## Supplementary data files for "Systematic contextual biases in SegmentNT potentially relevant to other nucleotide transformer models": nav2-as5_pos1743.txt (part 2 of 5)

```
intron=[0.9362104, 0.95401186, 0.9351705, 0.94429845, 0.9450057, 0.95072037, 0.9584166, 0.97066236, 0.9475351, 0.9501662, 0.9616323, 0.95861393, 0.95280963, 0.9749723, 0.95029885, 0.95142967, 0.9646676, 0.9634717, 0.950235, 0.97811455, 0.9490947, 0.952494, 0.9629731, 0.96850955, 0.95066196, 0.9753397, 0.9438427, 0.95195, 0.9649163, 0.97241026, 0.9516751, 0.97070485, 0.9454345, 0.9514831, 0.9588357, 0.97166425, 0.9492379, 0.96875316, 0.94591665, 0.9523713, 0.9621407, 0.9633973, 0.95009303, 0.976769, 0.95603776, 0.9586397, 0.9691384, 0.97027177, 0.95675063, 0.98058575, 0.9607562, 0.96570635, 0.9744615, 0.9755693, 0.95405036, 0.9785971, 0.9576116, 0.9615237, 0.9670845, 0.96795315, 0.94651, 0.9761244, 0.9523247, 0.9635172, 0.96858805, 0.9715451, 0.95276296, 0.97516, 0.9539329, 0.9641339, 0.9674078, 0.9736657, 0.9551848, 0.9793618, 0.95485115, 0.9682953, 0.96918035, 0.975908, 0.9504056, 0.97852063, 0.9541362, 0.9608088, 0.9593784, 0.96792287, 0.9431617, 0.9751897, 0.9528302, 0.9600718, 0.95950395, 0.96548647, 0.9506665, 0.9764949, 0.9591132, 0.95834976, 0.964062, 0.96875125, 0.9501902, 0.9738599, 0.933589, 0.9494764, 0.94871366, 0.9728655, 0.9630391, 0.97967666, 0.9630357, 0.9589543, 0.96175754, 0.97908634, 0.9661007, 0.9801206, 0.9655926, 0.9603908, 0.95702004, 0.9804725, 0.96703243, 0.9799977, 0.96789575, 0.9635286, 0.9668095, 0.9796091, 0.9670136, 0.97976613, 0.9703113, 0.9656199, 0.9703029, 0.9807161, 0.9669395, 0.9802563, 0.97248995, 0.96790206, 0.969305, 0.9765904, 0.96573955, 0.9825735, 0.972984, 0.9685272, 0.9697019, 0.9766849, 0.9661769, 0.9818047, 0.9727208, 0.96850175, 0.97265524, 0.97884625, 0.9634384, 0.9824886, 0.971256, 0.9697194, 0.96778417, 0.9771872, 0.9588173, 0.98123163, 0.96925384, 0.96272016, 0.9679984, 0.9766791, 0.96030855, 0.9807113, 0.9674596, 0.96625775, 0.96598035, 0.979115, 0.96557736, 0.9808832, 0.97311515, 0.9701387, 0.96751016, 0.9799054, 0.96495295, 0.981569, 0.9716046, 0.97064, 0.9659908, 0.98139244, 0.96758467, 0.9801035, 0.96786755, 0.9680577, 0.9670231, 0.9771763, 0.965114, 0.97810614, 0.96348053, 0.96551305, 0.96515846, 0.98060787, 0.96938914, 0.97776514, 0.9664394, 0.96683985, 0.96698207, 0.9819663, 0.970689, 0.97895193, 0.9671543, 0.967006, 0.9678895, 0.98220026, 0.97381, 0.97598153, 0.97146755, 0.9640665, 0.9634874, 0.9804283, 0.97247213, 0.97793716, 0.97034127, 0.96212363, 0.96448576, 0.9877483, 0.97339654, 0.97693676, 0.9740233, 0.9663441, 0.97053635, 0.98782825, 0.975943, 0.9765594, 0.97225225, 0.96938103, 0.97272676, 0.9877247, 0.97568774, 0.97551095, 0.9784725, 0.9641361, 0.9696048, 0.98623776, 0.97572416, 0.97400033, 0.97797805, 0.97183883, 0.970204, 0.98668844, 0.9760983, 0.9749663, 0.9755986, 0.9710743, 0.965403, 0.9850336, 0.96919334, 0.9750773, 0.9761704, 0.96942455, 0.96788424, 0.98646647, 0.97048104, 0.97888523, 0.98018026, 0.96766204, 0.9696084, 0.9847893, 0.969971, 0.9775088, 0.9775004, 0.9645742, 0.9679207, 0.9872673, 0.9735396, 0.9775005, 0.9774964, 0.9680535, 0.9691675, 0.9869141, 0.9743023, 0.9764607, 0.9731332, 0.96655875, 0.969467, 0.9858878, 0.9750292, 0.9765211, 0.975781, 0.9643542, 0.97061646, 0.9851418, 0.97047824, 0.9752446, 0.975071, 0.9616162, 0.9688345, 0.98803306, 0.9699177, 0.97715116, 0.9763098, 0.9692898, 0.971375, 0.98949534, 0.9727351, 0.97813725, 0.97473663, 0.97056556, 0.97580725, 0.9900446, 0.9733425, 0.97902393, 0.97801536, 0.9725213, 0.97558355, 0.9877665, 0.9708071, 0.97837526, 0.97645354, 0.9751143, 0.97725964, 0.99074006, 0.97615856, 0.97853214, 0.9814323, 0.9777079, 0.9777765, 0.99067163, 0.97533417, 0.9785163, 0.97876954, 0.97521365, 0.9769678, 0.98978955, 0.979314, 0.98100764, 0.98168176, 0.97619605, 0.97827494, 0.98832613, 0.974573, 0.97980046, 0.9810898, 0.97791857, 0.97995603, 0.9910689, 0.9759058, 0.98138535, 0.98476654, 0.97934467, 0.9801011, 0.9903791, 0.9778951, 0.9816874, 0.9854751, 0.9790558, 0.9831946, 0.99107903, 0.9789797, 0.9821412, 0.98759717, 0.97951424, 0.98389906, 0.9895835, 0.97501683, 0.9811328, 0.9871754, 0.9781368, 0.9812781, 0.9903859, 0.97647285, 0.98278725, 0.9859638, 0.97868365, 0.9809607, 0.98990774, 0.97770727, 0.98191535, 0.98554957, 0.97908473, 0.982226, 0.9902497, 0.98061347, 0.9830533, 0.9870896, 0.9767616, 0.98167497, 0.9886325, 0.9783326, 0.9827403, 0.9868254, 0.9776503, 0.98104805, 0.9907878, 0.9807865, 0.98427665, 0.9891004, 0.9803718, 0.9823044, 0.99037945, 0.98027235, 0.98260665, 0.9871603, 0.97989583, 0.9822364, 0.9899065, 0.9806949, 0.9836252, 0.98835105, 0.9797436, 0.98173773, 0.9890988, 0.9765128, 0.9827885, 0.98757297, 0.9794901, 0.9823079, 0.9915168, 0.9806863, 0.98505855, 0.9890037, 0.9823038, 0.984769, 0.9919077, 0.9810368, 0.9854801, 0.9883244, 0.9818194, 0.9845679, 0.9914069, 0.98141325, 0.9850856, 0.98865277, 0.9817822, 0.9816681, 0.9895789, 0.975641, 0.98351055, 0.9876516, 0.98059857, 0.981526, 0.99143267, 0.9778415, 0.98477983, 0.9889297, 0.9833329, 0.9823169, 0.99117213, 0.9767113, 0.983978, 0.9880535, 0.9820829, 0.981833, 0.9901322, 0.9785834, 0.98407185, 0.9892759, 0.98048294, 0.98155797, 0.9891992, 0.9745127, 0.9834215, 0.98828983, 0.98076665, 0.98080647, 0.9911186, 0.9777204, 0.98472184, 0.98983383, 0.98389626, 0.98250294, 0.99091506, 0.9785689, 0.98478484, 0.9902884, 0.9836999, 0.9833356, 0.9911554, 0.98210335, 0.9849784, 0.9910183, 0.98261964, 0.98321646, 0.9903375, 0.97808856, 0.9834543, 0.9901105, 0.9803509, 0.982565, 0.99159336, 0.98163366, 0.98531854, 0.9908875, 0.98182136, 0.983937, 0.9913537, 0.9809003, 0.9863636, 0.9903633, 0.98144644, 0.9844052, 0.9913065, 0.98332137, 0.9870799, 0.99096984, 0.9823622, 0.9840285, 0.9900454, 0.9790781, 0.98679554, 0.9905288, 0.9830315, 0.9843626, 0.9917037, 0.98076916, 0.98740965, 0.99139917, 0.9845277, 0.9845372, 0.9913196, 0.97984457, 0.9869741, 0.99061334, 0.98312473, 0.98385274, 0.99109465, 0.98246497, 0.9872923, 0.99171996, 0.9824661, 0.9834739, 0.9902823, 0.9802367, 0.98673713, 0.99087065, 0.98180974, 0.9832035, 0.9916158, 0.9809141, 0.987047, 0.99167633, 0.98405695, 0.9836332, 0.9908268, 0.9803176, 0.98702264, 0.99137807, 0.9827687, 0.98389375, 0.990408, 0.9816447, 0.9873764, 0.9918311, 0.98243564, 0.9839352, 0.9895353, 0.97775525, 0.98690784, 0.9909964, 0.9831608, 0.9838411, 0.99152315, 0.9794118, 0.9876332, 0.99186397, 0.9852232, 0.98362195, 0.9906798, 0.97852224, 0.9866957, 0.9909316, 0.98334277, 0.9837426, 0.99072707, 0.9805998, 0.98772824, 0.9919893, 0.98325187, 0.9834998, 0.99011153, 0.9786098, 0.98804283, 0.99192166, 0.98423576, 0.9845692, 0.99239165, 0.9818013, 0.98894566, 0.992755, 0.98602223, 0.9861451, 0.99202216, 0.98184824, 0.9887422, 0.99172807, 0.98508376, 0.98538256, 0.9917829, 0.9839721, 0.9885587, 0.99327445, 0.98577785, 0.9846293, 0.9904665, 0.9797702, 0.98800975, 0.9926767, 0.9861112, 0.985313, 0.9921198, 0.98197424, 0.9888455, 0.99326247, 0.9874156, 0.9865785, 0.99236697, 0.9822292, 0.98865753, 0.99264413, 0.9874243, 0.986946, 0.9921968, 0.98561835, 0.9888632, 0.9930413, 0.98666, 0.98602664, 0.9913943, 0.98176956, 0.98742753, 0.9918726, 0.9860047, 0.9853611, 0.9929132, 0.98301953, 0.98739946, 0.9921225, 0.987222, 0.98519284, 0.99215734, 0.9831615, 0.9866946, 0.99108434, 0.9859892, 0.98519266, 0.9917563, 0.9844944, 0.9876011, 0.99169147, 0.98561746, 0.9854131, 0.99084246, 0.9811685, 0.9874495, 0.99136096, 0.98665315, 0.98582387, 0.9927349, 0.9842338, 0.9880728, 0.992603, 0.98801136, 0.98592603, 0.9920763, 0.98284113, 0.98733205, 0.99195206, 0.9872795, 0.9862368, 0.9915069, 0.98511475, 0.98704773, 0.9927684, 0.98719877, 0.9855004, 0.990842, 0.98199916, 0.985505, 0.9921097, 0.9870322, 0.9860454, 0.992351, 0.9847199, 0.985271, 0.9923075, 0.9872682, 0.98488265, 0.99200493, 0.983471, 0.98456156, 0.990703, 0.9862295, 0.9840901, 0.99147755, 0.98318225, 0.9848284, 0.99165475, 0.9864236, 0.98333704, 0.9901761, 0.9798338, 0.98437184, 0.9911636, 0.98633003, 0.9845537, 0.9925001, 0.9832817, 0.98514104, 0.99194604, 0.98742235, 0.9842264, 0.9921063, 0.9822709, 0.9856223, 0.99103844, 0.9873278, 0.98510885, 0.99216217, 0.98437196, 0.986529, 0.99242884, 0.9865045, 0.98387736, 0.9907889, 0.9804022, 0.9849577, 0.9916677, 0.98610836, 0.9830162, 0.9926596, 0.98264474, 0.98472565, 0.9919212, 0.9871224, 0.982013, 0.9912345, 0.9806621, 0.98462474, 0.9908206, 0.98684675, 0.98267883, 0.9908614, 0.981062, 0.98434734, 0.991413, 0.9860058, 0.98166084, 0.98992157, 0.978162, 0.9828597, 0.9912765, 0.9859506, 0.9823528, 0.9919131, 0.98237854, 0.9840559, 0.99214935, 0.98738223, 0.9825085, 0.99168783, 0.9805818, 0.9854633, 0.9913966, 0.98639315, 0.9835501, 0.991193, 0.98297465, 0.9860335, 0.9918682, 0.98726046, 0.9838755, 0.9902143, 0.9790526, 0.9861577, 0.99100024, 0.9856117, 0.9837187, 0.99198383, 0.9806984, 0.9877915, 0.9919768, 0.9865104, 0.9839671, 0.9916996, 0.9766965, 0.9882102, 0.9914975, 0.98502004, 0.98442096, 0.9912429, 0.9784444, 0.9882599, 0.9919314, 0.9862958, 0.9848412, 0.9899957, 0.9757814, 0.98821986, 0.99183977, 0.9828674, 0.9847937, 0.9920632, 0.9809348, 0.9880427, 0.9925264, 0.9867231, 0.98572236, 0.9917685, 0.97655815, 0.987519, 0.9902214, 0.9834153, 0.9841865, 0.990685, 0.97729903, 0.98778105, 0.9913134, 0.9840523, 0.98448366, 0.9895203, 0.97300017, 0.98705006, 0.9908454, 0.9821206, 0.9843976, 0.99190205, 0.9749909, 0.9871151, 0.9919417, 0.98444724, 0.98518246, 0.9918184, 0.97039515, 0.9874558, 0.99074477, 0.98326313, 0.9853954, 0.9916905, 0.9754191, 0.9879225, 0.99164367, 0.983322, 0.9840679, 0.98972064, 0.97032475, 0.98681194, 0.9917996, 0.9822359, 0.9845709, 0.99203265, 0.9776663, 0.9867491, 0.99231744, 0.98370534, 0.9839443, 0.9916972, 0.97219193, 0.9871901, 0.99045324, 0.98317254, 0.9838145, 0.9912545, 0.97773176, 0.98784536, 0.9913262, 0.98343223, 0.9834668, 0.9904267, 0.9729234, 0.9866441, 0.9914056, 0.9843582, 0.9847489, 0.99231744, 0.9767793, 0.9869904, 0.99203074, 0.98681796, 0.984576, 0.9917333, 0.97334033, 0.9868644, 0.99107885, 0.9849561, 0.98406595, 0.9909532, 0.97754216, 0.9881891, 0.99181646, 0.98563886, 0.98302644, 0.9893209, 0.9722143, 0.98733425, 0.9911115, 0.98565835, 0.9844626, 0.9915003, 0.97700936, 0.987807, 0.991987, 0.9868414, 0.98334396, 0.99106055, 0.97336596, 0.98780555, 0.99079716, 0.9849821, 0.9841066, 0.990997, 0.9772265, 0.9881416, 0.9912798, 0.9851356, 0.9836655, 0.99004656, 0.97118133, 0.9876148, 0.99105316, 0.9853998, 0.98450136, 0.9915963, 0.97682834, 0.9882747, 0.99211943, 0.98623157, 0.9843094, 0.99155504, 0.97438395, 0.9879347, 0.99095464, 0.9848295, 0.984159, 0.9911574, 0.977137, 0.98831195, 0.9919484, 0.9851863, 0.9836776, 0.9900912, 0.9724018, 0.9871044, 0.99132574, 0.9857102, 0.984712, 0.9921291, 0.9765636, 0.9870999, 0.9921147, 0.98660976, 0.9846453, 0.99139446, 0.9741377, 0.9874115, 0.9909601, 0.9852286, 0.9852223, 0.99105364, 0.97689134, 0.9868117, 0.99015546, 0.98577195, 0.9848298, 0.9895773, 0.9704503, 0.9853398, 0.989204, 0.9838903, 0.9851966, 0.99164975, 0.97638535, 0.9854565, 0.99013376, 0.9846474, 0.9852896, 0.99132127, 0.9727394, 0.98507416, 0.989263, 0.9845151, 0.98582685, 0.99105495, 0.97811764, 0.98607266, 0.9901632, 0.98431754, 0.9851628, 0.98984504, 0.97291756, 0.9849915, 0.98977625, 0.9846304, 0.98596823, 0.99179053, 0.97659713, 0.98519635, 0.9902456, 0.9865799, 0.9857539, 0.9914137, 0.9745163, 0.98532903, 0.98899835, 0.985115, 0.98569053, 0.9909772, 0.97699225, 0.98613524, 0.98982346, 0.9841762, 0.9848942, 0.9901676, 0.9707401, 0.9855973, 0.9890898, 0.98456675, 0.98563004, 0.9926127, 0.97571546, 0.98564315, 0.9900737, 0.98575073, 0.9855599, 0.9925801, 0.9730891, 0.9856266, 0.98886746, 0.9849289, 0.98606837, 0.9920373, 0.97716796, 0.9855511, 0.9899144, 0.9848406, 0.9853729, 0.9907609, 0.9704516, 0.98464286, 0.98996913, 0.98619205, 0.9868776, 0.99253136, 0.9739314, 0.98495525, 0.9905794, 0.9872206, 0.9870312, 0.9924655, 0.9710035, 0.98508215, 0.9894483, 0.98559177, 0.98719317, 0.99222285, 0.97648585, 0.98585224, 0.9903791, 0.985851, 0.98671395, 0.990995, 0.9712057, 0.9845893, 0.98966265, 0.9858574, 0.9868121, 0.9929041, 0.9752583, 0.98463154, 0.9905846, 0.9870532, 0.9863494, 0.99238014, 0.97210395, 0.98383856, 0.98935485, 0.98428315, 0.9855049, 0.991895, 0.97551495, 0.9854047, 0.99031, 0.9850021, 0.9852638, 0.99074674, 0.96984005, 0.9846972, 0.9902401, 0.98597103, 0.9863755, 0.9928976, 0.9759746, 0.9854059, 0.9910924, 0.9869338, 0.9858865, 0.99232423, 0.9738079, 0.98486936, 0.9898949, 0.986467, 0.98556614, 0.9921516, 0.97742003, 0.98581713, 0.99088776, 0.9864785, 0.98447824, 0.9907532, 0.972713, 0.9846944, 0.9900681, 0.98698145, 0.9857167, 0.99289215, 0.9752964, 0.9839938, 0.9903906, 0.98762393, 0.9854887, 0.9922289, 0.97190607, 0.9847284, 0.988992, 0.98625654, 0.9852639, 0.9918134, 0.9758195, 0.98505914, 0.99000883, 0.98584956, 0.9840446, 0.99080163, 0.97028506, 0.98395145, 0.9895007, 0.98676664, 0.9854454, 0.9926455, 0.97606725, 0.98450756, 0.9906811, 0.9876195, 0.98498577, 0.99221027, 0.9721196, 0.9847814, 0.9884586, 0.9864596, 0.9846427, 0.99167895, 0.97689235, 0.98554903, 0.98986644, 0.98642224, 0.9836733, 0.99049443, 0.9711726, 0.9841912, 0.9896573, 0.9870095, 0.9849871, 0.99266607, 0.9758021, 0.9836279, 0.9908195, 0.9880805, 0.9848748, 0.9922967, 0.9745754, 0.9841874, 0.98931575, 0.98715913, 0.98501885, 0.99193233, 0.9785033, 0.9853918, 0.9904373, 0.98749965, 0.9845398, 0.9906482, 0.97294563, 0.98471457, 0.99033093, 0.9878076, 0.9853741, 0.99250364, 0.97742164, 0.98491234, 0.99106234, 0.988277, 0.9846954, 0.9922351, 0.97419703, 0.98490727, 0.9899782, 0.9873471, 0.9847254, 0.9919036, 0.97707045, 0.98515177, 0.99055994, 0.98710454, 0.9846324, 0.9906176, 0.9709914, 0.9845201, 0.9898616, 0.98818654, 0.9859729, 0.9926738, 0.9760484, 0.9851402, 0.9905329, 0.9884166, 0.9855605, 0.99240386, 0.9722371, 0.9858644, 0.98880196, 0.9865957, 0.98552215, 0.9919773, 0.9755938, 0.9858541, 0.989617, 0.9859074, 0.9841394, 0.99045736, 0.97140175, 0.9851307, 0.989297, 0.98649937, 0.98564005, 0.9927753, 0.97609633, 0.98574424, 0.99039805, 0.98806494, 0.9853434, 0.9922529, 0.9730934, 0.985811, 0.9889848, 0.9865834, 0.9854594, 0.99187243, 0.97733057, 0.98664695, 0.9899656, 0.9863884, 0.9848024, 0.9904721, 0.972305, 0.98577297, 0.9899016, 0.98655206, 0.98602885, 0.9927321, 0.97646743, 0.98626256, 0.9904255, 0.9867554, 0.9856003, 0.9922276, 0.97390896, 0.9858876, 0.9894422, 0.98526186, 0.98564464, 0.9919091, 0.9774558, 0.9864691, 0.99058974, 0.98631114, 0.98531586, 0.9907624, 0.9733568, 0.98608655, 0.99045205, 0.986809, 0.98688054, 0.9927857, 0.97883785, 0.9864053, 0.9915754, 0.98744196, 0.9866513, 0.9924242, 0.9762611, 0.9868432, 0.9905444, 0.98672205, 0.98674506, 0.9920631, 0.9795226, 0.9877757, 0.99142987, 0.986592, 0.9857172, 0.9909204, 0.97389495, 0.9866246, 0.9910098, 0.98686576, 0.9869702, 0.99287593, 0.97780615, 0.9868334, 0.9915167, 0.9877681, 0.98599684, 0.9924454, 0.9741295, 0.9866055, 0.9900772, 0.98639536, 0.9863965, 0.99220407, 0.97792435, 0.98692083, 0.9909162, 0.9863955, 0.98587483, 0.9909719, 0.9741089, 0.9864298, 0.9907284, 0.9865733, 0.987074, 0.9931485, 0.97784925, 0.9864227, 0.99137574, 0.9872501, 0.9867022, 0.9926703, 0.9749943, 0.9876216, 0.9913919, 0.98746485, 0.9864298, 0.9918608, 0.97622913, 0.98714924, 0.9911925, 0.98667496, 0.9845691, 0.99067307, 0.96864599, 0.98625004, 0.990493, 0.98614186, 0.9863375, 0.99265325, 0.9736746, 0.985109, 0.9912129, 0.9872745, 0.98440796, 0.9923995, 0.9710584, 0.98352057, 0.9896107, 0.9861064, 0.9843216, 0.9922656, 0.97599185, 0.9849647, 0.99065113, 0.9854653, 0.9845212, 0.99130815, 0.9718412, 0.9851385, 0.9907178, 0.9856586, 0.9859207, 0.99339145, 0.9754024, 0.9848103, 0.99134094, 0.98672277, 0.9853001, 0.9927812, 0.9728794, 0.98426116, 0.98976016, 0.98591363, 0.9851403, 0.9924805, 0.97741914, 0.9850266, 0.9906618, 0.98634535, 0.98480725, 0.9911328, 0.97304595, 0.9840438, 0.99059445, 0.98655, 0.9852941, 0.99304783, 0.9769145, 0.9844468, 0.99113923, 0.9868531, 0.9845753, 0.99260265, 0.9736009, 0.9848304, 0.99000156, 0.98620665, 0.9856709, 0.992334, 0.9782331, 0.9858439, 0.9913707, 0.9870941, 0.9844193, 0.9910909, 0.97376096, 0.98489213, 0.99141616, 0.9869092, 0.98638934, 0.99331135, 0.9785326, 0.9854595, 0.9916045, 0.9878291, 0.98578143, 0.99257094, 0.97450894, 0.9858279, 0.99046576, 0.9870856, 0.98618716, 0.9925184, 0.97790396, 0.9862136, 0.9912285, 0.98713845, 0.9853151, 0.9912435, 0.9725605, 0.9846913, 0.9912191, 0.98699605, 0.9867267, 0.9935061, 0.97671616, 0.9846473, 0.9917269, 0.98780066, 0.9860956, 0.992972, 0.9729173, 0.985247, 0.9899346, 0.98726785, 0.9861254, 0.99215853, 0.9735937, 0.98471594, 0.9905664, 0.9860146, 0.9859108, 0.9903929, 0.967805, 0.9835877, 0.9904114, 0.987094, 0.9872485, 0.99241173, 0.9715508, 0.9844738, 0.9902435, 0.9860614, 0.986206, 0.9918526, 0.9673378, 0.9859731, 0.98888296, 0.985675, 0.98593116, 0.9905338, 0.9687519, 0.98386025, 0.99011433, 0.9857609, 0.9864905, 0.98996913, 0.96496594, 0.9834933, 0.9902352, 0.98565835, 0.98618335, 0.9924074, 0.96911824, 0.9817053, 0.9908612, 0.98571783, 0.9855357, 0.9912409, 0.963705, 0.98155355, 0.98874146, 0.9852469, 0.98613805, 0.99061126, 0.9671719, 0.9827483, 0.98960483, 0.9854285, 0.9854556, 0.98924726, 0.96570766, 0.9820808, 0.9901177, 0.98582304, 0.9868096, 0.9916944, 0.97085404, 0.98275983, 0.9909186, 0.9864632, 0.9855489, 0.99150616, 0.9679403, 0.9832734, 0.98972464, 0.9872082, 0.986276, 0.9908331, 0.9738089, 0.9847143, 0.9911579, 0.9867723, 0.98544306, 0.9897183, 0.96322167, 0.9816722, 0.9896517, 0.98449033, 0.98460615, 0.9920265, 0.9675749, 0.98173875, 0.9898955, 0.9834024, 0.9829785, 0.99147755, 0.9636798, 0.98239434, 0.9879605, 0.9823352, 0.9831706, 0.9908207, 0.96955127, 0.98251987, 0.98910004, 0.98239213, 0.9830836, 0.9897106, 0.9654771, 0.9811143, 0.98829156, 0.98151875, 0.9840575, 0.99201035, 0.9707091, 0.9812858, 0.9892713, 0.9817477, 0.98198146, 0.99138826, 0.96643573, 0.9814704, 0.9870207, 0.9807602, 0.9824631, 0.9910964, 0.97074795, 0.9829288, 0.9887733, 0.9800718, 0.98054045, 0.98998076, 0.96719635, 0.98215115, 0.98813695, 0.9800331, 0.9809254, 0.99236673, 0.97215647, 0.982712, 0.98917806, 0.98004085, 0.9809292, 0.9917116, 0.9682727, 0.9826576, 0.98714113, 0.978456, 0.98103434, 0.9910455, 0.972041, 0.98291844, 0.9884575, 0.97713715, 0.9798114, 0.98975766, 0.9669977, 0.9813531, 0.9879429, 0.9788994, 0.9800378, 0.9921416, 0.97159934, 0.9826456, 0.9886048, 0.98178244, 0.98123586, 0.9917549, 0.9685624, 0.98287606, 0.9874247, 0.9817281, 0.9807896, 0.9912449, 0.97234565, 0.9840015, 0.9883702, 0.9816596, 0.98022676, 0.9899424, 0.967253, 0.9835503, 0.98836017, 0.9817972, 0.98143655, 0.99243027, 0.9726006, 0.9837502, 0.98963237, 0.982073, 0.98095787, 0.9918344, 0.9687366, 0.98331213, 0.987684, 0.98190445, 0.9813634, 0.99118423, 0.97214055, 0.98410094, 0.98911756, 0.9821963, 0.9810575, 0.9901232, 0.9680683, 0.98328966, 0.98873013, 0.9827617, 0.9822648, 0.99254525, 0.9733989, 0.983566, 0.98948836, 0.9832765, 0.98063296, 0.9920109, 0.9699088, 0.98353106, 0.987778, 0.982335, 0.98140854, 0.991437, 0.97343314, 0.9842366, 0.98922426, 0.9822188, 0.9807224, 0.99018246, 0.96811646, 0.9834425, 0.98878354, 0.9822136, 0.98106146, 0.99238974, 0.9728689, 0.98345876, 0.9895461, 0.9825044, 0.98015755, 0.99189514, 0.96901846, 0.98372173, 0.9877481, 0.9820936, 0.98016614, 0.991495, 0.9731934, 0.98435587, 0.98909295, 0.98218095, 0.98012173, 0.9901384, 0.96956325, 0.9836021, 0.9888537, 0.98291993, 0.981347, 0.9925385, 0.97382766, 0.98344284, 0.98949045, 0.98299235, 0.9799442, 0.99187976, 0.96959317, 0.98344344, 0.98751634, 0.9820815, 0.9805265, 0.9912992, 0.9714914, 0.9833363, 0.98812336, 0.9818102, 0.9810854, 0.9903349, 0.9653246, 0.9836052, 0.9885407, 0.98226285, 0.98244876, 0.99283546, 0.9710319, 0.984168, 0.98893356, 0.98264796, 0.98114806, 0.9926703, 0.96781814, 0.9830169, 0.98716575, 0.98083365, 0.98207587, 0.99190885, 0.9734255, 0.98351663, 0.9882727, 0.98008734, 0.98051524, 0.99009633, 0.96645385, 0.98248214, 0.9880127, 0.97975814, 0.9816295, 0.99238294, 0.97373337, 0.981149, 0.9885926, 0.97995675, 0.97997034, 0.99167764, 0.9694489, 0.98062664, 0.9868162, 0.97822523, 0.9797105, 0.99094105, 0.97634345, 0.979951, 0.98796463, 0.9788658, 0.97933996, 0.989198, 0.9720945, 0.9804819, 0.9880745, 0.9790932, 0.9779033, 0.9910478, 0.9767715, 0.9821834, 0.9890366, 0.9813685, 0.97792846, 0.990577, 0.9727251, 0.982884, 0.9876117, 0.98017466, 0.97968596, 0.9900481, 0.97644436, 0.9839432, 0.9887677, 0.9805463, 0.9796307, 0.98855627, 0.97195685, 0.9838192, 0.98877084, 0.98160857, 0.9808397, 0.9910568, 0.97684586, 0.9839554, 0.98925614, 0.98178875, 0.97933275, 0.9905138, 0.9726231, 0.9837388, 0.98770684, 0.9807324, 0.9803648, 0.98996013, 0.97650576, 0.98494476, 0.9888992, 0.9807608, 0.9800577, 0.9888705, 0.9720709, 0.98410183, 0.9886763, 0.98137844, 0.9811131, 0.9912385, 0.97654176, 0.9840848, 0.98911, 0.9815969, 0.9800907, 0.99072933, 0.9726964, 0.9836691, 0.987503, 0.98106384, 0.98067355, 0.990323, 0.9769239, 0.98450506, 0.9889136, 0.9807721, 0.98067284, 0.98916984, 0.97262174, 0.9834756, 0.9883719, 0.98145574, 0.98150074, 0.99158925, 0.97768307, 0.983439, 0.9889376, 0.9812175, 0.979764, 0.99063957, 0.9726838, 0.9824008, 0.9871705, 0.97881705, 0.9804341, 0.99005485, 0.9764689, 0.98358285, 0.98807085, 0.979264, 0.97952336, 0.98863226, 0.9720758, 0.9827237, 0.9880613, 0.9802869, 0.9808332, 0.9912197, 0.9777909, 0.9829691, 0.9886545, 0.9812976, 0.97948784, 0.9906013, 0.9733602, 0.98286605, 0.98691267, 0.97939336, 0.9800838, 0.98992306, 0.9774544, 0.98330164, 0.98816794, 0.9787412, 0.9799683, 0.9887239, 0.97363776, 0.9822908, 0.9883868, 0.9804894, 0.9817098, 0.9914944, 0.9785405, 0.9830722, 0.9893383, 0.98181564, 0.98092043, 0.9912112, 0.9748853, 0.9835156, 0.9882422, 0.9810697, 0.9816404, 0.990703, 0.97864413, 0.9843892, 0.98907334, 0.98096246, 0.9809793, 0.9893854, 0.97459316, 0.98376983, 0.9892981, 0.9821813, 0.9821723, 0.99187356, 0.97930086, 0.98391396, 0.98978853, 0.9823948, 0.9805861, 0.9915043, 0.9755965, 0.9838268, 0.9882625, 0.9813439, 0.98104334, 0.9909208, 0.97930294, 0.9849838, 0.989364, 0.98121166, 0.9807099, 0.98964864, 0.97488695, 0.9838358, 0.9893134, 0.9822766, 0.98238003, 0.99206257, 0.9792696, 0.98417264, 0.989755, 0.9828446, 0.9813997, 0.99168104, 0.97549826, 0.984458, 0.98824054, 0.9818777, 0.98178655, 0.9911628, 0.9787373, 0.9850855, 0.98913467, 0.9816223, 0.9812475, 0.9899766, 0.9746031, 0.98409665, 0.9892006, 0.9826347, 0.98252666, 0.99233085, 0.97926, 0.98418164, 0.989824, 0.98296034, 0.98111355, 0.9919688, 0.9753211, 0.9843387, 0.98823744, 0.9816431, 0.9816643, 0.9912827, 0.97849953, 0.9850898, 0.9893589, 0.98149306, 0.9812454, 0.99013025, 0.97455895, 0.98410684, 0.98921543, 0.982366, 0.9825186, 0.99248606, 0.97919285, 0.984492, 0.9898382, 0.982653, 0.98103297, 0.9920425, 0.9757052, 0.98477036, 0.9883211, 0.981698, 0.98166364, 0.99160343, 0.9793306, 0.9854912, 0.989316, 0.9817469, 0.9814891, 0.9902788, 0.975139, 0.9843008, 0.9892737, 0.9825034, 0.9825775, 0.9924224, 0.9793681, 0.9844201, 0.9899536, 0.9827123, 0.980987, 0.99196225, 0.9753378, 0.9842263, 0.9883223, 0.9815486, 0.98167634, 0.9913937, 0.97851217, 0.9850947, 0.9895544, 0.98144984, 0.9813468, 0.99014354, 0.97490543, 0.98450124, 0.98965436, 0.9822204, 0.9823006, 0.9923729, 0.9792569, 0.98458153, 0.9902428, 0.9824943, 0.98103434, 0.99202186, 0.9753797, 0.98442256, 0.988808, 0.9811818, 0.9813974, 0.9913741, 0.9784277, 0.98533136, 0.98990756, 0.98088914, 0.9813499, 0.99003136, 0.9743972, 0.98398584, 0.9897798, 0.9813985, 0.9820709, 0.99217093, 0.97898394, 0.9843023, 0.9902665, 0.982025, 0.98037237, 0.9916773, 0.97488743, 0.98427784, 0.98851496, 0.98058665, 0.9805439, 0.9911594, 0.978466, 0.98526764, 0.98947704, 0.98089224, 0.9798053, 0.98991185, 0.9742677, 0.984063, 0.98937047, 0.98252195, 0.9817831, 0.99223197, 0.9790079, 0.98433536, 0.98989093, 0.9831725, 0.98047894, 0.99173063, 0.97497797, 0.9842562, 0.98827785, 0.98211896, 0.98082584, 0.9910862, 0.97847486, 0.9850641, 0.98941076, 0.98215693, 0.9805697, 0.9896734, 0.9742119, 0.9843143, 0.9891412, 0.98266315, 0.98143125, 0.99204177, 0.9788456, 0.9843885, 0.9897294, 0.98296565, 0.9801937, 0.9915971, 0.9750358, 0.9844247, 0.98813534, 0.98192275, 0.98100686, 0.99112964, 0.97851413, 0.9849017, 0.9892441, 0.9817529, 0.9804906, 0.98997027, 0.97492516, 0.98427516, 0.9893618, 0.9827717, 0.981307, 0.9921869, 0.9794, 0.9844343, 0.9898746, 0.9832839, 0.9802582, 0.99178576, 0.97579724, 0.984454, 0.98860055, 0.9828101, 0.98156357, 0.99154145, 0.9790556, 0.9859957, 0.9897556, 0.98282206, 0.98114246, 0.9902458, 0.97522736, 0.984895, 0.98979986, 0.98352355, 0.9821296, 0.99259865, 0.97962064, 0.9849325, 0.99035245, 0.98411983, 0.9811845, 0.9921829, 0.9757274, 0.9848188, 0.98883176, 0.98285395, 0.9814895, 0.9915242, 0.97894907, 0.985602, 0.9897862, 0.9827001, 0.9810028, 0.9904519, 0.97541046, 0.9847631, 0.9898723, 0.9839136, 0.98206896, 0.9925472, 0.9798161, 0.98507893, 0.99036837, 0.9839892, 0.9805845, 0.9922023, 0.97595245, 0.98507917, 0.98873734, 0.9829887, 0.98129475, 0.99166137, 0.9794641, 0.985989, 0.9898932, 0.98303705, 0.98127306, 0.9906104, 0.9761881, 0.9852255, 0.9899566, 0.98393756, 0.982199, 0.9926434, 0.9800903, 0.9853117, 0.9904372, 0.98410887, 0.9808543, 0.99215674, 0.975684, 0.9853381, 0.9887804, 0.9829066, 0.98153406, 0.9915773, 0.9790222, 0.9861246, 0.98983264, 0.98266894, 0.9807788, 0.99035233, 0.975255, 0.9853274, 0.9899442, 0.9838171, 0.981894, 0.9925982, 0.97971606, 0.9856325, 0.9904823, 0.9840566, 0.98069984, 0.9922158, 0.9754632, 0.98541427, 0.9887821, 0.98262596, 0.98130375, 0.99151915, 0.9784176, 0.98618555, 0.98981935, 0.9827378, 0.9812057, 0.99039656, 0.97470224, 0.9852204, 0.98983115, 0.98369956, 0.9823728, 0.9925734, 0.97932816, 0.98541725, 0.99031436, 0.9834791, 0.9809637, 0.9921055, 0.97565323, 0.9852497, 0.9887221, 0.98271185, 0.98192966, 0.99170345, 0.97925466, 0.9860389, 0.9897934, 0.98308176, 0.9817792, 0.9904977, 0.97582215, 0.9851136, 0.98987484, 0.98399657, 0.98298687, 0.992642, 0.97979087, 0.985357, 0.9903687, 0.9841178, 0.9817514, 0.9922704, 0.975997, 0.9851983, 0.98874986, 0.98293835, 0.98229873, 0.9915876, 0.979154, 0.9860896, 0.989649, 0.9826786, 0.9818305, 0.990523, 0.97549903, 0.9853133, 0.9899309, 0.98405856, 0.98320574, 0.9927475, 0.97978514, 0.9855094, 0.99044275, 0.98416996, 0.98175037, 0.9923356, 0.97563714, 0.9852989, 0.9887426, 0.9827175, 0.9822831, 0.991725, 0.9787859, 0.98600876, 0.98974085, 0.9826633, 0.98192686, 0.9905579, 0.975158, 0.9852924, 0.9899052, 0.9836022, 0.9831073, 0.9926918, 0.9798251, 0.9856948, 0.9904525, 0.9834653, 0.9819507, 0.9923915, 0.9760449, 0.9855938, 0.9888715, 0.9822616, 0.98225534, 0.99178106, 0.9791584, 0.9866869, 0.98992413, 0.98249215, 0.98194766, 0.99067444, 0.9754127, 0.9854961, 0.99005437, 0.98326427, 0.98316705, 0.9928536, 0.9796861, 0.98593843, 0.9905579, 0.98362184, 0.9818039, 0.992412, 0.9761018, 0.98549694, 0.9889459, 0.9820233, 0.9823896, 0.9918147, 0.9789133, 0.98643863, 0.9899204, 0.9822517, 0.98168474, 0.9905044, 0.97536784, 0.98558235, 0.9899364, 0.9835523, 0.9831734, 0.9927447, 0.9799224, 0.9860657, 0.9904143, 0.98346335, 0.9816037, 0.9922138, 0.9755433, 0.98602116, 0.9887627, 0.9819355, 0.9821615, 0.99152535, 0.97858936, 0.98655546, 0.9897474, 0.9819531, 0.98191756, 0.99030733, 0.97480756, 0.98544437, 0.989864, 0.98317325, 0.9836612, 0.9927965, 0.97964656, 0.986154, 0.9904335, 0.9832077, 0.98249614, 0.9924636, 0.9758984, 0.9857423, 0.98862594, 0.9816489, 0.9828406, 0.99173343, 0.9787861, 0.9866603, 0.9897418, 0.98196, 0.98248845, 0.99084693, 0.9756119, 0.9860594, 0.9901244, 0.98326916, 0.98411167, 0.9930051, 0.97967494, 0.98624146, 0.99055135, 0.9830542, 0.9828493, 0.9926514, 0.9757076, 0.98625225, 0.988922, 0.9821266, 0.98349667, 0.9920224, 0.97867507, 0.9869098, 0.9900598, 0.9819796, 0.9831546, 0.9908411, 0.9749961, 0.9862201, 0.99008095, 0.9828704, 0.9839579, 0.99289316, 0.9788641, 0.98625803, 0.99053115, 0.98275673, 0.98253745, 0.9925069, 0.9748632, 0.9858892, 0.9888603, 0.9817956, 0.9831908, 0.99198854, 0.97845, 0.9866775, 0.98982495, 0.9814524, 0.9827158, 0.9908729, 0.97509927, 0.985778, 0.9898496, 0.98239523, 0.9838634, 0.9929021, 0.97932106, 0.9858599, 0.9904514, 0.98257464, 0.98267823, 0.99256647, 0.9755835, 0.98587996, 0.98878163, 0.9813499, 0.9832181, 0.9920461, 0.9785996, 0.9866615, 0.9897413, 0.9814664, 0.9826907, 0.99086404, 0.9747755, 0.98565775, 0.98987216, 0.98254347, 0.9837474, 0.99288756, 0.9787918, 0.9860155, 0.9903803, 0.98249376, 0.98232704, 0.9925349, 0.97464865, 0.98568696, 0.9885543, 0.9812836, 0.9827694, 0.9919086, 0.9775563, 0.9865169, 0.98959714, 0.981378, 0.98236924, 0.99069875, 0.97378653, 0.9856069, 0.98969346, 0.98233646, 0.9833088, 0.99282986, 0.978216, 0.9857721, 0.9902504, 0.9822292, 0.98196805, 0.99251246, 0.9741761, 0.98551035, 0.9886268, 0.98123634, 0.98272336, 0.9920176, 0.9779277, 0.9861319, 0.9895926, 0.981724, 0.98246634, 0.9908252, 0.9745652, 0.9854403, 0.98972195, 0.9827875, 0.9832916, 0.99286216, 0.9786366, 0.98569953, 0.99029714, 0.98325175, 0.98220444, 0.9924708, 0.9745768, 0.9855936, 0.98865265, 0.98182124, 0.9826263, 0.9919574, 0.9780737, 0.9862303, 0.98970246, 0.9819688, 0.982106, 0.9908084, 0.97444147, 0.9851917, 0.9898538, 0.9829039, 0.98321867, 0.99293995, 0.97884697, 0.98546296, 0.9904542, 0.98310274, 0.98217094, 0.99255955, 0.9748849, 0.98518693, 0.9887518, 0.9822473, 0.9829836, 0.99195886, 0.9780595, 0.9855051, 0.98971784, 0.9820393, 0.9825872, 0.99077296, 0.97458017, 0.9848342, 0.98986423, 0.98275965, 0.9834085, 0.99278075, 0.9787957, 0.9851215, 0.9903843, 0.9830516, 0.98237455, 0.9925425, 0.9754794, 0.985544, 0.98845065, 0.9811949, 0.9838627, 0.992361, 0.97978824, 0.98661196, 0.9896713, 0.98069394, 0.98309803, 0.99117506, 0.9759689, 0.98535454, 0.98927116, 0.98184633, 0.98410344, 0.9932065, 0.9805032, 0.9861544, 0.9898941, 0.98230565, 0.983233, 0.9929188, 0.9765129, 0.98558897, 0.9885161, 0.9812495, 0.9837685, 0.9920815, 0.9790576, 0.9866066, 0.9896859, 0.98095924, 0.9830645, 0.99072266, 0.97615063, 0.98594445, 0.9898724, 0.98169726, 0.9840903, 0.9928606, 0.98002505, 0.98596025, 0.99021417, 0.9821875, 0.98287165, 0.9926123, 0.9761638, 0.9856501, 0.9884687, 0.9813058, 0.98346245, 0.9921401, 0.9784726, 0.9863544, 0.98962575, 0.9809904, 0.98318917, 0.9908556, 0.9750729, 0.98541945, 0.9896165, 0.9818777, 0.9837901, 0.99301416, 0.9788234, 0.98535013, 0.99016434, 0.981978, 0.98266774, 0.99267876, 0.97482306, 0.985551, 0.9883782, 0.9813007, 0.9830001, 0.9921199, 0.9775043, 0.9864388, 0.9895996, 0.98105997, 0.9827791, 0.99091315, 0.97504765, 0.98567927, 0.98958653, 0.9819619, 0.9838882, 0.99305433, 0.97963756, 0.9857781, 0.99011225, 0.9823705, 0.9825477, 0.99259233, 0.9752524, 0.98532134, 0.9883531, 0.9814383, 0.98335063, 0.99200785, 0.97819304, 0.98641145, 0.9896114, 0.9813887, 0.98290855, 0.9909052, 0.9751003, 0.9857318, 0.98972, 0.9824881, 0.98399746, 0.9930951, 0.97977483, 0.98605955, 0.990319, 0.9827725, 0.9828646, 0.9927458, 0.97637206, 0.9859707, 0.98880494, 0.9814649, 0.983583, 0.99228495, 0.97914267, 0.9866708, 0.98989433, 0.9813689, 0.9833218, 0.9910727, 0.9767198, 0.98590714, 0.98991126, 0.98237157, 0.9843259, 0.99316084, 0.9805131, 0.9859919, 0.9904378, 0.98257786, 0.9830768, 0.9927434, 0.9768737, 0.98592097, 0.9887856, 0.98137766, 0.98352957, 0.99233085, 0.97936386, 0.9865485, 0.98979086, 0.9812887, 0.9831877, 0.99115837, 0.9763476, 0.98586094, 0.9899453, 0.9825094, 0.98423564, 0.9932446, 0.98042333, 0.9859454, 0.99058014, 0.9827399, 0.98314136, 0.99287003, 0.9767377, 0.98578644, 0.9888741, 0.9817994, 0.9835517, 0.9923738, 0.97935826, 0.9865338, 0.98989046, 0.98152196, 0.98304653, 0.9910943, 0.9764938, 0.98587644, 0.98994845, 0.98247397, 0.9840163, 0.99315274, 0.98034793, 0.9860939, 0.9904923, 0.98257405, 0.9829633, 0.99278355, 0.9766318, 0.9859374, 0.9889768, 0.98162997, 0.9836163, 0.99232095, 0.9793563, 0.98649776, 0.989972, 0.98156744, 0.9832203, 0.99110085, 0.9764099, 0.9858659, 0.9900715, 0.9826117, 0.9841783, 0.9931411, 0.98028296, 0.98591876, 0.99054694, 0.98286015, 0.9829454, 0.99275875, 0.97665125, 0.9859653, 0.98893726, 0.9818372, 0.9835359, 0.9922984, 0.97939026, 0.98667365, 0.9900579, 0.9815159, 0.9830047, 0.99114555, 0.97661215, 0.98588157, 0.9901071, 0.982511, 0.98412585, 0.99319, 0.98035663, 0.98591506, 0.9906923, 0.98286694, 0.9831141, 0.99283725, 0.97674817, 0.98572576, 0.9891566, 0.9817199, 0.98360866, 0.99233174, 0.9794799, 0.9865003, 0.99015677, 0.98172027, 0.9832424, 0.9911391, 0.976921, 0.98573107, 0.9902126, 0.98285705, 0.9843359, 0.993167, 0.9806897, 0.9858271, 0.99078304, 0.9830189, 0.9832302, 0.9928179, 0.97702706, 0.9856413, 0.9891354, 0.98183215, 0.9837125, 0.99235123, 0.97955734, 0.9863202, 0.9901491, 0.981749, 0.98333704, 0.991163, 0.9768112, 0.9853574, 0.9902154, 0.9828458, 0.98449165, 0.9931947, 0.98074156, 0.9854778, 0.990746, 0.9829444, 0.9831389, 0.99277097, 0.9769687, 0.9853264, 0.9890716, 0.9818283, 0.9837394, 0.9922869, 0.9795202, 0.986132, 0.9900607, 0.98168266, 0.9829668, 0.9910397, 0.97647834, 0.9853396, 0.9901259, 0.9825773, 0.9840943, 0.9931124, 0.9803688, 0.98537546, 0.99065727, 0.98275167, 0.9828705, 0.99273866, 0.97682595, 0.9853214, 0.989012, 0.9816447, 0.98341024, 0.9922236, 0.9791393, 0.98605216, 0.98992014, 0.98158735, 0.98301667, 0.99097896, 0.9763291, 0.98523015, 0.98992574, 0.9826839, 0.9840979, 0.9930918, 0.9802966, 0.9852963, 0.9905006, 0.98282224, 0.98299664, 0.9927331, 0.9764622, 0.98523486, 0.9888558, 0.981672, 0.9834369, 0.9921963, 0.9791752, 0.98595756, 0.98981535, 0.9815353, 0.9830384, 0.99099255, 0.97628057, 0.98501563, 0.9900176, 0.9826441, 0.9839797, 0.9930651, 0.9799146, 0.9852063, 0.9905295, 0.98273236, 0.9828011, 0.9926812, 0.9762829, 0.9852705, 0.9888875, 0.98158836, 0.9832599, 0.9921802, 0.97918755, 0.9861523, 0.98994035, 0.98150927, 0.9827089, 0.9909238, 0.97642046, 0.98509604, 0.9900653, 0.98254573, 0.9838986, 0.9931037, 0.9806146, 0.9852763, 0.99062765, 0.9827784, 0.98287743, 0.9927092, 0.97677624, 0.9853876, 0.98896515, 0.98178023, 0.9833826, 0.9922356, 0.979456, 0.986081, 0.98988944, 0.98162603, 0.98303974, 0.9909815, 0.97646844, 0.9851505, 0.98984575, 0.9824339, 0.9838798, 0.99303997, 0.9802806, 0.98511595, 0.9904209, 0.9827775, 0.98265547, 0.9926891, 0.97663385, 0.9850466, 0.98886514, 0.9818016, 0.983182, 0.9922507, 0.97935873, 0.9859372, 0.9897691, 0.98170817, 0.98266906, 0.99106526, 0.97645813, 0.9851794, 0.98994565, 0.9830846, 0.9839215, 0.993123, 0.9805413, 0.98544747, 0.990462, 0.983176, 0.9826369, 0.99272573, 0.97673094, 0.9852792, 0.98879004, 0.982163, 0.98310804, 0.9922536, 0.9793067, 0.98597586, 0.98983663, 0.98197573, 0.98271185, 0.991034, 0.9765198, 0.9852388, 0.9899712, 0.9829569, 0.9839338, 0.9931445, 0.9804864, 0.9854337, 0.99052024, 0.9831424, 0.9827677, 0.99277097, 0.97686845, 0.9854381, 0.9889102, 0.98216623, 0.98319745, 0.9923179, 0.97942066, 0.9862586, 0.9899608, 0.98213804, 0.98286337, 0.9910718, 0.97655755, 0.98527825, 0.99014705, 0.98328817, 0.98407793, 0.9931706, 0.9805721, 0.9854865, 0.9906886, 0.9832688, 0.98286337, 0.99283373, 0.97700375, 0.9854866, 0.989153, 0.98242885, 0.9833461, 0.99240834, 0.97956455, 0.98623717, 0.9901301, 0.9823221, 0.9828749, 0.99121046, 0.97652096, 0.985333, 0.9902318, 0.9833353, 0.98410463, 0.99325716, 0.98036844, 0.9855234, 0.9907835, 0.98334426, 0.9826708, 0.9928758, 0.97683334, 0.98544884, 0.98905843, 0.98244554, 0.9834167, 0.9924144, 0.97946584, 0.9863495, 0.9900092, 0.9822293, 0.9830054, 0.9912403, 0.97663736, 0.98551697, 0.99012846, 0.98311806, 0.98392177, 0.9933356, 0.98061097, 0.9856354, 0.99064976, 0.9829198, 0.9820978, 0.992896, 0.97699314, 0.9852994, 0.9891629, 0.9827061, 0.98375285, 0.99249417, 0.98010224, 0.98609245, 0.99033237, 0.98286486, 0.983647, 0.99131364, 0.9771354, 0.98521554, 0.99036413, 0.9839649, 0.98490983, 0.9933681, 0.9811406, 0.98547757, 0.99082583, 0.98396736, 0.98342544, 0.9929309, 0.9777754, 0.9853507, 0.9891594, 0.98297554, 0.98399705, 0.99251467, 0.98, 0.9861885, 0.99028146, 0.98286605, 0.9834189, 0.99122554, 0.977231, 0.9850191, 0.990305, 0.9838088, 0.98456556, 0.99327093, 0.9811075, 0.98531646, 0.99083793, 0.98406595, 0.9833458, 0.99288404, 0.9773297, 0.98525304, 0.98906684, 0.98272395, 0.98370486, 0.9924028, 0.97964144, 0.9860086, 0.99019825, 0.98254496, 0.98329633, 0.9911969, 0.9770294, 0.9853828, 0.9903708, 0.9836861, 0.9845856, 0.99332243, 0.98079646, 0.9855519, 0.99089164, 0.9837988, 0.9831673, 0.9929093, 0.97654325, 0.98529214, 0.989169, 0.9828148, 0.9836876, 0.99239963, 0.9792316, 0.98612887, 0.99025637, 0.9827828, 0.9833974, 0.99112815, 0.97591156, 0.9851697, 0.9904232, 0.98367614, 0.98458093, 0.9932596, 0.979886, 0.9851949, 0.9908865, 0.9838653, 0.9830889, 0.9928807, 0.9760719, 0.9851285, 0.9893132, 0.9828914, 0.98382473, 0.99244165, 0.9790269, 0.98578656, 0.99032664, 0.9828195, 0.9833738, 0.9911952, 0.97575915, 0.9847661, 0.99043036, 0.9837966, 0.9846164, 0.9933704, 0.97984195, 0.984977, 0.990934, 0.9839988, 0.9834953, 0.992939, 0.9760908, 0.98488337, 0.9892986, 0.9829608, 0.9839279, 0.9924872, 0.97875893, 0.9856641, 0.9902718, 0.9828599, 0.9833635, 0.9912072, 0.9759588, 0.98476636, 0.9903735, 0.9838837, 0.98454005, 0.99329454, 0.98001236, 0.98483, 0.9908336, 0.983975, 0.98319066, 0.9928987, 0.97626334, 0.9846564, 0.9892076, 0.982903, 0.9836268, 0.9924297, 0.97886366, 0.9854975, 0.9902738, 0.98280025, 0.9830978, 0.9912498, 0.9758462, 0.9845999, 0.99041533, 0.9838186, 0.9844265, 0.9933269, 0.9798533, 0.9846959, 0.99093133, 0.9840191, 0.9833087, 0.9929194, 0.976108, 0.9847413, 0.9893355, 0.9829592, 0.98376834, 0.99239373, 0.978793, 0.9854801, 0.9903465, 0.98293763, 0.98320377, 0.991188, 0.9759655, 0.984609, 0.9905144, 0.9839087, 0.9844052, 0.9933234, 0.9800203, 0.9846309, 0.9909519, 0.9840403, 0.9833113, 0.9929634, 0.9761697, 0.9846423, 0.98936695, 0.9829359, 0.98371977, 0.99243635, 0.9788594, 0.9855225, 0.9903657, 0.9827571, 0.9832914, 0.99119604, 0.97593284, 0.9845975, 0.9905778, 0.98385113, 0.98452234, 0.9933143, 0.97996384, 0.98478127, 0.9909935, 0.9841344, 0.9832635, 0.99291503, 0.97639865, 0.9845546, 0.9894448, 0.9830501, 0.9838304, 0.9924967, 0.97903925, 0.9856486, 0.9904295, 0.98312247, 0.9834437, 0.9912955, 0.9761279, 0.98483825, 0.99055654, 0.98423314, 0.98466533, 0.9933901, 0.980027, 0.98492163, 0.9909606, 0.9841448, 0.9834522, 0.9929923, 0.9765211, 0.98497295, 0.9894874, 0.9833652, 0.9840253, 0.9925458, 0.97924733, 0.98569703, 0.99037653, 0.9829054, 0.98347676, 0.99136555, 0.97638744, 0.98503137, 0.9905201, 0.983886, 0.9847164, 0.99338675, 0.98022276, 0.9850499, 0.99100673, 0.9841276, 0.983411, 0.9928524, 0.97550607, 0.98449427, 0.98939264, 0.98323846, 0.9841219, 0.99235994, 0.9784007, 0.98553675, 0.99041957, 0.9828535, 0.98352575, 0.9909737, 0.97497433, 0.984543, 0.99052364, 0.98399955, 0.98458266, 0.99320835, 0.97990227, 0.9847659, 0.991002, 0.98430204, 0.9834332, 0.9929482, 0.9764033, 0.9848179, 0.9894231, 0.98320794, 0.9838851, 0.9924554, 0.979107, 0.9858444, 0.99048364, 0.98314697, 0.98344517, 0.99131376, 0.97652686, 0.9850086, 0.9906397, 0.9840927, 0.984681, 0.9933929, 0.98049796, 0.9850063, 0.9910649, 0.9842307, 0.9835097, 0.9930078, 0.9768977, 0.98509127, 0.9894294, 0.9831493, 0.9840329, 0.9924898, 0.9794064, 0.9860291, 0.9904558, 0.9830685, 0.9835547, 0.99134725, 0.97637933, 0.9851982, 0.9906138, 0.98416764, 0.98475075, 0.99333125, 0.98026204, 0.98531634, 0.99109465, 0.98421544, 0.9835757, 0.99293596, 0.9766476, 0.9852846, 0.98956597, 0.98330706, 0.98414147, 0.9924595, 0.97923857, 0.98602015, 0.99052364, 0.9833511, 0.98363394, 0.9913248, 0.97645354, 0.98518246, 0.99065477, 0.98436135, 0.9849126, 0.9933328, 0.98033065, 0.98526263, 0.9910477, 0.98448503, 0.98375815, 0.9929569, 0.9768013, 0.985363, 0.9895291, 0.98360485, 0.98438627, 0.9925167, 0.97953606, 0.9860679, 0.99055886, 0.9835835, 0.98394847, 0.99134773, 0.9765313, 0.9852802, 0.99072033, 0.98454374, 0.98514163, 0.99342924, 0.98037684, 0.9853352, 0.9911671, 0.9845749, 0.98395157, 0.99302715, 0.9768399, 0.9853054, 0.9895466, 0.98357266, 0.98442, 0.99255335, 0.9797045, 0.986201, 0.9906076, 0.98345417, 0.98376346, 0.991334, 0.9768275, 0.9854997, 0.99065316, 0.98428243, 0.98505753, 0.9933596, 0.9806584, 0.9855451, 0.99110484, 0.9844125, 0.98369044, 0.99293774, 0.9769111, 0.9852861, 0.98945856, 0.9831978, 0.98408854, 0.99245375, 0.9796062, 0.9861605, 0.9904847, 0.98293144, 0.98363125, 0.99128586, 0.9767247, 0.9851246, 0.9904897, 0.98383003, 0.98480874, 0.9933465, 0.9806662, 0.9854145, 0.99094385, 0.9841097, 0.98360497, 0.9929182, 0.9771349, 0.98519194, 0.9893482, 0.982851, 0.98391855, 0.9924047, 0.9794726, 0.9860976, 0.9902661, 0.98264796, 0.98330253, 0.9912238, 0.97645605, 0.9853344, 0.99042773, 0.98381656, 0.98462564, 0.99330854, 0.9803329, 0.9853064, 0.99079776, 0.9837652, 0.98327464, 0.99292326, 0.97666717, 0.9853557, 0.9892319, 0.9827524, 0.98386616, 0.9924352, 0.9793365, 0.98624283, 0.99029005, 0.98254585, 0.9832835, 0.99124163, 0.9763071, 0.9852104, 0.99033797, 0.9835471, 0.98461145, 0.99325585, 0.9803146, 0.98531204, 0.99086905, 0.9837276, 0.9832878, 0.9928791, 0.9766947, 0.9852623, 0.9892809, 0.9827934, 0.9837541, 0.9923832, 0.9793413, 0.986033, 0.9902283, 0.9827084, 0.9831299, 0.9911817, 0.9763763, 0.98516464, 0.9903942, 0.9835645, 0.98445845, 0.9932329, 0.9803786, 0.98527616, 0.990811, 0.98381007, 0.98334634, 0.9927982, 0.97649664, 0.9851681, 0.9891752, 0.98273224, 0.9838321, 0.99230134, 0.97905135, 0.9860381, 0.99023485, 0.9826111, 0.9833721, 0.9911115, 0.97616595, 0.985179, 0.99032205, 0.9837343, 0.98453945, 0.9932179, 0.9799845, 0.9851918, 0.9907562, 0.98375505, 0.9833415, 0.9928033, 0.9764265, 0.98505485, 0.98909295, 0.9827539, 0.9839825, 0.99230933, 0.97907007, 0.98600876, 0.99010813, 0.98260665, 0.9834003, 0.99109346, 0.9762788, 0.9851338, 0.9902886, 0.98366416, 0.98491734, 0.99316144, 0.980023, 0.9853206, 0.9908122, 0.9837276, 0.98344666, 0.9927747, 0.9762473, 0.98542655, 0.98914975, 0.9825546, 0.98391324, 0.992269, 0.97891575, 0.98626846, 0.99014693, 0.9825697, 0.98342294, 0.991078, 0.9758863, 0.9853853, 0.9902912, 0.9835599, 0.9847646, 0.9931438, 0.9798375, 0.9855735, 0.9908055, 0.98364997, 0.98353565, 0.9927469, 0.97622603, 0.98545814, 0.9890744, 0.9825939, 0.983972, 0.9922463, 0.97897637, 0.9862447, 0.99010277, 0.9826397, 0.9833777, 0.99110293, 0.9757329, 0.9853734, 0.99022305, 0.9836893, 0.9846519, 0.99315506, 0.97959006, 0.9855071, 0.9906523, 0.9837673, 0.98342407, 0.99272364, 0.9758497, 0.9855424, 0.9889719, 0.9826797, 0.9839017, 0.99225956, 0.97861654, 0.98639095, 0.99008757, 0.9824506, 0.98329103, 0.9910846, 0.97563285, 0.9854708, 0.9902272, 0.98346233, 0.98453707, 0.99316835, 0.97949636, 0.98548704, 0.99065244, 0.9836195, 0.98305595, 0.9927544, 0.97558564, 0.98546493, 0.98902977, 0.982514, 0.9835102, 0.9922052, 0.9781173, 0.9863575, 0.9901193, 0.98263323, 0.9831809, 0.99111885, 0.9754554, 0.98557323, 0.9902621, 0.9837406, 0.984329, 0.99320483, 0.9795985, 0.98577946, 0.99070907, 0.98378897, 0.98298407, 0.9927564, 0.97578174, 0.98554415, 0.98898673, 0.98243785, 0.983564, 0.9922671, 0.97871506, 0.9862832, 0.99000823, 0.9826498, 0.983194, 0.99108714, 0.97575754, 0.98556334, 0.9902172, 0.9832833, 0.98460394, 0.99308324, 0.979882, 0.9857424, 0.99062604, 0.9833287, 0.98325163, 0.992622, 0.9761326, 0.9856735, 0.9889498, 0.9820823, 0.9833353, 0.9921433, 0.9785739, 0.9864595, 0.98993045, 0.9821298, 0.98280936, 0.99103314, 0.9758487, 0.98579997, 0.9900716, 0.98316485, 0.9842196, 0.9930783, 0.97978055, 0.9857518, 0.99055946, 0.9833293, 0.98274076, 0.99272156, 0.9761403, 0.9858198, 0.9888943, 0.98212713, 0.9832371, 0.9922335, 0.9786334, 0.9865748, 0.9899193, 0.98218626, 0.98285085, 0.99101305, 0.97551996, 0.9857285, 0.99007016, 0.9833324, 0.98422295, 0.99307394, 0.97950643, 0.98588836, 0.9905479, 0.9835128, 0.98290867, 0.99271226, 0.97623664, 0.98597157, 0.9890021, 0.9826391, 0.9834332, 0.9923043, 0.9788643, 0.98667103, 0.9900574, 0.98234177, 0.98284566, 0.9911203, 0.9758008, 0.9859514, 0.99012524, 0.9835623, 0.9841836, 0.9931624, 0.9797406, 0.98628575, 0.9905654, 0.98373026, 0.9827379, 0.99275327, 0.9761164, 0.9862189, 0.98895466, 0.98259664, 0.98314965, 0.99225676, 0.9787701, 0.9869281, 0.989965, 0.98234427, 0.98259884, 0.9910013, 0.9759067, 0.98618114, 0.9899878, 0.9833763, 0.9841024, 0.9931657, 0.9801134, 0.9864915, 0.9905065, 0.98364, 0.9829019, 0.9927424, 0.97644013, 0.9862362, 0.9889811, 0.9827427, 0.98357075, 0.992261, 0.97894347, 0.9869482, 0.9900255, 0.98265576, 0.98320436, 0.9910641, 0.9762822, 0.98604226, 0.9901648, 0.9836966, 0.9845143, 0.99319434, 0.980055, 0.9864379, 0.9906624, 0.98394924, 0.9833021, 0.99282867, 0.97652906, 0.9863154, 0.9890753, 0.982905, 0.9837395, 0.9923717, 0.979155, 0.98697364, 0.9901002, 0.98279786, 0.9831805, 0.99113715, 0.9761904, 0.9860598, 0.9901974, 0.9838685, 0.9843552, 0.9931744, 0.9800756, 0.986162, 0.9906258, 0.9839718, 0.9831488, 0.9927751, 0.97645205, 0.9861176, 0.9890743, 0.98299676, 0.9835488, 0.992346, 0.9791804, 0.9869424, 0.9900885, 0.9826879, 0.9830509, 0.99116933, 0.97618926, 0.9860988, 0.99022794, 0.9837394, 0.98436964, 0.99327195, 0.97999567, 0.9863362, 0.990719, 0.98397416, 0.9830767, 0.9928716, 0.9765412, 0.9861323, 0.98911047, 0.98298234, 0.98356944, 0.99240184, 0.979187, 0.98691654, 0.9901569, 0.9828196, 0.98306584, 0.9911891, 0.97620153, 0.9861109, 0.9902193, 0.98382556, 0.98434293, 0.9932087, 0.9800592, 0.9863501, 0.9906762, 0.9838838, 0.9829276, 0.9928348, 0.97651315, 0.9861934, 0.9890821, 0.982884, 0.9833816, 0.992334, 0.9791596, 0.9869703, 0.99008864, 0.9827442, 0.9829192, 0.9911019, 0.9765049, 0.9861209, 0.9902216, 0.98376924, 0.98427, 0.99320495, 0.98035526, 0.9864661, 0.99069315, 0.98402494, 0.98305374, 0.99281704, 0.9768438, 0.98645115, 0.9891318, 0.98303, 0.9834356, 0.99229723, 0.9793605, 0.9870849, 0.9901286, 0.9827095, 0.98301023, 0.99106395, 0.97634137, 0.98629284, 0.99023753, 0.98374003, 0.9842582, 0.99316484, 0.9801506, 0.98636717, 0.99067307, 0.9835983, 0.98284924, 0.99267983, 0.976395, 0.98620605, 0.98902506, 0.9822251, 0.9833773, 0.99215335, 0.9790277, 0.9869703, 0.9899688, 0.9818825, 0.9828095, 0.99087197, 0.9760769, 0.98620063, 0.9900717, 0.98309654, 0.98402554, 0.9929934, 0.97962964, 0.9863331, 0.99055123, 0.98333263, 0.9827556, 0.9926277, 0.97602385, 0.98623645, 0.9888792, 0.98190504, 0.98329115, 0.99217826, 0.9786687, 0.98700243, 0.9899049, 0.98158413, 0.9825714, 0.99089783, 0.975598, 0.9860097, 0.9899906, 0.9824629, 0.9837554, 0.9930627, 0.9798217, 0.9860935, 0.99045455, 0.982611, 0.98246104, 0.9925634, 0.97598517, 0.9857408, 0.9886757, 0.98131865, 0.9830495, 0.9920562, 0.9786118, 0.9865118, 0.98966265, 0.9810146, 0.9825621, 0.9907551, 0.97559345, 0.98564833, 0.98988116, 0.9820953, 0.98389065, 0.9929946, 0.97970885, 0.98594016, 0.99041265, 0.9824494, 0.98243564, 0.9925848, 0.9759067, 0.9859021, 0.988842, 0.9811879, 0.9829517, 0.992124, 0.9786533, 0.98678416, 0.989962, 0.98133194, 0.98255855, 0.9908377, 0.9758335, 0.9861029, 0.9902954, 0.9824841, 0.9840469, 0.993131, 0.97996897, 0.9862688, 0.99076104, 0.98267615, 0.9826603, 0.992695, 0.9762098, 0.9861572, 0.9894538, 0.9816904, 0.98315585, 0.99240667, 0.97903377, 0.9870426, 0.99051416, 0.9814891, 0.98239595, 0.991089, 0.9759689, 0.9861327, 0.99021137, 0.98256004, 0.98378205, 0.9932128, 0.98000926, 0.98651946, 0.9906467, 0.98290056, 0.9826331, 0.9926152, 0.97611564, 0.9864362, 0.9889366, 0.9816633, 0.9831515, 0.99197304, 0.9790588, 0.9871769, 0.98984736, 0.9816772, 0.98280525, 0.990746, 0.975837, 0.9860939, 0.9899233, 0.98275805, 0.9840058, 0.99299824, 0.9801201, 0.98637676, 0.9904633, 0.9827885, 0.98258847, 0.99261004, 0.9764971, 0.9860804, 0.9887854, 0.981793, 0.98300606, 0.9921485, 0.97919434, 0.98691165, 0.9899693, 0.98169255, 0.98258567, 0.99090606, 0.9762706, 0.9861064, 0.990003, 0.9828659, 0.98393977, 0.9930473, 0.9801276, 0.98627865, 0.9905158, 0.98312646, 0.9824882, 0.9926218, 0.9765296, 0.9861371, 0.98880976, 0.9819601, 0.9829994, 0.9921072, 0.97904575, 0.98673207, 0.9898303, 0.98164, 0.98258054, 0.9908857, 0.97601795, 0.985858, 0.9900968, 0.9828106, 0.98387873, 0.99303305, 0.980076, 0.9858492, 0.9906805, 0.98316437, 0.9823589, 0.99256426, 0.9765107, 0.9860696, 0.98900026, 0.9820416, 0.9827654, 0.9919552, 0.97900075, 0.98682004, 0.9899246, 0.9818855, 0.98237765, 0.99060214, 0.9760507, 0.98595476, 0.9900932, 0.9828877, 0.98377556, 0.9928837, 0.9798529, 0.9861507, 0.99062365, 0.98311275, 0.98251975, 0.9924096, 0.97605205, 0.9860598, 0.9890188, 0.9819731, 0.98281986, 0.9918835, 0.97895616, 0.98696643, 0.99005824, 0.9817968, 0.9822474, 0.9906212, 0.9759275, 0.9863675, 0.99024516, 0.98282456, 0.9836473, 0.99283594, 0.98001915, 0.9867676, 0.99073315, 0.9831691, 0.9824405, 0.9924743, 0.97628003, 0.98674226, 0.98907804, 0.9820042, 0.9828793, 0.99196714, 0.9790669, 0.9874324, 0.9901278, 0.9818195, 0.9824773, 0.99071366, 0.9759243, 0.9866001, 0.9903313, 0.982837, 0.98392457, 0.9928886, 0.9800851, 0.9867989, 0.9908013, 0.9830775, 0.9822151, 0.9923781, 0.97542137, 0.98633873, 0.98858637, 0.9813245, 0.98296404, 0.9917629, 0.9783166, 0.9870317, 0.9897794, 0.9812614, 0.98255956, 0.9904265, 0.9752582, 0.9863138, 0.98986316, 0.9824642, 0.9840859, 0.9926657, 0.97948116, 0.9864276, 0.99042356, 0.98265475, 0.9829114, 0.9922705, 0.9757819, 0.9862768, 0.9887589, 0.98167306, 0.983478, 0.9918005, 0.97845453, 0.9869927, 0.9897696, 0.98153806, 0.9830486, 0.99055666, 0.9753048, 0.9860236, 0.98986804, 0.9825254, 0.9843337, 0.99267936, 0.9794033, 0.986351, 0.99043244, 0.9828582, 0.98292404, 0.99230254, 0.975832, 0.9862481, 0.9887572, 0.9819277, 0.9833404, 0.9918451, 0.97854245, 0.9869178, 0.989855, 0.9819396, 0.9827884, 0.9905632, 0.97566074, 0.98617584, 0.9899267, 0.98285556, 0.98418957, 0.99280024, 0.97972196, 0.9864699, 0.9904323, 0.983071, 0.98280704, 0.99235547, 0.9758288, 0.986234, 0.98872924, 0.98201174, 0.9833046, 0.9918583, 0.9785269, 0.9869589, 0.98969674, 0.9819016, 0.9827242, 0.9905218, 0.97532904, 0.9860628, 0.9897649, 0.9827935, 0.98412585, 0.9927477, 0.97958356, 0.98637646, 0.9903482, 0.98298705, 0.98279613, 0.9923355, 0.9757145, 0.9861609, 0.9886784, 0.9820786, 0.9831556, 0.99192303, 0.9787202, 0.9871028, 0.9898074, 0.9819909, 0.98252296, 0.9907767, 0.97589195, 0.9863675, 0.9898455, 0.98290735, 0.9836916, 0.9928653, 0.9797375, 0.9865104, 0.99031764, 0.9832925, 0.98241943, 0.9924432, 0.9762358, 0.9864552, 0.9887102, 0.9822798, 0.98304665, 0.991975, 0.9788232, 0.98716265, 0.98969954, 0.9820265, 0.9824805, 0.99074864, 0.97572166, 0.98637575, 0.9897968, 0.983142, 0.98394185, 0.99290544, 0.97982967, 0.98669094, 0.9902904, 0.98329574, 0.9826497, 0.99254686, 0.9762431, 0.9866263, 0.9887051, 0.98248684, 0.98296463, 0.9920826, 0.9790161, 0.9873486, 0.98993313, 0.9823282, 0.9823909, 0.99081576, 0.9757736, 0.9865062, 0.9898387, 0.9834037, 0.9835689, 0.9929322, 0.97972643, 0.9865218, 0.99034137, 0.9836066, 0.98230416, 0.9924986, 0.9759798, 0.9864236, 0.988704, 0.9825453, 0.98277956, 0.99202204, 0.97865885, 0.9871043, 0.9897265, 0.98239815, 0.9822776, 0.99077755, 0.9756268, 0.9862585, 0.9897759, 0.9833472, 0.9838043, 0.99289376, 0.9794773, 0.9864965, 0.99035525, 0.98354626, 0.9825215, 0.9924886, 0.9757254, 0.9862644, 0.9886495, 0.9824405, 0.9829327, 0.9919531, 0.9785065, 0.9871181, 0.98964125, 0.98238677, 0.98242205, 0.9907088, 0.97528845, 0.98612666, 0.9897305, 0.98338336, 0.98385566, 0.9928364, 0.9793925, 0.9863505, 0.9903995, 0.98386407, 0.9824369, 0.99232966, 0.9757279, 0.98643655, 0.9887545, 0.9825033, 0.9827801, 0.99182045, 0.97864276, 0.9870215, 0.98983264, 0.9823602, 0.98285085, 0.9906381, 0.9757308, 0.98649824, 0.9899661, 0.98323065, 0.98404676, 0.9929039, 0.9799043, 0.9872529, 0.9907709, 0.98379725, 0.9829273, 0.99249744, 0.97661704, 0.9870727, 0.98895186, 0.9822772, 0.9832062, 0.9919057, 0.97918403, 0.9877176, 0.9899899, 0.98223454, 0.9825305, 0.9906196, 0.9760971, 0.9868062, 0.9899957, 0.9833126, 0.983847, 0.9927932, 0.9799508, 0.9870318, 0.99049884, 0.98353857, 0.9825223, 0.9923449, 0.9764305, 0.9868608, 0.9888101, 0.9823589, 0.983101, 0.991818, 0.9790683, 0.98749286, 0.9897397, 0.98233116, 0.9826986, 0.9905032, 0.9760625, 0.98666704, 0.9898063, 0.9833262, 0.98402023, 0.99273634, 0.98007613, 0.98677266, 0.9903015, 0.9835471, 0.9826352, 0.99236196, 0.9764947, 0.98666346, 0.9886707, 0.9825499, 0.9832245, 0.9918818, 0.97935003, 0.98739755, 0.98974377, 0.9822818, 0.98261607, 0.9906501, 0.97632307, 0.9865596, 0.98985755, 0.9833724, 0.98409134, 0.99287534, 0.9804167, 0.9868421, 0.9904265, 0.9836125, 0.9828029, 0.99246633, 0.9767959, 0.98672056, 0.9886756, 0.9825776, 0.98323834, 0.991927, 0.97942126, 0.98753077, 0.98976433, 0.9825582, 0.9827251, 0.99069196, 0.9765712, 0.9867158, 0.9899446, 0.9835451, 0.9841193, 0.99291754, 0.9803388, 0.98693895, 0.99040544, 0.9837399, 0.9828185, 0.9924656, 0.9768763, 0.9867768, 0.9888194, 0.9827604, 0.98340225, 0.9919409, 0.9795242, 0.98752123, 0.98986197, 0.9827457, 0.9828126, 0.9906748, 0.9765573, 0.9866469, 0.98994446, 0.98379785, 0.98418707, 0.9928852, 0.98053, 0.98685974, 0.9904467, 0.9838558, 0.9827409, 0.9924513, 0.97686106, 0.9866295, 0.9887622, 0.982757, 0.9832219, 0.99193513, 0.9793448, 0.98736805, 0.9898012, 0.9825002, 0.98273605, 0.99061686, 0.97649413, 0.9865631, 0.9898753, 0.9834433, 0.98412424, 0.99282914, 0.98064476, 0.98697215, 0.9904308, 0.98378974, 0.9827996, 0.9923826, 0.977119, 0.9869299, 0.98883086, 0.9827226, 0.98317707, 0.9918561, 0.979652, 0.9876973, 0.98978454, 0.9825132, 0.9827685, 0.9905743, 0.97674495, 0.986801, 0.98984647, 0.9833879, 0.98408335, 0.9927913, 0.9806802, 0.9871719, 0.9903909, 0.98364514, 0.98287004, 0.9924131, 0.97719675, 0.98698086, 0.98867756, 0.9824537, 0.9832645, 0.99196905, 0.9797825, 0.98777926, 0.9897305, 0.98242253, 0.9827672, 0.99071, 0.97705895, 0.98699826, 0.9898885, 0.9833453, 0.9842001, 0.99289614, 0.98079807, 0.98714334, 0.990354, 0.9835112, 0.9828383, 0.9924291, 0.9772546, 0.9869596, 0.9887116, 0.98252046, 0.9833081, 0.9919418, 0.97967887, 0.9876501, 0.98977786, 0.98235875, 0.9827729, 0.99070144, 0.97696257, 0.98687786, 0.9898983, 0.9834148, 0.9841672, 0.9928838, 0.98077685, 0.9871878, 0.99035734, 0.9837093, 0.9828553, 0.99244845, 0.97747904, 0.9870699, 0.9887322, 0.9826451, 0.9833041, 0.9919342, 0.9800187, 0.98773825, 0.98978746, 0.98243505, 0.982881, 0.9906914, 0.97721714, 0.9869084, 0.98990756, 0.98345274, 0.9842159, 0.992916, 0.9810735, 0.98714006, 0.99045044, 0.9835745, 0.98291564, 0.9924317, 0.97760254, 0.98703367, 0.9887136, 0.9825384, 0.9834306, 0.99197775, 0.9802036, 0.98772275, 0.98981935, 0.9824306, 0.9830956, 0.9908253, 0.9774989, 0.9870021, 0.98998404, 0.98354846, 0.98435706, 0.99298036, 0.9812615, 0.98725253, 0.99048436, 0.9837923, 0.9830283, 0.9925247, 0.97766453, 0.98705155, 0.9888093, 0.98263866, 0.9834855, 0.9920363, 0.980205, 0.9877407, 0.98982835, 0.9826016, 0.98315376, 0.99079615, 0.9774689, 0.98696595, 0.9899378, 0.9835879, 0.98446965, 0.99297076, 0.9812771, 0.98717654, 0.9904301, 0.983703, 0.98312116, 0.9925249, 0.97781837, 0.98694646, 0.98885775, 0.9826329, 0.98363507, 0.99204236, 0.98027116, 0.98769987, 0.98988533, 0.9826771, 0.98323685, 0.9908336, 0.9775262, 0.9869178, 0.9900064, 0.9837325, 0.98457795, 0.99297404, 0.98126495, 0.9870066, 0.9904907, 0.98391396, 0.98325175, 0.9925311, 0.9777495, 0.98684114, 0.98881894, 0.9829418, 0.9837052, 0.99200684, 0.98026067, 0.987599, 0.9897267, 0.9826628, 0.9831282, 0.9907987, 0.9773846, 0.9868277, 0.98983604, 0.9836956, 0.9844795, 0.99296814, 0.98133725, 0.9871158, 0.9903769, 0.9841013, 0.98318213, 0.99251753, 0.9778465, 0.98693913, 0.9887705, 0.98294526, 0.9837775, 0.9920037, 0.98026776, 0.9876577, 0.98979235, 0.982839, 0.98337716, 0.9907127, 0.9773557, 0.98686194, 0.9899054, 0.983842, 0.9846806, 0.9928839, 0.9809296, 0.98696667, 0.9902818, 0.9838896, 0.9833683, 0.99243647, 0.9775434, 0.9868262, 0.9887024, 0.98285604, 0.98378044, 0.9918725, 0.98005265, 0.9875282, 0.9897968, 0.9826781, 0.98330265, 0.990615, 0.9772019, 0.9866667, 0.98986244, 0.98376477, 0.9845153, 0.99281436, 0.9810414, 0.98686624, 0.99036485, 0.9840192, 0.98326695, 0.9923766, 0.97740835, 0.9868407, 0.9887173, 0.98319745, 0.98369217, 0.99190605, 0.98, 0.98752034, 0.98978186, 0.98286796, 0.9829759, 0.9905844, 0.97689044, 0.9868212, 0.98988485, 0.9839182, 0.9845242, 0.9928804, 0.98086184, 0.98707956, 0.9904123, 0.98394567, 0.9831646, 0.99240136, 0.97738063, 0.9868481, 0.9886818, 0.98300207, 0.9836771, 0.99189913, 0.98005486, 0.9876482, 0.98970664, 0.98277736, 0.98328656, 0.99068534, 0.977108, 0.98666763, 0.9898987, 0.9839354, 0.98467314, 0.9929013, 0.9809916, 0.98699164, 0.99043596, 0.98408717, 0.98345566, 0.9923976, 0.9775264, 0.98687077, 0.9887707, 0.98323303, 0.98399943, 0.9919158, 0.98020566, 0.9875867, 0.9898962, 0.98322076, 0.9834848, 0.9906444, 0.9773597, 0.9867453, 0.9899575, 0.9842817, 0.9849373, 0.9928651, 0.9811265, 0.9869323, 0.99048823, 0.9842688, 0.98360616, 0.99241596, 0.9775657, 0.9868013, 0.9888883, 0.9834136, 0.9839872, 0.991795, 0.98026776, 0.9875423, 0.9898719, 0.98315334, 0.9834365, 0.9906307, 0.9773269, 0.98678476, 0.9900108, 0.984241, 0.98490715, 0.9928725, 0.9812734, 0.9868991, 0.99047524, 0.98424107, 0.9836185, 0.9924676, 0.9778333, 0.98689085, 0.98896605, 0.9833383, 0.98407435, 0.99194145, 0.9802468, 0.9875705, 0.9899546, 0.98325723, 0.9835021, 0.9905917, 0.97751904, 0.98687655, 0.99010533, 0.98430544, 0.9849229, 0.9927769, 0.9812569, 0.98704416, 0.9905991, 0.9843785, 0.98363125, 0.9923657, 0.977531, 0.986909, 0.98893553, 0.98326397, 0.98405945, 0.99185294, 0.98021394, 0.9875687, 0.9899279, 0.9831424, 0.9836539, 0.9906279, 0.9773027, 0.9867252, 0.9900822, 0.98427874, 0.9849626, 0.9928148, 0.9809761, 0.9869669, 0.9905003, 0.9844201, 0.98372644, 0.9923522, 0.9773701, 0.986761, 0.98887444, 0.9835504, 0.98423785, 0.9918071, 0.9800765, 0.9875583, 0.9898728, 0.9834913, 0.98382115, 0.99058026, 0.97723675, 0.98680484, 0.9900659, 0.9844892, 0.9851698, 0.99277204, 0.98111504, 0.9869237, 0.9905049, 0.9844354, 0.9838462, 0.99232626, 0.9774998, 0.98679984, 0.98880064, 0.98357314, 0.9844381, 0.9918434, 0.9803119, 0.9876202, 0.9898359, 0.98340344, 0.98396206, 0.9905038, 0.977423, 0.98674923, 0.9897692, 0.9842653, 0.98530835, 0.9927368, 0.98096114, 0.98685753, 0.99025273, 0.9845167, 0.98408294, 0.9923402, 0.97739, 0.98687553, 0.9885943, 0.98358756, 0.9845836, 0.99184895, 0.98007876, 0.9874883, 0.9896975, 0.98349845, 0.9840925, 0.9906653, 0.977409, 0.9868075, 0.98983836, 0.9846029, 0.9853649, 0.9929004, 0.98131716, 0.9870776, 0.99040836, 0.9845872, 0.9839772, 0.99242896, 0.9776751, 0.9868962, 0.9886628, 0.9835585, 0.9844311, 0.99185705, 0.98017806, 0.9876725, 0.9897097, 0.98343813, 0.98411226, 0.9906094, 0.97737736, 0.98679996, 0.9898404, 0.9843829, 0.98527896, 0.9928443, 0.980963, 0.9869539, 0.9903989, 0.9845994, 0.9840934, 0.9924063, 0.9774992, 0.9870951, 0.9888987, 0.9838125, 0.9845882, 0.99184674, 0.9800947, 0.98774624, 0.98981446, 0.98370385, 0.98407793, 0.9905738, 0.9773742, 0.9869258, 0.9898671, 0.9846163, 0.98531115, 0.9928483, 0.98109347, 0.9871237, 0.9904169, 0.9846949, 0.9840524, 0.9924588, 0.9777493, 0.9870394, 0.98874646, 0.98357475, 0.98441285, 0.9918841, 0.980101, 0.9877653, 0.989818, 0.98333, 0.98383385, 0.9906199, 0.97722477, 0.9868314, 0.9899337, 0.984151, 0.9851615, 0.99285865, 0.98099, 0.9871539, 0.990312, 0.98427033, 0.9838807, 0.9923804, 0.9772748, 0.9869315, 0.98860735, 0.98289275, 0.98410887, 0.99183863, 0.97995687, 0.9875725, 0.9896687, 0.98309606, 0.98374975, 0.990608, 0.9772599, 0.98673123, 0.989833, 0.98407, 0.9849814, 0.99287826, 0.9811922, 0.98705983, 0.9903645, 0.9842755, 0.9835888, 0.9924015, 0.977503, 0.98688596, 0.98869914, 0.98330104, 0.9839288, 0.9918663, 0.9799043, 0.9876993, 0.9898406, 0.9832371, 0.9835566, 0.99073315, 0.97743016, 0.98707664, 0.9900399, 0.9843372, 0.9848304, 0.99292207, 0.9810035, 0.9872922, 0.990553, 0.984469, 0.9835757, 0.9924258, 0.9774934, 0.9869321, 0.98890465, 0.98343927, 0.98411053, 0.9918921, 0.98010623, 0.9877951, 0.989983, 0.98330855, 0.9836489, 0.9906961, 0.97721976, 0.9870411, 0.9900717, 0.98439276, 0.98503715, 0.9929322, 0.9811632, 0.9872082, 0.9905577, 0.9845664, 0.98373073, 0.9924553, 0.9774304, 0.9869885, 0.9889249, 0.9834486, 0.9841707, 0.9919083, 0.98006266, 0.98773044, 0.9899154, 0.98325264, 0.9836824, 0.9905986, 0.9771219, 0.98685217, 0.99004495, 0.9841912, 0.9850288, 0.9928377, 0.9808234, 0.98704207, 0.9905819, 0.9842159, 0.98366314, 0.9923697, 0.9773127, 0.98688877, 0.9889397, 0.98316216, 0.98406386, 0.9918249, 0.979836, 0.9876018, 0.9899363, 0.9830761, 0.98364556, 0.9905878, 0.97723323, 0.98670244, 0.9900738, 0.9840015, 0.9850708, 0.9928268, 0.98096484, 0.9869719, 0.99058306, 0.98432785, 0.9837463, 0.9923238, 0.97708285, 0.98663884, 0.98886245, 0.982978, 0.9841173, 0.9916939, 0.9796801, 0.9874903, 0.9898516, 0.98285246, 0.983591, 0.99053186, 0.97687167, 0.98671836, 0.98995155, 0.9839272, 0.98505044, 0.99282044, 0.98063993, 0.9869222, 0.99053395, 0.9839571, 0.9836644, 0.99240667, 0.97733843, 0.98696446, 0.9889958, 0.98301286, 0.9841889, 0.99192727, 0.97968775, 0.9875538, 0.99002224, 0.98294985, 0.9836027, 0.99067336, 0.97736925, 0.986884, 0.99014986, 0.98434436, 0.9852182, 0.99284357, 0.98112017, 0.98704463, 0.9905585, 0.98439413, 0.9838943, 0.99235374, 0.97735786, 0.9869346, 0.98892736, 0.9833906, 0.9842263, 0.9919158, 0.97987384, 0.98769915, 0.99001384, 0.9833731, 0.9838971, 0.99066705, 0.97764695, 0.9869719, 0.9901969, 0.984484, 0.98526114, 0.99288553, 0.9812936, 0.987177, 0.9906715, 0.9845447, 0.9838887, 0.99243546, 0.97768915, 0.98697096, 0.98904586, 0.98352563, 0.98445755, 0.9919029, 0.9802988, 0.9877501, 0.99008244, 0.98339814, 0.98392177, 0.9906833, 0.9772634, 0.98712915, 0.99023426, 0.98428905, 0.9853904, 0.9928993, 0.9811358, 0.987314, 0.99073434, 0.9845659, 0.98417306, 0.99248135, 0.9776047, 0.9872622, 0.9890037, 0.9833341, 0.98457676, 0.99194956, 0.98037994, 0.98802173, 0.9900737, 0.98346704, 0.98416543, 0.99075544, 0.9778244, 0.9873223, 0.9901793, 0.98457414, 0.98558086, 0.992945, 0.98151565, 0.9874285, 0.99072146, 0.9848868, 0.9842647, 0.99254113, 0.9781138, 0.9873426, 0.9891565, 0.9838785, 0.98474723, 0.992092, 0.98079765, 0.9880727, 0.99016213, 0.98387504, 0.984201, 0.99086213, 0.97800815, 0.9872175, 0.9901674, 0.9847344, 0.9856332, 0.99303174, 0.98170096, 0.9874811, 0.99076617, 0.98498106, 0.9842531, 0.99256074, 0.97811574, 0.98731434, 0.9891099, 0.98400027, 0.98464936, 0.99206454, 0.9806655, 0.98803186, 0.99014604, 0.9838956, 0.9842069, 0.9908723, 0.97792584, 0.98734015, 0.99024934, 0.9848223, 0.9856514, 0.99301034, 0.98151535, 0.98759854, 0.9907464, 0.9849914, 0.9843211, 0.9925897, 0.97825134, 0.9874817, 0.9891067, 0.98392546, 0.9847735, 0.9920936, 0.98066163, 0.98818886, 0.9901676, 0.9838784, 0.98422426, 0.9908475, 0.9781231, 0.9873518, 0.9902884, 0.98489743, 0.98566073, 0.9930118, 0.9818179, 0.9876308, 0.99081343, 0.985098, 0.98436886, 0.99260855, 0.9784242, 0.98741406, 0.98910564, 0.98391855, 0.98480123, 0.99214536, 0.9808395, 0.9881777, 0.99018025, 0.9839061, 0.9843163, 0.9909344, 0.97818047, 0.9874314, 0.9903017, 0.98505497, 0.9856602, 0.99309725, 0.9817096, 0.987594, 0.99079967, 0.9851857, 0.98435336, 0.9926709, 0.97829014, 0.9873869, 0.9891474, 0.9841583, 0.98471457, 0.9921321, 0.98084867, 0.988171, 0.9902136, 0.9841739, 0.9843515, 0.9909616, 0.9783034, 0.98736584, 0.9903596, 0.9850909, 0.9856861, 0.9930703, 0.98177093, 0.9875233, 0.9908675, 0.98518914, 0.98437625, 0.9926438, 0.9782851, 0.9874664, 0.989249, 0.9841983, 0.9848112, 0.992145, 0.9808397, 0.98823637, 0.99024874, 0.98409134, 0.9843395, 0.990934, 0.9780483, 0.9874324, 0.99036705, 0.985126, 0.9857027, 0.9930815, 0.9817578, 0.9876825, 0.99085265, 0.985358, 0.98439896, 0.9926173, 0.97836417, 0.9875145, 0.989233, 0.9843106, 0.98484564, 0.9920887, 0.9807766, 0.9882306, 0.99023813, 0.9842308, 0.98436165, 0.99083275, 0.97818667, 0.9874258, 0.9903514, 0.9851777, 0.98569965, 0.99299604, 0.98179644, 0.98766685, 0.9908859, 0.9853815, 0.98445696, 0.9926163, 0.9782757, 0.987451, 0.9893445, 0.9844521, 0.9849319, 0.9920691, 0.98091173, 0.98819494, 0.9903695, 0.9843482, 0.98441017, 0.9908851, 0.97842807, 0.9874269, 0.990462, 0.98525155, 0.98580104, 0.99303484, 0.98201644, 0.987609, 0.9909567, 0.98533946, 0.9844906, 0.9926069, 0.97853136, 0.98743546, 0.98936886, 0.98425, 0.9850212, 0.9921285, 0.98118675, 0.9882012, 0.99033785, 0.98420554, 0.9845338, 0.99092674, 0.97852165, 0.98737305, 0.99045503, 0.9850833, 0.9859075, 0.9930408, 0.98200035, 0.9876062, 0.9909497, 0.98525476, 0.9846245, 0.9925944, 0.97871345, 0.9874287, 0.9892839, 0.98422515, 0.98502326, 0.99204904, 0.98096263, 0.9880776, 0.9903295, 0.9842926, 0.98464495, 0.9907877, 0.9783372, 0.9874, 0.9905094, 0.9853027, 0.9859691, 0.99301845, 0.9821744, 0.98759913, 0.99102354, 0.9856844, 0.98488736, 0.99271894, 0.9786759, 0.9873513, 0.9892229, 0.984758, 0.98519135, 0.9922299, 0.98124963, 0.9879397, 0.99025553, 0.98471016, 0.9847254, 0.99112767, 0.9787492, 0.9871135, 0.99047667, 0.9857125, 0.98604655, 0.99314874, 0.9820691, 0.98738164, 0.9909367, 0.9857577, 0.9847119, 0.9927335, 0.97870225, 0.9872823, 0.989358, 0.98477757, 0.98522806, 0.9922523, 0.98133826, 0.9880904, 0.99032265, 0.98481953, 0.98464507, 0.9910417, 0.9787242, 0.9873699, 0.9905178, 0.98595893, 0.986155, 0.9931675, 0.9822111, 0.9877972, 0.9910856, 0.9861658, 0.98499507, 0.9928369, 0.97908676, 0.9876696, 0.9894978, 0.98510784, 0.9856134, 0.9923321, 0.9819155, 0.9884693, 0.9905496, 0.9851564, 0.9853066, 0.9911346, 0.97966194, 0.98778975, 0.990771, 0.9861698, 0.98673797, 0.99331796, 0.98323905, 0.987921, 0.99123, 0.98643005, 0.98535174, 0.9928502, 0.9796407, 0.9876902, 0.989661, 0.9855292, 0.98571485, 0.9923482, 0.98196286, 0.98844224, 0.99059045, 0.9853549, 0.9852793, 0.99116045, 0.97944814, 0.987698, 0.99073434, 0.9861254, 0.9865626, 0.99322975, 0.9828934, 0.98792374, 0.9911628, 0.9862546, 0.9852093, 0.99280214, 0.97953457, 0.9877559, 0.9896343, 0.9853178, 0.9856999, 0.9923137, 0.9820343, 0.9885231, 0.9906404, 0.98521876, 0.9852953, 0.99121207, 0.9796214, 0.9877971, 0.99075836, 0.9861575, 0.986561, 0.9932787, 0.9829166, 0.98796195, 0.99121, 0.9863596, 0.9852088, 0.9928686, 0.97967196, 0.9878578, 0.9896764, 0.9853698, 0.98578876, 0.99237216, 0.9821329, 0.9884651, 0.9906625, 0.9853248, 0.98533833, 0.991236, 0.9797267, 0.98771054, 0.99081427, 0.98632693, 0.9865798, 0.9932996, 0.98284125, 0.9878434, 0.9912641, 0.98642373, 0.985211, 0.9928678, 0.9795752, 0.9877411, 0.9897773, 0.9853859, 0.9856704, 0.99237895, 0.9819939, 0.98841643, 0.9907389, 0.9853929, 0.98528355, 0.9912518, 0.97963285, 0.9876874, 0.99085134, 0.9863645, 0.986623, 0.9933007, 0.9828589, 0.98783153, 0.9912657, 0.9863879, 0.9852395, 0.9928619, 0.9794341, 0.98773986, 0.9897433, 0.98537093, 0.98578715, 0.99235773, 0.98204046, 0.98840046, 0.99072194, 0.98535883, 0.9853118, 0.9912742, 0.97969604, 0.9878021, 0.99084026, 0.986244, 0.9865838, 0.9933256, 0.983103, 0.98800915, 0.99130416, 0.986474, 0.98531204, 0.9928913, 0.9798134, 0.9878159, 0.98981774, 0.9855187, 0.98573035, 0.9924115, 0.98223585, 0.9884791, 0.9907877, 0.98539895, 0.98526716, 0.9912607, 0.97967315, 0.9877564, 0.990841, 0.9862293, 0.9865876, 0.9932996, 0.9830031, 0.9878664, 0.99127877, 0.9863553, 0.9852277, 0.99288964, 0.9797007, 0.9877659, 0.98970044, 0.98526585, 0.98567533, 0.9924132, 0.9818693, 0.9885173, 0.99068975, 0.9851608, 0.98514766, 0.99121326, 0.97927904, 0.9878135, 0.99084866, 0.98619753, 0.98649704, 0.99327326, 0.98275155, 0.9879093, 0.9912499, 0.986357, 0.98520535, 0.9928484, 0.9795348, 0.9877642, 0.9897513, 0.9853757, 0.98565507, 0.99237037, 0.98181355, 0.9884377, 0.9906647, 0.9852786, 0.9853, 0.991201, 0.97942734, 0.98776263, 0.99078536, 0.9861588, 0.9865485, 0.99329054, 0.98296875, 0.98800325, 0.99127805, 0.98636657, 0.9852974, 0.9928756, 0.9796927, 0.9877828, 0.98970324, 0.98533857, 0.9856935, 0.9923852, 0.98198265, 0.9885135, 0.99068356, 0.9852882, 0.985158, 0.9911847, 0.9794622, 0.987758, 0.9908325, 0.98607635, 0.9864552, 0.9932554, 0.98286074, 0.9879693, 0.99125546, 0.98618996, 0.98508495, 0.9928383, 0.979458, 0.98776704, 0.9897284, 0.985059, 0.9855965, 0.9923155, 0.98180175, 0.98843133, 0.990604, 0.98482275, 0.98515135, 0.9911585, 0.9792726, 0.98767126, 0.9907409, 0.9854413, 0.98636854, 0.993212, 0.98277634, 0.9877816, 0.9911624, 0.9858455, 0.98507035, 0.9928027, 0.97943944, 0.9877022, 0.9896345, 0.9848802, 0.9855819, 0.99230677, 0.9820415, 0.9885676, 0.9906777, 0.98500913, 0.9853139, 0.9911867, 0.97969615, 0.98785037, 0.9908393, 0.9857877, 0.98656005, 0.99323726, 0.9829628, 0.9881038, 0.9913221, 0.9859797, 0.98531055, 0.9928329, 0.979618, 0.9879766, 0.98986477, 0.9849675, 0.98568577, 0.99234307, 0.9820245, 0.9885895, 0.9908659, 0.98470694, 0.98524505, 0.9911668, 0.9795594, 0.9878158, 0.9909005, 0.9855547, 0.9865885, 0.99321926, 0.9830054, 0.98798484, 0.9912879, 0.98567665, 0.9853, 0.992788, 0.97980416, 0.9878806, 0.98975885, 0.9844854, 0.9857241, 0.99227333, 0.9820989, 0.9885815, 0.99074054, 0.9846468, 0.9854079, 0.9911278, 0.97966194, 0.9878687, 0.99089336, 0.9857797, 0.9866876, 0.99321985, 0.9829324, 0.9880485, 0.99138, 0.9856983, 0.98540175, 0.9927972, 0.97964454, 0.98795754, 0.9898543, 0.98466194, 0.98585236, 0.99229044, 0.98213977, 0.9886699, 0.99080294, 0.98460305, 0.9853947, 0.9911348, 0.97946507, 0.9879407, 0.9909344, 0.9858117, 0.986669, 0.9932234, 0.98275363, 0.9880954, 0.9913237, 0.98587286, 0.9853832, 0.9928122, 0.9795202, 0.9879802, 0.9898237, 0.984854, 0.98584425, 0.99228835, 0.98198587, 0.98862606, 0.9908132, 0.98484415, 0.9853483, 0.99108607, 0.9794249, 0.98786306, 0.99093854, 0.9857592, 0.9866132, 0.9931849, 0.9828112, 0.98798925, 0.9914034, 0.9858767, 0.9853897, 0.9927672, 0.97954583, 0.98792344, 0.9898696, 0.9848927, 0.98585886, 0.9922556, 0.9818987, 0.9885528, 0.9908468, 0.98474425, 0.9854107, 0.9910569, 0.9794513, 0.98780036, 0.9909839, 0.98567486, 0.9866799, 0.9931907, 0.98285484, 0.98793834, 0.9914432, 0.9858995, 0.98539686, 0.9927839, 0.9796299, 0.9878544, 0.9899515, 0.9847615, 0.9858671, 0.9922718, 0.9819791, 0.98858356, 0.99091923, 0.9848241, 0.98540676, 0.9910314, 0.97942585, 0.9878129, 0.99101985, 0.98579824, 0.9866328, 0.993131, 0.98277354, 0.9879937, 0.99147266, 0.9859124, 0.98537534, 0.99273247, 0.97964925, 0.9878356, 0.9900339, 0.98498416, 0.9858675, 0.9922273, 0.98202664, 0.9886234, 0.9909634, 0.98490566, 0.9854445, 0.9910471, 0.9793966, 0.98786175, 0.99107903, 0.9857145, 0.9866935, 0.9930969, 0.98282146, 0.98793066, 0.991507, 0.985893, 0.985472, 0.9926933, 0.97943246, 0.987894, 0.9900203, 0.9848282, 0.9858714, 0.9921747, 0.9817075, 0.9885188, 0.99093705, 0.98476636, 0.985423, 0.9909872, 0.9792751, 0.98785675, 0.99110705, 0.9856641, 0.98666984, 0.99310404, 0.9828992, 0.9880504, 0.9915221, 0.9858425, 0.9853058, 0.9927213, 0.97949195, 0.9880391, 0.9900244, 0.98472565, 0.9856655, 0.9920855, 0.982034, 0.98876905, 0.9909881, 0.9848573, 0.98527026, 0.99092615, 0.97950953, 0.9879738, 0.99115187, 0.98578936, 0.98651206, 0.99299765, 0.9827403, 0.9880553, 0.9915637, 0.98592675, 0.98526424, 0.9926245, 0.9791966, 0.9878857, 0.9900581, 0.98481005, 0.9856698, 0.99202806, 0.9814269, 0.98864645, 0.9910342, 0.9848359, 0.9852282, 0.99085116, 0.9785468, 0.98798674, 0.99116516, 0.98567075, 0.9864345, 0.99299073, 0.9818845, 0.98805016, 0.99158025, 0.98572284, 0.9852071, 0.9925477, 0.9784777, 0.98774266, 0.9901069, 0.98457885, 0.98576325, 0.9920351, 0.9809841, 0.9884658, 0.99105585, 0.984395, 0.9852008, 0.99081695, 0.9785592, 0.98790634, 0.9912503, 0.9856501, 0.9866831, 0.9930409, 0.9821736, 0.98806995, 0.9917278, 0.9857268, 0.9854203, 0.99262464, 0.9788309, 0.9879758, 0.990301, 0.9847831, 0.9858514, 0.9921434, 0.9810503, 0.9887684, 0.99118435, 0.9847882, 0.98548496, 0.990951, 0.9782838, 0.98803306, 0.9912551, 0.9857028, 0.9867044, 0.9930646, 0.9820536, 0.9882118, 0.99168575, 0.98580855, 0.98542064, 0.99266183, 0.9787918, 0.98810893, 0.9902117, 0.9846867, 0.9858477, 0.99213785, 0.9813254, 0.98879856, 0.99110293, 0.98465365, 0.98533094, 0.9909943, 0.9785558, 0.9880713, 0.9912181, 0.98555017, 0.98658025, 0.9930709, 0.98210895, 0.98820716, 0.9916318, 0.9854373, 0.98533344, 0.9926629, 0.9791545, 0.988111, 0.99014837, 0.9846541, 0.9858153, 0.992148, 0.98163706, 0.98879844, 0.99106663, 0.98484206, 0.9853982, 0.99096704, 0.97877115, 0.9881318, 0.99120295, 0.9856946, 0.9866905, 0.9930714, 0.9823404, 0.98828596, 0.9916432, 0.9859148, 0.98538405, 0.99267393, 0.97884274, 0.98815393, 0.9902064, 0.9849539, 0.98586047, 0.99217063, 0.98142415, 0.98880637, 0.99112236, 0.9848155, 0.9853727, 0.99095696, 0.97876495, 0.9881264, 0.99123996, 0.9857394, 0.98663443, 0.99305093, 0.9824079, 0.98829055, 0.9916364, 0.9858564, 0.9852994, 0.9926393, 0.9790798, 0.98820704, 0.99016494, 0.9848097, 0.9857876, 0.99211323, 0.9815819, 0.98881185, 0.9911149, 0.9848098, 0.98531145, 0.99097097, 0.97902006, 0.9881495, 0.99122185, 0.985805, 0.98663384, 0.99309486, 0.98264635, 0.9883272, 0.991662, 0.9860047, 0.98534864, 0.9927012, 0.97943383, 0.9882139, 0.99020094, 0.9850834, 0.9858817, 0.99216944, 0.98180366, 0.9889066, 0.9910897, 0.9849606, 0.9853992, 0.9910101, 0.9792711, 0.9881691, 0.9911658, 0.98589814, 0.9866647, 0.9931124, 0.982777, 0.9883061, 0.9915936, 0.9859709, 0.9853946, 0.9926736, 0.9795013, 0.9882032, 0.99013174, 0.98511046, 0.9859616, 0.99216276, 0.9818986, 0.9889221, 0.99105567, 0.9850529, 0.9855695, 0.99100614, 0.9793731, 0.9881996, 0.99115014, 0.98598385, 0.98677886, 0.993116, 0.9827723, 0.988267, 0.9915673, 0.9861929, 0.9854724, 0.9926358, 0.9794414, 0.98813754, 0.99011165, 0.9853037, 0.9859744, 0.9921422, 0.9817509, 0.9888255, 0.9910142, 0.9852684, 0.9854301, 0.99095833, 0.9791246, 0.98802745, 0.9911983, 0.9862026, 0.9867889, 0.9931132, 0.9826194, 0.9882443, 0.9915673, 0.98620147, 0.9854065, 0.9926352, 0.9792693, 0.9880856, 0.99008405, 0.98526657, 0.98590505, 0.99212766, 0.9818178, 0.98877794, 0.9909979, 0.98515373, 0.9854102, 0.9909198, 0.97919077, 0.9880696, 0.9911181, 0.98611146, 0.98669535, 0.9930559, 0.9826025, 0.98819923, 0.991556, 0.9862782, 0.98536146, 0.99261194, 0.97929597, 0.98811567, 0.99009144, 0.98529977, 0.9857981, 0.99209714, 0.9818638, 0.9888327, 0.99103457, 0.9852344, 0.9853769, 0.99094325, 0.9792804, 0.98806727, 0.9911869, 0.9862082, 0.9867316, 0.9930842, 0.9827174, 0.98824453, 0.9915787, 0.98635393, 0.9853448, 0.99262357, 0.9794073, 0.98814696, 0.99011457, 0.9854448, 0.9859585, 0.99213284, 0.9819678, 0.9889016, 0.9909978, 0.98538136, 0.98544276, 0.9909258, 0.9793898, 0.9881485, 0.99112064, 0.9863181, 0.9867751, 0.9930714, 0.98279244, 0.988388, 0.99159205, 0.98642516, 0.9854106, 0.9926353, 0.9795562, 0.9882763, 0.9900923, 0.98549724, 0.98594445, 0.99210453, 0.9820057, 0.9889614, 0.99099547, 0.9854188, 0.9854757, 0.99093187, 0.9794074, 0.98826116, 0.9910812, 0.98627335, 0.9867958, 0.9930998, 0.98273075, 0.98848224, 0.99151814, 0.98617804, 0.9853876, 0.99264115, 0.97906595, 0.98834074, 0.9899933, 0.9849791, 0.98586327, 0.99211454, 0.9813934, 0.98912877, 0.990965, 0.98478436, 0.9854309, 0.99090075, 0.97877556, 0.9883426, 0.99106854, 0.9857102, 0.9866979, 0.993091, 0.9821988, 0.98852754, 0.99151975, 0.9858357, 0.98534274, 0.99262553, 0.97884214, 0.988393, 0.99005765, 0.9848065, 0.9858218, 0.9920849, 0.9814996, 0.98910415, 0.99096864, 0.9848505, 0.9853531, 0.99084175, 0.97868353, 0.9882967, 0.9910944, 0.98580915, 0.98667324, 0.9930321, 0.9821636, 0.98845404, 0.9915303, 0.9859631, 0.9853205, 0.99261355, 0.9789036, 0.98831755, 0.99005544, 0.98496765, 0.98583287, 0.9921135, 0.98149866, 0.989076, 0.9909814, 0.9849272, 0.9854242, 0.99090207, 0.978838, 0.98831815, 0.9910868, 0.98595953, 0.98671126, 0.9930628, 0.98244977, 0.98850167, 0.9915583, 0.986047, 0.98532087, 0.9926312, 0.9791431, 0.9883654, 0.99011564, 0.9849609, 0.9858298, 0.99208754, 0.98156106, 0.9890953, 0.99102956, 0.9847493, 0.9853272, 0.99090266, 0.97888136, 0.98825794, 0.9911301, 0.98583233, 0.98669934, 0.99309206, 0.9824233, 0.98850214, 0.9915664, 0.98603255, 0.98536783, 0.99265796, 0.97917086, 0.9883857, 0.99012536, 0.985025, 0.985858, 0.99211496, 0.9816861, 0.98908955, 0.99104464, 0.98505497, 0.98540443, 0.99092466, 0.9789395, 0.98832905, 0.9911648, 0.9860008, 0.98674595, 0.99307346, 0.9825605, 0.98850083, 0.99159884, 0.9861626, 0.9854308, 0.9926406, 0.97916275, 0.98836374, 0.9901723, 0.98508734, 0.9859425, 0.9921193, 0.9816243, 0.9891018, 0.9911074, 0.9850208, 0.9854897, 0.9909581, 0.97887266, 0.9883963, 0.99121195, 0.98600495, 0.9867867, 0.99309605, 0.9824395, 0.9885486, 0.9916231, 0.986113, 0.98548615, 0.9926629, 0.97906965, 0.98841095, 0.99015385, 0.98505425, 0.9859383, 0.9921163, 0.9814782, 0.989131, 0.99107367, 0.9848182, 0.9854396, 0.9909305, 0.9787965, 0.9883577, 0.99118304, 0.9858407, 0.9867937, 0.99307996, 0.9822782, 0.9885587, 0.99165255, 0.98604006, 0.98545974, 0.9926422, 0.97899526, 0.9884045, 0.990261, 0.98506725, 0.9859498, 0.99214375, 0.98134804, 0.98908037, 0.9911512, 0.98491234, 0.9854133, 0.9909553, 0.97862476, 0.98840535, 0.9912791, 0.9859024, 0.9867802, 0.9930855, 0.9821803, 0.9885852, 0.99169546, 0.9860793, 0.9854226, 0.9926461, 0.97877514, 0.9884709, 0.9902386, 0.984986, 0.9859216, 0.9921415, 0.9813706, 0.989254, 0.99116516, 0.9848796, 0.9854665, 0.99096304, 0.9787997, 0.98847675, 0.99127686, 0.9859211, 0.9867802, 0.99309665, 0.98229307, 0.98868227, 0.9916767, 0.9860549, 0.98545986, 0.9926375, 0.9789609, 0.988546, 0.990224, 0.9850603, 0.98589224, 0.9921191, 0.9814099, 0.9892163, 0.99115777, 0.98501897, 0.9854601, 0.9908864, 0.97884774, 0.9884653, 0.99127674, 0.9859425, 0.98677653, 0.9930743, 0.9822939, 0.98859453, 0.99164575, 0.9860781, 0.9853927, 0.99263036, 0.97896576, 0.9882974, 0.9900889, 0.9851193, 0.9858477, 0.9920929, 0.98145115, 0.98905444, 0.9909842, 0.98495793, 0.985409, 0.9908449, 0.9786777, 0.9882846, 0.9909866, 0.98593324, 0.98669213, 0.99304044, 0.9822907, 0.9884461, 0.99141604, 0.98595434, 0.9853463, 0.99258494, 0.97876644, 0.98834896, 0.98997855, 0.9850406, 0.98584205, 0.9920952, 0.98131335, 0.9890708, 0.99084485, 0.984954, 0.9853293, 0.99090254, 0.97860557, 0.9882414, 0.9910298, 0.98597956, 0.9866964, 0.99302435, 0.9821968, 0.9884123, 0.9914772, 0.9860383, 0.9853247, 0.99264777, 0.9789377, 0.9883188, 0.9900357, 0.98496175, 0.9857593, 0.9921354, 0.9813981, 0.98905957, 0.99095976, 0.9848407, 0.98525316, 0.9909424, 0.9787727, 0.988315, 0.9910539, 0.98584217, 0.986629, 0.9930941, 0.98225033, 0.9884001, 0.99145377, 0.98596615, 0.98524284, 0.99265724, 0.9788521, 0.9882807, 0.9899384, 0.9849546, 0.98575675, 0.99213624, 0.9813871, 0.98891526, 0.9908475, 0.9849653, 0.9853256, 0.9909311, 0.9786036, 0.98819095, 0.9909441, 0.98592687, 0.98663384, 0.9930472, 0.98216784, 0.98831135, 0.9913161, 0.9860306, 0.98525196, 0.99261075, 0.978786, 0.98819375, 0.9898432, 0.9850745, 0.98577774, 0.99207336, 0.98130083, 0.9888321, 0.99068016, 0.9849957, 0.9853071, 0.99090827, 0.9785631, 0.98817897, 0.990871, 0.986014, 0.9866442, 0.9930402, 0.9821714, 0.98837215, 0.99131763, 0.9860745, 0.98528993, 0.9926214, 0.978762, 0.9883131, 0.98981047, 0.98502755, 0.9857276, 0.99206173, 0.98123485, 0.98899275, 0.99077237, 0.9849358, 0.9852835, 0.99085194, 0.9784938, 0.98820055, 0.9908608, 0.9859395, 0.9866659, 0.9930148, 0.98208034, 0.98839647, 0.9913265, 0.98609424, 0.98530906, 0.99259806, 0.9787226, 0.9882578, 0.9898254, 0.9849926, 0.985818, 0.99206513, 0.98120856, 0.98895174, 0.99075854, 0.9848824, 0.98533577, 0.9908778, 0.9784233, 0.9882067, 0.9908975, 0.985887, 0.9867174, 0.99303997, 0.9820359, 0.98844916, 0.99133873, 0.98601735, 0.98530394, 0.9926387, 0.9786178, 0.98828584, 0.98985136, 0.98522663, 0.9858396, 0.992109, 0.98108923, 0.9889999, 0.99078125, 0.98505646, 0.9853252, 0.99092627, 0.97837377, 0.9882869, 0.9908372, 0.9860518, 0.98670155, 0.993065, 0.9820202, 0.9884666, 0.99127346, 0.9861626, 0.98530847, 0.99267197, 0.9785292, 0.9884013, 0.9898011, 0.9850965, 0.98585826, 0.9921538, 0.9811395, 0.98900574, 0.9907781, 0.98506135, 0.98530895, 0.9909713, 0.97844356, 0.98826784, 0.9908885, 0.98604554, 0.98664755, 0.99307525, 0.9819662, 0.98853487, 0.9913111, 0.98621047, 0.9853633, 0.9926245, 0.97853446, 0.9883753, 0.98983103, 0.9851547, 0.98583025, 0.9920848, 0.9811606, 0.989068, 0.9907642, 0.98515075, 0.9853864, 0.9909004, 0.97837156, 0.98828787, 0.9908612, 0.98615694, 0.9867318, 0.99302703, 0.9820654, 0.98839825, 0.99128556, 0.9862418, 0.9853668, 0.9925921, 0.97870433, 0.9882792, 0.989787, 0.98521644, 0.98580205, 0.9920332, 0.98118824, 0.98898333, 0.9907212, 0.9850713, 0.9853881, 0.9908438, 0.97853583, 0.9882386, 0.9907867, 0.9861204, 0.9866816, 0.9929934, 0.9821187, 0.98844856, 0.9912818, 0.9862883, 0.98544264, 0.99260956, 0.9788222, 0.98842025, 0.98984903, 0.9853295, 0.98591226, 0.9920923, 0.98135835, 0.98907393, 0.9907743, 0.9852345, 0.9854289, 0.99093074, 0.97864795, 0.98820156, 0.9908981, 0.9862514, 0.98675215, 0.99301964, 0.9820557, 0.9883762, 0.9912629, 0.9862974, 0.9854323, 0.99260104, 0.97860897, 0.9882655, 0.98977405, 0.98523843, 0.9858869, 0.99205035, 0.981154, 0.9890103, 0.9906991, 0.9850851, 0.98539364, 0.9909004, 0.9784953, 0.9882591, 0.9908642, 0.9861679, 0.98677695, 0.9930466, 0.98208046, 0.9883746, 0.9912937, 0.9862784, 0.9854214, 0.992638, 0.9786656, 0.9882762, 0.9898052, 0.98529154, 0.98592544, 0.9920848, 0.9812983, 0.98896384, 0.9907064, 0.9851505, 0.9854079, 0.9908915, 0.97850007, 0.98829556, 0.9908212, 0.98617524, 0.9867895, 0.99303573, 0.9821353, 0.98845649, 0.9912425, 0.98622113, 0.985367, 0.99259347, 0.9787025, 0.98831046, 0.98973745, 0.9852535, 0.98588306, 0.99208176, 0.9811523, 0.98902684, 0.9906551, 0.9851232, 0.985353, 0.9908769, 0.97852176, 0.988236, 0.99077153, 0.9861227, 0.98671997, 0.9930327, 0.982089, 0.98839706, 0.9912095, 0.98616815, 0.98528427, 0.9925853, 0.9787835, 0.98828375, 0.98974496, 0.98513466, 0.98584044, 0.9920815, 0.98137051, 0.98902112, 0.9906625, 0.98502266, 0.98532075, 0.99088275, 0.97873026, 0.98830682, 0.99084765, 0.9860658, 0.98676556, 0.9930768, 0.9823622, 0.9885306, 0.9912423, 0.98615354, 0.985387, 0.9926615, 0.9790075, 0.98842365, 0.98973536, 0.9851983, 0.9858785, 0.9921381, 0.9815787, 0.98913735, 0.99064344, 0.9851065, 0.9854331, 0.99094117, 0.97892565, 0.9883321, 0.9908028, 0.98614, 0.98677963, 0.9930815, 0.9824904, 0.988514, 0.9912663, 0.98614836, 0.98543245, 0.9926472, 0.9790806, 0.98848474, 0.9897864, 0.9851983, 0.98587555, 0.9921295, 0.9815994, 0.9892161, 0.99071854, 0.9851415, 0.98553187, 0.9909661, 0.9790453, 0.98842025, 0.99086857, 0.98618126, 0.98682594, 0.9930889, 0.9826193, 0.9884725, 0.99130803, 0.9862995, 0.98543924, 0.99267757, 0.9792763, 0.988359, 0.9898275, 0.9852851, 0.98598874, 0.99212986, 0.9817052, 0.9890588, 0.99073774, 0.9851533, 0.9854887, 0.99093705, 0.97900426, 0.98832476, 0.99089456, 0.9861116, 0.9868704, 0.99309134, 0.98257524, 0.9885306, 0.9913254, 0.9861589, 0.98550814, 0.9926596, 0.97919023, 0.9883449, 0.9898, 0.9850714, 0.9859701, 0.9921144, 0.98176104, 0.98902696, 0.9907484, 0.98500687, 0.9855498, 0.9909072, 0.97895503, 0.9883482, 0.99083674, 0.986068, 0.98691463, 0.9930434, 0.98244, 0.98847127, 0.99124336, 0.98611563, 0.9855257, 0.99263364, 0.9791198, 0.98836565, 0.98970526, 0.9850546, 0.9859416, 0.9920598, 0.9816772, 0.98909, 0.9906652, 0.9850203, 0.98550373, 0.99091095, 0.9789366, 0.9882933, 0.9908481, 0.98603374, 0.9868449, 0.99307007, 0.9826122, 0.9885261, 0.99132794, 0.98623794, 0.9855289, 0.9926192, 0.9793515, 0.9883769, 0.9898392, 0.9851317, 0.9860107, 0.9920798, 0.98171866, 0.98905927, 0.99078476, 0.98508817, 0.9854999, 0.9908811, 0.97899044, 0.9882881, 0.9908812, 0.98609036, 0.98684025, 0.993036, 0.9826505, 0.98850507, 0.9913475, 0.98626, 0.985495, 0.99264306, 0.9793168, 0.988381, 0.9898643, 0.9852629, 0.9859837, 0.99208283, 0.9817281, 0.98911524, 0.99078923, 0.9851983, 0.9855454, 0.9909223, 0.9790759, 0.98832124, 0.990926, 0.9861264, 0.9868808, 0.99306595, 0.98257625, 0.9885554, 0.9913652, 0.9862568, 0.98558515, 0.9926433, 0.97919774, 0.9884503, 0.9898677, 0.98520094, 0.98608434, 0.9921272, 0.9818195, 0.98914135, 0.99078363, 0.985159, 0.98558235, 0.99095625, 0.97914517, 0.9883329, 0.9909799, 0.98623544, 0.98696154, 0.9930743, 0.9826409, 0.9884979, 0.9914095, 0.9863588, 0.9856638, 0.9926646, 0.9793508, 0.9883386, 0.98990566, 0.9853308, 0.98606104, 0.99211884, 0.98178124, 0.98909795, 0.9908218, 0.9851959, 0.985644, 0.9909216, 0.97918266, 0.98838156, 0.99095005, 0.9861275, 0.9869619, 0.9930789, 0.9827078, 0.98861504, 0.99138254, 0.98629236, 0.9856106, 0.9926487, 0.97939646, 0.9884001, 0.9899279, 0.98527503, 0.9861168, 0.99211806, 0.9818321, 0.98909295, 0.9908592, 0.9852476, 0.9856435, 0.99096185, 0.9791901, 0.9883747, 0.99097836, 0.9862302, 0.9869402, 0.9930791, 0.98266673, 0.988564, 0.99140435, 0.9863276, 0.98564094, 0.99265784, 0.9793178, 0.9883972, 0.98992133, 0.98534817, 0.986161, 0.9920946, 0.98183644, 0.9891137, 0.9908667, 0.98526585, 0.9856861, 0.99092907, 0.97911566, 0.98836446, 0.99101406, 0.9863065, 0.98698074, 0.9930748, 0.9827634, 0.9885296, 0.9914613, 0.9864778, 0.9856796, 0.9926475, 0.9794281, 0.9884063, 0.9899912, 0.9854235, 0.9861576, 0.9921125, 0.9818792, 0.9890512, 0.99090683, 0.9853131, 0.985634, 0.9909293, 0.9791022, 0.98829865, 0.9910506, 0.98629755, 0.98698014, 0.9930433, 0.9827649, 0.98851925, 0.9914484, 0.9863093, 0.98563784, 0.9926468, 0.9793466, 0.9883713, 0.9899542, 0.9852964, 0.9861572, 0.9921476, 0.9818897, 0.9890745, 0.99090743, 0.98520213, 0.98571914, 0.9910101, 0.9791455, 0.988296, 0.9909902, 0.98616886, 0.9870294, 0.9931304, 0.9827242, 0.9885069, 0.9914148, 0.98622614, 0.98568183, 0.99267864, 0.97930336, 0.98836553, 0.9899137, 0.98533505, 0.9862318, 0.9921678, 0.9818019, 0.989111, 0.9908218, 0.98527527, 0.98580647, 0.99098647, 0.979151, 0.9883006, 0.9909745, 0.9862753, 0.9871748, 0.9931282, 0.98263735, 0.98859566, 0.99141544, 0.9864031, 0.9858154, 0.9927092, 0.97938925, 0.988398, 0.9899226, 0.98534584, 0.9862958, 0.9921577, 0.98180366, 0.9890871, 0.99082595, 0.9852689, 0.9858286, 0.99102086, 0.9791976, 0.9882906, 0.99099195, 0.9863747, 0.9870908, 0.9931177, 0.98278797, 0.98849034, 0.99141496, 0.98644674, 0.9857759, 0.9927014, 0.9795125, 0.98842865, 0.98989105, 0.98550224, 0.98629534, 0.99216, 0.9819698, 0.989042, 0.9908597, 0.985381, 0.98581654, 0.99094385, 0.9792838, 0.98825186, 0.9909758, 0.9862135, 0.98703563, 0.9930942, 0.9828142, 0.9884511, 0.99138606, 0.98640996, 0.9856947, 0.99264073, 0.9794448, 0.9883073, 0.98992205, 0.9854212, 0.9861458, 0.99213696, 0.9821267, 0.98909426, 0.9909162, 0.98546886, 0.9856891, 0.99096715, 0.9794128, 0.98832184, 0.99113315, 0.9862768, 0.9870244, 0.993095, 0.98309654, 0.98850524, 0.9915257, 0.9862758, 0.98572356, 0.9926687, 0.97986174, 0.98832047, 0.9900058, 0.98534644, 0.98617595, 0.99213225, 0.98220235, 0.9889844, 0.990922, 0.98542213, 0.9857765, 0.9909442, 0.97947526, 0.98812556, 0.9910099, 0.9862719, 0.9870684, 0.9931104, 0.98302, 0.9883315, 0.99143517, 0.98640215, 0.9857619, 0.99268097, 0.9798837, 0.9882707, 0.98999, 0.98537433, 0.9862738, 0.99215794, 0.98228353, 0.9890087, 0.9909072, 0.9853514, 0.98580575, 0.99101734, 0.979734, 0.9881931, 0.99103314, 0.9863095, 0.98706585, 0.99314123, 0.98317105, 0.98843956, 0.9914403, 0.9863697, 0.9856854, 0.99270284, 0.9800299, 0.9883199, 0.9899407, 0.985402, 0.9861589, 0.9921808, 0.98237985, 0.98901075, 0.99088335, 0.98535544, 0.9857415, 0.9910059, 0.9796388, 0.9882124, 0.991041, 0.98632133, 0.98707676, 0.9931425, 0.9830909, 0.9884205, 0.99143165, 0.98641783, 0.985735, 0.9927159, 0.9798989, 0.9882812, 0.9899514, 0.98543924, 0.98621815, 0.99216765, 0.9822856, 0.9888781, 0.99086344, 0.98534375, 0.985742, 0.9909673, 0.97957325, 0.98806727, 0.9909986, 0.9862899, 0.98706967, 0.99311465, 0.9830601, 0.9882663, 0.99141383, 0.9864307, 0.9857173, 0.99267286, 0.9798456, 0.98821545, 0.98987496, 0.9852005, 0.98620003, 0.9921503, 0.9822183, 0.9889206, 0.990765, 0.9851474, 0.98569584, 0.9909532, 0.9796707, 0.98808855, 0.9908648, 0.9859172, 0.9870362, 0.9931264, 0.98310524, 0.98825735, 0.99130887, 0.9859228, 0.9856148, 0.9926912, 0.9799706, 0.98812044, 0.9898204, 0.98512214, 0.98611796, 0.99216133, 0.9822518, 0.98877245, 0.9906865, 0.9847852, 0.9855879, 0.9909971, 0.97947115, 0.9879896, 0.99086565, 0.9858937, 0.98695624, 0.993131, 0.98292327, 0.9881579, 0.9912724, 0.986047, 0.98552656, 0.9926704, 0.9796243, 0.98793596, 0.98974997, 0.98486716, 0.9860249, 0.9921653, 0.98213565, 0.9886736, 0.9906619, 0.98482484, 0.98549503, 0.99098366, 0.9794708, 0.9878917, 0.990787, 0.9856876, 0.986788, 0.993116, 0.9827797, 0.98808205, 0.99116737, 0.9857696, 0.98537767, 0.99269, 0.97957397, 0.98798114, 0.98971236, 0.98496914, 0.9859417, 0.9921813, 0.9818823, 0.9886629, 0.9906294, 0.9850038, 0.98548824, 0.99101174, 0.97926337, 0.98787534, 0.9907664, 0.9859832, 0.98678833, 0.99314404, 0.9826481, 0.9880535, 0.99115855, 0.9859918, 0.9854293, 0.9927401, 0.9794529, 0.9878768, 0.98962295, 0.9848219, 0.9858994, 0.99220395, 0.9818532, 0.9886021, 0.9905101, 0.9847706, 0.985358, 0.99099606, 0.9789765, 0.98773104, 0.9906427, 0.9855832, 0.98675436, 0.9931416, 0.9825323, 0.98790723, 0.9910876, 0.9857071, 0.98530316, 0.992702, 0.97914666, 0.98778486, 0.989465, 0.9846145, 0.9858542, 0.992156, 0.98180217, 0.9886218, 0.9904501, 0.98470694, 0.9853768, 0.9909695, 0.97910106, 0.9878186, 0.9906619, 0.9858353, 0.9868008, 0.99314183, 0.9825576, 0.9880392, 0.9910545, 0.98588824, 0.9854519, 0.9927407, 0.9794291, 0.9878868, 0.9894398, 0.9844833, 0.9859214, 0.9922044, 0.98190504, 0.98865986, 0.99044555, 0.9847823, 0.98554313, 0.9910197, 0.97931284, 0.98786604, 0.9906448, 0.9858344, 0.9869288, 0.99315816, 0.9829327, 0.9881362, 0.99108654, 0.9859738, 0.98549736, 0.9927516, 0.97978103, 0.9879846, 0.98956364, 0.9849113, 0.98596567, 0.9922232, 0.9821285, 0.9886761, 0.9905055, 0.9847409, 0.9854611, 0.9909936, 0.9793812, 0.9877807, 0.9906477, 0.9856412, 0.9868349, 0.99314225, 0.9829146, 0.9879844, 0.9910292, 0.9856692, 0.985496, 0.99269134, 0.97945875, 0.98777986, 0.98946244, 0.9842628, 0.98588073, 0.9921854, 0.9819184, 0.9885703, 0.99041456, 0.98430413, 0.9854225, 0.9909667, 0.9792015, 0.987763, 0.99059486, 0.98524135, 0.9868161, 0.99314284, 0.9827535, 0.9879006, 0.9910501, 0.98539907, 0.9854848, 0.9927206, 0.97953194, 0.9878727, 0.9894755, 0.9843188, 0.9859987, 0.99221087, 0.9819892, 0.9885069, 0.9904238, 0.9844019, 0.9855204, 0.9910058, 0.9792224, 0.9877471, 0.9905935, 0.9854144, 0.9869042, 0.9931833, 0.9827002, 0.9879596, 0.99101514, 0.9854417, 0.98550457, 0.99273705, 0.9795696, 0.9877697, 0.9894749, 0.9842361, 0.98592347, 0.99222434, 0.98182344, 0.98849326, 0.99040204, 0.98428774, 0.98546845, 0.9909911, 0.97911865, 0.98769987, 0.99057114, 0.98533046, 0.98685557, 0.9931311, 0.9826292, 0.9878566, 0.99099743, 0.98539513, 0.98549867, 0.99271214, 0.9794296, 0.9876889, 0.98941785, 0.9843354, 0.9859339, 0.9921784, 0.98176646, 0.9883668, 0.99034125, 0.98426336, 0.98544353, 0.99096084, 0.9791792, 0.98768103, 0.9905363, 0.98535293, 0.9868476, 0.99313325, 0.9826583, 0.98791224, 0.99097264, 0.98536205, 0.98543394, 0.99271613, 0.97933114, 0.98774683, 0.9894265, 0.9842578, 0.98593193, 0.99219596, 0.9818383, 0.9884375, 0.99034756, 0.98421407, 0.98543495, 0.9909509, 0.97922665, 0.98771983, 0.99054587, 0.985277, 0.98680544, 0.99310356, 0.9827039, 0.987835, 0.9909539, 0.98529595, 0.98546726, 0.9926952, 0.9794347, 0.98774844, 0.9894181, 0.9842891, 0.9859449, 0.99216217, 0.9818779, 0.9885824, 0.9903448, 0.98425496, 0.9854748, 0.9909415, 0.9792108, 0.9878043, 0.9905206, 0.9852415, 0.9868646, 0.99312335, 0.98268294, 0.98796344, 0.9909413, 0.98526436, 0.9855311, 0.99269354, 0.9794697, 0.9878637, 0.9894166, 0.9842963, 0.98600334, 0.99216604, 0.9819152, 0.98853076, 0.99034494, 0.9842605, 0.98554116, 0.99094456, 0.97924721, 0.98786569, 0.990571, 0.98535675, 0.9868787, 0.99314016, 0.98272794, 0.98800766, 0.9909696, 0.98545325, 0.98554856, 0.9927125, 0.97943771, 0.98790658, 0.98945904, 0.9843614, 0.98602986, 0.9921882, 0.98186207, 0.98863339, 0.9903596, 0.9841999, 0.9855106, 0.99097943, 0.97929317, 0.98781043, 0.9905473, 0.98518074, 0.98686206, 0.99313605, 0.9827503, 0.98798031, 0.99095684, 0.98539829, 0.98547375, 0.99271, 0.9793625, 0.9877971, 0.98939437, 0.984306, 0.9860183, 0.99219537, 0.98177207, 0.98834324, 0.99029344, 0.98427665, 0.98557425, 0.9909929, 0.97915155, 0.9877032, 0.9905329, 0.9853332, 0.9869429, 0.9931704, 0.98275596, 0.9879788, 0.9908989, 0.98540837, 0.98565286, 0.9927637, 0.97952336, 0.98783535, 0.9894253, 0.98435867, 0.9861232, 0.9922401, 0.9819506, 0.9884651, 0.99034345, 0.9843477, 0.98563063, 0.99102324, 0.97931767, 0.987616, 0.9903997, 0.9853005, 0.98700327, 0.99317366, 0.98275673, 0.98766345, 0.99084246, 0.9854616, 0.98558956, 0.9927315, 0.9794896, 0.98762923, 0.989225, 0.98441494, 0.9860389, 0.9921834, 0.98194456, 0.9883531, 0.9901097, 0.9843163, 0.98546404, 0.9908762, 0.97911954, 0.98749954, 0.9902504, 0.98534006, 0.9869032, 0.9931164, 0.9826493, 0.9877307, 0.99067736, 0.98535836, 0.98557794, 0.9926817, 0.9793828, 0.9875919, 0.9890314, 0.9843798, 0.9859943, 0.99212986, 0.98182553, 0.98832804, 0.9900169, 0.98424584, 0.9855697, 0.9908937, 0.9790075, 0.987438, 0.99012196, 0.9852846, 0.98685765, 0.99305326, 0.9823956, 0.987666, 0.99052316, 0.9853012, 0.98552203, 0.99263555, 0.97921693, 0.98753685, 0.98896176, 0.98417807, 0.9859825, 0.9920689, 0.98155266, 0.98812205, 0.9898377, 0.9840321, 0.985529, 0.9908298, 0.9787739, 0.98725, 0.990075, 0.9851124, 0.98689955, 0.99301815, 0.9822739, 0.98740244, 0.99052423, 0.9852357, 0.98554736, 0.9925534, 0.97880036, 0.98721945, 0.98884624, 0.98424363, 0.9859854, 0.99202335, 0.9812506, 0.98804885, 0.9897715, 0.9840118, 0.98551637, 0.9907663, 0.9784681, 0.98721385, 0.9899182, 0.9850493, 0.9868011, 0.99298745, 0.9820639, 0.9874436, 0.99039733, 0.98523486, 0.9854851, 0.992591, 0.97894865, 0.9872607, 0.9887899, 0.9842016, 0.985927, 0.9920455, 0.98139006, 0.9880711, 0.98981804, 0.98409516, 0.98550874, 0.99081266, 0.9787226, 0.987236, 0.9900385, 0.9851955, 0.98691034, 0.9930341, 0.98234576, 0.9874877, 0.9904625, 0.98523927, 0.9855505, 0.9925761, 0.9789885, 0.98738, 0.98887235, 0.98418623, 0.9860125, 0.99201447, 0.98147583, 0.9881241, 0.989851, 0.98402137, 0.9855276, 0.99078643, 0.9787092, 0.9873247, 0.9900587, 0.98503506, 0.98686403, 0.9929905, 0.9821897, 0.9875364, 0.9904915, 0.9852093, 0.98552144, 0.9925794, 0.978795, 0.98742455, 0.98890126, 0.98411053, 0.98602223, 0.9920546, 0.98139364, 0.9881132, 0.9898919, 0.98400855, 0.985579, 0.9908563, 0.97872967, 0.98731273, 0.9900997, 0.9850235, 0.9868912, 0.9930369, 0.98227286, 0.9875572, 0.99055594, 0.9851665, 0.98560596, 0.9926244, 0.97905385, 0.9874402, 0.9889858, 0.98411053, 0.9860593, 0.99203837, 0.9814653, 0.9881067, 0.98996913, 0.9840267, 0.9856041, 0.99080724, 0.97879577, 0.9873196, 0.99015796, 0.9851177, 0.98695797, 0.9930207, 0.98234016, 0.98753077, 0.9906252, 0.985168, 0.9855864, 0.9925747, 0.9789817, 0.98742616, 0.98903394, 0.98399943, 0.98595166, 0.9920163, 0.981501, 0.98816395, 0.98997235, 0.98388106, 0.9855344, 0.9907951, 0.9786668, 0.9872863, 0.9901287, 0.9849341, 0.9868394, 0.9930031, 0.9822103, 0.9875067, 0.99058634, 0.98502326, 0.9855289, 0.99258375, 0.9789909, 0.9873655, 0.98902005, 0.98395085, 0.9859578, 0.9920363, 0.981458, 0.9881302, 0.9899787, 0.98383284, 0.985497, 0.99084085, 0.97861344, 0.9873252, 0.9901348, 0.9848155, 0.9868393, 0.99301916, 0.98218703, 0.98744035, 0.9905782, 0.98484784, 0.98545, 0.9925765, 0.97891045, 0.9872787, 0.9889798, 0.9837289, 0.9858893, 0.9920372, 0.98140484, 0.98799926, 0.9899642, 0.98366404, 0.9854771, 0.9908422, 0.9787426, 0.9872359, 0.9901494, 0.9846794, 0.9868862, 0.9930391, 0.9822732, 0.98738605, 0.99058217, 0.9846822, 0.98544866, 0.99259114, 0.9789205, 0.9871316, 0.98897654, 0.9834575, 0.98587763, 0.9920962, 0.9814782, 0.9880207, 0.98998684, 0.983458, 0.9854171, 0.9908324, 0.9785163, 0.9871846, 0.99017197, 0.9844626, 0.986811, 0.993038, 0.9820969, 0.9874723, 0.99065095, 0.98454976, 0.98552865, 0.9925829, 0.9788148, 0.98717874, 0.9890353, 0.9835055, 0.9856832, 0.99202406, 0.98099685, 0.9877022, 0.9898775, 0.9834154, 0.9853236, 0.9907641, 0.97830325, 0.9869691, 0.99007964, 0.9843631, 0.98662525, 0.99297535, 0.9820016, 0.9871509, 0.99063045, 0.98454976, 0.98559463, 0.9926052, 0.9788997, 0.9870769, 0.9889871, 0.98348135, 0.9860628, 0.99207723, 0.9814451, 0.9879309, 0.9899638, 0.9834312, 0.98568696, 0.9908543, 0.97853214, 0.9870765, 0.99014425, 0.9846011, 0.9868991, 0.993075, 0.98213625, 0.9872903, 0.9905991, 0.9847431, 0.985497, 0.9925967, 0.97880083, 0.9871425, 0.9890008, 0.98370004, 0.9859459, 0.9920661, 0.981333, 0.9878628, 0.9899363, 0.98367304, 0.9855826, 0.9908248, 0.978466, 0.98706365, 0.990148, 0.98471606, 0.9868565, 0.993065, 0.98201203, 0.9873534, 0.9905765, 0.9847503, 0.9854382, 0.9925997, 0.9787211, 0.9872916, 0.9889537, 0.9836518, 0.98587793, 0.99206394, 0.98113763, 0.9880084, 0.98993194, 0.9835232, 0.9854425, 0.9908144, 0.9783537, 0.9871956, 0.99014425, 0.9846838, 0.98686856, 0.993052, 0.98181653, 0.9874356, 0.99060565, 0.98476076, 0.9854531, 0.99258703, 0.9784516, 0.98726195, 0.98895884, 0.9835276, 0.9858068, 0.99204236, 0.9806793, 0.9880332, 0.98993826, 0.9833279, 0.9852817, 0.99077344, 0.97785246, 0.9871992, 0.9901159, 0.9844148, 0.9866375, 0.9930046, 0.9814735, 0.9874101, 0.99053675, 0.9844475, 0.9852983, 0.9925444, 0.9782038, 0.987289, 0.98891616, 0.98331285, 0.985707, 0.99201137, 0.98066545, 0.98802114, 0.9898801, 0.9831673, 0.9852475, 0.9907532, 0.9778552, 0.9871846, 0.99011844, 0.98435485, 0.9866688, 0.993005, 0.9814772, 0.9874116, 0.99057275, 0.98438, 0.9852807, 0.992549, 0.9782461, 0.98740244, 0.98891383, 0.9831799, 0.9857156, 0.9919837, 0.98069465, 0.9880988, 0.9898871, 0.98308164, 0.9852737, 0.9907781, 0.97794807, 0.9872671, 0.9900891, 0.98418486, 0.9866603, 0.99303883, 0.98187226, 0.98746675, 0.9905488, 0.9841913, 0.9852144, 0.99254465, 0.9784504, 0.9872338, 0.98892885, 0.9829461, 0.9856654, 0.99203765, 0.98098457, 0.9879368, 0.989899, 0.9829827, 0.9852889, 0.9907693, 0.97807634, 0.9870776, 0.9900613, 0.9840492, 0.9866332, 0.9930061, 0.981819, 0.9873562, 0.9905482, 0.98432195, 0.985306, 0.99253935, 0.9785831, 0.9872803, 0.9889176, 0.98307645, 0.98567545, 0.9919844, 0.9808642, 0.9879869, 0.9898522, 0.9829985, 0.9852404, 0.9907235, 0.9780843, 0.9871681, 0.9900687, 0.98415256, 0.9866165, 0.9929951, 0.9818907, 0.98742735, 0.9904637, 0.98432, 0.98526186, 0.9924952, 0.97839886, 0.98720795, 0.98884076, 0.9831393, 0.9856676, 0.9919437, 0.9808076, 0.9879334, 0.98980635, 0.98284596, 0.98521197, 0.9906431, 0.9779554, 0.98704684, 0.9900051, 0.98388696, 0.98657936, 0.9929403, 0.98160064, 0.98733723, 0.99048984, 0.98396, 0.9852223, 0.99247867, 0.97846824, 0.98724717, 0.98885226, 0.982743, 0.9857054, 0.9919469, 0.9809115, 0.98785394, 0.98982704, 0.9825484, 0.98519784, 0.99062204, 0.9779453, 0.9869962, 0.9900188, 0.9837955, 0.9866077, 0.9929096, 0.9816426, 0.9871763, 0.99049526, 0.98382014, 0.98526335, 0.992421, 0.97836757, 0.98705053, 0.98884916, 0.98268765, 0.98570555, 0.9918864, 0.9808639, 0.9878031, 0.9897899, 0.9826237, 0.9852961, 0.99058425, 0.9780279, 0.98697585, 0.99000496, 0.9837865, 0.98674357, 0.9929248, 0.9816432, 0.98734015, 0.9904677, 0.98400915, 0.9853618, 0.9924467, 0.97836155, 0.98716515, 0.9888039, 0.9827508, 0.98580116, 0.9918934, 0.98077387, 0.987988, 0.9897921, 0.9826933, 0.9853272, 0.99062717, 0.97802997, 0.9871818, 0.9900156, 0.98391587, 0.9867344, 0.9929488, 0.98171324, 0.9874306, 0.99047464, 0.98416257, 0.9854295, 0.99248254, 0.97857773, 0.98732054, 0.9888447, 0.98296934, 0.9858531, 0.99194664, 0.9809698, 0.9879853, 0.9897968, 0.982874, 0.98534214, 0.9906074, 0.9780335, 0.9871202, 0.98999834, 0.9840109, 0.9867403, 0.99291843, 0.9817199, 0.9873951, 0.99045956, 0.9839968, 0.9853528, 0.9924781, 0.9783396, 0.9873814, 0.9888552, 0.9830389, 0.9857937, 0.99192506, 0.9810096, 0.988176, 0.9898269, 0.9828767, 0.9853311, 0.9906488, 0.9780653, 0.9874072, 0.99005824, 0.9841028, 0.98671997, 0.99294984, 0.98186296, 0.9875759, 0.9905055, 0.98428094, 0.98524565, 0.9924791, 0.9784908, 0.9875202, 0.98887527, 0.9830211, 0.98578435, 0.99193025, 0.98094904, 0.9881318, 0.9898225, 0.9829833, 0.9852678, 0.99063545, 0.9778882, 0.98735154, 0.99002683, 0.98426825, 0.98656076, 0.99291927, 0.9817277, 0.98751277, 0.99047744, 0.9845733, 0.98536044, 0.9924593, 0.97845113, 0.9873964, 0.98883665, 0.9835163, 0.9859797, 0.991975, 0.98106503, 0.98823905, 0.98984176, 0.9834808, 0.9854806, 0.99068016, 0.97824985, 0.98744744, 0.99003685, 0.98459756, 0.9869502, 0.99299437, 0.9820684, 0.9876446, 0.99047583, 0.9846956, 0.9855365, 0.99252975, 0.97866815, 0.9875646, 0.98884445, 0.9835926, 0.98597366, 0.9919606, 0.9810153, 0.98825663, 0.98974216, 0.9834702, 0.9854837, 0.99067587, 0.9781943, 0.98740596, 0.9899693, 0.9846538, 0.9868616, 0.9930006, 0.98199356, 0.9876174, 0.9904131, 0.98470587, 0.9854933, 0.992518, 0.97865474, 0.98760533, 0.98880273, 0.98357683, 0.9859291, 0.99198455, 0.98110723, 0.9882456, 0.9897417, 0.98352265, 0.98540837, 0.9906837, 0.9783554, 0.98738396, 0.9899458, 0.98466796, 0.986828, 0.9929894, 0.98200977, 0.9876246, 0.9903942, 0.984769, 0.9854513, 0.9925092, 0.9786683, 0.9874972, 0.98874927, 0.98362285, 0.9858909, 0.99196905, 0.98128355, 0.98827153, 0.98971295, 0.9835667, 0.9854219, 0.9906803, 0.9785357, 0.9874515, 0.9899628, 0.9847013, 0.98679286, 0.9930057, 0.98222905, 0.9877259, 0.99046296, 0.9847911, 0.98546517, 0.99253315, 0.9789436, 0.9876082, 0.9888081, 0.9836628, 0.9858615, 0.99197805, 0.98129797, 0.98824537, 0.9897702, 0.98358905, 0.98536843, 0.9907189, 0.97860634, 0.9874593, 0.9899801, 0.9848108, 0.9868094, 0.9930347, 0.982417, 0.9877566, 0.9904468, 0.98496234, 0.98551404, 0.99257624, 0.9791773, 0.98771286, 0.9888123, 0.98384964, 0.9859038, 0.99203753, 0.98144203, 0.9883571, 0.98976225, 0.983654, 0.9854181, 0.99079096, 0.97871596, 0.9875652, 0.9899635, 0.98473907, 0.98676676, 0.99306583, 0.9823128, 0.987822, 0.9904451, 0.984832, 0.98543763, 0.99256563, 0.9789862, 0.9877169, 0.9887911, 0.9836315, 0.9859134, 0.99205583, 0.9813613, 0.9883924, 0.98974985, 0.98363, 0.98543334, 0.9907835, 0.97854507, 0.98756075, 0.989906, 0.98462695, 0.9868051, 0.9930362, 0.98222303, 0.9877846, 0.99039304, 0.98469365, 0.98543686, 0.9925585, 0.97889245, 0.9876817, 0.9887406, 0.98353577, 0.9858416, 0.9920012, 0.9812686, 0.9883504, 0.9897063, 0.9835218, 0.9853769, 0.99072605, 0.9784464, 0.9875895, 0.9898934, 0.9846918, 0.98674655, 0.99301803, 0.9820993, 0.987856, 0.99038213, 0.98477465, 0.98541564, 0.9925575, 0.97873586, 0.9876819, 0.98874635, 0.98361015, 0.9858293, 0.99201876, 0.9812274, 0.98832244, 0.9896988, 0.9834364, 0.98538333, 0.9907521, 0.9784048, 0.98748684, 0.98988396, 0.9845872, 0.9867948, 0.9930306, 0.98190403, 0.98776007, 0.99034417, 0.98459136, 0.9853874, 0.9925615, 0.9785089, 0.9876952, 0.9887211, 0.98349243, 0.98585063, 0.9920176, 0.98114175, 0.98831964, 0.98965573, 0.98333013, 0.985241, 0.9907699, 0.9781321, 0.98747116, 0.9898545, 0.98442465, 0.9865552, 0.9930195, 0.98189276, 0.9877082, 0.9903783, 0.984556, 0.98534524, 0.9925449, 0.9783421, 0.9875393, 0.9886624, 0.98330784, 0.9857739, 0.99199885, 0.98073834, 0.988208, 0.9896204, 0.983327, 0.98531854, 0.99073917, 0.9779131, 0.98748845, 0.98986423, 0.98454106, 0.9867201, 0.99301416, 0.9815135, 0.98772615, 0.99033505, 0.9846112, 0.9852512, 0.99250656, 0.9781018, 0.98762494, 0.9886601, 0.9833547, 0.9857481, 0.9919459, 0.98076105, 0.988383, 0.9896639, 0.9833583, 0.9852598, 0.99068755, 0.97791207, 0.9875207, 0.98986477, 0.98444694, 0.9866098, 0.99297863, 0.98177046, 0.98782545, 0.99035794, 0.9846703, 0.9853197, 0.992496, 0.9782729, 0.98769134, 0.9887079, 0.9835689, 0.98575246, 0.9919785, 0.9810534, 0.9883979, 0.9897021, 0.9834901, 0.9852954, 0.9907257, 0.97832924, 0.9876818, 0.98993474, 0.9847162, 0.98668087, 0.9930321, 0.9820108, 0.9879033, 0.99039304, 0.98485374, 0.98539376, 0.99257314, 0.97874624, 0.98777974, 0.98875695, 0.98380834, 0.98578656, 0.99203694, 0.9812313, 0.9884681, 0.9896834, 0.98367316, 0.9853374, 0.99078757, 0.9785548, 0.98770505, 0.98994374, 0.984775, 0.9867483, 0.99306124, 0.98219705, 0.98788047, 0.9903796, 0.9848603, 0.9853538, 0.9925834, 0.978794, 0.98776275, 0.98873574, 0.9838814, 0.98586464, 0.99203706, 0.9812315, 0.98851794, 0.98969626, 0.9836396, 0.9853037, 0.9907505, 0.9784042, 0.9877802, 0.9898531, 0.9846246, 0.9867346, 0.9930692, 0.9821268, 0.9880193, 0.9903734, 0.98480994, 0.9854058, 0.99260104, 0.9787942, 0.9879401, 0.98879963, 0.98370266, 0.98583555, 0.9920887, 0.9812151, 0.98863107, 0.98973244, 0.9836014, 0.98536056, 0.99081415, 0.97868013, 0.9878807, 0.9899795, 0.9848178, 0.9867679, 0.9930702, 0.9824343, 0.9881002, 0.9904497, 0.9848446, 0.98546404, 0.9926213, 0.97901183, 0.9880007, 0.9888176, 0.98372185, 0.9858871, 0.99210465, 0.9814513, 0.98864776, 0.9898006, 0.9836253, 0.98540676, 0.99083793, 0.97856116, 0.987825, 0.9899939, 0.9847135, 0.9868204, 0.9931085, 0.98248625, 0.98804176, 0.99045104, 0.9849119, 0.98547524, 0.9926244, 0.9792072, 0.9879183, 0.9888446, 0.98380786, 0.9858769, 0.99209225, 0.9813976, 0.9885944, 0.98973924, 0.98366356, 0.98544145, 0.9908105, 0.9788087, 0.9878977, 0.989956, 0.98476666, 0.9867882, 0.99311125, 0.98240155, 0.9880503, 0.9904232, 0.9848424, 0.9854879, 0.9926481, 0.97928095, 0.98793447, 0.9888419, 0.98375237, 0.98594123, 0.99213856, 0.98173702, 0.98857331, 0.9897905, 0.9835765, 0.9854611, 0.9908495, 0.97886664, 0.98781723, 0.9899738, 0.98471606, 0.9868567, 0.9931339, 0.9825514, 0.98804748, 0.990448, 0.9848985, 0.9855322, 0.99266046, 0.97928017, 0.98796207, 0.988822, 0.98375726, 0.98604137, 0.9921515, 0.981668, 0.9886276, 0.9897284, 0.9836384, 0.9855036, 0.9908675, 0.97888887, 0.98781043, 0.9899246, 0.98468983, 0.9868214, 0.9931393, 0.9825377, 0.988062, 0.9903758, 0.9847963, 0.98547864, 0.99264824, 0.97922015, 0.987956, 0.98876524, 0.9837224, 0.9859601, 0.9921319, 0.98150074, 0.9885867, 0.98970956, 0.98357475, 0.9854778, 0.99082667, 0.9787799, 0.98778206, 0.98992974, 0.9846369, 0.9868047, 0.9931051, 0.9824652, 0.9880746, 0.9904041, 0.98481804, 0.9855188, 0.99265724, 0.9792472, 0.9879105, 0.98879904, 0.9837065, 0.985982, 0.9921725, 0.98164856, 0.9886014, 0.98975104, 0.983603, 0.98549956, 0.99088615, 0.97885895, 0.98785895, 0.98997134, 0.98475087, 0.98688704, 0.993141, 0.98253113, 0.9881052, 0.99045163, 0.9848705, 0.98553085, 0.99265116, 0.97929585, 0.9879033, 0.98879015, 0.98375434, 0.985969, 0.9921285, 0.9816149, 0.9885958, 0.9897312, 0.9836262, 0.98549265, 0.9908734, 0.9789173, 0.98788047, 0.9899492, 0.98466533, 0.9868673, 0.99314463, 0.98266053, 0.9880117, 0.9904101, 0.9848083, 0.98554194, 0.99266386, 0.97929263, 0.9879262, 0.98880905, 0.98364353, 0.9859853, 0.9921421, 0.981639, 0.9885889, 0.9897403, 0.9835011, 0.98545986, 0.99084854, 0.97882867, 0.9877834, 0.9899157, 0.98466855, 0.9868406, 0.99312466, 0.98253113, 0.9880134, 0.99042445, 0.98476505, 0.98552513, 0.9926771, 0.9792966, 0.9879474, 0.98880404, 0.98359275, 0.98599154, 0.99213684, 0.98166716, 0.9885825, 0.98975104, 0.9835744, 0.98546886, 0.9908509, 0.97888774, 0.98781043, 0.9899571, 0.9845657, 0.98681724, 0.99313825, 0.98269504, 0.98806864, 0.9904551, 0.9847258, 0.98546576, 0.9926205, 0.97932416, 0.98796052, 0.9888108, 0.9836031, 0.985925, 0.99210584, 0.98167223, 0.98867047, 0.98974836, 0.9835554, 0.98545665, 0.9908219, 0.97892725, 0.987894, 0.9899609, 0.98462844, 0.98680633, 0.9930998, 0.9826826, 0.98809725, 0.99043185, 0.9847451, 0.98545223, 0.99262077, 0.97938365, 0.9880172, 0.9888123, 0.9835969, 0.9858886, 0.9921095, 0.9817208, 0.9886453, 0.9897195, 0.9834048, 0.9852637, 0.9908071, 0.9786469, 0.9878439, 0.9899385, 0.9845048, 0.98669493, 0.99309146, 0.98248327, 0.9880755, 0.9904087, 0.9845798, 0.9853866, 0.99260885, 0.9792715, 0.98789203, 0.98876077, 0.9834395, 0.985881, 0.9920759, 0.9816126, 0.98862326, 0.98970455, 0.9833785, 0.9853927, 0.9907845, 0.97882444, 0.98785734, 0.98991036, 0.9844856, 0.9867245, 0.9930768, 0.98253906, 0.98809415, 0.9904102, 0.9845213, 0.9853784, 0.9925614, 0.97914577, 0.9879622, 0.98881, 0.98337024, 0.98583776, 0.9920323, 0.9815285, 0.9886193, 0.9897138, 0.98323965, 0.9853256, 0.9907348, 0.9787421, 0.9878116, 0.98993665, 0.9843828, 0.98669887, 0.9930553, 0.9825032, 0.9880868, 0.99041885, 0.98450136, 0.9853676, 0.9925694, 0.9792752, 0.9879568, 0.9888086, 0.9833534, 0.9858266, 0.9920588, 0.98174506, 0.98864204, 0.9897552, 0.9832416, 0.9853721, 0.9907517, 0.97893083, 0.9878841, 0.98995614, 0.98442036, 0.9868007, 0.99305093, 0.9826179, 0.9881272, 0.9904423, 0.98459345, 0.98542595, 0.9925788, 0.9792974, 0.9880393, 0.9888209, 0.98337543, 0.9859081, 0.9920697, 0.9817986, 0.98866475, 0.98976237, 0.9833391, 0.9853874, 0.9907601, 0.9788805, 0.9878785, 0.9899519, 0.98443514, 0.98681587, 0.9930655, 0.9825749, 0.98809355, 0.9904489, 0.984501, 0.985453, 0.99257725, 0.9793189, 0.987922, 0.9887903, 0.98327214, 0.9859043, 0.9920581, 0.9816415, 0.98859406, 0.98973703, 0.98320335, 0.9854079, 0.99073774, 0.97879463, 0.98780614, 0.98992765, 0.98428845, 0.98679346, 0.99305445, 0.9825431, 0.98807913, 0.99040425, 0.98443997, 0.98540884, 0.992542, 0.9792203, 0.9879274, 0.9887416, 0.9832333, 0.98586035, 0.99204963, 0.98161286, 0.9886409, 0.9896952, 0.98315644, 0.98537016, 0.9907032, 0.9788057, 0.98783803, 0.9898823, 0.9842747, 0.9867309, 0.9930332, 0.98250914, 0.98808205, 0.99041593, 0.9844205, 0.9853638, 0.9925355, 0.97905535, 0.9879683, 0.9887488, 0.9832041, 0.98588073, 0.99202055, 0.98164076, 0.98860055, 0.98967093, 0.9831483, 0.9853677, 0.9906878, 0.9788061, 0.9878444, 0.98986536, 0.984276, 0.98683894, 0.9930426, 0.9824814, 0.9881017, 0.9903721, 0.9844222, 0.98548114, 0.99254006, 0.9789941, 0.98789525, 0.98870814, 0.98328054, 0.98598516, 0.9920127, 0.9814099, 0.98862165, 0.9896924, 0.98321646, 0.985524, 0.99073845, 0.9788148, 0.98789525, 0.9899317, 0.98427945, 0.98688066, 0.9930593, 0.9824882, 0.9881406, 0.9904004, 0.98442084, 0.9855085, 0.99258983, 0.97933024, 0.987956, 0.988781, 0.9833156, 0.98599, 0.99206007, 0.98168904, 0.9886198, 0.98979235, 0.98323387, 0.9855202, 0.99076784, 0.97883165, 0.98774844, 0.9899476, 0.9843409, 0.98687994, 0.99307126, 0.9824944, 0.9880406, 0.9904293, 0.9844274, 0.9855166, 0.99257445, 0.9792604, 0.9878572, 0.9888327, 0.9831767, 0.9860134, 0.99205434, 0.9816033, 0.98852557, 0.9897871, 0.98330027, 0.98554343, 0.9907631, 0.97891563, 0.9877549, 0.99001324, 0.9843354, 0.9869054, 0.9930715, 0.9825636, 0.9879902, 0.99047536, 0.9844006, 0.98554343, 0.9925472, 0.97925663, 0.9878405, 0.9888536, 0.9831828, 0.98602945, 0.99202514, 0.98162365, 0.98855525, 0.98974276, 0.9830363, 0.9854992, 0.9907113, 0.9787076, 0.98777705, 0.9899566, 0.9842216, 0.98680586, 0.9930214, 0.9825002, 0.9881125, 0.99044997, 0.9843519, 0.98550373, 0.99253654, 0.97921354, 0.9878989, 0.9888334, 0.9832221, 0.98601574, 0.99201465, 0.98157954, 0.9886014, 0.98980194, 0.98315895, 0.98546284, 0.9906969, 0.9787622, 0.9878341, 0.99001795, 0.9842355, 0.9868487, 0.993004, 0.9823772, 0.9880183, 0.990461, 0.98430413, 0.9854976, 0.99249434, 0.97907144, 0.98790187, 0.9888629, 0.9831699, 0.9860489, 0.9920288, 0.9815721, 0.98856676, 0.98978025, 0.9829623, 0.9855272, 0.99067336, 0.9786953, 0.98786235, 0.9899246, 0.9840199, 0.98687637, 0.99299014, 0.98236233, 0.98808527, 0.99043036, 0.984114, 0.98556453, 0.9925262, 0.9792991, 0.98798263, 0.98882574, 0.9829623, 0.9860707, 0.99199533, 0.9815522, 0.9886851, 0.98977345, 0.98293775, 0.9855837, 0.9906584, 0.97880995, 0.9878861, 0.98994714, 0.98406225, 0.98696786, 0.9930436, 0.98256993, 0.98815906, 0.99047196, 0.9843371, 0.98558617, 0.9925364, 0.97913593, 0.98806226, 0.98881555, 0.98308843, 0.98608357, 0.9920254, 0.98146456, 0.98874134, 0.9897301, 0.9829478, 0.9855857, 0.99071527, 0.9787905, 0.987916, 0.98992413, 0.9841793, 0.9869947, 0.99309784, 0.9826514, 0.9881946, 0.99046344, 0.98428184, 0.9856786, 0.9925874, 0.97932166, 0.9880036, 0.9888465, 0.9831836, 0.9861773, 0.99209267, 0.9817714, 0.98876065, 0.9897607, 0.98302335, 0.9856282, 0.99077415, 0.97875434, 0.987885, 0.9899892, 0.9841149, 0.9869996, 0.99307925, 0.9823555, 0.9881909, 0.990461, 0.984288, 0.98563504, 0.9926077, 0.9791499, 0.9880966, 0.98879623, 0.9831085, 0.98614013, 0.99212146, 0.9816657, 0.9887511, 0.9897647, 0.9831509, 0.9856946, 0.99081546, 0.9789118, 0.98797196, 0.9900008, 0.9842277, 0.98704135, 0.9931235, 0.982696, 0.9882343, 0.99053514, 0.9844268, 0.985699, 0.9926174, 0.97942924, 0.98807085, 0.9888825, 0.98315865, 0.9862081, 0.9921307, 0.98177874, 0.9887706, 0.9897974, 0.9830726, 0.9856867, 0.99084705, 0.97889274, 0.9880255, 0.9900261, 0.98420435, 0.98708826, 0.99313325, 0.982664, 0.9882791, 0.99055547, 0.98439413, 0.98574936, 0.9926422, 0.9794006, 0.98810196, 0.9888919, 0.9831668, 0.9862795, 0.99214435, 0.98178965, 0.9887965, 0.98982286, 0.983041, 0.98575586, 0.99084157, 0.9790317, 0.98794866, 0.9899892, 0.98410416, 0.98711896, 0.99312663, 0.98269653, 0.9882371, 0.99042785, 0.98416, 0.98568946, 0.9926198, 0.9794008, 0.98810345, 0.98874354, 0.9828547, 0.9861422, 0.99211454, 0.9817001, 0.98876476, 0.9896792, 0.9828568, 0.9856246, 0.99081194, 0.9789037, 0.98796135, 0.9898673, 0.9840068, 0.9870352, 0.9931083, 0.9826978, 0.98824173, 0.99038064, 0.98431754, 0.98572135, 0.99264586, 0.97936165, 0.9881428, 0.9887561, 0.9830563, 0.9861917, 0.99212885, 0.9817193, 0.9888314, 0.98968047, 0.9830016, 0.98564005, 0.9908352, 0.97882205, 0.98805994, 0.98990476, 0.9840686, 0.9870875, 0.9931538, 0.982556, 0.98827887, 0.99045503, 0.98430043, 0.9857237, 0.9926426, 0.9792294, 0.9881179, 0.9888269, 0.983201, 0.98618823, 0.99215865, 0.981724, 0.98881686, 0.9897535, 0.9831411, 0.98570037, 0.9908427, 0.9789282, 0.9880734, 0.9899627, 0.9842116, 0.98706156, 0.99313885, 0.9826855, 0.9882775, 0.99048, 0.9844036, 0.98578155, 0.9926602, 0.9795119, 0.9881809, 0.98887587, 0.9831757, 0.98631, 0.9921646, 0.981695, 0.9888265, 0.98978955, 0.9831008, 0.98579663, 0.99088264, 0.978962, 0.9880776, 0.98999727, 0.984228, 0.98710585, 0.993171, 0.98259205, 0.9882476, 0.99049264, 0.9843603, 0.9858534, 0.9926877, 0.97934604, 0.988167, 0.98882574, 0.9832031, 0.98627394, 0.99215466, 0.98175484, 0.9888494, 0.9897469, 0.9831425, 0.98577195, 0.9908796, 0.9789965, 0.9881025, 0.98999226, 0.98428184, 0.9871676, 0.99315166, 0.98267686, 0.98828816, 0.9905072, 0.9844499, 0.9858718, 0.9926857, 0.9793053, 0.9881741, 0.98885405, 0.9832857, 0.9863678, 0.9921822, 0.9818308, 0.9888494, 0.9897843, 0.98321867, 0.98586184, 0.9908915, 0.9789928, 0.9880222, 0.9899656, 0.9842672, 0.9871719, 0.9931624, 0.98266774, 0.9882973, 0.99049956, 0.98447186, 0.98588353, 0.99268275, 0.97943133, 0.9881092, 0.9888525, 0.983266, 0.98635185, 0.99216956, 0.9818492, 0.9888494, 0.98979765, 0.98313457, 0.98583055, 0.99085873, 0.97901046, 0.98807734, 0.989988, 0.98421705, 0.98715776, 0.99313754, 0.98264796, 0.98827374, 0.9904985, 0.9843717, 0.9858615, 0.9926819, 0.9794614, 0.98819077, 0.9888737, 0.9832487, 0.98630756, 0.99214995, 0.9817953, 0.988893, 0.98977333, 0.98314846, 0.9858062, 0.9908543, 0.9791079, 0.9880894, 0.9900008, 0.9842338, 0.9871332, 0.99314475, 0.9827366, 0.98826456, 0.99051654, 0.9844376, 0.9857262, 0.9926616, 0.9796148, 0.9881458, 0.9888748, 0.983233, 0.98626024, 0.9921599, 0.98194504, 0.988775, 0.98977906, 0.98297566, 0.98567915, 0.9908618, 0.978832, 0.9880336, 0.98993206, 0.98409677, 0.987029, 0.99312896, 0.9824844, 0.9882578, 0.99039686, 0.9843137, 0.9856823, 0.992623, 0.9790598, 0.9880613, 0.98876023, 0.9831486, 0.9861637, 0.99212366, 0.9816217, 0.9887838, 0.989748, 0.98302615, 0.9856602, 0.9908218, 0.97883415, 0.98793864, 0.9899245, 0.98410255, 0.98701674, 0.99310654, 0.9825133, 0.9882288, 0.99038786, 0.9842598, 0.98565704, 0.99259406, 0.9792188, 0.9880749, 0.98869306, 0.9830136, 0.98615193, 0.99211484, 0.9817275, 0.98872733, 0.9896462, 0.9830722, 0.98570246, 0.99085444, 0.9789588, 0.9878834, 0.98993057, 0.98427063, 0.9871848, 0.9931933, 0.98279303, 0.9881732, 0.9904959, 0.9844637, 0.9858462, 0.99270517, 0.97956526, 0.9880846, 0.9889107, 0.98328215, 0.9863217, 0.9922191, 0.9820155, 0.98881745, 0.9898062, 0.98320055, 0.9858811, 0.9909244, 0.97930074, 0.98796636, 0.989999, 0.984269, 0.9871622, 0.9931918, 0.98287857, 0.9882378, 0.99052656, 0.98452157, 0.9857926, 0.9926974, 0.9797732, 0.9880663, 0.9888521, 0.983275, 0.98631984, 0.9921698, 0.982192, 0.988785, 0.9897829, 0.98307955, 0.9857781, 0.9909161, 0.9794829, 0.9879957, 0.9899464, 0.984226, 0.98717713, 0.9932283, 0.98309326, 0.98827654, 0.99049264, 0.98449385, 0.98580545, 0.99273574, 0.97987443, 0.98815376, 0.9888966, 0.98330903, 0.9863413, 0.99225336, 0.98207504, 0.9887856, 0.98981667, 0.9832356, 0.9857701, 0.9909622, 0.97941494, 0.98796844, 0.9900306, 0.9843673, 0.9870885, 0.99321824, 0.98295265, 0.9881875, 0.9904867, 0.98448205, 0.9857956, 0.99275416, 0.9798701, 0.98810685, 0.98884165, 0.9833467, 0.98624283, 0.992242, 0.98202145, 0.98878026, 0.98979414, 0.9832402, 0.9857578, 0.9909595, 0.9793518, 0.9879639, 0.9899918, 0.98427236, 0.98715585, 0.9932367, 0.9830364, 0.98829144, 0.9905354, 0.98445004, 0.9858395, 0.992732, 0.9801891, 0.98816586, 0.9888904, 0.9832878, 0.9863505, 0.99224347, 0.9823452, 0.98873293, 0.9897772, 0.9831073, 0.98583764, 0.99097747, 0.97953343, 0.9879574, 0.9899547, 0.9842977, 0.98714626, 0.9932619, 0.9832093, 0.988272, 0.99048567, 0.9844081, 0.9857637, 0.99276274, 0.98008245, 0.98813254, 0.9888571, 0.98334014, 0.9862957, 0.9922656, 0.9824353, 0.9888304, 0.9897653, 0.9831971, 0.9857314, 0.990982, 0.97962403, 0.9879576, 0.99000067, 0.9841947, 0.9870403, 0.9932347, 0.9831067, 0.9882339, 0.99051666, 0.9843634, 0.9856682, 0.99271786, 0.9801742, 0.98807657, 0.9888375, 0.9830714, 0.98629767, 0.99231076, 0.9826922, 0.98880357, 0.98976666, 0.9829324, 0.9858155, 0.99102813, 0.9799579, 0.9880022, 0.98994154, 0.98399055, 0.9870466, 0.99326855, 0.9833836, 0.98826724, 0.9904283, 0.984192, 0.9857209, 0.99278814, 0.9801722, 0.9881138, 0.98878676, 0.9830762, 0.9862732, 0.99228704, 0.982654, 0.9887673, 0.989725, 0.9829401, 0.9857268, 0.9910297, 0.9799352, 0.9879986, 0.9899426, 0.98401433, 0.98711056, 0.99328, 0.9833859, 0.98823816, 0.99034834, 0.98402864, 0.98558956, 0.9927239, 0.98003507, 0.9880408, 0.9888081, 0.98298466, 0.98625803, 0.992309, 0.9825483, 0.98878795, 0.9897383, 0.98295945, 0.98573595, 0.9910287, 0.9797119, 0.9879638, 0.98997366, 0.98405915, 0.98707175, 0.9932712, 0.98329014, 0.9881599, 0.990493, 0.9843566, 0.9856843, 0.992796, 0.98016286, 0.9880257, 0.9888988, 0.9832441, 0.98621327, 0.9923225, 0.98255056, 0.98871267, 0.9898448, 0.9831167, 0.98571205, 0.99103045, 0.97975725, 0.987927, 0.9900338, 0.9842181, 0.98702824, 0.9932712, 0.9831845, 0.9881577, 0.99052626, 0.9843417, 0.9856477, 0.9927598, 0.98008585, 0.9879533, 0.9889099, 0.983151, 0.9861255, 0.992276, 0.9823565, 0.9887229, 0.9897917, 0.983073, 0.9856516, 0.9909827, 0.9796594, 0.9879027, 0.98998654, 0.98417467, 0.986946, 0.9932493, 0.9831504, 0.9881656, 0.99051934, 0.98423696, 0.98553777, 0.9927535, 0.9799012, 0.9880088, 0.9888976, 0.98307, 0.98607403, 0.992292, 0.98239076, 0.9886761, 0.9898427, 0.9829151, 0.9855336, 0.9909842, 0.9794617, 0.98785573, 0.9900317, 0.98392385, 0.9868509, 0.99322915, 0.9831735, 0.9882032, 0.99055135, 0.98412967, 0.9854734, 0.99274534, 0.97998774, 0.9880507, 0.98895967, 0.98301554, 0.9860506, 0.99226075, 0.9823909, 0.9887645, 0.98988384, 0.9827976, 0.98559624, 0.99099267, 0.9797294, 0.9879637, 0.99007076, 0.98399067, 0.9869833, 0.99322057, 0.98315585, 0.98825115, 0.99055105, 0.98418015, 0.9855672, 0.9927583, 0.9798767, 0.98797125, 0.9889043, 0.98276573, 0.9861014, 0.992245, 0.98221594, 0.98866034, 0.98982435, 0.9826739, 0.9855672, 0.99095833, 0.97960526, 0.9878911, 0.9900454, 0.9838284, 0.986938, 0.9932288, 0.98321337, 0.9881462, 0.99054414, 0.98403776, 0.9855973, 0.99275124, 0.980011, 0.98802316, 0.98892164, 0.9826834, 0.9860112, 0.99222165, 0.9823068, 0.98868656, 0.98982763, 0.98268217, 0.98542583, 0.9909293, 0.9796016, 0.98797333, 0.9900343, 0.9838463, 0.98685545, 0.9931925, 0.9832676, 0.98819375, 0.9905164, 0.9840317, 0.9854289, 0.99270093, 0.9800758, 0.98810637, 0.9888809, 0.98279303, 0.9859148, 0.9921898, 0.9823962, 0.98879635, 0.9898219, 0.98278993, 0.98538506, 0.99089575, 0.9796966, 0.98800707, 0.9900373, 0.9838604, 0.98682386, 0.9931781, 0.9832766, 0.9882625, 0.9905354, 0.98403525, 0.98543125, 0.99270755, 0.98008484, 0.988064, 0.9889177, 0.9827023, 0.9858985, 0.9922116, 0.9824117, 0.9887418, 0.98982775, 0.98260194, 0.9853971, 0.9909147, 0.979684, 0.98794913, 0.9900141, 0.9837345, 0.98678046, 0.9931694, 0.9832736, 0.98816526, 0.9905032, 0.983978, 0.9853147, 0.99269354, 0.98000205, 0.98804003, 0.9888861, 0.98274016, 0.9858003, 0.9921731, 0.98225546, 0.98874426, 0.98985183, 0.98260343, 0.9852764, 0.9908874, 0.9794853, 0.98784894, 0.99002004, 0.9836983, 0.9867216, 0.9931734, 0.9830347, 0.9882002, 0.99052143, 0.98391634, 0.98536205, 0.9926768, 0.97988063, 0.98800313, 0.98890907, 0.9826986, 0.9858424, 0.992183, 0.9822311, 0.98868704, 0.98985285, 0.98262185, 0.9853093, 0.9908308, 0.9794988, 0.98788655, 0.99003595, 0.98375225, 0.9866761, 0.99313337, 0.9830379, 0.98815817, 0.99054086, 0.98397547, 0.98529667, 0.99265504, 0.9799622, 0.9879622, 0.988951, 0.98272455, 0.9857728, 0.99217355, 0.9823642, 0.9887538, 0.9898532, 0.9827106, 0.9852754, 0.9908761, 0.9796819, 0.9879417, 0.99003965, 0.98382556, 0.98667556, 0.99313426, 0.98332137, 0.98825884, 0.9905393, 0.9840073, 0.98525107, 0.99265987, 0.98015493, 0.98803246, 0.9889204, 0.98288846, 0.9857761, 0.9921765, 0.98247325, 0.988698, 0.98985296, 0.98280007, 0.9853306, 0.99089324, 0.979763, 0.98793584, 0.9900517, 0.98404515, 0.98670954, 0.99317944, 0.98326993, 0.9882161, 0.9905518, 0.98425424, 0.98538625, 0.9927251, 0.9801807, 0.9880711, 0.9889254, 0.9830127, 0.9859485, 0.99222094, 0.98248935, 0.9887742, 0.98988724, 0.9829454, 0.9854065, 0.9909423, 0.97969717, 0.98799473, 0.9900502, 0.9840873, 0.986842, 0.9932011, 0.98329955, 0.98824334, 0.9905557, 0.9842335, 0.9854454, 0.99271905, 0.9801414, 0.9880377, 0.98893905, 0.98309296, 0.9859739, 0.9922514, 0.98252434, 0.98884505, 0.9898668, 0.9829722, 0.9854785, 0.990997, 0.9797846, 0.987956, 0.9900641, 0.984063, 0.986877, 0.9932334, 0.9833004, 0.98828584, 0.9905822, 0.9842858, 0.985517, 0.9927537, 0.980169, 0.9880463, 0.9889367, 0.9830614, 0.9859949, 0.9922714, 0.9825353, 0.9887537, 0.98991877, 0.98310894, 0.98546475, 0.9910032, 0.9797004, 0.9879429, 0.9900649, 0.98415405, 0.98691887, 0.99323624, 0.9832736, 0.9881984, 0.99054134, 0.9842978, 0.9854467, 0.9927551, 0.98013294, 0.9880287, 0.98896, 0.9831252, 0.9859566, 0.9922696, 0.9824355, 0.988677, 0.98989713, 0.9830312, 0.98550767, 0.99100965, 0.9795054, 0.98799425, 0.99009854, 0.98417634, 0.9868104, 0.99321926, 0.98312104, 0.9882047, 0.990593, 0.9843485, 0.9855019, 0.99275315, 0.97997403, 0.9880233, 0.98908615, 0.98320514, 0.9860317, 0.99226344, 0.9822329, 0.9887581, 0.9899288, 0.9829916, 0.98553085, 0.9909724, 0.97940993, 0.9879177, 0.9900996, 0.98420215, 0.9869841, 0.9932013, 0.98287535, 0.98814195, 0.99057233, 0.9843902, 0.98559034, 0.99270695, 0.97969633, 0.98798674, 0.98894787, 0.98308766, 0.98608774, 0.9922422, 0.98213935, 0.9887068, 0.98987585, 0.98298615, 0.98557794, 0.99094254, 0.97930473, 0.9878621, 0.9900641, 0.98410726, 0.98701787, 0.99317837, 0.9828841, 0.9881086, 0.9905586, 0.9843409, 0.9856543, 0.9927146, 0.9797149, 0.98799473, 0.9890165, 0.98316735, 0.98615324, 0.9922466, 0.9820256, 0.988664, 0.9899121, 0.9830553, 0.98561096, 0.9909552, 0.97921133, 0.9878364, 0.9900799, 0.98415256, 0.9869992, 0.9931837, 0.9828044, 0.98806703, 0.9905658, 0.98432344, 0.9856509, 0.99270624, 0.9797078, 0.9879473, 0.9890126, 0.9832219, 0.98614234, 0.99222386, 0.98201376, 0.98863506, 0.98992246, 0.98317224, 0.9856419, 0.99093777, 0.97916746, 0.98777765, 0.9900968, 0.9841666, 0.9869956, 0.99319637, 0.98273015, 0.9880332, 0.99057406, 0.9843711, 0.985645, 0.9927288, 0.97961956, 0.98789036, 0.989016, 0.98317623, 0.986162, 0.9922317, 0.9819403, 0.98862517, 0.9899358, 0.9830306, 0.98568726, 0.99094784, 0.9791321, 0.98775345, 0.9901154, 0.9841129, 0.987051, 0.9932132, 0.9827084, 0.98799044, 0.9905417, 0.98436373, 0.9856751, 0.9927422, 0.9795418, 0.9878664, 0.98898774, 0.98313457, 0.98621964, 0.99227756, 0.981964, 0.98865205, 0.98993486, 0.98301286, 0.9857117, 0.9909951, 0.9791614, 0.9877956, 0.99008965, 0.9840552, 0.9870677, 0.993215, 0.98272175, 0.98803246, 0.9906024, 0.9842749, 0.9857103, 0.9927429, 0.9796562, 0.9879341, 0.9890147, 0.9830441, 0.9861909, 0.99225277, 0.98207825, 0.98865914, 0.9899397, 0.9830515, 0.9857485, 0.9909839, 0.9792808, 0.98787117, 0.9901112, 0.98412645, 0.98708725, 0.9932191, 0.9828406, 0.98807245, 0.99059385, 0.9843476, 0.9857042, 0.9927417, 0.9796801, 0.9878727, 0.9890271, 0.98313594, 0.9862119, 0.9922503, 0.98202413, 0.98865706, 0.98992157, 0.9830878, 0.9856283, 0.9909463, 0.97920847, 0.98783207, 0.9900985, 0.9841383, 0.9870591, 0.99320495, 0.9828133, 0.9880286, 0.99059093, 0.9843844, 0.9856757, 0.9927233, 0.9797585, 0.9878608, 0.9890087, 0.98315054, 0.9862149, 0.99226415, 0.9821605, 0.9885803, 0.98992515, 0.98302853, 0.98572874, 0.9910064, 0.9793995, 0.98775905, 0.99008644, 0.9842009, 0.98706305, 0.99323797, 0.9829836, 0.98802745, 0.9905884, 0.98441166, 0.98577124, 0.99276346, 0.9798836, 0.98787516, 0.9889957, 0.98315966, 0.98626316, 0.99230194, 0.98222786, 0.9886072, 0.98992646, 0.98307544, 0.98574924, 0.99102545, 0.979518, 0.98780334, 0.99012065, 0.9841638, 0.98708934, 0.9932615, 0.9830184, 0.98801315, 0.99059117, 0.9842827, 0.9857328, 0.99277437, 0.9797421, 0.9878484, 0.9889978, 0.9830394, 0.98621804, 0.9923144, 0.98211807, 0.9885147, 0.9899026, 0.9830153, 0.98573315, 0.99102885, 0.97940993, 0.98779196, 0.99011785, 0.98421144, 0.9870815, 0.99327964, 0.98299307, 0.9880435, 0.99062145, 0.98440975, 0.9857804, 0.9928196, 0.97979957, 0.98790646, 0.9890428, 0.9831519, 0.9862272, 0.992353, 0.9821558, 0.98859906, 0.98993, 0.9830404, 0.9857634, 0.9910862, 0.97935665, 0.98783606, 0.9900839, 0.9842128, 0.98708385, 0.99328655, 0.98284286, 0.9880846, 0.9905756, 0.98433906, 0.9857093, 0.9927872, 0.9797044, 0.9879262, 0.9890047, 0.98311716, 0.9862135, 0.99231595, 0.9821608, 0.9886258, 0.98990756, 0.98291945, 0.98567283, 0.9910252, 0.9793386, 0.98780453, 0.9901391, 0.98403513, 0.98706704, 0.9932562, 0.98288286, 0.9880534, 0.99060154, 0.98425055, 0.9856726, 0.9927719, 0.97969705, 0.98792934, 0.9890275, 0.9829745, 0.9861301, 0.99231803, 0.9820359, 0.98859763, 0.9898998, 0.9828401, 0.9856036, 0.9910325, 0.97918016, 0.98781323, 0.9900839, 0.98399705, 0.9870109, 0.9932706, 0.98270774, 0.9880284, 0.9905968, 0.98422515, 0.98563063, 0.9927642, 0.97956926, 0.9879411, 0.9889998, 0.9829864, 0.9861172, 0.9923191, 0.9820264, 0.98862284, 0.98993045, 0.9829327, 0.98565066, 0.9910343, 0.97917134, 0.9878385, 0.9901001, 0.98405623, 0.9870072, 0.9932509, 0.9827678, 0.9881296, 0.9905985, 0.98426676, 0.98562384, 0.99278224, 0.97946024, 0.98796844, 0.98900443, 0.983013, 0.98612654, 0.99227154, 0.9818185, 0.9886412, 0.98992765, 0.9828808, 0.9856671, 0.9910054, 0.9789154, 0.9877857, 0.99011576, 0.98403144, 0.9870359, 0.99325633, 0.98250157, 0.9880569, 0.9906287, 0.98428416, 0.98567873, 0.9927913, 0.97935015, 0.98786396, 0.9890069, 0.9830211, 0.9861319, 0.99233484, 0.9817889, 0.9886072, 0.989901, 0.9828833, 0.98562634, 0.9910554, 0.9789066, 0.98777217, 0.99006337, 0.9839177, 0.9870268, 0.9932747, 0.9824797, 0.9880447, 0.9905844, 0.9841272, 0.9855835, 0.9927777, 0.97928715, 0.98786944, 0.9890027, 0.98296654, 0.9860761, 0.9922996, 0.9816576, 0.9885837, 0.98990506, 0.9829496, 0.98558444, 0.9910429, 0.97881216, 0.9877746, 0.9900816, 0.98414135, 0.9869641, 0.9933082, 0.982427, 0.9880006, 0.99060214, 0.98435056, 0.9856406, 0.99279684, 0.97917855, 0.9878099, 0.9889931, 0.9830894, 0.9861242, 0.9923467, 0.98162144, 0.9885062, 0.98993057, 0.98302096, 0.98562765, 0.99105203, 0.97880393, 0.98767823, 0.9901132, 0.9841374, 0.9870264, 0.9933001, 0.98243874, 0.98796904, 0.9906189, 0.984355, 0.98560214, 0.992814, 0.9791159, 0.9878293, 0.9890381, 0.98304904, 0.98608005, 0.9923428, 0.9816918, 0.9885699, 0.9899408, 0.9828935, 0.98556614, 0.9910499, 0.97883976, 0.9877192, 0.99010164, 0.9840089, 0.98688585, 0.9932777, 0.9823539, 0.9879573, 0.9906324, 0.98415554, 0.9855651, 0.9928, 0.97925925, 0.9878537, 0.9890155, 0.9829115, 0.9860594, 0.992346, 0.98174393, 0.9885738, 0.98995054, 0.98286754, 0.9855579, 0.9910908, 0.9789908, 0.98770285, 0.99010056, 0.9839032, 0.98695993, 0.9933182, 0.98255646, 0.98794305, 0.9905828, 0.9841501, 0.98553556, 0.9927913, 0.9792253, 0.987793, 0.98895735, 0.98281753, 0.9859884, 0.992357, 0.9816465, 0.9885262, 0.9898643, 0.98282075, 0.98551553, 0.991088, 0.97880137, 0.98774546, 0.9900739, 0.983886, 0.98684824, 0.99332255, 0.9823868, 0.9879126, 0.99057525, 0.9841239, 0.9855186, 0.99286026, 0.97912747, 0.9877809, 0.9889654, 0.982861, 0.9860365, 0.99239904, 0.9816244, 0.9884886, 0.9899073, 0.98278713, 0.9855884, 0.9911271, 0.97878027, 0.987696, 0.99009717, 0.98410624, 0.98700583, 0.9933308, 0.9824296, 0.9879675, 0.9906144, 0.98440325, 0.98569715, 0.9928382, 0.9793659, 0.987834, 0.98903334, 0.9831607, 0.9861664, 0.9923747, 0.98184204, 0.98856854, 0.98997855, 0.9831141, 0.9856479, 0.991096, 0.97897065, 0.98773867, 0.9901761, 0.98416835, 0.9869848, 0.993317, 0.9826121, 0.98799175, 0.9906647, 0.9843371, 0.98563653, 0.99282044, 0.9793534, 0.9877921, 0.98911303, 0.98316056, 0.9861313, 0.99237615, 0.98183906, 0.98853594, 0.99000907, 0.982982, 0.9856316, 0.99110997, 0.97905236, 0.9877054, 0.9901361, 0.98403466, 0.98697925, 0.9933443, 0.98249733, 0.9878148, 0.9906258, 0.9840572, 0.9855696, 0.99282515, 0.9792245, 0.9878323, 0.9890187, 0.9827934, 0.9860744, 0.99236137, 0.9816213, 0.98849165, 0.9899885, 0.98280245, 0.9855751, 0.99111176, 0.978882, 0.9876981, 0.9901451, 0.984005, 0.9869991, 0.9933329, 0.9824527, 0.9879792, 0.9906319, 0.98423487, 0.98564535, 0.99283373, 0.97931856, 0.98783684, 0.9890764, 0.98290366, 0.9861599, 0.99241173, 0.9817444, 0.9885389, 0.98995066, 0.98281235, 0.9856726, 0.99113595, 0.97881794, 0.9877076, 0.9901481, 0.9840836, 0.9870055, 0.99333405, 0.982497, 0.98794496, 0.99066085, 0.9842589, 0.98564047, 0.9928294, 0.9794561, 0.98780465, 0.9890482, 0.98301, 0.98611695, 0.9923927, 0.9817947, 0.9885155, 0.9899774, 0.9828436, 0.9855746, 0.9911677, 0.97897625, 0.98775685, 0.9901357, 0.98395395, 0.98693895, 0.99336004, 0.9825707, 0.9879654, 0.99061924, 0.9841024, 0.98553824, 0.99283, 0.97933894, 0.98781395, 0.98903555, 0.9828589, 0.98607403, 0.9924022, 0.9818007, 0.98854595, 0.9899364, 0.98272634, 0.9855131, 0.9911494, 0.9790849, 0.98772645, 0.9901451, 0.9838711, 0.98693043, 0.99336946, 0.9827023, 0.98795074, 0.99065816, 0.98406535, 0.98553926, 0.99285066, 0.9794447, 0.98786026, 0.989051, 0.9827462, 0.98603183, 0.99239564, 0.9819423, 0.9885566, 0.98994595, 0.98263633, 0.9855643, 0.99113995, 0.97915125, 0.98777544, 0.99018717, 0.98397636, 0.9869495, 0.99334854, 0.98275965, 0.98803836, 0.9906505, 0.98419297, 0.9856048, 0.9928657, 0.9795586, 0.98787373, 0.9890633, 0.98299724, 0.9861031, 0.992388, 0.9819381, 0.9886314, 0.9899956, 0.98295873, 0.9855971, 0.99111676, 0.9791094, 0.98777914, 0.9901923, 0.98402625, 0.98700374, 0.9933478, 0.98270494, 0.98800635, 0.9906934, 0.9842494, 0.9856455, 0.9928329, 0.97949994, 0.9878537, 0.98906916, 0.98292416, 0.9861675, 0.9923758, 0.9819648, 0.98859406, 0.98995906, 0.9829025, 0.98560554, 0.9911159, 0.97913206, 0.9877956, 0.9901611, 0.98401505, 0.98700464, 0.99337584, 0.98279524, 0.9880904, 0.9906755, 0.98420286, 0.9856252, 0.9928727, 0.9795298, 0.98792505, 0.9890949, 0.9830108, 0.9861551, 0.99241686, 0.9818709, 0.9886141, 0.98999935, 0.98283887, 0.98558396, 0.99113524, 0.9790621, 0.98776674, 0.9901704, 0.98398304, 0.9869763, 0.99334747, 0.98269737, 0.98801744, 0.9906866, 0.9842085, 0.9856567, 0.99284875, 0.9795002, 0.98789954, 0.9890999, 0.9831078, 0.9862039, 0.99241054, 0.9819396, 0.9886314, 0.99006164, 0.98297197, 0.9856669, 0.9911483, 0.9792499, 0.98784596, 0.9902784, 0.9841187, 0.98706925, 0.99334997, 0.98257095, 0.98807913, 0.9907299, 0.98418105, 0.985685, 0.99285054, 0.9793097, 0.987938, 0.98915035, 0.98307484, 0.9862156, 0.99240136, 0.9817477, 0.9886517, 0.9901078, 0.98291564, 0.9857152, 0.99112964, 0.97903526, 0.98787546, 0.990343, 0.9840583, 0.9871015, 0.9933241, 0.9825583, 0.9881396, 0.99078524, 0.9842547, 0.9856677, 0.99282306, 0.9793491, 0.9880569, 0.98924005, 0.9831104, 0.98625386, 0.9923777, 0.9819395, 0.98872805, 0.99023205, 0.9829965, 0.98571116, 0.99113595, 0.9791128, 0.98791736, 0.9904485, 0.984191, 0.9871163, 0.9933288, 0.98266673, 0.9881913, 0.9908879, 0.9843939, 0.98578435, 0.99284667, 0.97940606, 0.98802453, 0.9893232, 0.9831909, 0.9862092, 0.9923988, 0.9819385, 0.9888178, 0.9902205, 0.9830533, 0.9857172, 0.9911239, 0.9791337, 0.98805946, 0.9904372, 0.9841865, 0.9870787, 0.99334985, 0.98269826, 0.9882321, 0.9909135, 0.98446566, 0.9857409, 0.992863, 0.97953916, 0.98803604, 0.98940045, 0.9832507, 0.98625696, 0.99240136, 0.9818625, 0.98873144, 0.99027973, 0.98314834, 0.9856972, 0.9911403, 0.9790024, 0.9879302, 0.9905139, 0.98429066, 0.98709977, 0.9933704, 0.98266613, 0.98813885, 0.99101174, 0.98456305, 0.98572797, 0.9928974, 0.9796453, 0.98805726, 0.9895286, 0.9833198, 0.98620874, 0.9924278, 0.98204494, 0.98878795, 0.99036354, 0.9832872, 0.98568684, 0.99115586, 0.9790502, 0.9879622, 0.99058074, 0.9843797, 0.9870781, 0.9933615, 0.98274595, 0.98821545, 0.99104005, 0.984593, 0.98564464, 0.99286324, 0.97943157, 0.9880889, 0.98952794, 0.9834697, 0.98617023, 0.9924297, 0.98199296, 0.9887406, 0.9904109, 0.98328745, 0.9856427, 0.9911436, 0.979016, 0.9879033, 0.9905653, 0.98438317, 0.9869369, 0.9933511, 0.9825873, 0.9881016, 0.99106276, 0.9846422, 0.9855849, 0.9928733, 0.9793914, 0.9880143, 0.9895286, 0.9833248, 0.98610973, 0.9924241, 0.9818555, 0.98872, 0.9903819, 0.98315215, 0.9855413, 0.9911471, 0.9790364, 0.9878172, 0.99056435, 0.984251, 0.9868709, 0.9933784, 0.9826237, 0.98811924, 0.9910465, 0.9843217, 0.9855314, 0.9928591, 0.9794025, 0.9879907, 0.98950326, 0.9830972, 0.9860773, 0.9924298, 0.9821171, 0.9887166, 0.990364, 0.9828826, 0.9855439, 0.9911754, 0.9793086, 0.98779917, 0.99053663, 0.9838288, 0.9869211, 0.9933615, 0.98261875, 0.98799485, 0.9910069, 0.9840566, 0.98548603, 0.9928341, 0.9792829, 0.98785734, 0.9894433, 0.9828673, 0.9859995, 0.99237967, 0.9820616, 0.9886425, 0.99034125, 0.98276824, 0.98546773, 0.9911088, 0.9792112, 0.9878394, 0.99056226, 0.983949, 0.9868652, 0.99336606, 0.9827912, 0.9880717, 0.9910031, 0.9842227, 0.9854729, 0.9928094, 0.97951895, 0.98789656, 0.98947257, 0.9830131, 0.98600554, 0.9923943, 0.9820369, 0.988582, 0.9903563, 0.98284703, 0.9854968, 0.9910898, 0.97915274, 0.98775744, 0.99056005, 0.9839029, 0.9868681, 0.99335456, 0.98277515, 0.98791933, 0.991063, 0.98423463, 0.9855013, 0.9928356, 0.9797023, 0.98776495, 0.9895069, 0.98301876, 0.98597866, 0.9923815, 0.98214024, 0.98851866, 0.99035454, 0.98291105, 0.9854748, 0.99109733, 0.97938365, 0.987696, 0.9905765, 0.9840248, 0.98683757, 0.99334526, 0.9828614, 0.9879967, 0.99106807, 0.98426837, 0.9854814, 0.9928228, 0.97959155, 0.9878968, 0.98954064, 0.983063, 0.9860338, 0.9923839, 0.98207206, 0.98862237, 0.99047077, 0.98297566, 0.9854633, 0.99110764, 0.9792986, 0.98771507, 0.99063104, 0.9840664, 0.9868674, 0.9933548, 0.9828894, 0.9879304, 0.99115866, 0.984321, 0.98546284, 0.9928631, 0.9799953, 0.98779684, 0.9896298, 0.98307335, 0.9859746, 0.9924143, 0.98216784, 0.9885162, 0.9904363, 0.98293084, 0.98538774, 0.99110866, 0.97935724, 0.9876467, 0.99062604, 0.98397267, 0.9868341, 0.99334794, 0.98280776, 0.98789656, 0.99111253, 0.9842858, 0.985458, 0.992855, 0.9796919, 0.98778635, 0.98962224, 0.98307633, 0.9859993, 0.99243367, 0.98232186, 0.98848116, 0.9904841, 0.98287904, 0.9854698, 0.9912119, 0.97952473, 0.98765194, 0.99064404, 0.984107, 0.98685175, 0.99343127, 0.9832425, 0.9878741, 0.99110866, 0.9843314, 0.98549587, 0.99291563, 0.9800673, 0.98779136, 0.98959947, 0.98302794, 0.9859871, 0.9924593, 0.98240954, 0.98846275, 0.99043125, 0.9828018, 0.9854299, 0.99114954, 0.97971773, 0.98758554, 0.9906296, 0.98396504, 0.9869336, 0.9933783, 0.9832515, 0.9879659, 0.99110645, 0.9843892, 0.98548, 0.9928455, 0.9801798, 0.9878031, 0.9895757, 0.9830857, 0.9859453, 0.9924074, 0.98252714, 0.9885971, 0.99043655, 0.98306113, 0.9854306, 0.99113166, 0.9798176, 0.9877636, 0.99062604, 0.98408294, 0.986786, 0.9933604, 0.98331314, 0.9879034, 0.9911027, 0.9842562, 0.9853477, 0.9928302, 0.98006445, 0.9877153, 0.9895633, 0.9830742, 0.98588026, 0.9924029, 0.9825604, 0.9885039, 0.9904011, 0.98290324, 0.9852801, 0.99106956, 0.9795974, 0.9876445, 0.9905722, 0.98401064, 0.9867643, 0.99334335, 0.98325723, 0.9879843, 0.99107087, 0.9842762, 0.98536056, 0.9928318, 0.9801844, 0.9877937, 0.9895421, 0.98306817, 0.9858747, 0.9923711, 0.9823178, 0.9884984, 0.99039245, 0.982957, 0.98534644, 0.99108654, 0.9796332, 0.9877125, 0.99057806, 0.984112, 0.98675257, 0.9933476, 0.98333013, 0.98797214, 0.9910697, 0.98439425, 0.9853844, 0.99284816, 0.9801673, 0.98786736, 0.9895459, 0.9831572, 0.98589605, 0.99240786, 0.9825468, 0.98848766, 0.9904379, 0.98308086, 0.98534423, 0.9911215, 0.9798808, 0.9876996, 0.9906178, 0.9841366, 0.98671186, 0.993385, 0.98347616, 0.98800266, 0.9910983, 0.98434895, 0.9853125, 0.99287766, 0.98079157, 0.98788005, 0.9895724, 0.98300827, 0.985907, 0.992423, 0.9830222, 0.98856735, 0.99042064, 0.9828908, 0.9853387, 0.9911671, 0.98048466, 0.9877906, 0.9905755, 0.9839458, 0.9866647, 0.99340993, 0.98402035, 0.9880398, 0.9910272, 0.9842185, 0.98524785, 0.99288106, 0.9811255, 0.98790944, 0.9894845, 0.9829964, 0.9857685, 0.99246794, 0.98350513, 0.988557, 0.9903201, 0.9828931, 0.98530036, 0.99119276, 0.9808324, 0.9877852, 0.9905541, 0.9840227, 0.98677397, 0.99341667, 0.98422503, 0.9881048, 0.99099076, 0.9843317, 0.9853463, 0.9929181, 0.9812516, 0.98798555, 0.9894901, 0.98304695, 0.98585105, 0.9924846, 0.98350304, 0.9886906, 0.9904052, 0.9829509, 0.98533577, 0.9912006, 0.9807365, 0.9877943, 0.9905794, 0.98404795, 0.98669535, 0.99344605, 0.9842939, 0.9881379, 0.99105597, 0.98422086, 0.98531693, 0.99292916, 0.98130786, 0.98791146, 0.9895425, 0.98306954, 0.9859091, 0.99248415, 0.9834247, 0.98860174, 0.99037653, 0.98287815, 0.9853575, 0.99120474, 0.9807896, 0.9877416, 0.99059, 0.9840461, 0.9868322, 0.9934417, 0.98444647, 0.98808134, 0.99104697, 0.984315, 0.9854499, 0.9929125, 0.98138076, 0.98791885, 0.98954576, 0.98309165, 0.9858951, 0.99247277, 0.9835233, 0.98859006, 0.99033946, 0.9829524, 0.98536354, 0.9911895, 0.9808606, 0.9877539, 0.9905461, 0.9840169, 0.9867088, 0.9934377, 0.9842861, 0.9880029, 0.9910325, 0.98424315, 0.9853543, 0.9929483, 0.98125553, 0.98788315, 0.9895028, 0.9828811, 0.9859271, 0.9925017, 0.98369586, 0.98867375, 0.9904034, 0.9827206, 0.9853505, 0.9912025, 0.98085576, 0.9877538, 0.990542, 0.9838208, 0.98651564, 0.99344134, 0.9842095, 0.9881414, 0.9909968, 0.9841867, 0.9852801, 0.9929207, 0.9813194, 0.98791146, 0.9895028, 0.9829713, 0.9858797, 0.9924459, 0.9835095, 0.9886204, 0.9903188, 0.9829151, 0.9853478, 0.99118423, 0.9808034, 0.9878055, 0.99057174, 0.9840355, 0.9867409, 0.99343127, 0.98434526, 0.98805946, 0.99104196, 0.98412424, 0.9853522, 0.9928994, 0.9813406, 0.9879654, 0.98945767, 0.9827881, 0.98581237, 0.99246186, 0.98360556, 0.98870033, 0.99036694, 0.98271286, 0.9852299, 0.9911459, 0.98093396, 0.9877459, 0.990528, 0.9837486, 0.98671126, 0.99338865, 0.98465675, 0.9879419, 0.991078, 0.9843615, 0.98557794, 0.99295527, 0.98148626, 0.9878627, 0.9895621, 0.98312116, 0.9860982, 0.9925126, 0.9838073, 0.9885423, 0.9904214, 0.98293376, 0.9854925, 0.991202, 0.9812025, 0.98762506, 0.99057066, 0.98405004, 0.9869258, 0.9934463, 0.9844036, 0.98788756, 0.9910197, 0.9842218, 0.9854992, 0.99293536, 0.98133105, 0.9878264, 0.9895113, 0.9831464, 0.98607254, 0.99248475, 0.983679, 0.98854196, 0.9903693, 0.983041, 0.9855631, 0.9912237, 0.9809099, 0.98766917, 0.99059546, 0.9841589, 0.9869719, 0.99346757, 0.98428553, 0.98784745, 0.99105376, 0.9843196, 0.98551196, 0.99294114, 0.9813949, 0.98772496, 0.9895388, 0.98306805, 0.9861005, 0.9924973, 0.98405266, 0.9885593, 0.99040717, 0.9829795, 0.9855613, 0.9912443, 0.9808466, 0.98768336, 0.99057794, 0.98410267, 0.98696136, 0.9934823, 0.98449045, 0.98791516, 0.9910613, 0.9844505, 0.9855995, 0.9929719, 0.98152155, 0.98779243, 0.9895304, 0.9832047, 0.9861799, 0.9925564, 0.9838176, 0.98848987, 0.9904129, 0.98308843, 0.9856018, 0.99127954, 0.98120457, 0.9875983, 0.99061465, 0.9842238, 0.9870148, 0.9934928, 0.98458385, 0.9878605, 0.9910772, 0.98447895, 0.98564607, 0.9929904, 0.9816891, 0.9877021, 0.9895453, 0.9832056, 0.9861392, 0.99259233, 0.9838979, 0.98838925, 0.9904253, 0.9830676, 0.985616, 0.9913256, 0.9812454, 0.9875332, 0.99061924, 0.9842538, 0.98696935, 0.9935457, 0.98461133, 0.98783267, 0.9910473, 0.9844981, 0.9856004, 0.9930355, 0.98164064, 0.98767775, 0.98952615, 0.9832736, 0.9860605, 0.99262416, 0.98381597, 0.9882569, 0.9903786, 0.983129, 0.9856464, 0.9913489, 0.98110193, 0.98752695, 0.9905977, 0.98429734, 0.98700535, 0.9935888, 0.984454, 0.9877287, 0.9910807, 0.9844446, 0.9855578, 0.9930379, 0.9813076, 0.9876265, 0.98957, 0.9831545, 0.9860554, 0.99261343, 0.98357326, 0.9883514, 0.9904338, 0.9830441, 0.985543, 0.99133086, 0.98091394, 0.9874828, 0.99060357, 0.98415345, 0.9869106, 0.99357045, 0.98430103, 0.9877801, 0.99108845, 0.9842827, 0.9855314, 0.9930569, 0.98140913, 0.98769975, 0.9895489, 0.98302794, 0.9859864, 0.9926209, 0.9835937, 0.98836553, 0.9903526, 0.9828619, 0.9854364, 0.99132675, 0.9809348, 0.9874243, 0.9905726, 0.9839047, 0.98676515, 0.9935264, 0.9842679, 0.9876078, 0.99105585, 0.9841366, 0.9853441, 0.9930253, 0.9813245, 0.98746556, 0.98949313, 0.9828725, 0.98586845, 0.99259174, 0.98359877, 0.9880755, 0.9903631, 0.9826876, 0.9853353, 0.9912756, 0.9809342, 0.9871814, 0.9905359, 0.98384887, 0.98678035, 0.9934729, 0.98423046, 0.98744184, 0.9909873, 0.9841255, 0.9854364, 0.99298626, 0.9812475, 0.9874018, 0.9894428, 0.98281074, 0.9859361, 0.9925504, 0.98371744, 0.98807853, 0.9902993, 0.9825938, 0.98539525, 0.99125016, 0.981013, 0.98719376, 0.9905282, 0.9837862, 0.98681414, 0.993494, 0.98421013, 0.98744196, 0.99102145, 0.98396564, 0.9853193, 0.9929571, 0.98140866, 0.9873124, 0.9894979, 0.9826953, 0.9858133, 0.9925155, 0.9836653, 0.98804307, 0.9903548, 0.9825546, 0.985308, 0.99123085, 0.98117745, 0.98700905, 0.990586, 0.98374236, 0.98680764, 0.99348205, 0.9845648, 0.9873098, 0.9910734, 0.98398376, 0.9853748, 0.99294525, 0.98149675, 0.987335, 0.98954284, 0.9827949, 0.98595905, 0.99255437, 0.9838477, 0.9881615, 0.9904399, 0.9826634, 0.985495, 0.991234, 0.9813318, 0.9873009, 0.99063736, 0.98374975, 0.98692125, 0.99349254, 0.98456186, 0.9875131, 0.9910655, 0.9838738, 0.9855143, 0.9929745, 0.9813207, 0.9873977, 0.98956174, 0.9826541, 0.9860437, 0.99253803, 0.9835877, 0.9881506, 0.9904128, 0.9825385, 0.9855085, 0.99122673, 0.9807873, 0.98720783, 0.99058217, 0.98360175, 0.9868694, 0.9935096, 0.9840392, 0.9874866, 0.9910563, 0.9838335, 0.9854584, 0.9929531, 0.9811009, 0.9872981, 0.9894881, 0.9826624, 0.98603743, 0.99254686, 0.98322004, 0.9880866, 0.99035376, 0.9825322, 0.98535687, 0.99124056, 0.9805886, 0.98720574, 0.99057794, 0.9836511, 0.9868594, 0.99349207, 0.9842324, 0.98747474, 0.9910587, 0.983849, 0.9854836, 0.9929717, 0.9812315, 0.9873119, 0.98950994, 0.98249638, 0.9860191, 0.9925853, 0.98367727, 0.9880932, 0.99037325, 0.9824117, 0.98548543, 0.991267, 0.98088545, 0.9872967, 0.9906026, 0.983647, 0.98685694, 0.99351335, 0.9842887, 0.98759264, 0.99105316, 0.98378795, 0.98553115, 0.99298877, 0.9810682, 0.9874122, 0.98952836, 0.9825509, 0.9859666, 0.99255764, 0.9833843, 0.98812115, 0.9904204, 0.98248094, 0.9855511, 0.99127054, 0.98072094, 0.9873092, 0.9906046, 0.9836231, 0.98692393, 0.99352396, 0.9841102, 0.9875711, 0.99107695, 0.98384756, 0.98556995, 0.9930026, 0.9810666, 0.98740953, 0.9895753, 0.98262346, 0.98601156, 0.99260944, 0.9833738, 0.98816174, 0.9904599, 0.9825714, 0.98554933, 0.99129844, 0.98084474, 0.98735064, 0.99062973, 0.98361677, 0.9868724, 0.9935514, 0.98393595, 0.98762673, 0.99111277, 0.9839288, 0.98554933, 0.99300575, 0.9810426, 0.98751044, 0.98959595, 0.9826598, 0.98604053, 0.99258125, 0.9832892, 0.9881556, 0.99042964, 0.98257834, 0.98550534, 0.9913004, 0.9805603, 0.9872988, 0.9906833, 0.9838687, 0.9869425, 0.9935486, 0.98407185, 0.98756206, 0.9911046, 0.9840446, 0.9855454, 0.99302506, 0.9812135, 0.98747593, 0.98961276, 0.9828415, 0.98607975, 0.9926063, 0.9834493, 0.9883137, 0.99050015, 0.98271, 0.98559195, 0.99132246, 0.98077506, 0.9874242, 0.99059826, 0.9838835, 0.98703486, 0.99357444, 0.98419213, 0.9877145, 0.99113494, 0.98413235, 0.98566204, 0.9930347, 0.9809589, 0.98759925, 0.9896178, 0.98292524, 0.9861761, 0.9925995, 0.98341966, 0.9883117, 0.99044275, 0.98281837, 0.9856117, 0.9913061, 0.9811801, 0.9874044, 0.99066776, 0.98398423, 0.98701686, 0.99355054, 0.9843274, 0.98770577, 0.99107015, 0.9842091, 0.98558307, 0.9930093, 0.981412, 0.98756045, 0.98956174, 0.98285794, 0.98616654, 0.9926326, 0.98376614, 0.98827815, 0.99048305, 0.9830011, 0.98577726, 0.991355, 0.9812857, 0.98738337, 0.9906652, 0.9841665, 0.98709106, 0.99359196, 0.98482287, 0.9876675, 0.99115753, 0.9843695, 0.98577183, 0.99304223, 0.98187757, 0.98760915, 0.98954964, 0.983079, 0.98644847, 0.99269825, 0.98401386, 0.9881285, 0.99029905, 0.9829003, 0.9857526, 0.9913686, 0.9815939, 0.98751557, 0.99055314, 0.9840651, 0.987213, 0.99365175, 0.9850258, 0.9877594, 0.9910103, 0.98421025, 0.9859378, 0.9931138, 0.9826, 0.987698, 0.9895053, 0.98297197, 0.98652726, 0.9927585, 0.9844078, 0.98834616, 0.99032146, 0.9825765, 0.98596627, 0.9915902, 0.98202306, 0.9874335, 0.99062294, 0.9839539, 0.9872973, 0.99375063, 0.9850921, 0.9877379, 0.9911143, 0.9841388, 0.98592234, 0.9932324, 0.9824119, 0.98757553, 0.9895635, 0.98284334, 0.98650646, 0.9928268, 0.9844417, 0.9882983, 0.9904323, 0.98287374, 0.98599464, 0.99155456, 0.9819948, 0.98737377, 0.99068063, 0.98403764, 0.9873663, 0.99370414, 0.98496693, 0.9875567, 0.9911403, 0.984165, 0.98597157, 0.993208, 0.9820483, 0.98742455, 0.9895545, 0.98286337, 0.98643893, 0.9928382, 0.984168, 0.98823345, 0.9904433, 0.9827572, 0.9859772, 0.9915844, 0.9819947, 0.98734874, 0.9906313, 0.983984, 0.9873426, 0.9937284, 0.98540175, 0.98761404, 0.99109477, 0.9842009, 0.9859588, 0.99323916, 0.9827044, 0.98751694, 0.98953164, 0.9828961, 0.98645204, 0.99282867, 0.984655, 0.9882322, 0.9903334, 0.9827508, 0.9859236, 0.99159455, 0.98252237, 0.98730016, 0.9905888, 0.9839131, 0.9873039, 0.9937684, 0.9855337, 0.98755103, 0.9910812, 0.98417145, 0.9858818, 0.993241, 0.98247164, 0.9873892, 0.98954964, 0.9829286, 0.9864535, 0.99282914, 0.9841984, 0.9883294, 0.9904282, 0.9828763, 0.9859752, 0.99155855, 0.9817962, 0.9874658, 0.9906578, 0.984023, 0.987277, 0.99371946, 0.98494834, 0.98765194, 0.9911102, 0.98417884, 0.9858695, 0.9931793, 0.98225, 0.98754776, 0.9895628, 0.9830263, 0.9864557, 0.99286383, 0.98463446, 0.9882719, 0.9904165, 0.98290354, 0.9859858, 0.99160224, 0.98163086, 0.98742884, 0.9906391, 0.9841362, 0.9873827, 0.99370366, 0.9851032, 0.9877481, 0.99115473, 0.98431903, 0.98595804, 0.9932108, 0.982169, 0.9876309, 0.9895806, 0.9831714, 0.9864884, 0.99287766, 0.9844228, 0.9882996, 0.99043196, 0.9830915, 0.98600787, 0.99163, 0.98180676, 0.9873362, 0.9906197, 0.9842779, 0.987412, 0.9937104, 0.9849813, 0.9876873, 0.99112743, 0.98447603, 0.9858783, 0.9931116, 0.9820654, 0.98753405, 0.98961467, 0.98323387, 0.9864492, 0.99267745, 0.9843632, 0.9882635, 0.9905507, 0.9831277, 0.9859519, 0.9914015, 0.9817267, 0.98738444, 0.9908019, 0.9842928, 0.98730624, 0.99354994, 0.984869, 0.98771906, 0.991312, 0.98445326, 0.98586345, 0.993008, 0.9817811, 0.9874816, 0.98968494, 0.9832035, 0.9864211, 0.99257237, 0.98338187, 0.9882373, 0.9905416, 0.98315954, 0.9859416, 0.9913732, 0.98146605, 0.98740304, 0.990798, 0.98434305, 0.987236, 0.99351984, 0.9841674, 0.98761857, 0.99126726, 0.98459226, 0.98577857, 0.9929529, 0.9813639, 0.9874879, 0.9897008, 0.9833409, 0.9862875, 0.99254876, 0.9833565, 0.98823196, 0.99057674, 0.98326325, 0.98580784, 0.99128413, 0.98048764, 0.98737454, 0.9907839, 0.9843522, 0.9872107, 0.9934903, 0.9840295, 0.9876016, 0.9911783, 0.9844934, 0.98577946, 0.992949, 0.9812305, 0.98743653, 0.9896623, 0.9833157, 0.9862747, 0.9925597, 0.983527, 0.98820597, 0.99054754, 0.9831017, 0.98574394, 0.99125904, 0.9808817, 0.9873198, 0.990737, 0.9842396, 0.9871459, 0.9934488, 0.98409367, 0.9875974, 0.9911891, 0.9844611, 0.9857162, 0.99290013, 0.9811513, 0.98746496, 0.98959774, 0.98314804, 0.9862362, 0.99251765, 0.98359567, 0.9882134, 0.99050224, 0.982985, 0.9857894, 0.9912731, 0.98099434, 0.9873443, 0.99070966, 0.9840686, 0.9871152, 0.99347204, 0.98487073, 0.9877065, 0.9913065, 0.9842165, 0.98572946, 0.9929462, 0.9820448, 0.9876204, 0.98971796, 0.9828915, 0.98638225, 0.9926057, 0.9841881, 0.98829436, 0.99050915, 0.9825523, 0.9858818, 0.9912758, 0.9814136, 0.9873948, 0.9907693, 0.98393434, 0.9872507, 0.9935172, 0.9859379, 0.98779106, 0.99130803, 0.98414123, 0.98590475, 0.99300146, 0.9830383, 0.98766494, 0.9897805, 0.9829492, 0.98647106, 0.99266785, 0.9842701, 0.9881488, 0.99060494, 0.9825505, 0.9857975, 0.9913434, 0.98102427, 0.98728496, 0.99073446, 0.9836632, 0.9870044, 0.993563, 0.98384595, 0.9875254, 0.99118, 0.98363644, 0.98541623, 0.9930056, 0.98094696, 0.9873635, 0.9895259, 0.9822182, 0.9861546, 0.99263966, 0.9843317, 0.9880689, 0.99041617, 0.98218393, 0.9854975, 0.99142563, 0.9827092, 0.98724324, 0.99060017, 0.9836442, 0.9870489, 0.9935903, 0.9852587, 0.98762333, 0.99117976, 0.98380786, 0.9858739, 0.9931092, 0.9827714, 0.9876039, 0.98964965, 0.9825597, 0.98654974, 0.99272484, 0.98452574, 0.98832476, 0.9905811, 0.9823169, 0.98596543, 0.9913612, 0.98320264, 0.9873245, 0.99067223, 0.98368305, 0.987029, 0.9934875, 0.98491967, 0.9875322, 0.9907936, 0.9829616, 0.9848855, 0.9928317, 0.98142624, 0.9873439, 0.9893363, 0.9814545, 0.9855869, 0.99250436, 0.9832597, 0.9880845, 0.9902526, 0.98138124, 0.9847661, 0.99121165, 0.9802689, 0.98710465, 0.9904593, 0.98232025, 0.9861983, 0.9933791, 0.9835926, 0.98742956, 0.990945, 0.98294747, 0.9850802, 0.992923, 0.98111284, 0.9873204, 0.98939055, 0.98152864, 0.9856036, 0.9925069, 0.9835291, 0.9880904, 0.99031353, 0.9813577, 0.9848566, 0.99121517, 0.9807942, 0.98698074, 0.99051136, 0.9826074, 0.9862985, 0.9933564, 0.9841434, 0.9873761, 0.99097157, 0.9827032, 0.98474485, 0.9927785, 0.98147917, 0.9870942, 0.98937035, 0.9812198, 0.98539525, 0.99245656, 0.98338187, 0.987839, 0.9902719, 0.9810962, 0.98489696, 0.99118865, 0.9807685, 0.9869233, 0.9904998, 0.9824192, 0.98645055, 0.9933796, 0.9840146, 0.9872495, 0.9910086, 0.98272073, 0.9847392, 0.9928704, 0.9814726, 0.9870886, 0.98953855, 0.98131645, 0.9858015, 0.9924662, 0.98413116, 0.98783886, 0.9903452, 0.9813142, 0.985022, 0.99110913, 0.98104686, 0.98652154, 0.9905445, 0.9824912, 0.986324, 0.9932225, 0.98377603, 0.9865739, 0.99107885, 0.98281085, 0.9848563, 0.99264765, 0.98095405, 0.9866219, 0.9895242, 0.98141557, 0.9853552, 0.9923757, 0.98390645, 0.98724985, 0.99046504, 0.9813795, 0.9846348, 0.99121445, 0.9814726, 0.9864872, 0.9906116, 0.98257464, 0.98606104, 0.9933094, 0.9846689, 0.9870605, 0.99109906, 0.9828778, 0.98464847, 0.9927811, 0.98213947, 0.98695505, 0.9895622, 0.98146653, 0.9854976, 0.992454, 0.9846229, 0.987689, 0.99041593, 0.9812477, 0.9850263, 0.99118155, 0.9820061, 0.9867774, 0.9906386, 0.98261505, 0.9862027, 0.99333405, 0.98554057, 0.98728997, 0.991158, 0.982897, 0.9847779, 0.99283135, 0.982948, 0.98717123, 0.9895353, 0.98144424, 0.9856042, 0.9925128, 0.9850758, 0.9878423, 0.9904238, 0.98123956, 0.98506236, 0.99124056, 0.98286325, 0.9870087, 0.99064076, 0.98254555, 0.98649246, 0.9934105, 0.9858103, 0.98749465, 0.9910568, 0.9827277, 0.9850781, 0.99287355, 0.9832621, 0.9871725, 0.9894945, 0.9812601, 0.98568046, 0.99250776, 0.9851917, 0.9879659, 0.9903471, 0.9809591, 0.9850839, 0.9912102, 0.9826466, 0.98714274, 0.9905902, 0.98266006, 0.986603, 0.9933831, 0.9853103, 0.9874843, 0.9910654, 0.9828772, 0.9850787, 0.9929134, 0.9831405, 0.98715484, 0.9894332, 0.9813006, 0.98570085, 0.9925558, 0.9849394, 0.9879011, 0.9902904, 0.98097837, 0.9851424, 0.99122554, 0.98283297, 0.9872093, 0.99056715, 0.9825042, 0.98672915, 0.9934041, 0.9855084, 0.98745036, 0.9910547, 0.9826521, 0.98499423, 0.99286485, 0.98310214, 0.9873683, 0.9895746, 0.98140925, 0.98591584, 0.9925162, 0.9850609, 0.98805106, 0.9903934, 0.98102945, 0.98534226, 0.9913027, 0.9826742, 0.9870935, 0.9906657, 0.9824082, 0.9867148, 0.9934329, 0.9855723, 0.9876198, 0.9911458, 0.98263323, 0.98528427, 0.9928971, 0.9835133, 0.9872721, 0.9895097, 0.98093134, 0.98593843, 0.9925835, 0.98621327, 0.98831075, 0.99045956, 0.9809219, 0.9854687, 0.9913226, 0.9838711, 0.9874122, 0.9905941, 0.9820983, 0.98682153, 0.99347454, 0.9867902, 0.9877384, 0.9910505, 0.98227835, 0.98534054, 0.9929792, 0.98420644, 0.98741794, 0.98958033, 0.98090965, 0.9859322, 0.99260384, 0.98635113, 0.9882293, 0.9904338, 0.9807227, 0.9854026, 0.9912954, 0.9839309, 0.9873345, 0.9906081, 0.9819147, 0.98677397, 0.9934616, 0.9867245, 0.98765063, 0.99109346, 0.98237157, 0.98520845, 0.992967, 0.9841209, 0.98748577, 0.9895444, 0.9808488, 0.9858234, 0.9925693, 0.98600847, 0.9882188, 0.9903328, 0.9808704, 0.98545825, 0.99128556, 0.9836074, 0.9873973, 0.9905386, 0.98222303, 0.9867387, 0.9934835, 0.98650634, 0.98768836, 0.99106514, 0.9826022, 0.9853457, 0.99297273, 0.9840247, 0.98756635, 0.98949957, 0.98126334, 0.98610926, 0.99259406, 0.9860728, 0.98830575, 0.99035, 0.98120147, 0.9855659, 0.99132746, 0.9838066, 0.98739004, 0.99060214, 0.98255694, 0.9867628, 0.9935114, 0.98663247, 0.98755336, 0.99105436, 0.9828522, 0.98532516, 0.9929911, 0.9840482, 0.98745024, 0.9894785, 0.98144287, 0.98613095, 0.99262065, 0.98607105, 0.9881781, 0.9903867, 0.98156965, 0.98572284, 0.99136335, 0.9837517, 0.9873805, 0.9905884, 0.9827458, 0.987172, 0.993507, 0.9865018, 0.9877065, 0.99110365, 0.9829805, 0.9856451, 0.99296814, 0.98388046, 0.9875775, 0.9895453, 0.9816814, 0.98635626, 0.99260134, 0.98601156, 0.98837554, 0.9904397, 0.9813737, 0.9857937, 0.99132925, 0.9835758, 0.98743176, 0.9906212, 0.9828368, 0.98711, 0.99350065, 0.98640656, 0.9877424, 0.9911051, 0.98296714, 0.98569065, 0.9929885, 0.98367363, 0.9876087, 0.9895794, 0.98160183, 0.9863167, 0.99261016, 0.9858804, 0.98820823, 0.9904024, 0.9814778, 0.98573893, 0.9913264, 0.9833931, 0.9874181, 0.99060076, 0.98281205, 0.9871071, 0.993483, 0.9863272, 0.9876545, 0.9910746, 0.9831145, 0.9856647, 0.99295056, 0.98360395, 0.9875789, 0.98949754, 0.9817115, 0.9862382, 0.99256474, 0.98583937, 0.9882471, 0.9903905, 0.9816248, 0.9857151, 0.99130636, 0.9832899, 0.98740864, 0.9905778, 0.98294413, 0.98711115, 0.99349064, 0.9862518, 0.9877388, 0.9910898, 0.98312277, 0.98569816, 0.99295515, 0.9837845, 0.98760635, 0.9895427, 0.9817745, 0.9863523, 0.9925793, 0.9858142, 0.98831207, 0.99042124, 0.98163205, 0.98579663, 0.9912969, 0.9833816, 0.9874903, 0.99063516, 0.9828431, 0.9871229, 0.9934876, 0.98631185, 0.98775333, 0.9910622, 0.98280823, 0.985495, 0.99292046, 0.98365617, 0.987554, 0.9895208, 0.9816518, 0.98625976, 0.99256766, 0.98593104, 0.98830205, 0.9904061, 0.9816334, 0.9857669, 0.9913016, 0.9833989, 0.9873879, 0.9905922, 0.9828295, 0.9871798, 0.99345404, 0.9863297, 0.9877117, 0.9910665, 0.9830782, 0.985751, 0.9929309, 0.9836861, 0.9875287, 0.9895276, 0.9816772, 0.9863049, 0.99256134, 0.9857049, 0.98821926, 0.99043983, 0.9815067, 0.9858121, 0.9912463, 0.9832777, 0.9873253, 0.9906014, 0.982719, 0.98717576, 0.9934709, 0.9862374, 0.98763615, 0.9910863, 0.98293203, 0.9857355, 0.99293, 0.9835613, 0.9874943, 0.9895555, 0.9816509, 0.9863029, 0.992545, 0.98562044, 0.98821044, 0.990448, 0.9815373, 0.9858475, 0.99124897, 0.9831404, 0.98734736, 0.9905918, 0.98273593, 0.98720074, 0.9934442, 0.9861951, 0.9876615, 0.9910868, 0.9828994, 0.98578125, 0.99290425, 0.9835282, 0.98751265, 0.9895556, 0.9816218, 0.9863553, 0.9925181, 0.9856282, 0.9882641, 0.99040496, 0.981471, 0.98588794, 0.9912264, 0.98322994, 0.98736155, 0.99058926, 0.98271394, 0.9871978, 0.9934143, 0.98616815, 0.9876853, 0.9910751, 0.9829476, 0.98581123, 0.9928879, 0.9834364, 0.9875117, 0.9895085, 0.98166364, 0.986446, 0.9925287, 0.9855957, 0.98834604, 0.9903757, 0.9814802, 0.98597646, 0.9912401, 0.98316634, 0.98736733, 0.9905943, 0.98272496, 0.9873546, 0.9934406, 0.986214, 0.987767, 0.99106526, 0.98287755, 0.9859228, 0.992923, 0.9835283, 0.9875594, 0.98956156, 0.98156446, 0.9865546, 0.9925615, 0.98567104, 0.9883835, 0.9904288, 0.9814705, 0.98610675, 0.9912833, 0.9834295, 0.9874959, 0.99058235, 0.9826393, 0.9874832, 0.99349445, 0.98640865, 0.9878829, 0.99111164, 0.98296577, 0.98599094, 0.9929396, 0.98370683, 0.9877093, 0.9895342, 0.98152244, 0.9865828, 0.9925713, 0.9858665, 0.9885091, 0.9904396, 0.98120165, 0.9859492, 0.99129844, 0.9832787, 0.98763615, 0.99066097, 0.9826603, 0.9874164, 0.9934847, 0.98646075, 0.98795635, 0.99112564, 0.9828035, 0.9859753, 0.99297994, 0.98374075, 0.9878554, 0.9895807, 0.9815152, 0.9866549, 0.9926117, 0.98595005, 0.98854315, 0.99045783, 0.9812868, 0.98617005, 0.9913461, 0.9835426, 0.98770636, 0.9906301, 0.9825003, 0.987455, 0.9935016, 0.9864754, 0.987956, 0.99115634, 0.98283863, 0.98613584, 0.9929997, 0.9838859, 0.9878042, 0.98959434, 0.9814261, 0.98673284, 0.99264026, 0.98591226, 0.9885301, 0.9904355, 0.9812744, 0.98614997, 0.99134433, 0.98341936, 0.9876759, 0.9905688, 0.9825499, 0.98746777, 0.9935045, 0.9863484, 0.9879319, 0.9910554, 0.9828274, 0.98602897, 0.9929932, 0.98367846, 0.98781383, 0.9895108, 0.9814276, 0.98664486, 0.992649, 0.9857592, 0.98853904, 0.99042493, 0.9812899, 0.98613816, 0.99135077, 0.98343974, 0.98766994, 0.9905846, 0.9825399, 0.9874954, 0.9934988, 0.98628205, 0.9879131, 0.9910806, 0.9826818, 0.98603976, 0.9929904, 0.9836591, 0.98784107, 0.9895365, 0.9812739, 0.9866984, 0.9926311, 0.9857022, 0.98857003, 0.9903927, 0.9810848, 0.9861729, 0.99131304, 0.98326325, 0.98765075, 0.9905971, 0.98252594, 0.9874974, 0.9935143, 0.9862623, 0.98791784, 0.9910858, 0.98293936, 0.9861406, 0.992991, 0.98363626, 0.9878172, 0.9895733, 0.9817661, 0.9867389, 0.9926399, 0.9856456, 0.9885089, 0.99043196, 0.9816058, 0.9862469, 0.99136335, 0.9831814, 0.9876351, 0.99058855, 0.98281753, 0.98749, 0.9935122, 0.9861181, 0.98792434, 0.9910397, 0.9830436, 0.9860788, 0.99300873, 0.98349947, 0.9878318, 0.9895516, 0.9816109, 0.98672926, 0.99266374, 0.98567915, 0.98858225, 0.9903895, 0.9815763, 0.98624206, 0.99135137, 0.98306745, 0.98759764, 0.9905383, 0.9826293, 0.9875009, 0.9935249, 0.98613465, 0.98793596, 0.99102014, 0.98285335, 0.9859746, 0.9930118, 0.9834011, 0.9878164, 0.9895029, 0.9815793, 0.98663676, 0.99267983, 0.98549694, 0.98853487, 0.990377, 0.981442, 0.98618716, 0.99140024, 0.98320866, 0.9877015, 0.99053943, 0.9826912, 0.9874252, 0.99354523, 0.98609585, 0.9879434, 0.99107814, 0.98286927, 0.9860426, 0.99301356, 0.9832741, 0.9877764, 0.9895941, 0.9814953, 0.9866485, 0.99265856, 0.9854187, 0.988529, 0.990457, 0.98137814, 0.986194, 0.99136347, 0.9829196, 0.9876431, 0.9906225, 0.98265326, 0.98752046, 0.993509, 0.9858661, 0.987906, 0.9910926, 0.98269653, 0.98606336, 0.9929836, 0.9831851, 0.9878534, 0.9895924, 0.98144025, 0.9866984, 0.99261945, 0.98533404, 0.988502, 0.9904942, 0.98147064, 0.9862375, 0.991323, 0.98289794, 0.9876604, 0.9906831, 0.98263645, 0.9875287, 0.99351466, 0.98600185, 0.9879724, 0.9911919, 0.9827898, 0.98608357, 0.99300283, 0.98335236, 0.9878549, 0.989702, 0.9815677, 0.9866912, 0.9926674, 0.98540384, 0.98860663, 0.9905722, 0.9814958, 0.98624134, 0.99136007, 0.98297995, 0.9878016, 0.99071103, 0.98280406, 0.9875063, 0.9935167, 0.98605454, 0.98805165, 0.9911999, 0.9829881, 0.9860663, 0.9930034, 0.9832289, 0.9879618, 0.9896651, 0.98157287, 0.98671186, 0.9926313, 0.98537767, 0.98862594, 0.9905569, 0.98171717, 0.98620296, 0.9914005, 0.9830335, 0.9877765, 0.99077237, 0.9828316, 0.9874893, 0.9935382, 0.98612136, 0.9880761, 0.99124515, 0.98317397, 0.9861116, 0.99302775, 0.9834824, 0.98790795, 0.9897535, 0.9817236, 0.98671347, 0.9926687, 0.9855629, 0.9885521, 0.99059314, 0.9815031, 0.98623556, 0.99139833, 0.9830989, 0.98769313, 0.99080867, 0.9828978, 0.9874674, 0.99352914, 0.98607486, 0.98794705, 0.9912413, 0.98312384, 0.9860139, 0.99304515, 0.9834449, 0.9877978, 0.98974353, 0.98189765, 0.9866799, 0.99268955, 0.9854469, 0.98843443, 0.99061936, 0.9817854, 0.98614466, 0.9914005, 0.98300874, 0.9876131, 0.9907727, 0.9828392, 0.9875008, 0.9935254, 0.9860324, 0.9879134, 0.99123096, 0.9830335, 0.98614556, 0.99299824, 0.9833294, 0.9877483, 0.9896204, 0.98159605, 0.9866877, 0.9926526, 0.9854382, 0.98851484, 0.9905012, 0.9815305, 0.9861967, 0.99139094, 0.9829921, 0.98763335, 0.9907432, 0.9831221, 0.9876022, 0.99352986, 0.9860771, 0.9878619, 0.99120986, 0.9831067, 0.98607844, 0.99302316, 0.98334646, 0.98778915, 0.98971564, 0.98191124, 0.9868118, 0.99267584, 0.9854161, 0.98848337, 0.9905776, 0.9818917, 0.9862995, 0.99136883, 0.9828962, 0.987503, 0.99075073, 0.98304087, 0.9875668, 0.9935085, 0.9860188, 0.98783034, 0.99125564, 0.9832714, 0.9861865, 0.99301356, 0.9834162, 0.98776615, 0.9897725, 0.9818792, 0.98679, 0.99267924, 0.98547006, 0.98847204, 0.99062145, 0.9817407, 0.9862552, 0.99139833, 0.98294514, 0.9875882, 0.9908219, 0.9830904, 0.9874802, 0.9935216, 0.9859783, 0.98784894, 0.99130356, 0.9832815, 0.9861647, 0.9930006, 0.9831434, 0.9878586, 0.9898267, 0.98197216, 0.9866718, 0.99264365, 0.9854283, 0.98864645, 0.9906933, 0.9819403, 0.9862049, 0.99136263, 0.98312235, 0.98774, 0.9908302, 0.98321533, 0.9874416, 0.99351054, 0.9861473, 0.9880476, 0.99133486, 0.98350143, 0.9860541, 0.9929738, 0.9831169, 0.98782617, 0.98986757, 0.98207873, 0.98678243, 0.9926172, 0.98539096, 0.98854625, 0.9907324, 0.9818929, 0.9862353, 0.9913249, 0.9828393, 0.98762935, 0.99091023, 0.9829902, 0.98744816, 0.99343926, 0.9859541, 0.9879649, 0.9913898, 0.9833392, 0.98617435, 0.99290574, 0.9831336, 0.98783463, 0.9897899, 0.9821025, 0.9866448, 0.99255496, 0.9855212, 0.9886721, 0.9907051, 0.9820254, 0.98626465, 0.9913407, 0.983095, 0.9877763, 0.9908955, 0.9832135, 0.9876972, 0.99347794, 0.9860986, 0.988086, 0.9914143, 0.9833656, 0.98627937, 0.9929557, 0.98357695, 0.9879881, 0.9899206, 0.9820722, 0.9869576, 0.99260116, 0.9856058, 0.98868, 0.99068826, 0.98197204, 0.98635477, 0.99128586, 0.98317784, 0.9878291, 0.99090827, 0.9829508, 0.98764145, 0.99343204, 0.9860454, 0.9880926, 0.99137366, 0.98313445, 0.9862151, 0.9929109, 0.9833021, 0.98802805, 0.98990226, 0.98185056, 0.9868438, 0.9925262, 0.9854757, 0.98870987, 0.9907121, 0.9816944, 0.9862877, 0.99123085, 0.9830532, 0.98781335, 0.99089736, 0.983144, 0.9876358, 0.99343807, 0.9860459, 0.9881124, 0.99139214, 0.98333275, 0.9862156, 0.99291307, 0.98353016, 0.98791796, 0.98999715, 0.98215866, 0.98691094, 0.99252677, 0.985494, 0.9886751, 0.99080294, 0.98197263, 0.9864101, 0.9912998, 0.9831293, 0.9876546, 0.990951, 0.9830826, 0.987599, 0.99345124, 0.98603, 0.9881115, 0.99142283, 0.98351306, 0.9863114, 0.9929766, 0.98346925, 0.9879665, 0.98997635, 0.9823697, 0.98697865, 0.9926144, 0.98564017, 0.98877245, 0.99084085, 0.98221314, 0.9863986, 0.9912634, 0.9833441, 0.987894, 0.9910659, 0.9834312, 0.98782474, 0.99347067, 0.98637843, 0.98818713, 0.9915161, 0.9837304, 0.98644567, 0.9929636, 0.98375225, 0.9881215, 0.99001527, 0.982345, 0.98709536, 0.99258786, 0.9857107, 0.9887434, 0.99084175, 0.98223996, 0.9866277, 0.9912664, 0.9835177, 0.98792225, 0.99105483, 0.9832947, 0.9878775, 0.9934725, 0.98632693, 0.9881396, 0.9914288, 0.9835402, 0.98647213, 0.99296427, 0.98362345, 0.9880796, 0.9899755, 0.98210496, 0.98707074, 0.9926219, 0.9856171, 0.9887903, 0.9907052, 0.98192894, 0.9866015, 0.9913366, 0.9832363, 0.98791504, 0.99088436, 0.9829292, 0.987825, 0.9934458, 0.9861668, 0.98820823, 0.9914383, 0.9834622, 0.9864568, 0.9929334, 0.98353523, 0.987982, 0.9899247, 0.9821927, 0.98709816, 0.9926157, 0.98555654, 0.98863065, 0.990858, 0.9817192, 0.98651284, 0.9912969, 0.9829675, 0.9875261, 0.9909448, 0.98284703, 0.98777324, 0.9934858, 0.9860345, 0.98797184, 0.99140596, 0.9828597, 0.9864654, 0.99296725, 0.9831088, 0.98780453, 0.98994225, 0.98202306, 0.9871122, 0.9926317, 0.9853972, 0.9887847, 0.9908019, 0.98215705, 0.9866167, 0.9913276, 0.98293674, 0.98797625, 0.9910246, 0.9832804, 0.9879097, 0.9934997, 0.9859417, 0.98823076, 0.99139154, 0.9829942, 0.98646027, 0.9929428, 0.9834237, 0.98811436, 0.9899016, 0.9819381, 0.9870404, 0.99259394, 0.98537964, 0.98880506, 0.99073964, 0.9813283, 0.9864979, 0.9912934, 0.983125, 0.98780036, 0.9909188, 0.98278785, 0.98778194, 0.99339205, 0.9859504, 0.9881123, 0.99146664, 0.98317254, 0.9863566, 0.9929046, 0.9835651, 0.9881259, 0.98995954, 0.98203564, 0.98705703, 0.9925805, 0.98560655, 0.98892516, 0.9908145, 0.9820009, 0.9866725, 0.9913265, 0.9833036, 0.98802453, 0.9910088, 0.98322386, 0.9879224, 0.9935091, 0.9862595, 0.9883216, 0.9914684, 0.983654, 0.9866397, 0.9929668, 0.9838133, 0.98809415, 0.99002135, 0.9823995, 0.9871589, 0.9926138, 0.9857216, 0.98887444, 0.99083906, 0.98222363, 0.98671764, 0.99138486, 0.98341185, 0.9881092, 0.991028, 0.98356056, 0.98795265, 0.9935428, 0.98625094, 0.9883873, 0.9915024, 0.98372865, 0.9866397, 0.99302566, 0.98384064, 0.98825663, 0.99003327, 0.9824544, 0.98723567, 0.9926809, 0.98577696, 0.98893726, 0.9908892, 0.98248583, 0.9868249, 0.99143726, 0.983505, 0.98809624, 0.99110913, 0.9837093, 0.9881291, 0.99356633, 0.98633873, 0.98836946, 0.99158925, 0.9837955, 0.98669004, 0.9930575, 0.9838109, 0.9881584, 0.9900481, 0.9825042, 0.98728937, 0.9927456, 0.9858438, 0.98885405, 0.9909243, 0.98251355, 0.98679554, 0.9914443, 0.9834861, 0.9880062, 0.99113446, 0.98385507, 0.9881836, 0.993637, 0.9866189, 0.9883708, 0.9916141, 0.9841112, 0.9868693, 0.99309534, 0.98408467, 0.98820853, 0.9901487, 0.9829866, 0.987526, 0.9928155, 0.9861043, 0.9888986, 0.99098223, 0.9829344, 0.98693603, 0.9915003, 0.9837923, 0.98804295, 0.9911027, 0.9839051, 0.98812705, 0.99362856, 0.9865357, 0.9882969, 0.9915941, 0.9841251, 0.9868991, 0.99307865, 0.9839563, 0.9881044, 0.9900883, 0.98299617, 0.98745906, 0.99276125, 0.9859189, 0.98880696, 0.99096423, 0.9828992, 0.98701787, 0.9914928, 0.98352, 0.987982, 0.99105215, 0.9838733, 0.9881102, 0.9936049, 0.98627126, 0.98819935, 0.99154484, 0.9839804, 0.98685545, 0.9930861, 0.9839697, 0.9881444, 0.99004096, 0.98272943, 0.9874602, 0.9927193, 0.98578376, 0.9888086, 0.99096423, 0.98263705, 0.98689896, 0.991447, 0.98354673, 0.9880023, 0.99112296, 0.98391694, 0.988172, 0.993605, 0.98632073, 0.98829913, 0.99157697, 0.984177, 0.9868637, 0.99308383, 0.98393977, 0.9881654, 0.99016154, 0.9827844, 0.98746544, 0.9927424, 0.98587066, 0.9888319, 0.9910567, 0.9827869, 0.98701555, 0.9914752, 0.983913, 0.98797685, 0.9911777, 0.98399717, 0.98825234, 0.99360776, 0.98662525, 0.98829263, 0.99166214, 0.9841993, 0.98692524, 0.9930738, 0.984124, 0.9881407, 0.9902282, 0.98311335, 0.98751265, 0.99271953, 0.98602074, 0.98887604, 0.9910431, 0.98278785, 0.9870554, 0.99142915, 0.9838733, 0.98793983, 0.99123156, 0.98397934, 0.98826236, 0.9935935, 0.9867366, 0.98826015, 0.9916542, 0.9841517, 0.98688495, 0.99306947, 0.9842334, 0.98814476, 0.9902198, 0.98303, 0.9874994, 0.99272907, 0.9862434, 0.9888909, 0.99105656, 0.98295206, 0.98704207, 0.99143326, 0.9839993, 0.987978, 0.99122477, 0.98413974, 0.98832965, 0.9936002, 0.9867924, 0.98826945, 0.99168724, 0.9843029, 0.9870051, 0.9930825, 0.98430586, 0.9882444, 0.990222, 0.9832808, 0.9875939, 0.99273986, 0.98621815, 0.98884857, 0.99103725, 0.9830091, 0.98713464, 0.99144137, 0.98404896, 0.9880828, 0.99121165, 0.9843365, 0.9883259, 0.99359596, 0.98681015, 0.9883342, 0.99164647, 0.9843275, 0.98692024, 0.99305713, 0.9841462, 0.9881358, 0.99016505, 0.9831161, 0.987548, 0.99273694, 0.9861974, 0.9888892, 0.9910205, 0.98299134, 0.9871181, 0.991438, 0.98389995, 0.9880605, 0.99111503, 0.9842152, 0.9883526, 0.9935881, 0.98674655, 0.9882217, 0.9916586, 0.98432, 0.98700196, 0.9930734, 0.9841548, 0.9881301, 0.9901541, 0.98292166, 0.98756623, 0.99276125, 0.9861566, 0.98874635, 0.99096596, 0.98280406, 0.9870886, 0.9914171, 0.9837718, 0.9878828, 0.9911157, 0.98391426, 0.98832333, 0.9935981, 0.98656297, 0.98809344, 0.99157894, 0.9842095, 0.9870044, 0.99298453, 0.9840603, 0.9880039, 0.99010533, 0.98279774, 0.9876369, 0.99268675, 0.98608667, 0.9887889, 0.9909339, 0.9827514, 0.9871683, 0.99139446, 0.9838523, 0.98805016, 0.9911355, 0.9839887, 0.9883811, 0.9935677, 0.9866382, 0.98821586, 0.9915702, 0.9842329, 0.98699594, 0.993004, 0.9840582, 0.9881365, 0.9901104, 0.98319054, 0.98758346, 0.99265975, 0.9857652, 0.9888095, 0.99095005, 0.9827336, 0.98706365, 0.99134034, 0.9834779, 0.9880073, 0.9911265, 0.984098, 0.9883536, 0.9935702, 0.98660845, 0.98831844, 0.9916102, 0.9842926, 0.9870576, 0.9930408, 0.98420936, 0.9880756, 0.9901267, 0.98309016, 0.98764586, 0.9927095, 0.986021, 0.98885673, 0.99094933, 0.98285544, 0.9872077, 0.9914238, 0.98343676, 0.98800683, 0.9911085, 0.9839549, 0.98849374, 0.9936248, 0.98655635, 0.98831743, 0.99160886, 0.984294, 0.98715204, 0.9930755, 0.98412865, 0.9881561, 0.99013144, 0.98307335, 0.98772275, 0.99275875, 0.9860448, 0.9888498, 0.99094486, 0.9831383, 0.9871387, 0.9914892, 0.98388624, 0.9879432, 0.9910896, 0.98410624, 0.98849446, 0.99361396, 0.9867064, 0.9881952, 0.9916005, 0.984352, 0.9870908, 0.99307996, 0.9840769, 0.9881132, 0.9901255, 0.9830121, 0.98765403, 0.9927483, 0.9859707, 0.98880845, 0.99092793, 0.98292226, 0.98722243, 0.9914681, 0.9837046, 0.9878912, 0.99106663, 0.98411757, 0.9884503, 0.99364024, 0.9867821, 0.9882604, 0.99155235, 0.9842799, 0.98713344, 0.99310136, 0.9842036, 0.988145, 0.9900697, 0.98314214, 0.98765993, 0.9927535, 0.98620677, 0.98877114, 0.99091566, 0.98293203, 0.987189, 0.99147594, 0.98388773, 0.98791844, 0.9910512, 0.98407555, 0.98850447, 0.993636, 0.98657817, 0.98826736, 0.9914957, 0.98437417, 0.9871971, 0.99309134, 0.9841114, 0.9881137, 0.9900278, 0.98325497, 0.98772204, 0.9927791, 0.98609227, 0.9888536, 0.99089295, 0.98304516, 0.9872602, 0.99146914, 0.98380786, 0.9880308, 0.9910315, 0.984174, 0.9885096, 0.9936453, 0.9866456, 0.98823833, 0.9914819, 0.9842963, 0.9871831, 0.9931124, 0.9840301, 0.98812824, 0.99000204, 0.98312265, 0.98780966, 0.9928039, 0.98601365, 0.9888297, 0.9908818, 0.9829727, 0.98733914, 0.9915065, 0.98382413, 0.9879895, 0.9910233, 0.98415494, 0.9885612, 0.99365985, 0.9866521, 0.98824626, 0.99147415, 0.98415184, 0.9871329, 0.9930935, 0.9840327, 0.9880927, 0.9900265, 0.9830242, 0.9877549, 0.9927713, 0.9859259, 0.9886988, 0.9907979, 0.9827315, 0.9872596, 0.99148697, 0.983364, 0.9878307, 0.99095154, 0.9838637, 0.9884652, 0.9936481, 0.9863717, 0.98820657, 0.9914113, 0.984081, 0.9871094, 0.9931038, 0.9838634, 0.9880393, 0.98993033, 0.9828544, 0.9876859, 0.9927918, 0.98578745, 0.98869574, 0.9907939, 0.9827854, 0.98726636, 0.99149936, 0.9836945, 0.9878779, 0.9909923, 0.98397547, 0.9884426, 0.9936647, 0.98653823, 0.98821914, 0.9914342, 0.9839808, 0.98693043, 0.99307114, 0.98343027, 0.9879914, 0.9898976, 0.9828218, 0.9875996, 0.9927447, 0.9854159, 0.9887552, 0.9907754, 0.9826729, 0.9870438, 0.99142355, 0.98323077, 0.9878394, 0.9909244, 0.9838649, 0.9884016, 0.99362034, 0.986369, 0.9881663, 0.99141264, 0.9840307, 0.98703206, 0.99306124, 0.9837771, 0.9880144, 0.9899428, 0.9829144, 0.9876622, 0.9927522, 0.9857534, 0.98871756, 0.9908065, 0.9826608, 0.9871445, 0.99146104, 0.9834046, 0.98786676, 0.9909758, 0.98367614, 0.9883841, 0.9936003, 0.9861853, 0.9881792, 0.99142855, 0.9838622, 0.9869739, 0.99303895, 0.9836549, 0.98797333, 0.98989433, 0.9827692, 0.98759204, 0.9926893, 0.9856897, 0.9887367, 0.9907738, 0.98259526, 0.9871287, 0.9914103, 0.9834372, 0.98797494, 0.9909418, 0.9837654, 0.98838377, 0.99358714, 0.98634696, 0.988225, 0.9914455, 0.9838902, 0.9869838, 0.9930402, 0.9837763, 0.98804307, 0.9899219, 0.9827572, 0.9875854, 0.99271625, 0.9859052, 0.98877966, 0.9907897, 0.98262495, 0.9871055, 0.9914143, 0.98343027, 0.9878907, 0.9909545, 0.9837991, 0.98835796, 0.9935775, 0.98631924, 0.98817784, 0.9914261, 0.98403364, 0.98699546, 0.99300826, 0.9837241, 0.9880442, 0.9898941, 0.9828521, 0.987601, 0.9926892, 0.9857468, 0.98875576, 0.99074906, 0.9826476, 0.9871977, 0.9914074, 0.9834468, 0.9878526, 0.99089843, 0.9836848, 0.9884085, 0.9935747, 0.9864085, 0.98815364, 0.9914016, 0.9839644, 0.98704356, 0.99305254, 0.98389614, 0.98805946, 0.9898768, 0.98280245, 0.98764044, 0.99270576, 0.9859512, 0.9886755, 0.9907658, 0.98276997, 0.9871927, 0.9914159, 0.98375875, 0.98783755, 0.99094486, 0.98392826, 0.98843163, 0.9935853, 0.98665035, 0.98813915, 0.9914, 0.9841204, 0.98702043, 0.9930375, 0.98396426, 0.987982, 0.9899294, 0.9829533, 0.9876296, 0.992712, 0.9860107, 0.9887222, 0.9907648, 0.98270404, 0.9872043, 0.9914518, 0.98390436, 0.9878435, 0.9909622, 0.9839665, 0.98849154, 0.99362916, 0.98682064, 0.98813814, 0.99146384, 0.9842903, 0.9871274, 0.9930635, 0.9842673, 0.9880089, 0.98998415, 0.98316956, 0.9877032, 0.99276394, 0.9862676, 0.98869854, 0.990832, 0.98294353, 0.98725814, 0.99145645, 0.9839967, 0.9879111, 0.9909888, 0.98407805, 0.98849154, 0.99362034, 0.986754, 0.9880697, 0.9913475, 0.9842083, 0.9870602, 0.99304575, 0.98413324, 0.9879018, 0.98991, 0.98298764, 0.9876617, 0.9927308, 0.9860842, 0.9886706, 0.99079424, 0.9828771, 0.98728544, 0.9915041, 0.98379046, 0.98775184, 0.9909709, 0.98408717, 0.9886001, 0.99365765, 0.98674273, 0.98809564, 0.99140763, 0.98427784, 0.9872219, 0.9931259, 0.9840844, 0.98798996, 0.98993, 0.9830867, 0.9878265, 0.9927931, 0.9860053, 0.98864824, 0.99076605, 0.9829031, 0.987388, 0.991503, 0.9834901, 0.9878576, 0.99094266, 0.9840701, 0.98859173, 0.9936375, 0.9865545, 0.9881727, 0.99141043, 0.9841149, 0.9871158, 0.9930883, 0.9838272, 0.98800117, 0.9899453, 0.98309684, 0.9877308, 0.9928282, 0.9860438, 0.9887438, 0.9908969, 0.9832538, 0.98730344, 0.9915103, 0.98370016, 0.9879318, 0.9911238, 0.98472273, 0.9885781, 0.99366105, 0.98648304, 0.98825514, 0.991499, 0.984992, 0.9871991, 0.9930958, 0.98399925, 0.98811007, 0.9901093, 0.9835292, 0.9877808, 0.9927226, 0.98568, 0.9887349, 0.9909265, 0.9831561, 0.9872643, 0.99149644, 0.98349875, 0.98789513, 0.9911109, 0.98445815, 0.9884089, 0.9936162, 0.98623216, 0.9881967, 0.9915553, 0.98445326, 0.9870055, 0.9930307, 0.9837525, 0.9881301, 0.99009925, 0.98361963, 0.98770297, 0.9927731, 0.98635924, 0.9888854, 0.99089664, 0.9831019, 0.9871302, 0.9913084, 0.98380476, 0.9879092, 0.9910019, 0.98418534, 0.9884071, 0.9935915, 0.98666275, 0.9883068, 0.9916054, 0.9843581, 0.98691094, 0.9931197, 0.98478854, 0.9881975, 0.99023354, 0.98360753, 0.9880497, 0.99298626, 0.9870266, 0.98888165, 0.9910999, 0.98348737, 0.9875694, 0.9917236, 0.9849395, 0.98803246, 0.9913061, 0.9846037, 0.98875624, 0.9938461, 0.98761964, 0.9883129, 0.99173963, 0.9848054, 0.98744804, 0.993321, 0.98525095, 0.988084, 0.9902918, 0.98377234, 0.98804826, 0.9930038, 0.9870885, 0.9888672, 0.99114615, 0.983548, 0.98759055, 0.9917659, 0.98494995, 0.988015, 0.9913095, 0.98466355, 0.98879415, 0.99387497, 0.9876747, 0.988293, 0.9917644, 0.98499966, 0.9875678, 0.9933645, 0.9852977, 0.98811436, 0.990332, 0.984027, 0.988165, 0.9930825, 0.9872142, 0.988781, 0.991167, 0.9839278, 0.9877253, 0.9918168, 0.9850774, 0.98798984, 0.9913162, 0.98481596, 0.9888382, 0.9938645, 0.98772275, 0.9882731, 0.9917384, 0.98492414, 0.9875008, 0.9933136, 0.98531276, 0.98807144, 0.99028486, 0.9839721, 0.9880933, 0.9930084, 0.98719084, 0.9888543, 0.991109, 0.983703, 0.98767555, 0.991759, 0.9850198, 0.98796463, 0.9912648, 0.9847221, 0.9888017, 0.99384755, 0.9876466, 0.98823893, 0.9917201, 0.98479015, 0.98748976, 0.99330693, 0.98518014, 0.98815525, 0.9902841, 0.98369193, 0.9880405, 0.9930021, 0.9870878, 0.98884296, 0.99109805, 0.9837147, 0.9876955, 0.9917431, 0.9850422, 0.98804665, 0.9912935, 0.9847835, 0.98888344, 0.99388874, 0.9877695, 0.9882764, 0.9917134, 0.9848252, 0.98760134, 0.99332464, 0.9853391, 0.98807585, 0.9902435, 0.9837162, 0.98808724, 0.9930187, 0.98709303, 0.98876137, 0.9910992, 0.9837155, 0.9877076, 0.9917534, 0.9849828, 0.98794377, 0.99125206, 0.98489374, 0.98881185, 0.99387884, 0.9877215, 0.9881464, 0.99168444, 0.9850004, 0.98747605, 0.9933106, 0.9852455, 0.9879798, 0.99018914, 0.9839189, 0.9880485, 0.99299955, 0.9870973, 0.98870075, 0.9910393, 0.98378575, 0.98764753, 0.9917278, 0.98481685, 0.98777604, 0.9912271, 0.9848862, 0.98878455, 0.9938343, 0.9876408, 0.9880598, 0.9916905, 0.9850426, 0.9875347, 0.9932821, 0.9851269, 0.9878498, 0.99021965, 0.98405373, 0.98810285, 0.99299216, 0.98698294, 0.9885993, 0.99105644, 0.9838843, 0.98770493, 0.9917093, 0.9848632, 0.98780626, 0.9912436, 0.9850219, 0.9888654, 0.99383515, 0.98756564, 0.98802793, 0.9916837, 0.9851061, 0.9876072, 0.9932695, 0.9850433, 0.98787934, 0.9902199, 0.98410046, 0.9880868, 0.99297005, 0.98708445, 0.9886852, 0.9910717, 0.9839947, 0.9877747, 0.99171764, 0.9849908, 0.98779327, 0.99124265, 0.98506284, 0.98886836, 0.99383754, 0.9876894, 0.9880576, 0.99164987, 0.9851027, 0.98760056, 0.99328375, 0.98526263, 0.98794925, 0.99019617, 0.9839616, 0.9881706, 0.99297273, 0.9870362, 0.98863703, 0.99105495, 0.98404294, 0.98769647, 0.99168783, 0.9850234, 0.9877409, 0.99122405, 0.9851394, 0.9888728, 0.9938274, 0.98767644, 0.9879792, 0.9916609, 0.98511976, 0.9875722, 0.993252, 0.9851998, 0.987949, 0.9901519, 0.9839931, 0.98812264, 0.99295616, 0.9870799, 0.9886347, 0.9910053, 0.98397416, 0.9877296, 0.9916998, 0.9849991, 0.9878373, 0.99119514, 0.98502487, 0.9888726, 0.9938385, 0.9876747, 0.98802793, 0.9916318, 0.98499334, 0.9875102, 0.99326396, 0.9852677, 0.9878721, 0.9901147, 0.9839474, 0.9881517, 0.99295264, 0.987033, 0.98857945, 0.9909718, 0.9836754, 0.98774767, 0.9916549, 0.98480123, 0.9877428, 0.99119335, 0.98488253, 0.98891187, 0.9938221, 0.9875979, 0.9879879, 0.991606, 0.98486936, 0.987589, 0.9932435, 0.9851549, 0.9878407, 0.990067, 0.9837124, 0.9881187, 0.99292773, 0.98697215, 0.98858213, 0.99094933, 0.9836691, 0.9877164, 0.99167424, 0.98502535, 0.9877741, 0.9911458, 0.98472404, 0.9887834, 0.9938149, 0.98770076, 0.98810273, 0.9915765, 0.98483247, 0.9874675, 0.9932289, 0.9852851, 0.9879518, 0.9900754, 0.9838569, 0.98796844, 0.9929287, 0.98709965, 0.9886479, 0.9909633, 0.98367524, 0.9875051, 0.9916517, 0.98486656, 0.9878175, 0.9911504, 0.9846635, 0.9885932, 0.9938148, 0.9876637, 0.98806083, 0.991597, 0.9849171, 0.9872223, 0.9932207, 0.9852926, 0.98795867, 0.99011564, 0.98388785, 0.9877229, 0.99294525, 0.9870755, 0.9886587, 0.9909338, 0.98365813, 0.98734367, 0.99159956, 0.9849044, 0.9878461, 0.99113387, 0.9848793, 0.9885174, 0.9937848, 0.9875375, 0.9880248, 0.9915371, 0.98507476, 0.9872624, 0.9932282, 0.9851853, 0.9878144, 0.99005055, 0.9837702, 0.98779476, 0.9928982, 0.98707086, 0.98856294, 0.9909277, 0.98385763, 0.9874787, 0.9915841, 0.98500293, 0.98771775, 0.9911005, 0.98473823, 0.98855966, 0.99375194, 0.9876951, 0.98787236, 0.9915542, 0.9850301, 0.9873892, 0.99319965, 0.98537964, 0.9878473, 0.99004936, 0.98406225, 0.98799384, 0.99290985, 0.987041, 0.98852825, 0.9908982, 0.98395747, 0.9876202, 0.99166894, 0.9848734, 0.9875618, 0.99119264, 0.98472947, 0.9886136, 0.9937941, 0.98757505, 0.98787814, 0.9916516, 0.9850219, 0.9870964, 0.99316275, 0.9849867, 0.98756266, 0.99013144, 0.983829, 0.98757493, 0.99285394, 0.98681515, 0.98833615, 0.9909108, 0.98371965, 0.9874422, 0.9916699, 0.98486286, 0.98747975, 0.99119115, 0.9849887, 0.98864114, 0.99379134, 0.9877067, 0.987728, 0.9916609, 0.98497355, 0.98720527, 0.99317825, 0.98522514, 0.9875458, 0.9901217, 0.9840894, 0.98795974, 0.9929022, 0.987248, 0.9883354, 0.99099606, 0.9842216, 0.98762786, 0.9916894, 0.9853397, 0.9876313, 0.99118525, 0.98524123, 0.9887975, 0.9938175, 0.9880408, 0.98775333, 0.9916067, 0.98527396, 0.98755497, 0.99320483, 0.98558146, 0.9875574, 0.9900399, 0.98397475, 0.9881565, 0.9928502, 0.98706204, 0.9882811, 0.99091554, 0.9836569, 0.987588, 0.99156666, 0.9849706, 0.9874352, 0.99113536, 0.9848066, 0.98862934, 0.99371934, 0.9875281, 0.98773533, 0.99155575, 0.98487455, 0.98734725, 0.99313074, 0.98515964, 0.98758113, 0.99004084, 0.9838086, 0.9878769, 0.99273455, 0.9869423, 0.98834676, 0.9909135, 0.9837341, 0.98754823, 0.9915037, 0.9847723, 0.98757005, 0.991087, 0.98482716, 0.9886218, 0.9936898, 0.9875161, 0.98776007, 0.9915377, 0.985008, 0.98727286, 0.9930981, 0.985159, 0.9876666, 0.9900429, 0.98382545, 0.9878363, 0.99273807, 0.9869457, 0.98847693, 0.9909593, 0.9837199, 0.98739254, 0.99143946, 0.9848363, 0.9875687, 0.9911215, 0.98479974, 0.9885675, 0.99369365, 0.987616, 0.98779136, 0.9915644, 0.98498046, 0.98728436, 0.9931028, 0.9851423, 0.98768324, 0.99004316, 0.98381007, 0.9877719, 0.99275947, 0.98695683, 0.98841643, 0.9909129, 0.98361063, 0.98738337, 0.9914989, 0.984861, 0.9875583, 0.991082, 0.9847244, 0.98855746, 0.99372095, 0.98758113, 0.98771054, 0.9915548, 0.9847644, 0.98723793, 0.99316, 0.9851615, 0.9876857, 0.9900635, 0.9837247, 0.9877928, 0.9927347, 0.98700047, 0.9883818, 0.9909434, 0.9836151, 0.9874018, 0.99148107, 0.98484844, 0.98752254, 0.991104, 0.98455715, 0.98844945, 0.99366444, 0.98759496, 0.9878307, 0.9915663, 0.984838, 0.9871595, 0.993107, 0.9851848, 0.987663, 0.990076, 0.9836976, 0.9876773, 0.99276054, 0.9870136, 0.9883259, 0.9909317, 0.9834939, 0.9872745, 0.9915029, 0.9848172, 0.9875168, 0.99110997, 0.9845702, 0.9884156, 0.9936766, 0.98753905, 0.98766947, 0.9915439, 0.9846943, 0.9870531, 0.9930957, 0.9850582, 0.98764986, 0.9900231, 0.983572, 0.987641, 0.99275774, 0.98690027, 0.98830706, 0.9908825, 0.98331916, 0.98725396, 0.99145645, 0.9847889, 0.98748416, 0.99103284, 0.9844067, 0.9883841, 0.99365956, 0.9875166, 0.98768204, 0.99153274, 0.9845457, 0.9870323, 0.9930942, 0.9850187, 0.9875918, 0.98997927, 0.98344564, 0.987666, 0.9927529, 0.98684466, 0.9882636, 0.9909071, 0.9833435, 0.98728985, 0.9914808, 0.9847371, 0.9874849, 0.99106723, 0.98439515, 0.9883861, 0.99366635, 0.9874786, 0.98764765, 0.9915502, 0.98459756, 0.98708767, 0.993083, 0.98514867, 0.98744816, 0.9900366, 0.9834605, 0.98770344, 0.9927424, 0.986835, 0.988102, 0.99094206, 0.9833248, 0.98729366, 0.99144286, 0.9846838, 0.9873805, 0.9910922, 0.98439956, 0.98845494, 0.99366295, 0.9874478, 0.9875683, 0.9915697, 0.9846097, 0.98715156, 0.9930756, 0.9850611, 0.9873814, 0.9900906, 0.9835477, 0.9876934, 0.9926929, 0.9868012, 0.98811394, 0.99095625, 0.9833041, 0.9872879, 0.99142367, 0.984777, 0.9872234, 0.9911287, 0.984501, 0.98845416, 0.9936333, 0.9875209, 0.987417, 0.99155915, 0.98467374, 0.9871741, 0.99307054, 0.98507786, 0.9873507, 0.9900721, 0.98352784, 0.98761845, 0.99270475, 0.9868601, 0.9879675, 0.9909243, 0.9834554, 0.9873426, 0.9913926, 0.9847199, 0.987156, 0.99105996, 0.9844774, 0.9884518, 0.9936282, 0.98746127, 0.98730016, 0.991556, 0.98455507, 0.9870698, 0.99302495, 0.9849467, 0.98730016, 0.9900523, 0.98355746, 0.9876472, 0.9927014, 0.98673844, 0.98808306, 0.9909702, 0.9833437, 0.9872584, 0.9914198, 0.98459, 0.9872672, 0.9910293, 0.9844328, 0.9882704, 0.99357915, 0.9871481, 0.98748535, 0.99149233, 0.98465675, 0.9870405, 0.99301827, 0.98468643, 0.9874208, 0.9900155, 0.9835165, 0.9873858, 0.9926003, 0.9863371, 0.98812324, 0.9909407, 0.9834952, 0.9872589, 0.99135745, 0.9844328, 0.98740107, 0.9911227, 0.984648, 0.9884482, 0.9935975, 0.9872244, 0.987561, 0.9915986, 0.98485243, 0.9871055, 0.9930057, 0.98476243, 0.9875347, 0.99017876, 0.9837704, 0.987723, 0.99260783, 0.986598, 0.9882664, 0.99104416, 0.9836931, 0.9873908, 0.9913948, 0.9845153, 0.98743963, 0.9912225, 0.98476404, 0.98849994, 0.9935916, 0.9872394, 0.9876495, 0.9916477, 0.9848765, 0.9870994, 0.99301624, 0.9848465, 0.98756295, 0.9901605, 0.98382425, 0.9876889, 0.99265647, 0.9867262, 0.98825955, 0.9910505, 0.98379886, 0.98733234, 0.99136007, 0.98462117, 0.98739946, 0.9911861, 0.9847254, 0.98842406, 0.99358445, 0.9874107, 0.9875941, 0.9916551, 0.98486644, 0.9871796, 0.99300295, 0.984924, 0.9874646, 0.9901496, 0.983856, 0.9876862, 0.9926485, 0.98681414, 0.9881918, 0.9910552, 0.9836909, 0.9873092, 0.99132234, 0.98466253, 0.98735166, 0.9912386, 0.9848262, 0.9884869, 0.9935508, 0.9874429, 0.9875107, 0.99169934, 0.9849914, 0.98723173, 0.9929355, 0.9850309, 0.98728776, 0.9902026, 0.9840146, 0.98781735, 0.99255884, 0.98672277, 0.98817027, 0.9910637, 0.9838835, 0.98746186, 0.99127394, 0.9846526, 0.98732305, 0.9912443, 0.98500764, 0.98862016, 0.9935411, 0.9875887, 0.9876274, 0.9917014, 0.9851489, 0.98733073, 0.99298203, 0.9852196, 0.9874737, 0.990234, 0.98416835, 0.98796904, 0.9926616, 0.9870677, 0.9882274, 0.99112135, 0.9841368, 0.9876111, 0.9913788, 0.9850273, 0.98744893, 0.99127465, 0.98510134, 0.98875475, 0.9935941, 0.9877274, 0.98763335, 0.99174494, 0.9853006, 0.9874508, 0.99301493, 0.9853013, 0.987496, 0.99028766, 0.9841509, 0.9879275, 0.9927014, 0.9870912, 0.98820364, 0.99116534, 0.9840694, 0.9875947, 0.991422, 0.9849867, 0.9873898, 0.991323, 0.9851356, 0.98880184, 0.9936249, 0.98781276, 0.9876736, 0.99175453, 0.98528427, 0.9874702, 0.99301344, 0.9852909, 0.98748547, 0.99027437, 0.98396194, 0.98794353, 0.9926468, 0.987051, 0.98818064, 0.99115574, 0.98382914, 0.9875375, 0.99133706, 0.98498094, 0.9873877, 0.991316, 0.9847878, 0.9885902, 0.9935476, 0.98764634, 0.9875908, 0.99173594, 0.98493224, 0.98734885, 0.9929836, 0.98530394, 0.9874087, 0.990262, 0.9837802, 0.9877604, 0.99257386, 0.98701775, 0.9880746, 0.9910757, 0.9834257, 0.98727894, 0.991221, 0.9848066, 0.98729706, 0.9912834, 0.9846087, 0.98849887, 0.9935022, 0.98756623, 0.9874728, 0.9917297, 0.9847712, 0.9872142, 0.992923, 0.9851717, 0.9873137, 0.9902242, 0.98345655, 0.987758, 0.9925351, 0.9869826, 0.98806316, 0.99110633, 0.98368317, 0.98746336, 0.9912614, 0.9847733, 0.98719436, 0.99129444, 0.9845893, 0.9885698, 0.993433, 0.9876149, 0.9874402, 0.9917414, 0.9848646, 0.9872284, 0.9928784, 0.98515975, 0.98734605, 0.9902582, 0.9838613, 0.98786336, 0.9925455, 0.9869865, 0.9880889, 0.99111277, 0.9837241, 0.98748136, 0.99121857, 0.9847718, 0.98727345, 0.9912921, 0.984924, 0.98864764, 0.99347275, 0.98749334, 0.9875594, 0.99171585, 0.9849156, 0.98728323, 0.99284667, 0.98496693, 0.9874358, 0.9902643, 0.9841442, 0.98789036, 0.9925311, 0.9870518, 0.9881849, 0.9911238, 0.9838622, 0.9875688, 0.991159, 0.9846699, 0.98737806, 0.9912487, 0.98484194, 0.9886205, 0.99338734, 0.98754126, 0.9875826, 0.99172056, 0.98492694, 0.9873082, 0.99281526, 0.9850509, 0.9874845, 0.9902269, 0.9838613, 0.9879269, 0.99248993, 0.98698574, 0.9882173, 0.9911061, 0.9838653, 0.9875073, 0.99116796, 0.9848077, 0.9873713, 0.9913161, 0.9850146, 0.98870766, 0.99344015, 0.9874636, 0.98751646, 0.9917133, 0.9851391, 0.9873075, 0.9928559, 0.9851401, 0.98740375, 0.99030006, 0.98431665, 0.9879737, 0.9925651, 0.9871746, 0.98827446, 0.99113536, 0.9841852, 0.98746717, 0.99125916, 0.9850582, 0.98740804, 0.9913059, 0.98518115, 0.98866266, 0.99351865, 0.9878367, 0.98757184, 0.9917424, 0.9851534, 0.9873377, 0.99297184, 0.9854976, 0.9875446, 0.9902878, 0.9840642, 0.98787093, 0.9926075, 0.9873499, 0.9882017, 0.9911656, 0.98391014, 0.9874586, 0.9913163, 0.9852203, 0.9873557, 0.9913623, 0.9850878, 0.98861384, 0.993457, 0.98794377, 0.98764366, 0.99177986, 0.98521876, 0.98727727, 0.9928941, 0.9853859, 0.98742175, 0.9902704, 0.98403996, 0.98776835, 0.9925563, 0.98710537, 0.9880855, 0.99112064, 0.9839739, 0.9873786, 0.99133825, 0.985129, 0.9873247, 0.9912531, 0.9850655, 0.9885798, 0.99353737, 0.9877285, 0.9875553, 0.9916938, 0.9851135, 0.9872196, 0.9929739, 0.9851815, 0.98741233, 0.9902158, 0.98410416, 0.98781174, 0.9926737, 0.9870554, 0.9881274, 0.9910722, 0.98408556, 0.9874774, 0.9914171, 0.9851425, 0.9873102, 0.99125475, 0.98528105, 0.98874134, 0.9936347, 0.9877664, 0.98746324, 0.9916238, 0.9852362, 0.9872486, 0.9930097, 0.98537326, 0.987296, 0.99014974, 0.98409146, 0.98782444, 0.9927126, 0.98715115, 0.9879966, 0.99102706, 0.983948, 0.9875207, 0.9914471, 0.9854052, 0.987255, 0.991184, 0.9849476, 0.9886208, 0.99364656, 0.98803395, 0.9874465, 0.99162936, 0.9849898, 0.9872659, 0.99304867, 0.98575515, 0.9873459, 0.99015266, 0.9842538, 0.98793167, 0.99280244, 0.98776263, 0.9881488, 0.9910738, 0.9843165, 0.9876254, 0.99155384, 0.98571044, 0.9874194, 0.99125147, 0.98535913, 0.98876256, 0.9937307, 0.9882267, 0.987594, 0.9917031, 0.98529875, 0.9874362, 0.9931452, 0.9858827, 0.98744524, 0.99021465, 0.9842801, 0.98789865, 0.9927993, 0.9874943, 0.98815036, 0.9910921, 0.9841856, 0.9875819, 0.9914893, 0.9853976, 0.98742753, 0.99128205, 0.98510367, 0.9887425, 0.9936439, 0.98806703, 0.9875572, 0.9916785, 0.98521024, 0.9873504, 0.9930982, 0.9856845, 0.98751044, 0.9902261, 0.98419535, 0.9878796, 0.99279565, 0.9873449, 0.9881542, 0.99102616, 0.98380053, 0.9875089, 0.99143606, 0.9853273, 0.9873919, 0.9912288, 0.9851183, 0.98873186, 0.99367815, 0.9879743, 0.9875917, 0.991698, 0.98531646, 0.98741347, 0.99315697, 0.9856095, 0.9874679, 0.9902172, 0.98441446, 0.9880564, 0.9928484, 0.98736876, 0.9882438, 0.99105895, 0.98421985, 0.9877246, 0.9915997, 0.9854798, 0.98749125, 0.9912875, 0.98519737, 0.98887956, 0.9937359, 0.98806924, 0.9876779, 0.9917745, 0.98537874, 0.9875016, 0.99319166, 0.9857626, 0.98752844, 0.990354, 0.9844492, 0.9880982, 0.9928906, 0.98761016, 0.9881846, 0.9911937, 0.98434514, 0.9876994, 0.99168324, 0.98567617, 0.98748195, 0.99138314, 0.98562056, 0.98897934, 0.99384445, 0.98814964, 0.9876444, 0.9918412, 0.9856649, 0.9876139, 0.9932903, 0.9859009, 0.98755115, 0.99036765, 0.98469454, 0.9882834, 0.9929864, 0.9876066, 0.9883145, 0.9912118, 0.98457897, 0.98779035, 0.9917182, 0.9859409, 0.9874401, 0.9914123, 0.98581505, 0.9890009, 0.99389535, 0.98850864, 0.98767406, 0.99183935, 0.98593706, 0.98781896, 0.9933821, 0.98621523, 0.98753506, 0.99034953, 0.98497194, 0.9883952, 0.9930466, 0.98802245, 0.98827016, 0.9912164, 0.9850086, 0.98804104, 0.9917789, 0.9860862, 0.9873438, 0.9913562, 0.9859214, 0.9890781, 0.9939076, 0.9886275, 0.98752636, 0.9918075, 0.9860482, 0.98779243, 0.9933462, 0.9862908, 0.9874444, 0.9903652, 0.98506284, 0.9884432, 0.99305654, 0.9879425, 0.98815, 0.9912062, 0.9850862, 0.9880773, 0.991823, 0.9860554, 0.9874051, 0.991383, 0.98593044, 0.98917437, 0.9939389, 0.9884878, 0.9874809, 0.9918172, 0.98605365, 0.98788005, 0.99333245, 0.98627496, 0.98747134, 0.9903472, 0.9849296, 0.9884161, 0.993034, 0.98791295, 0.9882307, 0.99117213, 0.9848128, 0.98803455, 0.9916924, 0.9855311, 0.98730797, 0.99135584, 0.9858163, 0.9890854, 0.9938379, 0.9882685, 0.9875277, 0.9917259, 0.985809, 0.9877795, 0.99326307, 0.98588, 0.98740757, 0.9902524, 0.98478574, 0.988342, 0.9928953, 0.98782617, 0.98823756, 0.99114263, 0.9846652, 0.9879659, 0.9916311, 0.98593056, 0.98739535, 0.991331, 0.9857404, 0.9891201, 0.9938075, 0.9883463, 0.9875682, 0.9917806, 0.98582965, 0.98778915, 0.99319553, 0.985976, 0.9874529, 0.9903026, 0.9847491, 0.98838925, 0.99291444, 0.98776406, 0.9882637, 0.991171, 0.98471755, 0.9879518, 0.99165, 0.98577267, 0.98751485, 0.9913181, 0.98575294, 0.9890956, 0.99383307, 0.9883378, 0.98760045, 0.9917577, 0.98567873, 0.98772657, 0.9931999, 0.98583615, 0.9874921, 0.99028337, 0.98480564, 0.9883152, 0.99292094, 0.98777044, 0.98822576, 0.9911237, 0.9846655, 0.98797065, 0.9916031, 0.9856596, 0.9874194, 0.9912982, 0.9858821, 0.9891375, 0.993811, 0.9884099, 0.98764145, 0.99172527, 0.98580927, 0.98783165, 0.99325424, 0.98608285, 0.9875338, 0.9902807, 0.9848416, 0.9883869, 0.99296194, 0.98783106, 0.98829657, 0.9911704, 0.98462903, 0.9880195, 0.991633, 0.9855745, 0.9875845, 0.9913352, 0.9857467, 0.9891478, 0.9938261, 0.98843807, 0.98771906, 0.9918184, 0.9859475, 0.9878877, 0.9932835, 0.9862562, 0.9875535, 0.99030757, 0.985033, 0.98851585, 0.9929517, 0.987951, 0.9882414, 0.99109906, 0.98491627, 0.9881179, 0.9917236, 0.98604006, 0.9875469, 0.99130416, 0.9859621, 0.9892146, 0.99390286, 0.98860765, 0.9877285, 0.99172443, 0.98606765, 0.98786175, 0.9933117, 0.9862367, 0.9875967, 0.9902096, 0.9849902, 0.98841417, 0.99299204, 0.9878905, 0.9882747, 0.99107546, 0.98492056, 0.98805594, 0.9917058, 0.98589826, 0.9875752, 0.9912517, 0.9859929, 0.9892141, 0.9939189, 0.98853207, 0.98778325, 0.9917611, 0.9860213, 0.9879033, 0.9933542, 0.9862295, 0.98757124, 0.99024254, 0.9849838, 0.9884382, 0.99298954, 0.98796344, 0.98842, 0.99110353, 0.9849755, 0.98801327, 0.99169403, 0.9860635, 0.9876416, 0.99129665, 0.9859389, 0.9891467, 0.9938804, 0.98854613, 0.9877116, 0.99168736, 0.98603404, 0.9878735, 0.9932962, 0.9862926, 0.98763555, 0.9902242, 0.98508114, 0.9884526, 0.9930228, 0.9880449, 0.98840976, 0.991117, 0.98507845, 0.98809993, 0.9918023, 0.9860935, 0.98763865, 0.9912962, 0.9860907, 0.9892441, 0.99399155, 0.98866314, 0.9877764, 0.99176556, 0.9861448, 0.9879067, 0.9933889, 0.98630524, 0.9876111, 0.9902492, 0.98523635, 0.98851305, 0.9930992, 0.98795366, 0.98833334, 0.99104404, 0.9849748, 0.9881379, 0.99182796, 0.9859994, 0.98755157, 0.9912437, 0.9858958, 0.9892681, 0.9939984, 0.9885528, 0.9878, 0.99167144, 0.9859381, 0.98797494, 0.9933948, 0.9862136, 0.98764145, 0.9901591, 0.9847594, 0.98851794, 0.99302673, 0.98784584, 0.9883745, 0.99098366, 0.9848114, 0.9880257, 0.9917332, 0.9859091, 0.98759633, 0.99118924, 0.9858491, 0.9890723, 0.9939004, 0.9883257, 0.9877723, 0.9915937, 0.98589057, 0.9877995, 0.99332124, 0.9860248, 0.987701, 0.9901723, 0.985076, 0.98838705, 0.99302614, 0.9878939, 0.98836225, 0.9910013, 0.9849373, 0.9879624, 0.9917072, 0.9859206, 0.9875324, 0.9912183, 0.98582804, 0.98916364, 0.9939216, 0.98847264, 0.98760074, 0.9916496, 0.9858347, 0.98793495, 0.9933242, 0.9863641, 0.98756367, 0.99024385, 0.98496693, 0.9885104, 0.99295926, 0.9879346, 0.98830473, 0.99106854, 0.98491573, 0.9881626, 0.99167156, 0.98613006, 0.98764217, 0.9912317, 0.98586833, 0.98919755, 0.9938781, 0.98850155, 0.9878294, 0.9916506, 0.98594415, 0.9879247, 0.9933575, 0.9864242, 0.98770636, 0.9902165, 0.9849311, 0.9886076, 0.99292445, 0.98794365, 0.9883416, 0.9910553, 0.9848704, 0.9881416, 0.99160767, 0.98592234, 0.9876253, 0.991267, 0.9858659, 0.9891874, 0.99375063, 0.9882405, 0.98761857, 0.9915827, 0.98572236, 0.9879643, 0.99319506, 0.9860134, 0.9876124, 0.9901132, 0.98428714, 0.9886607, 0.99293077, 0.9877098, 0.9882962, 0.99081296, 0.98440546, 0.9882486, 0.99165136, 0.9853457, 0.98759276, 0.99093306, 0.9853527, 0.9894434, 0.99376076, 0.98830855, 0.9877275, 0.9914921, 0.9854342, 0.9877894, 0.99322456, 0.98588073, 0.9873576, 0.98989564, 0.9840804, 0.9885515, 0.9927297, 0.9874406, 0.98788387, 0.9899899, 0.98413485, 0.9881428, 0.99137807, 0.985667, 0.9871475, 0.9907602, 0.9851713, 0.98916703, 0.993591, 0.98819774, 0.98761296, 0.99126786, 0.985414, 0.9879339, 0.992993, 0.98591536, 0.98752695, 0.99006236, 0.98461574, 0.98845613, 0.9925801, 0.9874664, 0.98811686, 0.9908865, 0.9841306, 0.9880838, 0.9912614, 0.9853059, 0.98733073, 0.991002, 0.9853029, 0.9891424, 0.9935842, 0.98803306, 0.9874115, 0.9914905, 0.9853895, 0.98790187, 0.9929563, 0.98556775, 0.9873541, 0.989976, 0.9843502, 0.9884808, 0.9926852, 0.9874221, 0.98807746, 0.9907911, 0.98421913, 0.9881273, 0.9913863, 0.9856514, 0.9874592, 0.99107915, 0.9853199, 0.98921144, 0.9937382, 0.9883188, 0.98760927, 0.99154425, 0.9856801, 0.98797625, 0.9931028, 0.98591065, 0.9875138, 0.9900693, 0.9845841, 0.98864114, 0.99275726, 0.9878362, 0.9881693, 0.9909152, 0.9844834, 0.9882327, 0.99153686, 0.9859442, 0.9875766, 0.99110866, 0.9857146, 0.98935026, 0.99384433, 0.9886497, 0.9878577, 0.9915759, 0.9857043, 0.98799425, 0.9930714, 0.98632294, 0.9876438, 0.9901404, 0.9846881, 0.9885494, 0.99278086, 0.9878043, 0.98833036, 0.99096656, 0.98461884, 0.9883264, 0.99148345, 0.98568714, 0.9875738, 0.99111736, 0.9854838, 0.9893886, 0.99376875, 0.9886079, 0.9877175, 0.9915951, 0.98550653, 0.9880651, 0.9932192, 0.9862536, 0.9877098, 0.99013436, 0.98458964, 0.9887179, 0.9929327, 0.98784876, 0.9882608, 0.99097687, 0.98457795, 0.9884007, 0.99161774, 0.9857013, 0.98744094, 0.9911879, 0.9858827, 0.9894733, 0.9939759, 0.98852766, 0.98801184, 0.99162346, 0.9856479, 0.98817617, 0.99323916, 0.98612297, 0.9879077, 0.99027985, 0.9845985, 0.98868597, 0.9930379, 0.98818994, 0.98851997, 0.9911662, 0.9845197, 0.98837847, 0.9917413, 0.98624665, 0.9877965, 0.9912447, 0.98542744, 0.9894783, 0.9940731, 0.9888284, 0.9880618, 0.99176276, 0.98564106, 0.9881251, 0.993473, 0.98648596, 0.9878507, 0.99024606, 0.98434097, 0.98873806, 0.99320495, 0.9883599, 0.98868024, 0.9910917, 0.9840774, 0.9883624, 0.9919602, 0.9865394, 0.98802584, 0.99128836, 0.9852682, 0.9894298, 0.9940764, 0.98882943, 0.9882939, 0.99173635, 0.98534316, 0.9880655, 0.9936706, 0.98660856, 0.9883851, 0.99048424, 0.98410404, 0.98849756, 0.9930355, 0.98812103, 0.98872584, 0.9911147, 0.98339826, 0.9881941, 0.9918499, 0.9866167, 0.98817945, 0.99152523, 0.98547524, 0.9893917, 0.9942864, 0.98891324, 0.98828864, 0.99179405, 0.98474854, 0.9880754, 0.99387074, 0.9868149, 0.9882188, 0.9904881, 0.9847792, 0.98888665, 0.99367493, 0.9885571, 0.9889599, 0.9914683, 0.9846186, 0.988504, 0.99230033, 0.98701745, 0.98851216, 0.9917705, 0.9857715, 0.9896047, 0.9943574, 0.98929274, 0.98877, 0.99212545, 0.98590404, 0.98837155, 0.9938978, 0.9872672, 0.9886109, 0.99074256, 0.9849149, 0.988937, 0.9935377, 0.98873365, 0.98906416, 0.99147207, 0.9847306, 0.9884884, 0.99226135, 0.986998, 0.98830914, 0.99171716, 0.9856473, 0.98959374, 0.9943065, 0.9893203, 0.98860043, 0.99209577, 0.9857501, 0.9881202, 0.9938273, 0.98701465, 0.98846215, 0.99077904, 0.9848102, 0.9887748, 0.9935301, 0.9886319, 0.9890433, 0.99144864, 0.98472023, 0.98843855, 0.99228585, 0.98690516, 0.98833174, 0.9916544, 0.98556626, 0.98950666, 0.99432534, 0.9892888, 0.9885477, 0.9919906, 0.98556775, 0.9881324, 0.9937317, 0.98711884, 0.9883937, 0.9906844, 0.98457634, 0.9887847, 0.9934896, 0.9886975, 0.9891215, 0.9914517, 0.9844191, 0.9883988, 0.99230456, 0.9870296, 0.9883165, 0.9916264, 0.98563206, 0.98943794, 0.99436885, 0.9893177, 0.9886087, 0.991975, 0.9855906, 0.9881737, 0.99387014, 0.98725265, 0.9885372, 0.9906234, 0.9847493, 0.9887855, 0.99359363, 0.9888509, 0.98914486, 0.9914396, 0.9845782, 0.98841244, 0.9923994, 0.98702323, 0.98841965, 0.99160963, 0.9857136, 0.98955196, 0.9944083, 0.98947704, 0.9886671, 0.9919944, 0.9857416, 0.98821634, 0.9938188, 0.9871971, 0.988514, 0.9906067, 0.98473316, 0.98880756, 0.9935362, 0.98878306, 0.98921996, 0.99141276, 0.9846309, 0.9884121, 0.99243027, 0.9873118, 0.98845905, 0.9916136, 0.98561734, 0.98946404, 0.9945176, 0.9898751, 0.9886979, 0.99201876, 0.9855272, 0.9881268, 0.99396306, 0.9878174, 0.9885683, 0.99065936, 0.9846489, 0.98877174, 0.99371165, 0.9891803, 0.98916644, 0.99139786, 0.9844993, 0.9882835, 0.9924769, 0.9873713, 0.9885261, 0.99163836, 0.98576486, 0.9894706, 0.99452895, 0.9895224, 0.98871696, 0.9919545, 0.9855122, 0.9881885, 0.9940397, 0.9875302, 0.9886361, 0.9905943, 0.98452204, 0.98861784, 0.99379337, 0.9891629, 0.9893171, 0.99140257, 0.98431295, 0.9882933, 0.99257976, 0.9874601, 0.98855907, 0.9916037, 0.9856487, 0.9894713, 0.99467105, 0.98989516, 0.98885953, 0.99196905, 0.9856633, 0.9881868, 0.9940035, 0.98764706, 0.988493, 0.9905386, 0.98478717, 0.9887327, 0.9936353, 0.9887046, 0.98908514, 0.99135256, 0.9845547, 0.9883596, 0.9924789, 0.9870259, 0.988466, 0.99165666, 0.9857809, 0.98946685, 0.9944534, 0.9892597, 0.9885932, 0.9919729, 0.9858773, 0.9883123, 0.9940454, 0.98715067, 0.98845726, 0.990554, 0.9847275, 0.98904395, 0.9937186, 0.9887389, 0.9891572, 0.99143887, 0.98473513, 0.98852634, 0.9925538, 0.9871137, 0.9885387, 0.99159455, 0.98576397, 0.9896388, 0.9945519, 0.98951334, 0.9884588, 0.9919775, 0.98573375, 0.9882881, 0.9940554, 0.987352, 0.9884901, 0.9906629, 0.98479164, 0.9888947, 0.99376714, 0.98887724, 0.98913705, 0.9915099, 0.9846527, 0.98853123, 0.9926272, 0.9872954, 0.988461, 0.99167, 0.985817, 0.9895992, 0.9945202, 0.9895098, 0.98859996, 0.99204224, 0.9858116, 0.9882791, 0.99395967, 0.9872955, 0.98853695, 0.9906274, 0.9849192, 0.9888826, 0.9937202, 0.9889171, 0.98925424, 0.9914864, 0.9848467, 0.9884814, 0.99256694, 0.9871878, 0.98861104, 0.9916495, 0.9860417, 0.98957866, 0.99459094, 0.98949885, 0.98883176, 0.9920676, 0.9860016, 0.9882968, 0.9940951, 0.98742986, 0.9886857, 0.9906732, 0.9851333, 0.9889241, 0.9937948, 0.9890727, 0.9893656, 0.99149805, 0.98504573, 0.98848593, 0.99265856, 0.9870663, 0.9885982, 0.9916297, 0.9860928, 0.989594, 0.9945908, 0.98948777, 0.988735, 0.9920304, 0.98601806, 0.9883194, 0.99411017, 0.9873893, 0.9886508, 0.99060696, 0.9847254, 0.988851, 0.99389005, 0.98910356, 0.98933977, 0.9915037, 0.98500973, 0.9885344, 0.99279803, 0.9875731, 0.9886281, 0.99178797, 0.98595977, 0.98963976, 0.99451315, 0.98949116, 0.9887877, 0.992093, 0.9858865, 0.9882725, 0.9941137, 0.9876408, 0.98872864, 0.99076617, 0.9852846, 0.9888631, 0.9938373, 0.9889966, 0.98928446, 0.9914819, 0.98481834, 0.988431, 0.9926696, 0.9871639, 0.98858213, 0.99166226, 0.98596615, 0.98957425, 0.99460864, 0.9894621, 0.9887383, 0.9920552, 0.9862077, 0.98832536, 0.9941128, 0.987354, 0.98870975, 0.9907059, 0.9853172, 0.98892385, 0.9938301, 0.9889978, 0.98942137, 0.9915241, 0.9851734, 0.9885232, 0.9926047, 0.9871954, 0.9886646, 0.9916524, 0.9861952, 0.98965096, 0.994532, 0.9894447, 0.9888116, 0.9921163, 0.9862512, 0.9884163, 0.9940596, 0.9874716, 0.98866045, 0.9907264, 0.9853193, 0.98895323, 0.9937762, 0.98898345, 0.9893524, 0.99148905, 0.9850884, 0.98856956, 0.99271023, 0.98736924, 0.9886847, 0.99169874, 0.9861014, 0.9897168, 0.9946498, 0.989661, 0.98886114, 0.99209857, 0.9861598, 0.9883437, 0.99415445, 0.9875716, 0.98866934, 0.9906974, 0.9852952, 0.9889557, 0.99385554, 0.9891157, 0.98934793, 0.99146223, 0.98501503, 0.98847395, 0.9926502, 0.98739374, 0.988607, 0.99164647, 0.9860008, 0.9896172, 0.9946702, 0.9896651, 0.98884636, 0.9920232, 0.9859362, 0.98821867, 0.99410605, 0.9875688, 0.98866975, 0.9906218, 0.98508865, 0.98888725, 0.9938208, 0.98917025, 0.9893189, 0.9913988, 0.9850594, 0.9884157, 0.99271274, 0.9875253, 0.988639, 0.99167, 0.98604226, 0.98952615, 0.9946276, 0.98971915, 0.98878354, 0.9919808, 0.98603755, 0.98820657, 0.99409795, 0.98746186, 0.9886905, 0.9906426, 0.9850499, 0.98883295, 0.9938905, 0.9891081, 0.98940665, 0.99149865, 0.9850407, 0.9883903, 0.9927222, 0.9874263, 0.9886347, 0.9917276, 0.9861176, 0.989536, 0.99464154, 0.9897091, 0.9888691, 0.9920042, 0.986127, 0.9882685, 0.9941586, 0.98767656, 0.9887262, 0.99055874, 0.98519045, 0.9888976, 0.9938292, 0.9891372, 0.9894387, 0.99131554, 0.9849731, 0.9884996, 0.9927037, 0.98725045, 0.988617, 0.991484, 0.9856641, 0.9896639, 0.9945401, 0.98952615, 0.98885506, 0.9919276, 0.985776, 0.98820263, 0.99403644, 0.98745745, 0.98876816, 0.9905604, 0.98469025, 0.98879737, 0.9937585, 0.98898566, 0.9894176, 0.9912085, 0.98421985, 0.9883095, 0.9925651, 0.9870721, 0.9886396, 0.9913236, 0.98525083, 0.98947513, 0.9944782, 0.98954076, 0.9888072, 0.9918705, 0.9857183, 0.9880768, 0.9939423, 0.9874652, 0.9887694, 0.99058473, 0.9847246, 0.98869765, 0.9935574, 0.9889579, 0.9892601, 0.9913256, 0.9844468, 0.9882665, 0.99238545, 0.9871861, 0.9886459, 0.99141806, 0.9854395, 0.9893854, 0.99437994, 0.989335, 0.98879576, 0.99183005, 0.9855886, 0.9879836, 0.99388754, 0.9875016, 0.98868936, 0.990431, 0.98449683, 0.9886079, 0.99369895, 0.9890815, 0.98939496, 0.9912888, 0.9843483, 0.9882024, 0.99254125, 0.98730564, 0.9886938, 0.99153465, 0.98575205, 0.9894719, 0.99443084, 0.9895069, 0.988886, 0.99189466, 0.98590285, 0.98803514, 0.9938426, 0.9874072, 0.98881245, 0.99061257, 0.9847215, 0.9886568, 0.9936708, 0.98897856, 0.989484, 0.99139905, 0.98476875, 0.9882681, 0.99260217, 0.987334, 0.9887938, 0.99160916, 0.98582685, 0.98943245, 0.9946498, 0.9898316, 0.98909235, 0.99204576, 0.98572344, 0.98811895, 0.9941934, 0.9877988, 0.9889538, 0.9908716, 0.98509127, 0.988751, 0.9940012, 0.989402, 0.9896617, 0.9916774, 0.9850144, 0.98838055, 0.99299204, 0.9877921, 0.98896164, 0.9919938, 0.9861329, 0.9895594, 0.99490947, 0.9899863, 0.98918766, 0.99228245, 0.98616445, 0.9881885, 0.9944112, 0.98786944, 0.98905444, 0.9911005, 0.9853012, 0.9888418, 0.99412715, 0.9893483, 0.9897362, 0.9919349, 0.9851784, 0.98835236, 0.9930956, 0.98768914, 0.9890454, 0.9921218, 0.98626244, 0.989599, 0.994974, 0.9900147, 0.98922616, 0.99266315, 0.9863164, 0.9882436, 0.99443835, 0.9879534, 0.9890659, 0.9913885, 0.9853675, 0.9889032, 0.9943654, 0.98950714, 0.98974437, 0.9921228, 0.98520017, 0.98831534, 0.99334407, 0.9879261, 0.9890779, 0.9923327, 0.98618776, 0.98955905, 0.9951206, 0.99017614, 0.98929065, 0.9927073, 0.98639184, 0.9881726, 0.99470323, 0.9882699, 0.9891912, 0.9914796, 0.9853817, 0.98879963, 0.9945226, 0.98966426, 0.9898438, 0.9922202, 0.9852072, 0.98825884, 0.9934543, 0.98777395, 0.98909926, 0.9923604, 0.98615485, 0.9894092, 0.9951362, 0.99002004, 0.9892833, 0.9927255, 0.9861194, 0.98789734, 0.99457633, 0.9879902, 0.9891452, 0.9914211, 0.9851283, 0.9886141, 0.99438345, 0.98956573, 0.9897772, 0.9921538, 0.98508704, 0.98824334, 0.9933783, 0.9876769, 0.9891156, 0.9919807, 0.9857058, 0.9893706, 0.9950907, 0.98998076, 0.989183, 0.99221873, 0.9857065, 0.9880376, 0.9945779, 0.98782164, 0.98906225, 0.9909084, 0.9846452, 0.98879784, 0.99422425, 0.98907137, 0.9896796, 0.9915941, 0.98405784, 0.98801917, 0.9929812, 0.987248, 0.98901904, 0.9917931, 0.9852438, 0.9889255, 0.9948573, 0.98953915, 0.989146, 0.9922409, 0.9853225, 0.98722816, 0.99424213, 0.9870884, 0.9890076, 0.99098986, 0.9842764, 0.98816806, 0.99399877, 0.9885761, 0.9898099, 0.99142575, 0.9823989, 0.9860526, 0.9925774, 0.98639625, 0.98898995, 0.99198383, 0.98565, 0.98890066, 0.9946911, 0.98972905, 0.9892216, 0.9924425, 0.9855154, 0.987184, 0.99419534, 0.9872444, 0.988974, 0.9907877, 0.9839982, 0.98825246, 0.9941109, 0.9888525, 0.989488, 0.99179596, 0.9844646, 0.987973, 0.9927637, 0.9871268, 0.988953, 0.99182874, 0.98523045, 0.9892, 0.9949473, 0.989571, 0.9891294, 0.99229723, 0.9858283, 0.98781043, 0.99461746, 0.9875452, 0.98897856, 0.99119943, 0.98502105, 0.9887222, 0.99436635, 0.9890171, 0.9895381, 0.99183595, 0.9848903, 0.9882923, 0.99340796, 0.98746175, 0.9888334, 0.99214464, 0.9860219, 0.9894328, 0.9952096, 0.98982555, 0.9891613, 0.9925419, 0.98601425, 0.9880696, 0.99475926, 0.9876817, 0.9890246, 0.991271, 0.9850207, 0.98883736, 0.99455804, 0.989213, 0.98967826, 0.9919525, 0.9850492, 0.9884427, 0.99352205, 0.98736656, 0.9889815, 0.99210006, 0.9862103, 0.9895286, 0.99520916, 0.9895136, 0.9892263, 0.99242556, 0.9861756, 0.98814404, 0.99471325, 0.98729694, 0.98907125, 0.9911232, 0.98513204, 0.9887261, 0.99445486, 0.9888026, 0.9896722, 0.9918469, 0.98493505, 0.98818773, 0.9934331, 0.98706657, 0.9889742, 0.9919275, 0.9859491, 0.98931843, 0.995143, 0.98938763, 0.989219, 0.99225205, 0.9859636, 0.98799604, 0.99467164, 0.98760307, 0.98915124, 0.9911171, 0.9850641, 0.9887123, 0.99445194, 0.9889817, 0.98983276, 0.9918339, 0.98521835, 0.9883161, 0.993447, 0.987084, 0.9891382, 0.99216664, 0.9862047, 0.98936206, 0.99517053, 0.98970467, 0.9893407, 0.99258125, 0.98645496, 0.9881763, 0.9947162, 0.9877136, 0.9891672, 0.9913816, 0.9854579, 0.9887649, 0.99444896, 0.98908293, 0.9897906, 0.9919785, 0.9851804, 0.988257, 0.993417, 0.98705286, 0.98906684, 0.99193937, 0.9858039, 0.98932683, 0.99518293, 0.98955345, 0.9892459, 0.9924075, 0.9860162, 0.98798907, 0.99468917, 0.9873677, 0.9890911, 0.9910914, 0.9850107, 0.9886692, 0.9944018, 0.98894113, 0.9897479, 0.9917447, 0.9847647, 0.9881513, 0.9933297, 0.98700327, 0.98898554, 0.9919143, 0.9857943, 0.98922145, 0.99496853, 0.98919815, 0.9892132, 0.9923028, 0.98593163, 0.98772645, 0.99453294, 0.98719686, 0.98903614, 0.99100435, 0.98506284, 0.98852074, 0.994358, 0.9889369, 0.9896483, 0.9918419, 0.98498785, 0.988216, 0.99346066, 0.98729146, 0.98898345, 0.99203825, 0.98608875, 0.9894999, 0.9951671, 0.98963785, 0.9892253, 0.9923596, 0.9860031, 0.9881268, 0.99466735, 0.98751473, 0.98902076, 0.99119663, 0.98525894, 0.98864776, 0.9945077, 0.9890498, 0.9896714, 0.9918451, 0.9849498, 0.9881005, 0.9935247, 0.9873277, 0.9890188, 0.99206686, 0.98584634, 0.9894081, 0.9951971, 0.98942614, 0.9892737, 0.99229723, 0.9860647, 0.98807704, 0.9947923, 0.9873667, 0.9890981, 0.9910293, 0.9850376, 0.9886282, 0.99456584, 0.9888343, 0.98982227, 0.9917945, 0.98491955, 0.98824745, 0.99353075, 0.9869646, 0.98907405, 0.9920074, 0.9859696, 0.989382, 0.9952147, 0.989265, 0.98931783, 0.99226254, 0.9858602, 0.987988, 0.99475086, 0.9871624, 0.98915255, 0.9910427, 0.9850841, 0.9886296, 0.99454945, 0.9887151, 0.9898337, 0.99184275, 0.9848743, 0.9882321, 0.99343526, 0.98688424, 0.9891171, 0.9919676, 0.985947, 0.98931503, 0.9951559, 0.98916924, 0.9892902, 0.9923776, 0.9858476, 0.9879682, 0.99469155, 0.9870474, 0.989135, 0.99112576, 0.9849026, 0.9886087, 0.99453896, 0.9885865, 0.9898301, 0.9918275, 0.98464245, 0.9882184, 0.9935551, 0.98691607, 0.9891762, 0.9920724, 0.98584735, 0.9894031, 0.9952324, 0.9891272, 0.9894728, 0.9924386, 0.9858645, 0.98804945, 0.99475074, 0.98682666, 0.989253, 0.9911123, 0.98521066, 0.98868376, 0.99458164, 0.98871326, 0.9899204, 0.99187595, 0.98506063, 0.9883979, 0.9936265, 0.9869164, 0.9891378, 0.99198204, 0.9860367, 0.989287, 0.9951698, 0.9889502, 0.9893226, 0.99229985, 0.98559535, 0.98790723, 0.9945925, 0.986705, 0.98899335, 0.991041, 0.98465985, 0.9886125, 0.99450016, 0.9884447, 0.9897355, 0.99180025, 0.98495305, 0.988101, 0.9935422, 0.98671466, 0.989036, 0.9920122, 0.9860271, 0.9892799, 0.9952258, 0.9890035, 0.98927325, 0.9923792, 0.98613536, 0.9879792, 0.9947919, 0.9869549, 0.9890526, 0.99106336, 0.98518896, 0.9885389, 0.9945439, 0.988311, 0.9896668, 0.99156994, 0.98486495, 0.9880997, 0.99351066, 0.9865024, 0.9889704, 0.991831, 0.9859913, 0.98917085, 0.99520487, 0.9887523, 0.98898995, 0.9921739, 0.9859583, 0.98790854, 0.99474025, 0.98660994, 0.98879856, 0.9908969, 0.9849717, 0.98860127, 0.9945397, 0.9882448, 0.98960227, 0.9916603, 0.9848231, 0.9882556, 0.99352926, 0.98649126, 0.9888061, 0.9919137, 0.98584944, 0.9893551, 0.99520415, 0.98892665, 0.98904806, 0.99225867, 0.9858687, 0.98791087, 0.9947399, 0.9866447, 0.9888465, 0.99093986, 0.9850205, 0.9885317, 0.9945451, 0.9882246, 0.9895487, 0.9916847, 0.9848744, 0.9880248, 0.9935282, 0.98637074, 0.98886526, 0.99184436, 0.98590297, 0.98909456, 0.99520725, 0.988813, 0.9891122, 0.9921921, 0.986041, 0.9877407, 0.99469566, 0.9865175, 0.9889409, 0.9908242, 0.9850514, 0.98837847, 0.9945038, 0.98807204, 0.98952323, 0.9915672, 0.9849412, 0.9879441, 0.99345076, 0.98621595, 0.9887599, 0.9917984, 0.98604184, 0.98920023, 0.9951597, 0.9887221, 0.98893166, 0.99215114, 0.9859679, 0.98783964, 0.99470156, 0.9866191, 0.98868436, 0.9908426, 0.98513573, 0.988519, 0.9944709, 0.98804724, 0.9894208, 0.9915987, 0.9850589, 0.9880711, 0.99343604, 0.9862871, 0.98858505, 0.9918214, 0.98601353, 0.9891723, 0.9951306, 0.9888038, 0.98889506, 0.99229854, 0.98625153, 0.9878241, 0.9946755, 0.9864861, 0.9887474, 0.99081427, 0.9850287, 0.98834956, 0.99443626, 0.98809576, 0.98940444, 0.99169546, 0.98492277, 0.9880034, 0.993387, 0.9861806, 0.98865896, 0.99180686, 0.9858643, 0.9889994, 0.9951189, 0.9885932, 0.98887855, 0.992124, 0.986046, 0.98780894, 0.9946828, 0.9866479, 0.9887006, 0.9907651, 0.9848033, 0.9884162, 0.99447715, 0.9881797, 0.9892153, 0.9915188, 0.9846881, 0.9880144, 0.99344677, 0.98586696, 0.9885106, 0.9917277, 0.9856633, 0.9891556, 0.9951142, 0.98846686, 0.9887583, 0.99217916, 0.98605573, 0.9878945, 0.99464446, 0.98658353, 0.9883365, 0.99093175, 0.98457646, 0.9883519, 0.9944075, 0.98804945, 0.98915416, 0.99159443, 0.98459125, 0.98791564, 0.99338055, 0.9861874, 0.9884608, 0.9918094, 0.98589057, 0.98915535, 0.9951166, 0.9886452, 0.9888265, 0.9923081, 0.98596627, 0.98777604, 0.99466664, 0.9866089, 0.9887312, 0.99087805, 0.98492104, 0.9884477, 0.9944429, 0.98813754, 0.98938495, 0.9916248, 0.9844232, 0.98797274, 0.99342054, 0.9859556, 0.98854744, 0.9917563, 0.9854314, 0.9890476, 0.9951107, 0.98826826, 0.9888143, 0.9921886, 0.9855375, 0.9877095, 0.9946272, 0.98585653, 0.9885514, 0.99070543, 0.98437554, 0.9882542, 0.9943989, 0.9874659, 0.9893044, 0.9914246, 0.9840736, 0.98778546, 0.99336845, 0.98565507, 0.9884964, 0.9917066, 0.9851805, 0.98897666, 0.9951016, 0.9879672, 0.9888086, 0.99207765, 0.9854229, 0.98759997, 0.99463326, 0.9857745, 0.98856527, 0.9906927, 0.9845297, 0.98824686, 0.9944035, 0.987392, 0.9892141, 0.9914302, 0.9843382, 0.98783594, 0.99339396, 0.9856111, 0.9884936, 0.9917019, 0.985466, 0.98895395, 0.99513143, 0.98795974, 0.988772, 0.99207616, 0.98563343, 0.9875502, 0.99464947, 0.98564684, 0.98855186, 0.99070555, 0.98475325, 0.98826164, 0.99442554, 0.98728997, 0.9893128, 0.9914935, 0.98455125, 0.9878292, 0.9933925, 0.98539525, 0.9886008, 0.99172723, 0.985661, 0.9890189, 0.99512494, 0.9878362, 0.9888193, 0.9920844, 0.9857788, 0.98756856, 0.99464095, 0.9857377, 0.9885825, 0.9907615, 0.9848187, 0.9882034, 0.9943937, 0.98737526, 0.9892048, 0.9915432, 0.98480725, 0.9878714, 0.9933409, 0.9854521, 0.98840094, 0.99175, 0.9859833, 0.98900384, 0.99504596, 0.9879538, 0.98866946, 0.99199766, 0.9862059, 0.9876555, 0.99457633, 0.98554534, 0.9884292, 0.9904129, 0.9853066, 0.98812926, 0.9943402, 0.9870465, 0.98910195, 0.9911895, 0.985204, 0.98772556, 0.9932482, 0.9850877, 0.988393, 0.991565, 0.9864573, 0.988893, 0.99503994, 0.98778313, 0.9887289, 0.9919714, 0.9863717, 0.9875272, 0.9945651, 0.9858119, 0.9884824, 0.9905138, 0.98544866, 0.9881314, 0.9943333, 0.9871627, 0.9891649, 0.99133086, 0.9852903, 0.9877219, 0.99323565, 0.9852829, 0.9883633, 0.9916762, 0.98635125, 0.98895967, 0.9950474, 0.9874966, 0.9886585, 0.9921732, 0.9868361, 0.9876105, 0.99456465, 0.9853333, 0.9885881, 0.9908167, 0.9858821, 0.9883662, 0.99438167, 0.98687226, 0.9891395, 0.9915236, 0.98539895, 0.9879077, 0.9932535, 0.984535, 0.98848057, 0.9918652, 0.9866513, 0.989057, 0.99503607, 0.9872852, 0.9887611, 0.99198127, 0.98666924, 0.98769253, 0.9945103, 0.98494834, 0.9885079, 0.9907229, 0.98547226, 0.98824835, 0.99423164, 0.98663807, 0.9891651, 0.99157155, 0.98554254, 0.9878982, 0.9932166, 0.9845367, 0.988378, 0.991983, 0.9866654, 0.9889788, 0.9949761, 0.9875025, 0.98868483, 0.9923914, 0.9866778, 0.987633, 0.9944674, 0.98527014, 0.9884356, 0.99106175, 0.9858321, 0.98826796, 0.9941835, 0.9864493, 0.98915464, 0.9918019, 0.9855554, 0.9878671, 0.99316686, 0.98440105, 0.98842686, 0.99202955, 0.9866805, 0.988995, 0.99495935, 0.98707175, 0.9887214, 0.9923844, 0.98679847, 0.9876617, 0.99451345, 0.98458433, 0.9884106, 0.99102074, 0.9856773, 0.9882881, 0.9942063, 0.9860962, 0.9890114, 0.9916692, 0.98564315, 0.98791623, 0.99315345, 0.98432934, 0.98826015, 0.9918927, 0.98664325, 0.9889776, 0.99493456, 0.98680496, 0.9885056, 0.99206513, 0.98651993, 0.98751044, 0.9944346, 0.98269886, 0.98798984, 0.99069947, 0.98606443, 0.98823756, 0.99412763, 0.98535347, 0.98878586, 0.99161565, 0.9856375, 0.9878328, 0.9930721, 0.9829159, 0.9880635, 0.9919876, 0.98667157, 0.98900783, 0.9949178, 0.9866006, 0.9883088, 0.9922523, 0.98653954, 0.98771894, 0.9944465, 0.98371154, 0.98829913, 0.9910014, 0.98594135, 0.98837554, 0.9941784, 0.9860681, 0.98888564, 0.99193305, 0.98609155, 0.9883088, 0.9931664, 0.98392075, 0.98809624, 0.9922404, 0.9870781, 0.989248, 0.99495274, 0.98733425, 0.9884753, 0.99262226, 0.9870356, 0.98807317, 0.9945362, 0.9850647, 0.98800313, 0.991082, 0.98578805, 0.988395, 0.9941741, 0.98642796, 0.9889392, 0.99204504, 0.9861404, 0.98821366, 0.9932695, 0.98498905, 0.9879518, 0.99238497, 0.987241, 0.9893226, 0.9949917, 0.9871617, 0.9882764, 0.9927347, 0.98766184, 0.9884447, 0.9945567, 0.98471314, 0.9882537, 0.9914967, 0.987, 0.9888576, 0.99435645, 0.98603094, 0.98876184, 0.9921061, 0.9874587, 0.98899245, 0.993433, 0.9849332, 0.98800415, 0.99228483, 0.9878868, 0.98943603, 0.99504775, 0.98787594, 0.9885433, 0.992819, 0.9875474, 0.9878521, 0.99447775, 0.98561966, 0.9882161, 0.9915002, 0.98672545, 0.9884388, 0.9942425, 0.9872716, 0.98905736, 0.99231756, 0.98776895, 0.988331, 0.9932829, 0.98510736, 0.98836076, 0.9925984, 0.9873564, 0.9890807, 0.99490577, 0.98760796, 0.9886031, 0.992849, 0.987491, 0.9879866, 0.99446386, 0.98555166, 0.9883973, 0.9916284, 0.9866595, 0.9885843, 0.994201, 0.9872494, 0.9891289, 0.992423, 0.98656356, 0.9881309, 0.99311876, 0.9853331, 0.9883612, 0.99250823, 0.9872442, 0.98972, 0.99488854, 0.9879852, 0.98862785, 0.99289095, 0.987166, 0.9874787, 0.99435765, 0.9854391, 0.98831636, 0.9916745, 0.9863272, 0.9884694, 0.9941636, 0.9870487, 0.9890631, 0.99241745, 0.98616606, 0.98833233, 0.99312794, 0.9851686, 0.988289, 0.9926233, 0.9871523, 0.9893529, 0.9949395, 0.98777425, 0.98866606, 0.9929582, 0.9871151, 0.98848397, 0.99435914, 0.9853689, 0.98837554, 0.9917431, 0.9859768, 0.9881566, 0.9941937, 0.98705345, 0.98907524, 0.99248266, 0.98613733, 0.9879488, 0.99315286, 0.9853227, 0.98829544, 0.9926456, 0.98716086, 0.9890766, 0.99498487, 0.9879362, 0.9885605, 0.9929623, 0.9873512, 0.9878576, 0.99449825, 0.9853713, 0.98842245, 0.99177074, 0.9863765, 0.98847467, 0.9943099, 0.9873291, 0.9892035, 0.99251306, 0.98632914, 0.98794913, 0.9932793, 0.9856678, 0.9884262, 0.9927124, 0.98726577, 0.9891039, 0.99500537, 0.9882967, 0.9887195, 0.99298966, 0.9873009, 0.98780674, 0.99452114, 0.9861668, 0.9885965, 0.9917597, 0.98638874, 0.9884256, 0.99424803, 0.987825, 0.98929566, 0.9924938, 0.98617256, 0.9881775, 0.9932335, 0.9855673, 0.98833257, 0.99256754, 0.98717123, 0.9892481, 0.99502945, 0.9884558, 0.98878175, 0.9929368, 0.9873142, 0.9878677, 0.9945355, 0.9860604, 0.9886565, 0.9917561, 0.986401, 0.9882988, 0.9942946, 0.9878814, 0.9892798, 0.9924414, 0.98626125, 0.98795253, 0.9932148, 0.98597693, 0.98849946, 0.9926527, 0.9872745, 0.98909795, 0.9949701, 0.9884298, 0.98881197, 0.9929569, 0.9873848, 0.9877915, 0.9945181, 0.98627853, 0.9885409, 0.99171853, 0.98639953, 0.9882947, 0.9942735, 0.9876881, 0.9892573, 0.9923972, 0.9862033, 0.9878637, 0.99322176, 0.98576915, 0.9884552, 0.992558, 0.9872934, 0.9890169, 0.99498874, 0.9883464, 0.9887368, 0.9929376, 0.9873087, 0.9876243, 0.9944841, 0.9859572, 0.98845214, 0.9917664, 0.9864421, 0.98838776, 0.9942602, 0.9876478, 0.98914194, 0.9924791, 0.9861654, 0.9879425, 0.9932434, 0.98578143, 0.98838216, 0.9926432, 0.98724174, 0.9890695, 0.99499273, 0.9882919, 0.9887033, 0.99294794, 0.98734003, 0.9877862, 0.99453366, 0.98614466, 0.98844165, 0.9917189, 0.98633087, 0.98836213, 0.9942921, 0.9876176, 0.98914146, 0.9924622, 0.98611, 0.9880227, 0.9932673, 0.98583543, 0.9884306, 0.99264586, 0.9871086, 0.9891445, 0.9950276, 0.9883032, 0.9887931, 0.9929462, 0.9872329, 0.987773, 0.99452835, 0.98607135, 0.9884823, 0.99172944, 0.9863331, 0.98836595, 0.9942747, 0.987463, 0.9892042, 0.9924562, 0.9861345, 0.98807645, 0.9932601, 0.9859059, 0.9884865, 0.9926317, 0.9871092, 0.9891507, 0.9949983, 0.98847383, 0.9887306, 0.99296874, 0.9872381, 0.9877979, 0.9945195, 0.98617303, 0.9885125, 0.99178517, 0.9863211, 0.98831964, 0.99427915, 0.98774904, 0.9892692, 0.99247044, 0.9862055, 0.9879478, 0.99324536, 0.98585236, 0.9885111, 0.9926743, 0.9872563, 0.9890764, 0.9949904, 0.9883399, 0.98880565, 0.9929773, 0.98731494, 0.9876929, 0.9945031, 0.9859864, 0.9885992, 0.9917766, 0.98642343, 0.9883277, 0.99426144, 0.9876116, 0.9892358, 0.99243695, 0.98616236, 0.9879738, 0.99322355, 0.98572713, 0.98840326, 0.9926387, 0.9872109, 0.98910767, 0.9949632, 0.9882505, 0.98867315, 0.99296933, 0.9872745, 0.987761, 0.9944541, 0.98599094, 0.9882932, 0.99175376, 0.9862963, 0.98836887, 0.9941983, 0.987599, 0.98900735, 0.99245596, 0.98612225, 0.9879808, 0.99315107, 0.985742, 0.9882339, 0.99261194, 0.98712707, 0.98902565, 0.99490577, 0.9882814, 0.98850983, 0.99294657, 0.987225, 0.9877587, 0.9944223, 0.9860253, 0.98825675, 0.9917414, 0.9862353, 0.9882876, 0.99416023, 0.9875317, 0.9889649, 0.9924213, 0.98604983, 0.9879676, 0.9931116, 0.9856558, 0.988167, 0.99258643, 0.9870733, 0.9891009, 0.99488145, 0.98814476, 0.9884929, 0.99288166, 0.98707527, 0.9877772, 0.99440855, 0.9858425, 0.98822486, 0.99168783, 0.986167, 0.98833174, 0.9941425, 0.987519, 0.98894614, 0.9923948, 0.9860023, 0.98798674, 0.9931102, 0.9856881, 0.988214, 0.9925545, 0.98704857, 0.9890905, 0.9948877, 0.98815, 0.98850024, 0.9929074, 0.9870763, 0.98773193, 0.9943873, 0.985968, 0.9883078, 0.9916398, 0.98613244, 0.9882405, 0.9941447, 0.9876181, 0.98899686, 0.99233985, 0.9860819, 0.98796856, 0.9930611, 0.9856046, 0.9882494, 0.9925027, 0.9870245, 0.98896724, 0.9948166, 0.9878606, 0.9885315, 0.99279684, 0.98713845, 0.98763484, 0.99431294, 0.9853646, 0.9884017, 0.99148387, 0.9860497, 0.98820364, 0.9939774, 0.9869992, 0.9890732, 0.99228424, 0.9860154, 0.98769206, 0.99290633, 0.9852067, 0.98826736, 0.992504, 0.9868492, 0.988929, 0.99474496, 0.9878621, 0.9885206, 0.9928317, 0.98699886, 0.98759264, 0.99429953, 0.98558444, 0.9882058, 0.99162877, 0.9861263, 0.9881274, 0.9940361, 0.98731554, 0.9890147, 0.99228835, 0.9857549, 0.987878, 0.9929818, 0.9854991, 0.98816395, 0.9925334, 0.98698014, 0.98894906, 0.99478877, 0.98805803, 0.9885125, 0.992837, 0.98713976, 0.9875673, 0.9943343, 0.98598003, 0.98823345, 0.99162596, 0.98607844, 0.98811775, 0.99405044, 0.98755914, 0.98894507, 0.99233, 0.98597044, 0.9878572, 0.99287283, 0.9858044, 0.9881119, 0.9925384, 0.98705596, 0.9889432, 0.99483037, 0.98819226, 0.9883931, 0.9928261, 0.98714435, 0.9875761, 0.9943284, 0.985841, 0.9881074, 0.991735, 0.98609006, 0.9882034, 0.9940752, 0.98775125, 0.98885614, 0.9923621, 0.9860308, 0.9876658, 0.99302566, 0.9855277, 0.9880761, 0.9925534, 0.98702043, 0.98875535, 0.9947766, 0.9881102, 0.9884626, 0.99277323, 0.9872043, 0.9874083, 0.9943263, 0.98618335, 0.9881919, 0.9916991, 0.9861978, 0.9880762, 0.99416953, 0.98790246, 0.9888764, 0.9923891, 0.9859638, 0.98761404, 0.9930875, 0.98569006, 0.9881082, 0.99254966, 0.98705584, 0.9888459, 0.99485165, 0.98829657, 0.9883217, 0.9928611, 0.98721945, 0.9876478, 0.9944715, 0.9862827, 0.9881967, 0.99166274, 0.98631, 0.98810077, 0.99422884, 0.9879367, 0.98886395, 0.992354, 0.9861475, 0.9877794, 0.9931571, 0.9859226, 0.9880932, 0.99254346, 0.9871759, 0.98897856, 0.99490935, 0.9885894, 0.98836076, 0.9928464, 0.98720586, 0.9876317, 0.9944048, 0.9860994, 0.9880965, 0.99165773, 0.9861524, 0.9881272, 0.99416804, 0.98782104, 0.9889023, 0.99238706, 0.9860256, 0.9878521, 0.99312466, 0.98590463, 0.9881295, 0.9926127, 0.98703414, 0.9889437, 0.9949101, 0.98845214, 0.9885129, 0.99289906, 0.98714554, 0.98765194, 0.994396, 0.9861582, 0.9881485, 0.9916775, 0.98635685, 0.9883029, 0.99420923, 0.9878713, 0.9889318, 0.9924908, 0.9861094, 0.9879823, 0.9931892, 0.985947, 0.98813534, 0.99261475, 0.9872294, 0.9889509, 0.9949209, 0.98833334, 0.9884342, 0.992856, 0.9870841, 0.9875886, 0.9944312, 0.98615867, 0.9881896, 0.99160415, 0.986054, 0.98821485, 0.9941732, 0.9880186, 0.9889854, 0.99235666, 0.9860351, 0.987916, 0.9931759, 0.9861784, 0.9881464, 0.9925597, 0.9871847, 0.9890616, 0.9948758, 0.98865205, 0.9884211, 0.9928411, 0.9871487, 0.9877052, 0.99443024, 0.9863436, 0.98808694, 0.9916672, 0.9862914, 0.98820066, 0.99418896, 0.9879097, 0.98884493, 0.99229515, 0.98605746, 0.9879429, 0.9932227, 0.9862628, 0.9880398, 0.99246716, 0.98721665, 0.989057, 0.9948817, 0.9885909, 0.98834616, 0.99284136, 0.9872704, 0.98769575, 0.9944175, 0.98627806, 0.9882189, 0.9916534, 0.9863233, 0.9881903, 0.9941654, 0.9879148, 0.98877627, 0.99235773, 0.98611635, 0.98786724, 0.9931385, 0.98604864, 0.98805934, 0.992565, 0.9872037, 0.98900855, 0.9948118, 0.9885123, 0.98836005, 0.992819, 0.98719317, 0.9875901, 0.9942969, 0.98609316, 0.98812973, 0.9916003, 0.9863094, 0.98813194, 0.99404836, 0.987739, 0.9887765, 0.9923436, 0.98609096, 0.987878, 0.99316883, 0.9860269, 0.9881047, 0.99250484, 0.9871611, 0.9888998, 0.99473286, 0.9884785, 0.98828214, 0.99268156, 0.98712635, 0.98754925, 0.9943474, 0.9861274, 0.9881627, 0.9915527, 0.9863575, 0.9881809, 0.99410003, 0.987993, 0.98885477, 0.9922489, 0.98611623, 0.9878151, 0.9930213, 0.98623043, 0.9880639, 0.99241984, 0.9872558, 0.98909426, 0.9948087, 0.9888228, 0.98828727, 0.9927685, 0.9873925, 0.9878757, 0.99436975, 0.98639846, 0.9881147, 0.99151176, 0.986358, 0.98839337, 0.9941766, 0.98808795, 0.9888997, 0.99220455, 0.9860955, 0.98799706, 0.99320257, 0.98657084, 0.9880782, 0.9923828, 0.9872546, 0.9889481, 0.9949099, 0.98886615, 0.9882982, 0.9926081, 0.9873018, 0.9878129, 0.99446714, 0.98678833, 0.9880663, 0.9914296, 0.9865481, 0.9883741, 0.9942254, 0.988432, 0.98879623, 0.9921476, 0.9863219, 0.98808426, 0.99328125, 0.98640823, 0.9879104, 0.99238294, 0.98731136, 0.98919034, 0.9949136, 0.9889591, 0.98811895, 0.992677, 0.98733425, 0.98801, 0.99447566, 0.9869149, 0.9880336, 0.9914143, 0.9865593, 0.9884594, 0.9942096, 0.98833734, 0.9886572, 0.9921525, 0.9863246, 0.987988, 0.9932074, 0.98608226, 0.98782593, 0.9923366, 0.9873556, 0.98909587, 0.9948583, 0.9887227, 0.98806524, 0.9926271, 0.9873656, 0.9877238, 0.9943849, 0.98665535, 0.9880288, 0.99144876, 0.98643804, 0.98846275, 0.9940714, 0.9883308, 0.9886723, 0.9922092, 0.9863484, 0.9881516, 0.99308217, 0.9863564, 0.98772544, 0.9923806, 0.98722094, 0.98917156, 0.99481577, 0.9888319, 0.9880135, 0.992683, 0.9870868, 0.9879175, 0.99433404, 0.9866342, 0.98784244, 0.9914711, 0.9861448, 0.98844576, 0.99403197, 0.98803735, 0.9885867, 0.9920969, 0.9859854, 0.98818666, 0.9930374, 0.9861081, 0.9876023, 0.99224687, 0.98701346, 0.9891432, 0.99478865, 0.9886121, 0.98783684, 0.9925525, 0.9870236, 0.98780406, 0.9943286, 0.98663163, 0.98775786, 0.99134624, 0.98609644, 0.9883704, 0.99410677, 0.9881137, 0.98842049, 0.9920442, 0.98585165, 0.988111, 0.99310136, 0.9862236, 0.9873447, 0.99222434, 0.9868817, 0.98920095, 0.99478877, 0.9885189, 0.98741835, 0.99255884, 0.98698676, 0.9880425, 0.99435127, 0.9862549, 0.9874116, 0.9913679, 0.9860706, 0.9885583, 0.994111, 0.9881562, 0.98800594, 0.9920666, 0.9858468, 0.9881584, 0.993101, 0.9858504, 0.9872358, 0.9922236, 0.9868552, 0.9892349, 0.99478626, 0.98858225, 0.9874642, 0.9925408, 0.98687226, 0.9878098, 0.9943733, 0.9863826, 0.9872758, 0.99130464, 0.9859601, 0.98833245, 0.9941216, 0.987867, 0.9879576, 0.99197054, 0.98579973, 0.9878159, 0.9931252, 0.9859081, 0.98700416, 0.992214, 0.9869048, 0.9889311, 0.9948239, 0.9884362, 0.9875539, 0.9925938, 0.98706156, 0.98792434, 0.9943731, 0.986548, 0.987531, 0.9914376, 0.9860923, 0.9883835, 0.9941269, 0.9879633, 0.98817354, 0.9920706, 0.98556143, 0.9879674, 0.9930334, 0.98599607, 0.98736244, 0.9922449, 0.9865909, 0.9889769, 0.9947972, 0.9886613, 0.98757637, 0.9925793, 0.9866577, 0.98781055, 0.9943666, 0.9865066, 0.9875173, 0.9913647, 0.9856201, 0.9882803, 0.9940612, 0.98795974, 0.98821473, 0.99198747, 0.985487, 0.9879555, 0.9931155, 0.98599166, 0.98724455, 0.9922042, 0.9865226, 0.98907, 0.9948148, 0.9884715, 0.9874307, 0.9925534, 0.98647237, 0.98775625, 0.9943328, 0.9863362, 0.98735166, 0.99133533, 0.9856692, 0.98823196, 0.9941263, 0.9879407, 0.98800117, 0.99202913, 0.98537606, 0.9878144, 0.9931211, 0.98603326, 0.9872723, 0.99219733, 0.9863906, 0.98890406, 0.9948001, 0.9885212, 0.98747987, 0.99248135, 0.9865316, 0.9875923, 0.99438554, 0.9864002, 0.98736316, 0.9912634, 0.9856765, 0.9881317, 0.9941018, 0.9878209, 0.98805994, 0.9919723, 0.98553836, 0.9877652, 0.9930775, 0.98584276, 0.98716503, 0.99222356, 0.9865626, 0.9888586, 0.9947878, 0.98856574, 0.98733735, 0.9925182, 0.98648155, 0.98752797, 0.99434054, 0.98658085, 0.9872902, 0.99127114, 0.9853698, 0.98802894, 0.9940421, 0.9882968, 0.98809516, 0.9920359, 0.9851955, 0.9877643, 0.99304354, 0.98615426, 0.98737466, 0.9921847, 0.9863678, 0.98886627, 0.9947951, 0.98881555, 0.9875611, 0.9925558, 0.9863619, 0.98759115, 0.99436367, 0.9866102, 0.9873526, 0.9913503, 0.985459, 0.9881527, 0.99414915, 0.98826516, 0.98798555, 0.9920528, 0.9850321, 0.9877907, 0.9931832, 0.9861064, 0.9872838, 0.9923007, 0.9865066, 0.9888278, 0.994823, 0.9885246, 0.9876248, 0.9925223, 0.98614925, 0.987485, 0.9943907, 0.9861684, 0.98750204, 0.9913973, 0.9856061, 0.9879814, 0.99421597, 0.9881236, 0.98817307, 0.9921306, 0.985483, 0.98802096, 0.99332184, 0.98631567, 0.98733854, 0.9922765, 0.9864568, 0.98905563, 0.9949332, 0.988912, 0.9876308, 0.99257565, 0.98631924, 0.9877483, 0.99445194, 0.98648036, 0.98745126, 0.9913816, 0.98545015, 0.9882847, 0.99419147, 0.9882018, 0.98810714, 0.9920616, 0.9853741, 0.98791367, 0.9933049, 0.98643756, 0.9872584, 0.99222857, 0.98666, 0.9889798, 0.99484736, 0.98880464, 0.9875347, 0.9925484, 0.98647285, 0.98771065, 0.99428916, 0.98644733, 0.9873016, 0.9913073, 0.98550284, 0.988133, 0.99410087, 0.9881138, 0.9881024, 0.9921469, 0.98547214, 0.9879261, 0.9931502, 0.98638165, 0.9873198, 0.992309, 0.98673254, 0.9889155, 0.9948435, 0.9888194, 0.98752695, 0.9926052, 0.9865277, 0.98764914, 0.99435043, 0.9866341, 0.98746926, 0.99138767, 0.9857268, 0.98815244, 0.9941335, 0.9883156, 0.9880397, 0.99208903, 0.9857156, 0.98793656, 0.9931479, 0.98642296, 0.9873574, 0.9922002, 0.986699, 0.98896015, 0.99480724, 0.9888411, 0.98743105, 0.9925001, 0.9866659, 0.9875859, 0.9943503, 0.9865915, 0.98724127, 0.9912458, 0.98568565, 0.9881179, 0.99410725, 0.9881445, 0.987986, 0.9918834, 0.98576653, 0.9877737, 0.99318624, 0.9864488, 0.9871978, 0.9921415, 0.98685837, 0.98890454, 0.99489766, 0.98881114, 0.9873712, 0.99251974, 0.9868704, 0.98766625, 0.99444485, 0.9866883, 0.98709035, 0.9911192, 0.9859216, 0.988162, 0.99417263, 0.9890773, 0.9879986, 0.9918751, 0.98581773, 0.98788303, 0.993251, 0.9864741, 0.98719305, 0.9921307, 0.9867507, 0.98893285, 0.9949042, 0.9889327, 0.987445, 0.99243593, 0.98701894, 0.9877066, 0.9944365, 0.98663783, 0.9873383, 0.9911244, 0.9859055, 0.9881576, 0.99410355, 0.9882153, 0.9879892, 0.99189353, 0.9857519, 0.98776627, 0.9931289, 0.9863508, 0.9871387, 0.99204004, 0.9867148, 0.988857, 0.9947912, 0.9885437, 0.98748565, 0.99227685, 0.9868083, 0.98750204, 0.9942923, 0.9867071, 0.9872708, 0.99096185, 0.98580104, 0.9879963, 0.99414754, 0.9884338, 0.9879334, 0.99177, 0.98566955, 0.9877025, 0.99328834, 0.9865283, 0.9870034, 0.991981, 0.98677385, 0.988857, 0.9949396, 0.98877096, 0.9872556, 0.99228424, 0.9867387, 0.987668, 0.9945063, 0.9864394, 0.9869662, 0.99097043, 0.9854821, 0.98811287, 0.994358, 0.98844177, 0.98780453, 0.99172854, 0.9855198, 0.9877852, 0.99324304, 0.9860221, 0.9873605, 0.9917231, 0.9867349, 0.9889025, 0.99498045, 0.98857087, 0.98743767, 0.99224174, 0.9867029, 0.9878099, 0.9946517, 0.9873864, 0.9873668, 0.9911634, 0.9859869, 0.98834014, 0.99445546, 0.98877615, 0.9880862, 0.9917754, 0.9856947, 0.98802197, 0.99347216, 0.9867143, 0.98726314, 0.9918257, 0.986743, 0.9890798, 0.9950262, 0.9892889, 0.98758227, 0.99226207, 0.98688984, 0.987644, 0.994471, 0.987094, 0.9873256, 0.991074, 0.9859016, 0.9881863, 0.9942763, 0.9886895, 0.98794293, 0.9919075, 0.9856317, 0.98790956, 0.9931409, 0.9866263, 0.9873141, 0.9921131, 0.9865855, 0.98888624, 0.99474084, 0.98874694, 0.98748034, 0.99244434, 0.98650336, 0.98773813, 0.9943843, 0.98699975, 0.98736584, 0.99125767, 0.98564845, 0.9882554, 0.99412405, 0.9883244, 0.98818016, 0.99191016, 0.98542374, 0.9879084, 0.9931219, 0.98667705, 0.987159, 0.9920527, 0.9867502, 0.98926455, 0.9949079, 0.9892106, 0.98723847, 0.99254537, 0.98680586, 0.9880067, 0.9944604, 0.9871941, 0.9872587, 0.9913215, 0.9859, 0.98855746, 0.9943187, 0.9886851, 0.98802894, 0.9920358, 0.9857915, 0.9883161, 0.9932869, 0.9867838, 0.98715764, 0.99228305, 0.9867973, 0.9893121, 0.9949072, 0.98913574, 0.9873449, 0.9927148, 0.98699015, 0.98803747, 0.9944142, 0.9867925, 0.98720163, 0.9914253, 0.98592085, 0.9883994, 0.9942134, 0.98827237, 0.987932, 0.99211746, 0.985504, 0.98834234, 0.99336016, 0.9867442, 0.9871001, 0.99238074, 0.98664016, 0.98929906, 0.99484974, 0.98876035, 0.98725325, 0.99263567, 0.9865338, 0.9878284, 0.994329, 0.9861269, 0.98693776, 0.9913898, 0.9857634, 0.9882967, 0.99415815, 0.9880535, 0.9877938, 0.99199283, 0.9854171, 0.9879892, 0.99331313, 0.9861189, 0.9869085, 0.9921225, 0.986613, 0.9891248, 0.9949101, 0.9887199, 0.9872107, 0.9924742, 0.9864172, 0.9877286, 0.9944815, 0.9866255, 0.9870561, 0.9911681, 0.98548824, 0.9882025, 0.99432355, 0.9882516, 0.98782825, 0.99191964, 0.98533505, 0.9880172, 0.99326795, 0.9864683, 0.9869674, 0.99218166, 0.98671025, 0.9891009, 0.99490047, 0.98902977, 0.987362, 0.99244857, 0.98676443, 0.9878264, 0.9944925, 0.98705447, 0.98716927, 0.9912545, 0.9858994, 0.9882776, 0.9943753, 0.98852557, 0.98797494, 0.991935, 0.98559475, 0.988, 0.9935182, 0.9868813, 0.9871666, 0.9920846, 0.9868328, 0.98912585, 0.99507594, 0.9891801, 0.9873591, 0.9924938, 0.9869698, 0.9878762, 0.99469143, 0.98683864, 0.9872148, 0.9913026, 0.98625445, 0.9883812, 0.9945538, 0.9884814, 0.9876237, 0.99189633, 0.98620355, 0.9880943, 0.9936219, 0.98705715, 0.9871848, 0.99228096, 0.987207, 0.9890827, 0.99532086, 0.9894694, 0.9875207, 0.9927045, 0.9869783, 0.9880045, 0.99475324, 0.9874214, 0.98748857, 0.99164623, 0.9862839, 0.9884638, 0.99464345, 0.9890514, 0.98826385, 0.99245447, 0.98649544, 0.98843443, 0.9937388, 0.9874895, 0.9874668, 0.99249345, 0.9875151, 0.9893117, 0.995129, 0.98967654, 0.98759055, 0.99292797, 0.9874976, 0.98819345, 0.9947858, 0.9876901, 0.98753417, 0.9916562, 0.9865436, 0.98864603, 0.9944235, 0.98895055, 0.98835874, 0.9923705, 0.9864145, 0.9882714, 0.99375314, 0.98712265, 0.9875063, 0.9925625, 0.98738164, 0.98937166, 0.9952028, 0.98949873, 0.9876423, 0.99291354, 0.98742956, 0.9881291, 0.99466455, 0.9874722, 0.9875238, 0.9916843, 0.9863938, 0.9884851, 0.9945027, 0.98881674, 0.98818165, 0.992261, 0.98629075, 0.98828375, 0.9937212, 0.9871763, 0.9875283, 0.9924988, 0.9873726, 0.98928976, 0.99525553, 0.98963577, 0.9875793, 0.9929248, 0.9875437, 0.98809505, 0.9949208, 0.98775905, 0.98740584, 0.9917576, 0.9865487, 0.9885194, 0.9947688, 0.98914856, 0.9880556, 0.99236184, 0.9862286, 0.98818886, 0.9936724, 0.98718226, 0.9873946, 0.99246794, 0.98730624, 0.98921204, 0.9952626, 0.9897669, 0.9876203, 0.9927642, 0.9873942, 0.9879672, 0.99495226, 0.9879995, 0.9876605, 0.99172395, 0.9862448, 0.98838323, 0.9947872, 0.98934245, 0.9883357, 0.99243426, 0.98629373, 0.98799336, 0.9939311, 0.98746604, 0.9876297, 0.9926346, 0.98736596, 0.9891878, 0.9953141, 0.98999083, 0.9877973, 0.99293876, 0.98737746, 0.9879527, 0.9949432, 0.9882798, 0.98758405, 0.99167925, 0.9865262, 0.98853207, 0.9947649, 0.98959494, 0.98828703, 0.99233586, 0.9863056, 0.9881812, 0.9939315, 0.9876724, 0.9874807, 0.9924722, 0.98731863, 0.9891732, 0.99530256, 0.9899885, 0.98768485, 0.9927251, 0.9872765, 0.98773926, 0.9949155, 0.98805946, 0.98743385, 0.9914671, 0.98631126, 0.98816955, 0.99466974, 0.9894356, 0.9880849, 0.9920386, 0.9860338, 0.98789936, 0.9938419, 0.9876358, 0.9873239, 0.992338, 0.9870683, 0.98909414, 0.9952642, 0.9899721, 0.9875824, 0.9925902, 0.9872202, 0.987812, 0.9948614, 0.98797834, 0.98740953, 0.99129105, 0.9862003, 0.98827785, 0.99465084, 0.9893183, 0.9880156, 0.9921433, 0.986199, 0.98805505, 0.9938407, 0.98735064, 0.9873864, 0.99237496, 0.9872399, 0.9891167, 0.99520147, 0.9894774, 0.9875491, 0.9925531, 0.9872283, 0.98779327, 0.99486023, 0.98778373, 0.9874982, 0.9914211, 0.986324, 0.9884469, 0.99461323, 0.98945355, 0.9880326, 0.9921245, 0.9863412, 0.98823905, 0.9937724, 0.98776984, 0.98723793, 0.99237263, 0.98741823, 0.98928154, 0.9952561, 0.9901542, 0.9875366, 0.99266505, 0.9874992, 0.98811704, 0.99485165, 0.98808926, 0.98714924, 0.99134374, 0.9864233, 0.988431, 0.99463964, 0.98942274, 0.9876172, 0.99189794, 0.98615855, 0.9882302, 0.99382293, 0.98757577, 0.98722255, 0.99227417, 0.9873162, 0.9892825, 0.9953369, 0.9898852, 0.9870862, 0.9925183, 0.98736376, 0.98831743, 0.99504304, 0.98765403, 0.9873962, 0.9911094, 0.98633355, 0.9887882, 0.99479926, 0.9893044, 0.9879666, 0.99191755, 0.986364, 0.9886374, 0.993885, 0.98755985, 0.98724127, 0.9921881, 0.9873403, 0.9896769, 0.9953908, 0.9898155, 0.987497, 0.99252844, 0.9873557, 0.9883443, 0.9948515, 0.987688, 0.98717177, 0.99127185, 0.9864851, 0.9887188, 0.9945526, 0.9888553, 0.9878279, 0.99189365, 0.9862899, 0.98847187, 0.99380726, 0.98718363, 0.98711276, 0.992168, 0.9875348, 0.9895473, 0.9952996, 0.98981375, 0.9872922, 0.99252844, 0.98739374, 0.98829645, 0.99487466, 0.9874098, 0.98721814, 0.99141604, 0.9867237, 0.98885334, 0.9946819, 0.9890661, 0.98779976, 0.99195063, 0.9862082, 0.9884837, 0.99370223, 0.9869782, 0.986853, 0.9922846, 0.9875303, 0.98952186, 0.995143, 0.98928237, 0.9873469, 0.992622, 0.987457, 0.9883813, 0.99481046, 0.9872305, 0.9871716, 0.9914185, 0.9864518, 0.98884165, 0.99459463, 0.98867446, 0.9879914, 0.99208474, 0.98612887, 0.98852974, 0.9937238, 0.98677814, 0.9871015, 0.9922765, 0.9871497, 0.9896321, 0.9951254, 0.98930687, 0.98725164, 0.9926191, 0.9873004, 0.9884455, 0.99479336, 0.9873454, 0.98699456, 0.9914221, 0.9863116, 0.9887811, 0.99455744, 0.98887247, 0.9878209, 0.99209964, 0.98614883, 0.98859066, 0.99373287, 0.9871129, 0.98716795, 0.9922558, 0.98727715, 0.9896417, 0.99522424, 0.9894673, 0.9874888, 0.9926168, 0.9874692, 0.98839605, 0.9948407, 0.98732436, 0.98732144, 0.9912704, 0.98645335, 0.9888426, 0.99463093, 0.9886762, 0.98802817, 0.9919355, 0.9861655, 0.9884679, 0.99378276, 0.98688793, 0.9872444, 0.9921955, 0.9873765, 0.9895856, 0.9952146, 0.9893078, 0.9874352, 0.9925079, 0.98747414, 0.9884608, 0.9948707, 0.98747694, 0.9872628, 0.9913328, 0.9865206, 0.9888797, 0.99469274, 0.9888419, 0.9878384, 0.9919579, 0.9862847, 0.9886431, 0.9938493, 0.9869841, 0.98718077, 0.99217707, 0.9874603, 0.98966914, 0.9952907, 0.9894321, 0.9873411, 0.99251986, 0.98740476, 0.98851657, 0.9949407, 0.98750263, 0.98722047, 0.99126846, 0.9864691, 0.9889002, 0.9947171, 0.98880565, 0.98800546, 0.9919117, 0.98626673, 0.98855186, 0.9939097, 0.9869511, 0.98723125, 0.9921367, 0.9873485, 0.9896473, 0.99535215, 0.98915595, 0.9874522, 0.99251115, 0.9875101, 0.98834103, 0.9949785, 0.98745614, 0.9872868, 0.9912812, 0.9865589, 0.9889699, 0.9947622, 0.98884237, 0.9879815, 0.99189353, 0.9863081, 0.9887235, 0.9939369, 0.98711556, 0.9871333, 0.99213386, 0.9876123, 0.98981506, 0.995369, 0.9894956, 0.9875201, 0.9924247, 0.9877, 0.98861057, 0.9949589, 0.9875474, 0.9872595, 0.99112296, 0.9866579, 0.9889424, 0.9947788, 0.9889442, 0.98803335, 0.9917672, 0.9862607, 0.98868597, 0.9939575, 0.98691374, 0.987048, 0.9919265, 0.98736477, 0.9896237, 0.9953383, 0.989316, 0.9872236, 0.9923381, 0.9874172, 0.98838997, 0.9949536, 0.9874064, 0.9871781, 0.99108595, 0.98647064, 0.9887721, 0.9947677, 0.9889248, 0.9877987, 0.9916803, 0.9861552, 0.98866963, 0.993797, 0.9868939, 0.9869099, 0.9918292, 0.98716587, 0.9894304, 0.99520355, 0.989185, 0.9870426, 0.99222624, 0.98722637, 0.9883531, 0.9948252, 0.9872255, 0.9870819, 0.9909259, 0.9864167, 0.9887982, 0.9945955, 0.98852986, 0.9877571, 0.99146575, 0.98617387, 0.9885488, 0.9938041, 0.9867236, 0.9865508, 0.99178433, 0.9871868, 0.9895448, 0.99521595, 0.98928565, 0.98651224, 0.99212813, 0.9873427, 0.9883513, 0.9948901, 0.9874686, 0.9864626, 0.9908089, 0.98640347, 0.98876184, 0.994596, 0.9883881, 0.98770785, 0.991191, 0.98604137, 0.9884763, 0.9938249, 0.98649275, 0.9868652, 0.9916653, 0.9872457, 0.98963016, 0.99525946, 0.988761, 0.98718363, 0.99207604, 0.98722464, 0.9883101, 0.9948403, 0.986712, 0.98694474, 0.9906074, 0.986196, 0.9887501, 0.9946276, 0.98817724, 0.9878802, 0.9913356, 0.9858716, 0.9883498, 0.9937557, 0.9861307, 0.9869856, 0.9915372, 0.9869609, 0.9895613, 0.9950867, 0.9885838, 0.9873552, 0.9917772, 0.9870672, 0.9882757, 0.99472845, 0.98667276, 0.9871992, 0.9903653, 0.98590416, 0.9887215, 0.9945577, 0.988231, 0.9879946, 0.99110013, 0.98578537, 0.9883646, 0.99368894, 0.9861497, 0.98734343, 0.991475, 0.98696655, 0.989589, 0.9950204, 0.9883835, 0.98755485, 0.9918812, 0.98719245, 0.9881846, 0.9947372, 0.98661715, 0.98736304, 0.9905516, 0.9863406, 0.9885903, 0.9945742, 0.9880089, 0.98796684, 0.9911437, 0.9860459, 0.98835224, 0.9937347, 0.9861486, 0.9872156, 0.99145555, 0.98720086, 0.9894398, 0.9951417, 0.98857343, 0.98748356, 0.99184716, 0.9872796, 0.98812616, 0.99480516, 0.98656005, 0.98730236, 0.9905093, 0.98628366, 0.9885693, 0.9945459, 0.9879873, 0.9878917, 0.991075, 0.9860507, 0.98833114, 0.9937291, 0.98600394, 0.9872119, 0.99149656, 0.9873018, 0.98941386, 0.9951684, 0.98855966, 0.98762447, 0.99184763, 0.9873043, 0.9881287, 0.9947898, 0.9865661, 0.9874308, 0.99052656, 0.98635197, 0.9885, 0.99462044, 0.9879502, 0.9879452, 0.99112827, 0.9859227, 0.98819715, 0.993852, 0.9861728, 0.9872528, 0.99141663, 0.98728853, 0.9893952, 0.9951945, 0.9884878, 0.9875562, 0.991835, 0.9874192, 0.98813915, 0.9948953, 0.9866643, 0.98736036, 0.99061024, 0.9864898, 0.98854125, 0.9947312, 0.987939, 0.9880536, 0.9912305, 0.9861421, 0.9882537, 0.9939323, 0.98607194, 0.9871814, 0.9916325, 0.98732936, 0.98947036, 0.99526453, 0.98848945, 0.9874328, 0.9918996, 0.9873326, 0.9881704, 0.99486923, 0.9864705, 0.987276, 0.9905721, 0.9862258, 0.98860246, 0.99467397, 0.9876149, 0.98806655, 0.99122965, 0.9860869, 0.9884741, 0.99392337, 0.9861779, 0.9874487, 0.99163204, 0.9872758, 0.9895231, 0.9952518, 0.98850816, 0.9876895, 0.99193597, 0.9872162, 0.9881372, 0.994889, 0.9865279, 0.98746663, 0.99063796, 0.98639965, 0.9886447, 0.9946723, 0.9878483, 0.9881241, 0.9913154, 0.9860982, 0.9883959, 0.993821, 0.98603463, 0.9873772, 0.9916106, 0.9873038, 0.9895989, 0.99524254, 0.988494, 0.9875925, 0.9920117, 0.98745906, 0.98831856, 0.9949519, 0.98654485, 0.9875441, 0.99058765, 0.9864807, 0.9887177, 0.99461585, 0.9878352, 0.988005, 0.9911999, 0.9861283, 0.9884466, 0.9938845, 0.98620653, 0.9874407, 0.9915291, 0.98732305, 0.9895096, 0.99524504, 0.9886191, 0.9877757, 0.99189705, 0.98737514, 0.98818094, 0.9949183, 0.9867447, 0.98769265, 0.9905329, 0.98648757, 0.9885926, 0.99470806, 0.9881272, 0.98832136, 0.991193, 0.98626107, 0.98831344, 0.99387294, 0.9864074, 0.9877757, 0.99159276, 0.9875601, 0.98949254, 0.9952797, 0.9886846, 0.9881251, 0.99189246, 0.98746896, 0.9882753, 0.99495995, 0.98677325, 0.9879682, 0.9904295, 0.9862956, 0.9887814, 0.99470466, 0.9877005, 0.9888304, 0.99108046, 0.9859169, 0.9886059, 0.9938048, 0.98616654, 0.9879297, 0.9917082, 0.98713255, 0.98980206, 0.99524504, 0.98849607, 0.9878758, 0.9922254, 0.9870491, 0.988436, 0.9949097, 0.98663086, 0.9876423, 0.9908049, 0.9862508, 0.9889388, 0.9946471, 0.9877323, 0.98803574, 0.99132806, 0.98619574, 0.98868644, 0.99379057, 0.9858965, 0.987922, 0.9918984, 0.98749787, 0.9897406, 0.9951233, 0.98839605, 0.98799056, 0.991771, 0.9874263, 0.98826385, 0.9947466, 0.9868139, 0.98764855, 0.99052626, 0.986592, 0.9886137, 0.9945992, 0.9879968, 0.98828876, 0.99118584, 0.9862134, 0.98817784, 0.99373496, 0.98607343, 0.98781884, 0.9914464, 0.9874915, 0.9892404, 0.9950925, 0.9885793, 0.98839706, 0.9920105, 0.9873601, 0.9879268, 0.9948772, 0.98689735, 0.98741406, 0.99048, 0.9869597, 0.9880872, 0.99469554, 0.9875705, 0.987415, 0.9909339, 0.9864612, 0.9879794, 0.9937297, 0.98543555, 0.9868835, 0.99134374, 0.9871245, 0.98930806, 0.9951821, 0.98795253, 0.98744816, 0.991867, 0.98737967, 0.9880856, 0.99488866, 0.98633146, 0.9869548, 0.99032193, 0.9862936, 0.98846567, 0.99455816, 0.9871699, 0.9873361, 0.9909998, 0.9858703, 0.9880518, 0.99380785, 0.9854037, 0.9866703, 0.99115086, 0.98724174, 0.9892386, 0.99515176, 0.98798555, 0.98689455, 0.99170446, 0.98722166, 0.9878901, 0.99483204, 0.986041, 0.98685265, 0.9902221, 0.98625153, 0.9882655, 0.9945631, 0.98725975, 0.98748034, 0.99073917, 0.9858073, 0.9879039, 0.9937218, 0.98548555, 0.9867528, 0.99108326, 0.9872054, 0.989194, 0.995179, 0.9881833, 0.9873305, 0.9917081, 0.98725253, 0.9877967, 0.9947941, 0.98593855, 0.98697263, 0.99026066, 0.9861443, 0.9880895, 0.9944758, 0.9871208, 0.98769635, 0.99090964, 0.98609805, 0.9879048, 0.9937605, 0.98532605, 0.98687613, 0.99162006, 0.9876979, 0.9891228, 0.9951029, 0.9878207, 0.98704696, 0.9919316, 0.98735666, 0.9877715, 0.9947724, 0.98597854, 0.98687714, 0.9905764, 0.9864589, 0.9881252, 0.9944326, 0.98704845, 0.98743606, 0.99118775, 0.9857351, 0.9877765, 0.99357843, 0.98523414, 0.9866832, 0.99151015, 0.9871174, 0.98896456, 0.9950186, 0.9879611, 0.9869416, 0.9920918, 0.9871962, 0.9876858, 0.9946894, 0.9859738, 0.986778, 0.9906425, 0.9862615, 0.9879868, 0.99436975, 0.98724884, 0.98754114, 0.99117476, 0.98589385, 0.9876659, 0.9935574, 0.9854809, 0.9867773, 0.99147934, 0.9869992, 0.9889242, 0.9949337, 0.98788655, 0.98673123, 0.99196637, 0.9871389, 0.98776627, 0.9945814, 0.9857716, 0.9868345, 0.99025166, 0.9861118, 0.9881373, 0.9942748, 0.9870748, 0.98751974, 0.9909883, 0.9858338, 0.98788756, 0.99353665, 0.9851044, 0.98669237, 0.9913818, 0.98686683, 0.98908406, 0.99498695, 0.9874866, 0.98681366, 0.9916801, 0.9869242, 0.98784, 0.99462163, 0.98516625, 0.98650104, 0.9898341, 0.98595434, 0.98820376, 0.99436414, 0.9864203, 0.98711175, 0.99031705, 0.985616, 0.9877215, 0.9934521, 0.984986, 0.9860484, 0.9909112, 0.9869322, 0.98905855, 0.99496865, 0.98767215, 0.98665684, 0.99180734, 0.98747593, 0.9879469, 0.9947195, 0.9858284, 0.98630404, 0.9898421, 0.9865778, 0.9883179, 0.99433583, 0.9870108, 0.9869723, 0.9906012, 0.986236, 0.98801893, 0.9935987, 0.98524773, 0.98613036, 0.99133307, 0.98756266, 0.98910475, 0.9950513, 0.987897, 0.9861972, 0.99192554, 0.9873853, 0.9877031, 0.9946852, 0.98564017, 0.98582166, 0.9904204, 0.98654485, 0.9881044, 0.9943526, 0.98694426, 0.98677397, 0.9911177, 0.98617893, 0.9878193, 0.99359643, 0.9853075, 0.98632044, 0.9915623, 0.9875288, 0.98904026, 0.9949938, 0.98772347, 0.98625743, 0.9920785, 0.9874987, 0.9878889, 0.99463636, 0.98566955, 0.9862493, 0.99068415, 0.98651785, 0.9883222, 0.994311, 0.98696065, 0.98724127, 0.99134386, 0.98606443, 0.98780125, 0.9934289, 0.9851827, 0.98641044, 0.99173284, 0.9873946, 0.98933697, 0.99494517, 0.9881372, 0.98678136, 0.99206054, 0.98734164, 0.98793596, 0.994663, 0.9856719, 0.98639846, 0.990575, 0.9865192, 0.9883406, 0.9942663, 0.9870273, 0.9872437, 0.9912929, 0.98607796, 0.9880215, 0.9935555, 0.98558456, 0.98654026, 0.9915453, 0.9872293, 0.989185, 0.99483746, 0.98803574, 0.98695576, 0.99196714, 0.9872285, 0.9879232, 0.9944927, 0.9858095, 0.98656845, 0.9903072, 0.9861529, 0.9881223, 0.99415344, 0.98650485, 0.9874445, 0.9909763, 0.9855849, 0.98779124, 0.9934544, 0.9848927, 0.98747253, 0.99127346, 0.9871523, 0.9891156, 0.99484396, 0.98745775, 0.98763007, 0.9919035, 0.9872972, 0.987812, 0.9945161, 0.98516244, 0.9866624, 0.9907036, 0.9863958, 0.988373, 0.9941739, 0.9870129, 0.987753, 0.99147344, 0.98585767, 0.98793364, 0.99329334, 0.9848009, 0.9870007, 0.9916358, 0.9872152, 0.9891536, 0.99470544, 0.9877572, 0.98739743, 0.99197656, 0.98730934, 0.9880085, 0.99439734, 0.98541194, 0.98716426, 0.99025685, 0.98594135, 0.98809624, 0.9938472, 0.98652524, 0.98775333, 0.9904525, 0.98565274, 0.9877723, 0.99299306, 0.984512, 0.98722744, 0.9913305, 0.9868443, 0.9890737, 0.9943111, 0.9873963, 0.98755115, 0.991535, 0.9872463, 0.9880264, 0.9943332, 0.9853639, 0.9873921, 0.99035406, 0.9862303, 0.9884842, 0.9940731, 0.9865001, 0.9880101, 0.9913154, 0.98598236, 0.9881594, 0.99317235, 0.9848555, 0.98732764, 0.99105585, 0.98678267, 0.9892732, 0.994676, 0.9877025, 0.9874417, 0.99092615, 0.98672485, 0.9882685, 0.99446005, 0.9861444, 0.9870633, 0.9895517, 0.985989, 0.9886044, 0.9939447, 0.98692244, 0.9870944, 0.9903597, 0.9855636, 0.987661, 0.9929454, 0.9843568, 0.9861187, 0.99091893, 0.9870447, 0.988832, 0.994569, 0.9872996, 0.9869638, 0.9916242, 0.98719585, 0.98787045, 0.99457127, 0.98572654, 0.9865582, 0.9908184, 0.98618907, 0.9879534, 0.9941772, 0.9868726, 0.98581725, 0.99173284, 0.9858791, 0.987342, 0.9932908, 0.98508906, 0.9860665, 0.9911943, 0.98712385, 0.9891326, 0.99467725, 0.98818153, 0.9876503, 0.9918617, 0.9874006, 0.9880514, 0.9943455, 0.9860154, 0.987291, 0.9904665, 0.9861968, 0.98845565, 0.99425286, 0.9872328, 0.9874122, 0.99076676, 0.9852867, 0.9883711, 0.99338466, 0.9857436, 0.9875282, 0.99077845, 0.98696345, 0.9894928, 0.99518716, 0.988815, 0.9872681, 0.99207497, 0.9872724, 0.9882229, 0.99486756, 0.98686403, 0.9873098, 0.9908331, 0.98632514, 0.9887594, 0.9945933, 0.98800534, 0.9878278, 0.9915507, 0.986161, 0.9883692, 0.9937913, 0.98629004, 0.9875441, 0.99166733, 0.98715705, 0.9895656, 0.9951403, 0.988857, 0.9879133, 0.99162537, 0.98709476, 0.98819566, 0.99482614, 0.98685265, 0.98746324, 0.9907521, 0.9863857, 0.98872036, 0.9945097, 0.9879335, 0.9883354, 0.99084866, 0.9854815, 0.98811615, 0.9936877, 0.9861691, 0.98759276, 0.9911895, 0.9867925, 0.98933977, 0.99506193, 0.98874235, 0.9878856, 0.9918573, 0.9867621, 0.9880342, 0.99486154, 0.98683757, 0.9878295, 0.99028605, 0.98562497, 0.98850214, 0.9945669, 0.98807865, 0.9886347, 0.99085045, 0.9851033, 0.98797786, 0.993737, 0.9863829, 0.98788655, 0.9910086, 0.98654383, 0.98930734, 0.99509037, 0.9886016, 0.98840815, 0.9915281, 0.9864399, 0.9879721, 0.9948521, 0.9868262, 0.98824465, 0.99017054, 0.9855745, 0.9884482, 0.99451536, 0.98788047, 0.98866767, 0.9907078, 0.9850728, 0.98807096, 0.99366874, 0.9862747, 0.98773324, 0.9908433, 0.98643804, 0.98932534, 0.99503475, 0.9886413, 0.9880443, 0.9913228, 0.98645765, 0.9879739, 0.9947883, 0.98656505, 0.9876509, 0.9901751, 0.9855961, 0.9883936, 0.99447316, 0.9877439, 0.9883521, 0.99058133, 0.98508435, 0.9880327, 0.9935521, 0.98636997, 0.9877093, 0.9911007, 0.98634976, 0.9892652, 0.99507976, 0.9886875, 0.9879574, 0.9917258, 0.9864605, 0.98796064, 0.9947649, 0.98679495, 0.9877889, 0.9901714, 0.9854102, 0.9884644, 0.9944399, 0.98806447, 0.9884187, 0.99092335, 0.9849731, 0.9879931, 0.9934708, 0.98630416, 0.98757553, 0.99105316, 0.9862832, 0.9891908, 0.99494743, 0.9887121, 0.98789, 0.9917053, 0.98647285, 0.9879373, 0.994656, 0.98668665, 0.9879112, 0.9900985, 0.9852337, 0.98824394, 0.99431014, 0.98794156, 0.98843735, 0.9906109, 0.9847376, 0.9878222, 0.993435, 0.9860322, 0.9877906, 0.9909581, 0.98602986, 0.98907626, 0.9950027, 0.98852473, 0.9883292, 0.9914034, 0.98625886, 0.98779964, 0.99465686, 0.98660797, 0.9880143, 0.99020946, 0.9855149, 0.9882741, 0.99440575, 0.9877614, 0.9884278, 0.99075496, 0.9847515, 0.9877675, 0.99342227, 0.98570824, 0.9876945, 0.99093705, 0.98609674, 0.9890133, 0.9948915, 0.98844737, 0.9881137, 0.99155056, 0.9862124, 0.9876144, 0.99457175, 0.9863408, 0.9878946, 0.98996615, 0.98515725, 0.98810136, 0.9943099, 0.98726696, 0.98820364, 0.9904023, 0.9844626, 0.9874352, 0.993425, 0.9854085, 0.9876353, 0.9906488, 0.9854137, 0.98825836, 0.99489397, 0.9876439, 0.9878883, 0.9909388, 0.9861556, 0.9870814, 0.9944493, 0.9849866, 0.9874499, 0.98959315, 0.984999, 0.987296, 0.99381125, 0.9855612, 0.9881797, 0.99044317, 0.9847439, 0.98751694, 0.99329317, 0.9854438, 0.9872005, 0.9906184, 0.98656076, 0.98876184, 0.9948307, 0.98833185, 0.98830986, 0.99064916, 0.98646855, 0.98769194, 0.9946477, 0.9863304, 0.9881912, 0.9896428, 0.9856339, 0.9883228, 0.99432206, 0.9877444, 0.9887472, 0.98996955, 0.98517585, 0.98784375, 0.9933755, 0.98590344, 0.9878537, 0.99006236, 0.9859908, 0.9891326, 0.99482447, 0.98825663, 0.98844934, 0.99080795, 0.9868067, 0.9878834, 0.9944597, 0.9862927, 0.9879836, 0.98941934, 0.98561907, 0.98829156, 0.9940877, 0.9876682, 0.9886719, 0.9901766, 0.9853868, 0.98803896, 0.99337655, 0.9854838, 0.9877504, 0.99045795, 0.986768, 0.98926234, 0.99483037, 0.988015, 0.9882989, 0.9908676, 0.98709, 0.98790747, 0.99446315, 0.98576236, 0.9880655, 0.9892147, 0.9860523, 0.98845273, 0.9942027, 0.98775566, 0.98906463, 0.9897377, 0.985831, 0.9882706, 0.99335736, 0.98636585, 0.98825234, 0.98986375, 0.98722035, 0.98943025, 0.9948224, 0.98885626, 0.98859733, 0.9905281, 0.98712385, 0.9878647, 0.9944886, 0.9867, 0.98824346, 0.98855084, 0.986169, 0.988236, 0.9941723, 0.9879748, 0.9887921, 0.9892251, 0.98579735, 0.98792213, 0.99329597, 0.9862265, 0.9880691, 0.9895874, 0.987393, 0.9892106, 0.9947969, 0.9885865, 0.98822314, 0.99009717, 0.98725253, 0.98782593, 0.99453056, 0.98668516, 0.9883266, 0.9882918, 0.98640484, 0.98827785, 0.9942619, 0.98796797, 0.9890653, 0.9889465, 0.9859956, 0.9877885, 0.9935084, 0.98595315, 0.988192, 0.9894896, 0.9875695, 0.98898506, 0.99493647, 0.98850936, 0.9887078, 0.99004495, 0.98750997, 0.98753333, 0.9945895, 0.98633367, 0.9885655, 0.98853403, 0.98671407, 0.98799694, 0.99433184, 0.98786736, 0.98920643, 0.98922116, 0.9864865, 0.9876002, 0.9935387, 0.9860432, 0.9883636, 0.9896568, 0.9877346, 0.9888207, 0.99500847, 0.9884489, 0.98883384, 0.9897221, 0.9877044, 0.9875209, 0.994638, 0.98650485, 0.9884791, 0.98772913, 0.9868978, 0.9880287, 0.99437284, 0.98786664, 0.98915464, 0.9895298, 0.9863087, 0.9874401, 0.99345344, 0.9869683, 0.98928505, 0.9898225, 0.9878044, 0.9887445, 0.99522305, 0.98934144, 0.9893873, 0.99033165, 0.9878098, 0.98797333, 0.9948908, 0.9881792, 0.9894539, 0.9892063, 0.9867817, 0.9883255, 0.9945827, 0.9892378, 0.9902965, 0.9879936, 0.9865322, 0.98786306, 0.9938493, 0.9872265, 0.98912233, 0.98964685, 0.9879461, 0.98921597, 0.9950452, 0.9893373, 0.9889348, 0.9911737, 0.98731506, 0.9878729, 0.9948253, 0.9874538, 0.988898, 0.9892936, 0.98654485, 0.9882852, 0.9945078, 0.9887322, 0.98947644, 0.99032676, 0.98669714, 0.98795426, 0.99373865, 0.9868197, 0.9883952, 0.9915002, 0.9877488, 0.9892113, 0.9949879, 0.9894466, 0.98900616, 0.9920088, 0.9876531, 0.98775464, 0.9947137, 0.98753417, 0.9884072, 0.990598, 0.98665696, 0.9883272, 0.9944077, 0.9884263, 0.9890098, 0.99125767, 0.986271, 0.9875968, 0.99360174, 0.9866653, 0.9881771, 0.9913509, 0.9875398, 0.9890351, 0.99496764, 0.9891207, 0.98860955, 0.991797, 0.9875075, 0.9875771, 0.99459577, 0.9871158, 0.98840034, 0.9901612, 0.98623854, 0.9882757, 0.994269, 0.988679, 0.98869216, 0.9906262, 0.9858498, 0.98781246, 0.99342734, 0.98669076, 0.98792565, 0.9912653, 0.9870423, 0.98895884, 0.9948818, 0.98944575, 0.9885588, 0.9918566, 0.9873053, 0.98786116, 0.99451524, 0.9871764, 0.98814243, 0.9906467, 0.98601574, 0.98816085, 0.9941739, 0.988395, 0.98882, 0.991065, 0.98523045, 0.98769903, 0.9932749, 0.98664373, 0.98793596, 0.9911287, 0.9863913, 0.9887871, 0.99478954, 0.9892027, 0.9880767, 0.9916644, 0.9861588, 0.9872694, 0.994457, 0.98747057, 0.98788816, 0.9899705, 0.98504674, 0.98763925, 0.99408907, 0.9884426, 0.98854315, 0.9907556, 0.984658, 0.98724043, 0.99320954, 0.9866659, 0.98760754, 0.9908687, 0.9859454, 0.98849213, 0.99473614, 0.98919475, 0.98801804, 0.9915393, 0.98615414, 0.9871792, 0.9944292, 0.98731947, 0.9879524, 0.99016577, 0.9851828, 0.9875574, 0.99408036, 0.9884865, 0.9885566, 0.9908348, 0.984577, 0.98720574, 0.99315685, 0.98682934, 0.9878386, 0.99104476, 0.9861188, 0.98843455, 0.9947324, 0.98941076, 0.9884503, 0.99137384, 0.9859853, 0.9871662, 0.99440855, 0.987422, 0.9881444, 0.99009717, 0.9853815, 0.98765516, 0.9941044, 0.98820376, 0.9885231, 0.99047667, 0.98473746, 0.9871208, 0.99317884, 0.98667145, 0.987621, 0.99105704, 0.98599267, 0.98853475, 0.9947347, 0.9887101, 0.98792654, 0.99053186, 0.98567533, 0.9868454, 0.994515, 0.98769367, 0.9879677, 0.99060553, 0.9847692, 0.987578, 0.994297, 0.98835516, 0.98845017, 0.99119514, 0.9838186, 0.9870115, 0.99326926, 0.98654383, 0.98801035, 0.9915258, 0.98556346, 0.9885123, 0.99482614, 0.98902357, 0.98839635, 0.99188024, 0.9855509, 0.9869431, 0.9944715, 0.98717064, 0.9884365, 0.99048424, 0.9845079, 0.9875019, 0.9941595, 0.9884338, 0.989189, 0.9910812, 0.98429215, 0.9870127, 0.9932174, 0.9865095, 0.9881094, 0.99121034, 0.98533684, 0.9883201, 0.9947318, 0.98909175, 0.98872805, 0.99179584, 0.9854365, 0.9867302, 0.99441266, 0.9871077, 0.9884216, 0.99055, 0.98434466, 0.98734015, 0.99413997, 0.9881974, 0.989234, 0.9910938, 0.9837676, 0.98673856, 0.99320024, 0.9865972, 0.9884256, 0.991381, 0.9850145, 0.98805326, 0.99469495, 0.9893209, 0.9889186, 0.99196273, 0.9850272, 0.98648095, 0.9943128, 0.98723334, 0.98880893, 0.99033105, 0.9839338, 0.9869473, 0.9940345, 0.9883294, 0.9894438, 0.9907076, 0.9834545, 0.98646456, 0.99319834, 0.9866311, 0.98871636, 0.9908137, 0.984789, 0.9880171, 0.99460083, 0.98906416, 0.98909235, 0.9915121, 0.9851821, 0.9865496, 0.99443483, 0.98703116, 0.98869765, 0.9901378, 0.9840052, 0.9871361, 0.99406755, 0.98840636, 0.98894566, 0.9908364, 0.9834054, 0.9866404, 0.9929819, 0.98661655, 0.9881435, 0.9909492, 0.9847264, 0.9880013, 0.9946037, 0.98908883, 0.9887194, 0.9914177, 0.9850788, 0.9865278, 0.99435174, 0.98734677, 0.9884757, 0.9900299, 0.98402256, 0.9869821, 0.99403995, 0.98829544, 0.98884714, 0.9905206, 0.98351365, 0.9862579, 0.99304986, 0.9865603, 0.9881412, 0.990706, 0.98507, 0.9877166, 0.99454045, 0.98901904, 0.9886198, 0.991269, 0.9851629, 0.9863099, 0.99431217, 0.9872708, 0.9883277, 0.9896093, 0.9840216, 0.9869985, 0.99398094, 0.9879914, 0.98888576, 0.99030244, 0.98346233, 0.9865177, 0.9931143, 0.98627776, 0.98805773, 0.99054927, 0.9849583, 0.9879963, 0.9943297, 0.98823816, 0.98893636, 0.9909017, 0.98501635, 0.9867675, 0.99411064, 0.9867236, 0.988588, 0.9893316, 0.9841934, 0.98748523, 0.9935017, 0.98767215, 0.9889442, 0.98987913, 0.9838924, 0.98710024, 0.992819, 0.985487, 0.98745334, 0.9900156, 0.9856062, 0.98864144, 0.9942155, 0.9881706, 0.98803955, 0.99090546, 0.9859302, 0.9874159, 0.9942313, 0.986419, 0.987961, 0.99004835, 0.9854042, 0.98798287, 0.9939825, 0.98722374, 0.9887475, 0.9904221, 0.9849539, 0.98750436, 0.99306184, 0.9860852, 0.9880145, 0.99090636, 0.98613906, 0.9888334, 0.9946103, 0.98865396, 0.9880697, 0.9920365, 0.98611844, 0.9874879, 0.99448776, 0.9870318, 0.98759145, 0.99073964, 0.9852629, 0.9877673, 0.994184, 0.9882747, 0.988376, 0.99147415, 0.9849225, 0.98764265, 0.9934123, 0.9868765, 0.987201, 0.99130017, 0.98562497, 0.9885464, 0.9945977, 0.9889615, 0.98743594, 0.9923248, 0.9860518, 0.98727727, 0.9943427, 0.98695683, 0.9873754, 0.9910772, 0.98525953, 0.9879017, 0.9943034, 0.9891789, 0.9884139, 0.99169195, 0.9835757, 0.9872584, 0.9934627, 0.9867136, 0.98726463, 0.9917973, 0.9851828, 0.9886974, 0.9948802, 0.98950726, 0.98849803, 0.9922794, 0.98544586, 0.98715633, 0.9945274, 0.98729056, 0.9879375, 0.9906213, 0.98494047, 0.9880016, 0.9941654, 0.9889225, 0.988653, 0.9913612, 0.9843211, 0.98758847, 0.9932768, 0.98666507, 0.98759264, 0.99149585, 0.9855208, 0.9887605, 0.9945743, 0.98911804, 0.98816395, 0.9915849, 0.98565334, 0.9870949, 0.99429965, 0.98683745, 0.98792297, 0.9907279, 0.9844163, 0.9878758, 0.9940887, 0.98805326, 0.98863053, 0.9912191, 0.9836721, 0.9871287, 0.993156, 0.986345, 0.9875632, 0.9914621, 0.985194, 0.9887313, 0.99454296, 0.9885815, 0.98824525, 0.9920804, 0.98529935, 0.9873477, 0.9942486, 0.9869549, 0.9878036, 0.990965, 0.9842998, 0.98793983, 0.9940136, 0.98842293, 0.9887686, 0.99155974, 0.9842891, 0.9871153, 0.99319685, 0.9865943, 0.9874673, 0.99171466, 0.9854101, 0.98872364, 0.99469167, 0.9887893, 0.9878335, 0.9922193, 0.98566943, 0.98743886, 0.994284, 0.9863999, 0.9874056, 0.9909458, 0.98518455, 0.98767424, 0.9939799, 0.987698, 0.9881814, 0.99154484, 0.98468864, 0.98750395, 0.9931958, 0.9854257, 0.98724455, 0.99183744, 0.9858838, 0.9887406, 0.99461794, 0.98780787, 0.98810345, 0.9922361, 0.9860009, 0.98717654, 0.99431026, 0.98607916, 0.987398, 0.9912612, 0.98516893, 0.9880612, 0.9940648, 0.9872135, 0.9884496, 0.991771, 0.98456776, 0.98737186, 0.993206, 0.9850374, 0.98680276, 0.99169266, 0.9861763, 0.98852146, 0.99445903, 0.98762834, 0.98730636, 0.99218154, 0.98603266, 0.98721004, 0.9941877, 0.98548627, 0.9869548, 0.99103856, 0.98569703, 0.98790735, 0.99419653, 0.9869728, 0.98837847, 0.9914459, 0.9849252, 0.98743397, 0.9929427, 0.9845805, 0.9871627, 0.9916508, 0.98627406, 0.9885123, 0.99430764, 0.98691744, 0.9874851, 0.9922805, 0.98608655, 0.9873623, 0.9940993, 0.98511636, 0.9876714, 0.9910965, 0.9846816, 0.98771137, 0.9936001, 0.9859778, 0.98815817, 0.99140525, 0.98349667, 0.9868594, 0.9925504, 0.9844549, 0.98813474, 0.9913468, 0.98600554, 0.9884757, 0.99478674, 0.98773974, 0.989345, 0.99169594, 0.98567927, 0.9868019, 0.9946524, 0.9861509, 0.98896605, 0.99059486, 0.9849185, 0.9875495, 0.9943448, 0.9873061, 0.9902694, 0.99078524, 0.98379886, 0.98731554, 0.99352664, 0.9855239, 0.9888881, 0.9911914, 0.98612934, 0.98877966, 0.9949922, 0.98816, 0.9896457, 0.99168175, 0.98592174, 0.98753184, 0.99486625, 0.98670965, 0.98884773, 0.9904136, 0.98466426, 0.98792446, 0.9946367, 0.9876288, 0.98971903, 0.9907504, 0.98490244, 0.9872683, 0.9936405, 0.9852801, 0.98813057, 0.9904733, 0.98597807, 0.9884439, 0.9949176, 0.98778194, 0.989176, 0.9919435, 0.98697215, 0.98775566, 0.9947294, 0.9861575, 0.98889124, 0.99080634, 0.9854176, 0.9880747, 0.9946736, 0.98710674, 0.99009925, 0.9910575, 0.9851975, 0.98711187, 0.993601, 0.9856349, 0.9892377, 0.99142826, 0.9869532, 0.988811, 0.9950623, 0.9881985, 0.9895751, 0.99183285, 0.9868792, 0.987452, 0.9946005, 0.98683256, 0.98891556, 0.99071175, 0.9858185, 0.9881217, 0.9944089, 0.98697585, 0.9900385, 0.9910951, 0.9844232, 0.98731273, 0.99372464, 0.9862166, 0.9884829, 0.99025404, 0.9841748, 0.9878514, 0.99443036, 0.98779136, 0.98914146, 0.9903805, 0.9828811, 0.9862492, 0.9938873, 0.9846815, 0.98797715, 0.9872229, 0.9797275, 0.9858789, 0.9927303, 0.9863999, 0.9889381, 0.98922956, 0.98049957, 0.9861539, 0.9922857, 0.9853549, 0.9881395, 0.9893882, 0.9813401, 0.98749274, 0.99330264, 0.9877279, 0.9897469, 0.99101996, 0.98246914, 0.9855167, 0.99301964, 0.9856053, 0.98757184, 0.98808193, 0.9779528, 0.9855644, 0.9921929, 0.9851553, 0.9882692, 0.9876396, 0.9766212, 0.9847829, 0.99075705, 0.9834657, 0.98733205, 0.9884646, 0.97954786, 0.9868024, 0.9930646, 0.9866246, 0.9882355, 0.98917526, 0.97984844, 0.9853594, 0.9924747, 0.9838881, 0.987387, 0.98748577, 0.97918093, 0.98575425, 0.99212426, 0.9854144, 0.9884631, 0.9887051, 0.9789516, 0.98515654, 0.99099076, 0.98350924, 0.987376, 0.98817873, 0.97982544, 0.9867676, 0.99327195, 0.9858111, 0.9881704, 0.98937446, 0.97972894, 0.98473144, 0.99210805, 0.98376095, 0.9877264, 0.9875776, 0.9804186, 0.9858168, 0.9924885, 0.98552364, 0.98965585, 0.98896056, 0.97853214, 0.985818, 0.99089634, 0.9838273, 0.9888986, 0.9889535, 0.98009163, 0.9873564, 0.99330336, 0.98627555, 0.9891719, 0.98973817, 0.98016465, 0.9849213, 0.9920266, 0.98308474, 0.9882811, 0.9878295, 0.97984844, 0.9857189, 0.99189055, 0.9849454, 0.9894509, 0.98858225, 0.9785453, 0.9851902, 0.99071294, 0.98202103, 0.9884355, 0.98921824, 0.9799335, 0.9865854, 0.9926379, 0.9848545, 0.9889796, 0.9901451, 0.9802005, 0.9844803, 0.9922226, 0.9823273, 0.98861825, 0.9889614, 0.97904277, 0.985232, 0.99104804, 0.9835396, 0.9889359, 0.9889325, 0.9777663, 0.9843577, 0.9897889, 0.9818539, 0.9878824, 0.9892315, 0.97963846, 0.98620296, 0.9919395, 0.9844034, 0.98889554, 0.99023277, 0.97839975, 0.9841149, 0.99125963, 0.98211783, 0.98842305, 0.98826116, 0.9784331, 0.98521024, 0.99105823, 0.9832793, 0.9892524, 0.98805606, 0.9776119, 0.9845271, 0.98954064, 0.981516, 0.9879275, 0.988972, 0.9805094, 0.9863045, 0.99208415, 0.9849881, 0.9894471, 0.98969615, 0.98064363, 0.98446655, 0.99121374, 0.98261917, 0.9882923, 0.9887543, 0.9788152, 0.9853263, 0.9906873, 0.9835276, 0.9887983, 0.98905736, 0.977648, 0.9850177, 0.9891032, 0.98088294, 0.98778814, 0.9894824, 0.9803387, 0.9865698, 0.991683, 0.9843253, 0.9888969, 0.99019486, 0.9785342, 0.9851944, 0.99111885, 0.98004246, 0.98806006, 0.9885057, 0.9773556, 0.9854315, 0.9910914, 0.9825024, 0.9889932, 0.9892096, 0.9784518, 0.9857241, 0.98994166, 0.9807264, 0.9881725, 0.98900384, 0.9812546, 0.98679936, 0.9919933, 0.9842792, 0.9888227, 0.98982143, 0.97965634, 0.9839862, 0.9909669, 0.98111457, 0.9886197, 0.9882153, 0.97761166, 0.9851291, 0.9907229, 0.9825829, 0.9895985, 0.9886952, 0.97696644, 0.9841069, 0.9889408, 0.9809491, 0.98811495, 0.9895746, 0.9792596, 0.9861101, 0.99185586, 0.9838277, 0.9887244, 0.9908652, 0.9795775, 0.9848047, 0.99099195, 0.9808069, 0.9873326, 0.9898343, 0.97905934, 0.985672, 0.99126047, 0.9824369, 0.988441, 0.9894811, 0.9789363, 0.9858001, 0.98964417, 0.97804886, 0.9873986, 0.9896209, 0.9767494, 0.9864271, 0.9915548, 0.9819226, 0.98781997, 0.98993933, 0.9775004, 0.98414135, 0.99056333, 0.9781073, 0.9871968, 0.989594, 0.97887987, 0.98541254, 0.9908789, 0.9787291, 0.98704416, 0.9896847, 0.978132, 0.98463327, 0.98906404, 0.97571284, 0.9855225, 0.9899872, 0.9808069, 0.9856908, 0.992025, 0.9803239, 0.987128, 0.9898724, 0.9790125, 0.9845969, 0.9903971, 0.9768192, 0.9866305, 0.9892763, 0.9762405, 0.98537827, 0.9896338, 0.97502524, 0.98504674, 0.98627996, 0.97521836, 0.9853419, 0.9874659, 0.97603375, 0.98598385, 0.98733634, 0.98149157, 0.98695844, 0.9914445, 0.9810235, 0.9873669, 0.99003, 0.9829349, 0.9848529, 0.9902747, 0.9779081, 0.9869439, 0.98751277, 0.9812889, 0.98589236, 0.99027765, 0.98084164, 0.9879925, 0.9883348, 0.9799296, 0.985551, 0.98837364, 0.9778947, 0.98622906, 0.989099, 0.98153645, 0.98741794, 0.99117976, 0.98185045, 0.98686093, 0.9899384, 0.98181254, 0.985285, 0.9904019, 0.97917044, 0.9860653, 0.9885704, 0.9815575, 0.98620087, 0.9902325, 0.98054266, 0.9870247, 0.9894057, 0.98099524, 0.98564976, 0.98843294, 0.9775032, 0.98584783, 0.9896264, 0.98169094, 0.9869523, 0.99107885, 0.9806738, 0.9866581, 0.99007905, 0.9805393, 0.9848103, 0.9902064, 0.9780652, 0.98562986, 0.98821485, 0.9789418, 0.9853837, 0.990361, 0.97965896, 0.9868351, 0.988197, 0.9786355, 0.9845292, 0.98847055, 0.977265, 0.9867784, 0.98898005, 0.98159564, 0.98621684, 0.990926, 0.980566, 0.9874723, 0.98964113, 0.98219025, 0.9845322, 0.9900273, 0.9783627, 0.9864799, 0.9881097, 0.98170006, 0.9852851, 0.9899953, 0.98009616, 0.98709464, 0.98823357, 0.9807427, 0.9848984, 0.98799205, 0.97723, 0.98600626, 0.98842967, 0.9819256, 0.98606765, 0.9909176, 0.98037225, 0.9876434, 0.9893616, 0.98225814, 0.9848948, 0.99006176, 0.9771574, 0.9873018, 0.987554, 0.9813778, 0.9855869, 0.98983276, 0.97906816, 0.9878576, 0.98878086, 0.9816518, 0.9849304, 0.9884342, 0.9755053, 0.9872879, 0.9894393, 0.98305297, 0.9867773, 0.9913788, 0.97899514, 0.98811895, 0.9895836, 0.98159677, 0.9846482, 0.99051696, 0.97455037, 0.9863652, 0.9889826, 0.9826369, 0.98640823, 0.9895208, 0.97661054, 0.9873053, 0.9878962, 0.9817059, 0.98509824, 0.9873459, 0.97366816, 0.98581874, 0.98840976, 0.983806, 0.9866385, 0.9904913, 0.97758704, 0.9864167, 0.9877651, 0.98314893, 0.9851709, 0.9899345, 0.9727159, 0.9851959, 0.98564893, 0.98173356, 0.985659, 0.9900103, 0.97533435, 0.98758405, 0.98718315, 0.983071, 0.98640835, 0.98701125, 0.97159797, 0.98589396, 0.9879816, 0.98271495, 0.9875633, 0.99021554, 0.97679764, 0.98730797, 0.98918486, 0.9807936, 0.98556244, 0.98874235, 0.9720117, 0.9877681, 0.9874213, 0.9808436, 0.98506373, 0.9882133, 0.97254, 0.9876622, 0.9876367, 0.98012686, 0.9845466, 0.9854146, 0.96879935, 0.9870001, 0.98699236, 0.9806685, 0.98502606, 0.9892799, 0.97451514, 0.9881158, 0.98960954, 0.9810307, 0.9848867, 0.98792887, 0.9720532, 0.9867925, 0.9861719, 0.98047423, 0.9855131, 0.9877406, 0.9720247, 0.9867217, 0.98659605, 0.9818424, 0.9848357, 0.98573613, 0.97005874, 0.98596126, 0.9855695, 0.98121315, 0.9867296, 0.9897279, 0.9769041, 0.9866653, 0.9873691, 0.9840429, 0.98505163, 0.987708, 0.97220063, 0.9872847, 0.98623544, 0.9831691, 0.98456025, 0.98820853, 0.97677, 0.98796636, 0.9867142, 0.9827883, 0.9851457, 0.98612434, 0.97473156, 0.98706514, 0.98773134, 0.9826222, 0.9863712, 0.98981524, 0.97903466, 0.98758435, 0.9887982, 0.9839692, 0.9852084, 0.98799056, 0.976539, 0.986454, 0.9854573, 0.9823245, 0.98619366, 0.9880138, 0.9781516, 0.9877339, 0.9873459, 0.9826216, 0.9865343, 0.9864341, 0.97352636, 0.9877531, 0.9887389, 0.9840254, 0.9881655, 0.989159, 0.97706336, 0.9889876, 0.98904955, 0.9827053, 0.98508203, 0.98632306, 0.97596914, 0.98704064, 0.98663956, 0.9834263, 0.98708516, 0.9874786, 0.9779288, 0.9886248, 0.9872114, 0.98090047, 0.9866647, 0.98642164, 0.9759163, 0.98825103, 0.98894334, 0.9807761, 0.9877623, 0.98976904, 0.97905934, 0.9900092, 0.9894462, 0.9806275, 0.98541415, 0.98811716, 0.9736971, 0.9857803, 0.9879724, 0.9754294, 0.98776066, 0.98927456, 0.9772372, 0.9883095, 0.98760086, 0.9768861, 0.9859148, 0.9874221, 0.977228, 0.9858271, 0.98469454, 0.97525525, 0.9882095, 0.98684394, 0.98083365, 0.98606676, 0.987651, 0.9743162, 0.98680425, 0.9845375, 0.9773711, 0.98798174, 0.9844365, 0.9762962, 0.9892329, 0.9874334, 0.97766715, 0.9880527, 0.9864189, 0.973487, 0.98586994, 0.98272455, 0.9760475, 0.98668456, 0.9844577, 0.96795356, 0.98819935, 0.986331, 0.97887725, 0.9832755, 0.9817636, 0.9718059, 0.9845841, 0.9820057, 0.96477205, 0.97868514, 0.9748615, 0.97371364, 0.9820123, 0.9822716, 0.9673336, 0.97625995, 0.97717106, 0.9700739, 0.97975564, 0.97707945, 0.95770884, 0.97821325, 0.9784508, 0.9697073, 0.98132277, 0.9821819, 0.9640549, 0.97892547, 0.98016316, 0.97202915, 0.98037153, 0.9809263, 0.96075994, 0.97771156, 0.97778463, 0.9709815, 0.98198044, 0.98256403, 0.9660741, 0.97813064, 0.98010623, 0.97158265, 0.981807, 0.97886956, 0.9639967, 0.9774825, 0.9805767, 0.97137755, 0.98350835, 0.9823598, 0.96599257, 0.9776457, 0.98136926, 0.96941847, 0.980993, 0.98062813, 0.9637441, 0.9775773, 0.97816724, 0.9718905, 0.98139215, 0.98155814, 0.9648959, 0.9778481, 0.98016584, 0.9705897, 0.9810742, 0.97976387, 0.96353954, 0.97840196, 0.9807376, 0.97158515, 0.98227847, 0.9836248, 0.9672482, 0.97830886, 0.98053384, 0.9713247, 0.9812196, 0.9810297, 0.96261495, 0.9776662, 0.97784483, 0.96892244, 0.9827021, 0.9808445, 0.9645251, 0.9782023, 0.98050267, 0.96963364, 0.9820417, 0.978382, 0.9635345, 0.9777437, 0.9795023, 0.9700496, 0.9832055, 0.9816209, 0.96559614, 0.9775508, 0.9802024, 0.97395283, 0.9820423, 0.9799146, 0.9666969, 0.9766658, 0.97940767, 0.9729484, 0.98234177, 0.9806457, 0.9658938, 0.978877, 0.97970015, 0.9695666, 0.98291993, 0.9776924, 0.96365464, 0.9784882, 0.97875684, 0.9666708, 0.98358744, 0.9800481, 0.9652156, 0.9767606, 0.9797967, 0.9641142, 0.98067206, 0.97837853, 0.95488214, 0.975161, 0.97616667, 0.95912087, 0.98006, 0.979302, 0.96034425, 0.9772916, 0.97551394, 0.95508254, 0.9803293, 0.9755423, 0.957432, 0.9764538, 0.9782276, 0.9595128, 0.9798742, 0.9795618, 0.9670391, 0.98017544, 0.97896624, 0.9614238, 0.9769279, 0.9751399, 0.9648076, 0.9789225, 0.9761525, 0.9562471, 0.9777188, 0.9788265, 0.96581125, 0.9791446, 0.9792324, 0.9585044, 0.9796413, 0.9763148, 0.9649716, 0.97933644, 0.98159754, 0.9605919, 0.98099935, 0.9790672, 0.9693685, 0.9802664, 0.9831756, 0.9595333, 0.9811777, 0.9772329, 0.9644466, 0.9797599, 0.97964454, 0.96020424, 0.98041403, 0.9774045, 0.96940124, 0.9823936, 0.98068905, 0.9602605, 0.97917354, 0.9745155, 0.9660276, 0.9820693, 0.98248017, 0.96090055, 0.9802327, 0.9792514, 0.9680559, 0.98148227, 0.981791, 0.9669648, 0.9789695, 0.9755231, 0.9659253, 0.9815223, 0.98108554, 0.96036273, 0.9780962, 0.9766003, 0.9664285, 0.9822267, 0.9820156, 0.95719, 0.97532225, 0.9720473, 0.9587584, 0.98081094, 0.9827078, 0.9593446, 0.9782995, 0.9769835, 0.96228623, 0.97874326, 0.98064464, 0.9607286, 0.9768271, 0.9750515, 0.95538086, 0.9745652, 0.97672254, 0.956538, 0.97813, 0.9787876, 0.9573771, 0.9698747, 0.97546345, 0.953818, 0.97718847, 0.97340107, 0.94811416, 0.96762776, 0.9746513, 0.94997835, 0.97844666, 0.9772724, 0.9537868, 0.96498215, 0.974724, 0.95186585, 0.97596914, 0.9749521, 0.9528755, 0.961007, 0.9706061, 0.9435082, 0.9748512, 0.977029, 0.9641403, 0.9657568, 0.97172874, 0.94789326, 0.9759669, 0.9756107, 0.9593432, 0.96934396, 0.9707383, 0.95167845, 0.97712326, 0.97830725, 0.96222454, 0.9704543, 0.9712752, 0.95111567, 0.97486967, 0.9752237, 0.9646318, 0.96785355, 0.9740977, 0.95422566, 0.97949135, 0.9786592, 0.96684194, 0.9681903, 0.9708014, 0.94425774, 0.9782103, 0.97603095, 0.965756, 0.9736406, 0.9752348, 0.9487156, 0.97943497, 0.97981364, 0.9689813, 0.97495055, 0.97268504, 0.9494865, 0.9771473, 0.9774464, 0.96588767, 0.97222406, 0.971809, 0.94995457, 0.97816485, 0.9787854, 0.9701745, 0.9763099, 0.97280335, 0.94431585, 0.977863, 0.9766004, 0.96548337, 0.975075, 0.97516406, 0.9550142, 0.9793534, 0.9796649, 0.9680582, 0.9758952, 0.978685, 0.95577556, 0.9775327, 0.977331, 0.96802807, 0.97923076, 0.977536, 0.95639056, 0.97922266, 0.9799345, 0.9729197, 0.9792838, 0.9788142, 0.9605003, 0.97779286, 0.9758066, 0.96711224, 0.9790885, 0.9766666, 0.9543223, 0.9770382, 0.97878414, 0.96997505, 0.9743367, 0.97083884, 0.9527408, 0.9740329, 0.97661054, 0.96311706, 0.9742252, 0.9700197, 0.952293, 0.9758066, 0.97826356, 0.9688339, 0.98016167, 0.9800285, 0.9519293, 0.97493196, 0.97650355, 0.96785116, 0.980485, 0.9796819, 0.95410854, 0.9776258, 0.97795093, 0.97160643, 0.98139626, 0.9777669, 0.9576242, 0.97474575, 0.9730443, 0.9669002, 0.97866744, 0.9729058, 0.9574432, 0.97574985, 0.97506976, 0.97002643, 0.9777233, 0.9732159, 0.9572103, 0.9756919, 0.9712427, 0.9665804, 0.97921294, 0.97206837, 0.9565923, 0.97619367, 0.97375214, 0.9694387, 0.9795146, 0.9739274, 0.95970166, 0.9737318, 0.9721095, 0.9669416, 0.9766905, 0.96977466, 0.9550405, 0.9750956, 0.97324634, 0.96951044, 0.977794, 0.9698775, 0.9573925, 0.9757951, 0.97061265, 0.96597445, 0.9785978, 0.97017145, 0.9570967, 0.9779267, 0.97579193, 0.96943325, 0.9798077, 0.9736319, 0.9586479, 0.9751541, 0.9735174, 0.9651909, 0.97666204, 0.96903247, 0.95575345, 0.9759972, 0.9749688, 0.968531, 0.97865146, 0.97058856, 0.95461494, 0.9752423, 0.97162724, 0.96460176, 0.9784888, 0.9710826, 0.9548205, 0.97573745, 0.9768439, 0.96994036, 0.9817759, 0.9748917, 0.95689625, 0.97260505, 0.97220826, 0.9655837, 0.97662485, 0.9687496, 0.95165074, 0.97206384, 0.9744187, 0.9677555, 0.9769141, 0.9697799, 0.953136, 0.974018, 0.97144115, 0.96438813, 0.97658634, 0.9700089, 0.9543638, 0.9771832, 0.9748507, 0.9689941, 0.9790652, 0.97503364, 0.957269, 0.97559845, 0.9722599, 0.966084, 0.9777038, 0.9679507, 0.9541653, 0.9763559, 0.97336066, 0.96679795, 0.9758748, 0.9677055, 0.9532532, 0.9768463, 0.9704555, 0.9648254, 0.9768399, 0.9699499, 0.9557528, 0.97786576, 0.97489387, 0.9684577, 0.9786052, 0.97393167, 0.95873314, 0.9753777, 0.973226, 0.9643802, 0.97725415, 0.96704704, 0.95182997, 0.9756368, 0.975064, 0.9679782, 0.9794432, 0.9689584, 0.95315844, 0.97613406, 0.975994, 0.9679764, 0.9794978, 0.9683878, 0.958285, 0.9775198, 0.9755706, 0.96902823, 0.9807114, 0.9744916, 0.9625315, 0.97567844, 0.97465783, 0.96507114, 0.9793754, 0.97137463, 0.95874137, 0.97600347, 0.9775523, 0.9717005, 0.9800774, 0.97166157, 0.95968944, 0.97533685, 0.97581375, 0.9656184, 0.9791368, 0.97159064, 0.9614046, 0.97765964, 0.97687405, 0.9698524, 0.98084545, 0.9719297, 0.95798564, 0.9742784, 0.97485495, 0.9649438, 0.97878253, 0.9650356, 0.9586291, 0.97605705, 0.9765188, 0.9681889, 0.979811, 0.97036844, 0.96334004, 0.97677803, 0.9740296, 0.9656525, 0.9783869, 0.9663108, 0.95581454, 0.97812074, 0.9748837, 0.96670926, 0.9792741, 0.97487926, 0.96095437, 0.9776546, 0.97401434, 0.95660335, 0.97646904, 0.97060275, 0.9564621, 0.97839725, 0.97728217, 0.96005476, 0.9803309, 0.9721981, 0.95806813, 0.9805429, 0.97382945, 0.9570001, 0.98247755, 0.9741406, 0.965474, 0.97993076, 0.9786076, 0.9567783, 0.9841231, 0.97226566, 0.96884996, 0.97731304, 0.9770009, 0.952426, 0.98317957, 0.9704232, 0.96531147, 0.9806919, 0.9788344, 0.95877403, 0.98407125, 0.97294855, 0.9653751, 0.9792199, 0.9752668, 0.95428926, 0.98294616, 0.9715498, 0.9671533, 0.9800003, 0.97903043, 0.9622859, 0.9841629, 0.9725142, 0.9654848, 0.97954434, 0.97692126, 0.95649374, 0.9801974, 0.9657795, 0.96347237, 0.9817166, 0.9774498, 0.959907, 0.9812322, 0.9722706, 0.9627551, 0.98205185, 0.97526217, 0.9557645, 0.9818371, 0.96759665, 0.96425813, 0.9798126, 0.9773532, 0.95546556, 0.98176026, 0.97311515, 0.9668119, 0.97875845, 0.97388655, 0.9500416, 0.97702706, 0.96851516, 0.96455073, 0.97765577, 0.97308534, 0.959591, 0.9739973, 0.9659033, 0.96358246, 0.9772958, 0.97326475, 0.962171, 0.9761623, 0.9677767, 0.96919805, 0.9801056, 0.9805078, 0.9640736, 0.97920746, 0.97045046, 0.9634911, 0.97565645, 0.97381794, 0.9573111, 0.9755821, 0.9585309, 0.9634156, 0.9788152, 0.9750581, 0.9643456, 0.97531384, 0.97192216, 0.9582404, 0.976658, 0.9736275, 0.9620332, 0.97511655, 0.96387535, 0.95781076, 0.97782874, 0.97701925, 0.9680006, 0.9786357, 0.96778375, 0.9565856, 0.9743638, 0.9719281, 0.9605453, 0.9762958, 0.9669135, 0.95805424, 0.97655356, 0.974591, 0.9616408, 0.97786695, 0.9688172, 0.9533377, 0.97492415, 0.9690337, 0.9581592, 0.9766703, 0.9644532, 0.9553186, 0.97744054, 0.9727984, 0.9579814, 0.9786925, 0.9663635, 0.9608964, 0.9760684, 0.9703465, 0.95279413, 0.97489035, 0.9617442, 0.95668715, 0.9744391, 0.9728655, 0.9596902, 0.9795054, 0.9660618, 0.95632213, 0.9782925, 0.9695765, 0.960585, 0.9767603, 0.9671788, 0.96035546, 0.98034793, 0.967923, 0.96315974, 0.9780983, 0.9702068, 0.96626484, 0.97980493, 0.9723359, 0.95614845, 0.97778386, 0.9646379, 0.965367, 0.9800571, 0.9733392, 0.95636123, 0.9797396, 0.9672811, 0.96451026, 0.98037726, 0.9701321, 0.9551993, 0.9804165, 0.9659723, 0.96458656, 0.979978, 0.97168505, 0.9606477, 0.981895, 0.9671903, 0.9634274, 0.9791759, 0.9703692, 0.9578502, 0.9793504, 0.96241164, 0.9623563, 0.97724724, 0.9731653, 0.96204436, 0.9795197, 0.9650791, 0.9629696, 0.97869873, 0.9714802, 0.95763516, 0.97943586, 0.9620038, 0.9654223, 0.98045576, 0.9742066, 0.9632834, 0.982163, 0.96543247, 0.9656404, 0.97958, 0.97244686, 0.96035254, 0.97786546, 0.9598654, 0.9619894, 0.97739536, 0.97314215, 0.9638172, 0.97798765, 0.9634792, 0.95903915, 0.9801586, 0.9689845, 0.9614593, 0.9787477, 0.96244025, 0.9618846, 0.98037714, 0.97219396, 0.9671154, 0.9811224, 0.9641033, 0.9618265, 0.979188, 0.9701338, 0.9615621, 0.9783824, 0.9576829, 0.96336746, 0.97907776, 0.972032, 0.96338725, 0.9799083, 0.9619413, 0.95963246, 0.9804097, 0.9698683, 0.9625921, 0.97953415, 0.9634624, 0.96224153, 0.98122865, 0.9730526, 0.9669116, 0.98151684, 0.9641163, 0.96105623, 0.97958606, 0.9707964, 0.9576089, 0.9781224, 0.958822, 0.96041, 0.9778129, 0.97102505, 0.95860547, 0.97765166, 0.95718503, 0.95994097, 0.97956043, 0.9664757, 0.95489573, 0.9779598, 0.95692647, 0.96045905, 0.9801455, 0.96883327, 0.95462495, 0.9793742, 0.9570803, 0.9595988, 0.979679, 0.96824795, 0.9493913, 0.97505254, 0.95394623, 0.9618149, 0.98027873, 0.96590626, 0.9508467, 0.97474164, 0.9533102, 0.9652023, 0.9808373, 0.96661127, 0.9492297, 0.9771588, 0.95312554, 0.964347, 0.9802634, 0.9615999, 0.9592575, 0.9790996, 0.96009016, 0.9600384, 0.9783104, 0.9627269, 0.9516494, 0.97523844, 0.95234674, 0.96572447, 0.9763115, 0.9613178, 0.94411516, 0.97058725, 0.9487977, 0.96681833, 0.9834378, 0.9587273, 0.9401522, 0.9685144, 0.94626766, 0.9678684, 0.9841601, 0.9612663, 0.9469003, 0.97362024, 0.95044667, 0.96503055, 0.98294294, 0.96061116, 0.9380179, 0.9701882, 0.9432854, 0.96080196, 0.9798465, 0.95649505, 0.93651503, 0.9713435, 0.9586964, 0.95905495, 0.9821292, 0.9551498, 0.92934746, 0.96869946, 0.9527961, 0.9595912, 0.9818082, 0.9573191, 0.93767756, 0.9674658, 0.9591441, 0.96023643, 0.98089856, 0.9546382, 0.93015224, 0.9664806, 0.95974797, 0.95605713, 0.97984606, 0.960534, 0.945532, 0.9681263, 0.95717007, 0.963851, 0.98371434, 0.9647464, 0.9501963, 0.97029465, 0.96634424, 0.96434224, 0.98566735, 0.9629149, 0.9497353, 0.970424, 0.9659376, 0.9623985, 0.98131037, 0.95665455, 0.9438241, 0.96844816, 0.96634835, 0.9584471, 0.9831577, 0.9598971, 0.9409193, 0.96958846, 0.96194, 0.95342225, 0.9846607, 0.96398, 0.92198825, 0.9489807, 0.9498087, 0.9561779, 0.9838632, 0.9527107, 0.9080313, 0.9636124, 0.94646746, 0.9527716, 0.9789559, 0.9451219, 0.9174733, 0.9496913, 0.94715726, 0.9459942, 0.97744423, 0.92905265, 0.92438376, 0.9479493, 0.9577917, 0.94017804, 0.9782339, 0.9347466, 0.9213255, 0.94546616, 0.9515388, 0.93766403, 0.9709839, 0.9204756, 0.9410032, 0.94162464, 0.9497907, 0.93177044, 0.96492606, 0.9017437, 0.9142448, 0.93495166, 0.9547614, 0.9377222, 0.96374774, 0.9020562, 0.9028167, 0.9335437, 0.9492775, 0.9400079, 0.97168577, 0.8992861, 0.9228175, 0.9305245, 0.9552515, 0.9279407, 0.9651732, 0.8955, 0.9083732, 0.9296381, 0.93669116, 0.92023903, 0.9639443, 0.8627168, 0.8942363, 0.9314196, 0.89754856, 0.92601544, 0.9672541, 0.88541627, 0.8979499, 0.92854846, 0.9159326, 0.9208082, 0.9614053, 0.85877997, 0.9169698, 0.9373524, 0.94962204, 0.9250471, 0.9638523, 0.8774476, 0.91109407, 0.9344965, 0.9129008, 0.9117766, 0.9582322, 0.85931015, 0.88952476, 0.9382224, 0.91467285, 0.9208773, 0.95347476, 0.83531183, 0.8759685, 0.934725, 0.89494616, 0.91553235, 0.94805115, 0.8262577, 0.91713566, 0.9366242, 0.9064716, 0.91835165, 0.9402071, 0.85960126, 0.87538785, 0.91350067, 0.8655943, 0.888872, 0.9068775, 0.78132516, 0.8043034, 0.9163503, 0.86618674, 0.86927146, 0.9009511, 0.7533557, 0.793855, 0.8842997, 0.8748101, 0.84480876, 0.9047031, 0.79580593, 0.81493634, 0.8904208, 0.9074151, 0.8548926, 0.8763202, 0.7948084, 0.76932544, 0.7970225, 0.852781, 0.8570753, 0.89473724, 0.00930628]
splice_donor=[0.0483936183, 0.0316637419, 0.0289733503, 0.0315511115, 0.0189204533, 0.0446902402, 0.0278684217, 0.0298256949, 0.0238435604, 0.0266515277, 0.0174180511, 0.0450987294, 0.0356321335, 0.0548421554, 0.0502354465, 0.0700258538, 0.0301299207, 0.0438746326, 0.0443386063, 0.0674312636, 0.0445558801, 0.0789289027, 0.0400541127, 0.0515612885, 0.0394936055, 0.0622509122, 0.0276567079, 0.0889336169, 0.0363082811, 0.0716498867, 0.0505325124, 0.0802206025, 0.0230490603, 0.0844390318, 0.0323892981, 0.0809694901, 0.0639813468, 0.0869082436, 0.0289363135, 0.0979301631, 0.0378738716, 0.0971355289, 0.0481533669, 0.0891227722, 0.0180310681, 0.106070928, 0.0342495702, 0.0888527706, 0.0446061492, 0.0643675104, 0.0162281357, 0.122122012, 0.0343615152, 0.0963723511, 0.0442870036, 0.0714859962, 0.0124308541, 0.107830942, 0.030236112, 0.0961490497, 0.0444189012, 0.0638261661, 0.0109727178, 0.0668060258, 0.0305594895, 0.0811100751, 0.033391051, 0.0571747199, 0.0092713153, 0.0520867519, 0.0228503067, 0.0829068199, 0.0416255742, 0.0588981993, 0.0117231794, 0.0526337922, 0.0230825786, 0.0970247835, 0.0582309291, 0.0474175997, 0.00890400074, 0.0432128683, 0.0151484888, 0.0817234591, 0.0698457211, 0.0418238565, 0.00424239505, 0.0401150659, 0.0114701772, 0.0715934485, 0.0577470511, 0.0488376878, 0.00671149697, 0.0529507548, 0.0239836313, 0.0743477866, 0.0871546194, 0.0584151484, 0.00349811069, 0.0849169418, 0.0157946181, 0.0436804369, 0.0419423431, 0.0382521823, 0.00286194356, 0.0319756605, 0.00674825162, 0.0151785882, 0.0370238796, 0.0233403426, 0.00171586231, 0.0263775624, 0.00814361032, 0.0092096366, 0.0325642116, 0.0194587298, 0.00210910663, 0.0236171782, 0.00556175457, 0.0177225228, 0.0277213957, 0.014887779, 0.00149194407, 0.0240627471, 0.00411118474, 0.0175586473, 0.0292069968, 0.0159547031, 0.00217713206, 0.0281989686, 0.00897006318, 0.0353835523, 0.0325371698, 0.0168425273, 0.00180287554, 0.0268848334, 0.0117717506, 0.0351988599, 0.0233516302, 0.0181465354, 0.002022753, 0.0277111139, 0.0077954079, 0.0193999354, 0.0344866402, 0.0170317888, 0.0023068958, 0.0302292071, 0.00891094934, 0.0202379581, 0.0370922871, 0.0129528288, 0.00220635557, 0.0285519809, 0.00506918877, 0.0217116605, 0.0352016799, 0.0152622033, 0.00183460221, 0.0318083353, 0.00487940107, 0.0230893325, 0.032590393, 0.0157971736, 0.00158990687, 0.0321764797, 0.006601525, 0.0229483936, 0.0445817709, 0.0132398056, 0.00171412167, 0.0292698368, 0.00419185497, 0.0126801152, 0.0260948986, 0.0163157377, 0.00228327885, 0.0373386629, 0.00532933278, 0.0160712786, 0.0269321427, 0.0138557106, 0.00160256121, 0.0375193357, 0.00434895931, 0.0125598554, 0.0252995752, 0.0191472061, 0.00166309753, 0.0345563777, 0.00561790494, 0.0125745125, 0.0309892464, 0.0184873864, 0.0010782202, 0.0370717235, 0.00652749185, 0.00944703817, 0.0205203053, 0.0128716826, 0.0010033088, 0.0345518738, 0.00762911141, 0.0107859308, 0.0184693765, 0.0189052094, 0.00142867339, 0.0385818779, 0.0108119044, 0.00574108539, 0.0212356355, 0.0199970994, 0.0015165559, 0.0350899473, 0.00996063557, 0.00414334796, 0.0223530605, 0.0179711301, 0.00121333986, 0.0343600661, 0.0104319248, 0.00606975285, 0.020110175, 0.0196560919, 0.00144903676, 0.0295636375, 0.00858511589, 0.0038899302, 0.0191910025, 0.0124179358, 0.000939909893, 0.0223657675, 0.00588199403, 0.00584797468, 0.0185243227, 0.0187501851, 0.00138182449, 0.0276351273, 0.015181805, 0.00783341844, 0.0164612737, 0.0169701409, 0.00208860915, 0.0343965031, 0.0172696412, 0.00790443178, 0.0183415897, 0.0198627729, 0.00198809593, 0.031972535, 0.0134048508, 0.00862110127, 0.0176109876, 0.0156401396, 0.00131447299, 0.0237761345, 0.0103338091, 0.00717209931, 0.0173236206, 0.0189391747, 0.00147829857, 0.0284997337, 0.00904265046, 0.00600303803, 0.0174385477, 0.0186529085, 0.00160274585, 0.024731813, 0.00841998588, 0.00754145393, 0.0158529785, 0.0185097568, 0.00121861347, 0.0227898099, 0.00728547573, 0.00647015683, 0.0211703032, 0.0171348993, 0.00090610591, 0.0211454425, 0.00682097906, 0.00615961757, 0.0211817063, 0.0177749619, 0.00095457898, 0.021592766, 0.00714453449, 0.00561172282, 0.0217791013, 0.0150340544, 0.00110296137, 0.0220734198, 0.00431157323, 0.00379351503, 0.0211616755, 0.0138053456, 0.000851756311, 0.0246563163, 0.00495996652, 0.00507884193, 0.0228748377, 0.0126009807, 0.000916303194, 0.0206545964, 0.00465072412, 0.00488689169, 0.0222405717, 0.0137072084, 0.000725004415, 0.0214826409, 0.00416692439, 0.00391713902, 0.0225839037, 0.0122300079, 0.000865039532, 0.0218307879, 0.00418018084, 0.00540592009, 0.0180858467, 0.0120391333, 0.00074462546, 0.0262963735, 0.00440283958, 0.00611866824, 0.019709738, 0.0122531531, 0.000516669825, 0.021744119, 0.0046436945, 0.00577517599, 0.022060208, 0.0120768445, 0.000534258317, 0.0230860598, 0.0049533085, 0.00565825822, 0.0223685298, 0.0113250203, 0.000538235938, 0.0241887979, 0.00381596922, 0.00541788666, 0.0210526697, 0.0144305537, 0.000490900478, 0.0221062172, 0.00334909558, 0.00648696302, 0.022337988, 0.0143147418, 0.000378080265, 0.0214937143, 0.00391644146, 0.00669503864, 0.022394903, 0.0157015286, 0.000427481427, 0.0206740648, 0.0048378231, 0.00724230194, 0.0215150304, 0.0122274682, 0.000390550267, 0.0195266549, 0.00514578307, 0.00666868128, 0.0186713841, 0.0110598151, 0.000365435437, 0.0206743143, 0.00493700849, 0.00724489428, 0.0206376221, 0.010013476, 0.000308843504, 0.0199991204, 0.00529312529, 0.00700862845, 0.0198033284, 0.0108537916, 0.000281251589, 0.0209058449, 0.00534458878, 0.00696046883, 0.0193146225, 0.0110165104, 0.000298151397, 0.0205809176, 0.00556744775, 0.00758567918, 0.0182994101, 0.0119724311, 0.000346950837, 0.022487117, 0.00698624132, 0.00858168025, 0.0215042941, 0.0128433937, 0.000329445873, 0.0217847452, 0.00709789293, 0.007604599, 0.019436067, 0.0121046621, 0.000328741851, 0.0233728103, 0.00606010621, 0.00718440115, 0.0205531102, 0.0103622777, 0.000352102914, 0.0229738001, 0.0067321402, 0.00707534654, 0.0193365309, 0.0104809375, 0.000436989823, 0.0227925442, 0.00632736832, 0.00646471418, 0.0228533186, 0.0104448944, 0.000330153067, 0.0193123817, 0.00585386669, 0.00637097657, 0.0233948641, 0.0109166792, 0.000406253675, 0.0205658041, 0.00667707622, 0.0071510314, 0.0245251358, 0.0106028877, 0.000402151141, 0.0202437826, 0.00694017624, 0.00745458761, 0.0218217056, 0.0100992937, 0.000407183397, 0.0203329697, 0.00650553638, 0.00749059301, 0.024431996, 0.0105478419, 0.000359970087, 0.0198593885, 0.00670073647, 0.0063516628, 0.023452498, 0.0117920591, 0.00046467653, 0.0223635826, 0.00654476881, 0.00668373378, 0.0218927488, 0.00926580746, 0.000311168318, 0.0215393845, 0.00514048152, 0.00612116233, 0.0172161888, 0.00838340539, 0.000306729606, 0.0227387026, 0.0050864229, 0.00575131178, 0.0196065288, 0.00666031661, 0.000248097815, 0.0225067046, 0.00544678187, 0.00529307779, 0.0170695446, 0.00564565975, 0.000249999575, 0.02303515, 0.00511689857, 0.00568764284, 0.0186440349, 0.00581176532, 0.000267606287, 0.0220014993, 0.00511010084, 0.00581082283, 0.0174878091, 0.00596254924, 0.000364841224, 0.021847073, 0.00554085802, 0.00670627318, 0.0217381306, 0.00651736604, 0.000307080685, 0.0202034116, 0.00539042894, 0.00630113017, 0.0219079684, 0.00708567817, 0.000356791657, 0.0211815163, 0.00551786041, 0.00697148219, 0.0218818709, 0.00670932001, 0.000329498347, 0.0210499745, 0.0058058775, 0.00737285102, 0.0193382166, 0.00748600299, 0.000324899243, 0.0201730784, 0.00564158987, 0.00701302383, 0.0197307263, 0.0069707334, 0.000285527727, 0.0198641028, 0.00574280042, 0.00672077388, 0.0227249153, 0.00771747483, 0.00034624798, 0.0209665541, 0.00567762041, 0.00720247393, 0.0233057477, 0.00666396739, 0.000322504755, 0.0207211897, 0.00556821609, 0.0073488839, 0.0216787811, 0.00695096375, 0.00036142426, 0.0220112335, 0.00520901475, 0.00754543068, 0.0241791084, 0.00709349522, 0.000361176091, 0.0197888929, 0.00555933872, 0.00676317839, 0.024001915, 0.00822436716, 0.000487641868, 0.020404933, 0.00656953733, 0.00727711478, 0.0240968782, 0.0083811665, 0.000422667392, 0.0205368046, 0.00615636958, 0.00687162858, 0.0225207563, 0.00763260387, 0.000408091728, 0.0206527784, 0.00575781334, 0.00677589979, 0.0242855512, 0.00678907614, 0.000343730033, 0.0202315208, 0.00553115783, 0.00640209485, 0.0226550214, 0.00664199935, 0.000455705653, 0.0209867451, 0.00545542128, 0.00649119914, 0.0230254773, 0.0059720194, 0.000456061971, 0.0206799544, 0.00516539812, 0.00741412956, 0.018308783, 0.00521819945, 0.000371942442, 0.0204678122, 0.0045011011, 0.00744088879, 0.0242579263, 0.00670838635, 0.000322564389, 0.0248558596, 0.00432217354, 0.0071002394, 0.0234126337, 0.00609695213, 0.000422980171, 0.0283890236, 0.0046308958, 0.00653819321, 0.0224782731, 0.00601031445, 0.000394645234, 0.0261264797, 0.00487776427, 0.0076483381, 0.0192980375, 0.00555707421, 0.000427155755, 0.0242998395, 0.00454525277, 0.00821430795, 0.0217753034, 0.00571616972, 0.000349203649, 0.0232281387, 0.00552502926, 0.00759661384, 0.0217295438, 0.00597865507, 0.000450791471, 0.0233929791, 0.00640894426, 0.0085677756, 0.0208155569, 0.00550596183, 0.000432853383, 0.0215547904, 0.00624480937, 0.00829299074, 0.0200134497, 0.00462908577, 0.000425383478, 0.0221156906, 0.00541964872, 0.00816295575, 0.0235235244, 0.00463533821, 0.000419476535, 0.0234657731, 0.00605737511, 0.00591721386, 0.0222025346, 0.00513651315, 0.000506991521, 0.0236925595, 0.00617345795, 0.00627233321, 0.023512302, 0.00599734439, 0.000463042757, 0.0240312871, 0.00556879723, 0.00726145413, 0.0210208632, 0.00699988008, 0.000507173652, 0.0246388689, 0.00525930524, 0.0073978086, 0.0225074403, 0.00579634029, 0.000375688833, 0.0216784291, 0.00469034491, 0.00548373489, 0.0203948598, 0.00673377933, 0.00055823545, 0.0243642703, 0.00549023459, 0.0052442099, 0.0197751913, 0.00539830374, 0.000509363774, 0.0207527392, 0.00611656625, 0.00753996195, 0.0215704963, 0.00712006679, 0.000666500884, 0.022594234, 0.0055749747, 0.0065390598, 0.0227130894, 0.00617704494, 0.000517050561, 0.0210120529, 0.00531357061, 0.00581213459, 0.0221409667, 0.00642694207, 0.00066375389, 0.0223926138, 0.00632681139, 0.00598241109, 0.0229703803, 0.00542000355, 0.000625966582, 0.0201484244, 0.00530011952, 0.0054876348, 0.0214741137, 0.00518096099, 0.000519994821, 0.0207439307, 0.00570871076, 0.00438407669, 0.0230861977, 0.00444383314, 0.000368456298, 0.0207445994, 0.00622786954, 0.00437697256, 0.0225245394, 0.00590031315, 0.000555849867, 0.0224628765, 0.00718509499, 0.00370367407, 0.0233157333, 0.00482913991, 0.000624952489, 0.0213886015, 0.00655248668, 0.00366761838, 0.0240572896, 0.00439868215, 0.00069427042, 0.0213486031, 0.00646615773, 0.00372987497, 0.0244540367, 0.00404722942, 0.000488603313, 0.0211025458, 0.00653576478, 0.00292101968, 0.024706021, 0.00392450439, 0.000553872145, 0.0207785126, 0.00697382307, 0.00265843351, 0.0303685609, 0.00360551756, 0.00053360709, 0.0192187522, 0.00571574876, 0.00335400784, 0.0278139133, 0.00371096004, 0.000621465966, 0.0204225648, 0.00675494177, 0.00340191554, 0.0297372751, 0.004048537, 0.000582174922, 0.019686101, 0.00725430436, 0.00226553646, 0.0336392447, 0.00398664875, 0.00061824749, 0.0193346962, 0.00851622131, 0.00222971966, 0.0383039489, 0.00343129435, 0.000501415867, 0.018722726, 0.00866906624, 0.00274883769, 0.03183024, 0.00359913381, 0.000512819213, 0.0191612728, 0.00754727283, 0.0028865831, 0.0322219133, 0.00340567483, 0.000348842295, 0.0205267295, 0.0074778595, 0.00296963309, 0.0289944019, 0.00415165164, 0.000404420571, 0.0198651701, 0.00797882956, 0.0026701421, 0.0328434668, 0.00424250774, 0.000439267635, 0.0201047901, 0.00856863335, 0.00300757703, 0.0240628682, 0.00428295787, 0.000462949014, 0.0190923791, 0.00845187437, 0.00287963334, 0.0264528915, 0.00466924254, 0.00041085438, 0.018995231, 0.00744546158, 0.00261587137, 0.0241610613, 0.00428311294, 0.00045105195, 0.0205098577, 0.00755667267, 0.00245017675, 0.0250721723, 0.0046136626, 0.000494005508, 0.0202692654, 0.00786309224, 0.00303048454, 0.0203882195, 0.00454082759, 0.000474084925, 0.0199970994, 0.0080532711, 0.00261700386, 0.0245552976, 0.00475838967, 0.00035662044, 0.0197958443, 0.00752922567, 0.00257581496, 0.023176901, 0.00533230929, 0.000492374296, 0.0210414622, 0.00832137931, 0.00258571771, 0.0264621004, 0.00517831696, 0.000437195005, 0.0203486942, 0.0085234195, 0.00332020363, 0.0219353195, 0.00529291295, 0.000551467179, 0.0199978482, 0.00916562974, 0.00311308401, 0.0258475617, 0.00536104059, 0.000449452753, 0.0205888432, 0.008915402, 0.00279035326, 0.0257212892, 0.00646334607, 0.000686892134, 0.0223493949, 0.00919963699, 0.00295320945, 0.0273824204, 0.00582156004, 0.000629231799, 0.0212352984, 0.00960285217, 0.00337522966, 0.0227245986, 0.00515639316, 0.000623320928, 0.0206695795, 0.00915399194, 0.00289067486, 0.0262779724, 0.00491403928, 0.000474406144, 0.0205801502, 0.00856577419, 0.00264374423, 0.0269026905, 0.00505608972, 0.000614558696, 0.023527192, 0.00869784784, 0.00265251566, 0.0272947326, 0.00505758123, 0.000534278224, 0.0223909765, 0.00849731825, 0.00321866223, 0.0217935443, 0.00502043776, 0.000594349054, 0.0231466442, 0.00787143968, 0.00299220998, 0.0243096557, 0.00471138349, 0.000499957358, 0.0229095686, 0.0079473611, 0.00275106844, 0.0240616016, 0.00458032545, 0.000699873955, 0.0240348466, 0.0091103306, 0.00254293927, 0.026762886, 0.00484593352, 0.000660475518, 0.0228626169, 0.00834346749, 0.00302784075, 0.0212768968, 0.0046249521, 0.000641055463, 0.0227608737, 0.00792662427, 0.0027583593, 0.0240765456, 0.00457683112, 0.000507186283, 0.0223947503, 0.00773949595, 0.00247608451, 0.0228847843, 0.00489105098, 0.000620250008, 0.0239770636, 0.00819955766, 0.00250660861, 0.024568459, 0.00460784836, 0.000671995978, 0.0243356954, 0.00758748921, 0.00357806263, 0.0206010509, 0.00497084111, 0.000784326927, 0.0237516854, 0.00852526166, 0.00330291805, 0.0235455278, 0.00513598416, 0.000571700744, 0.0225628391, 0.00766199408, 0.00272488547, 0.022025669, 0.00515520945, 0.000676297117, 0.0237105452, 0.00861019734, 0.00254592346, 0.0245103948, 0.00529649854, 0.000654747477, 0.0224978644, 0.00808637217, 0.00300859381, 0.0200169105, 0.00463454193, 0.000677132863, 0.0225357059, 0.00740061048, 0.00267429114, 0.0222266987, 0.00472065341, 0.000554346479, 0.0229791049, 0.00752694998, 0.00241857953, 0.0224495269, 0.0047270027, 0.000690381275, 0.0250100978, 0.00804427918, 0.00230796053, 0.0234719142, 0.00440211408, 0.000628871785, 0.0236182418, 0.0080161253, 0.00274019758, 0.0191815812, 0.00389734516, 0.000590271433, 0.0229540858, 0.00749821495, 0.0024387897, 0.0233817287, 0.00392468367, 0.000488188118, 0.0215807222, 0.00758095039, 0.00225551007, 0.0227621049, 0.00455519184, 0.000578412437, 0.0221900847, 0.00790170487, 0.00216455245, 0.0242876317, 0.004276413, 0.000545329356, 0.0210942607, 0.00757922744, 0.00266557862, 0.0195700917, 0.00468831509, 0.000552158337, 0.0220887475, 0.00737063866, 0.00239842222, 0.0229747817, 0.00471455511, 0.000439175696, 0.0223687552, 0.00754678017, 0.00222565606, 0.0234912597, 0.00530518265, 0.000562185072, 0.0230586305, 0.00798274856, 0.00224591536, 0.0257514846, 0.00453160563, 0.000490032253, 0.0215977821, 0.00776705239, 0.00280029443, 0.0202871207, 0.00447850162, 0.000508286117, 0.0221392382, 0.00732092466, 0.00260605197, 0.0229179207, 0.00424502604, 0.000400069548, 0.0210497472, 0.00757297641, 0.00234401762, 0.0227747615, 0.00501564983, 0.000579630723, 0.0220630672, 0.00788647681, 0.00253278064, 0.0235334057, 0.00494489493, 0.000495270011, 0.0220429003, 0.00742268935, 0.00315607293, 0.0206401963, 0.00527023058, 0.000528655713, 0.0224734675, 0.00718470057, 0.0030104036, 0.0244878121, 0.00530824112, 0.000447733706, 0.0213942211, 0.00717593404, 0.00263919123, 0.0241381787, 0.00548231555, 0.000589051866, 0.0231171362, 0.00785942003, 0.00268363883, 0.0251128357, 0.00538723683, 0.000546323368, 0.0215399303, 0.0075065163, 0.00305841374, 0.0205390677, 0.00537200505, 0.000590427255, 0.0212747753, 0.00737492321, 0.00288035767, 0.0228829607, 0.00533930352, 0.000474416505, 0.0201650765, 0.00723132864, 0.00266231759, 0.0227615424, 0.00652124826, 0.000662215694, 0.0221761521, 0.00790338218, 0.00236375118, 0.0234715305, 0.00578373531, 0.000597700418, 0.0213827044, 0.00784740411, 0.00268020551, 0.0196094699, 0.00597786671, 0.000639394915, 0.0215673186, 0.00789388455, 0.00243109558, 0.0226509366, 0.00633796025, 0.000496173569, 0.0208515581, 0.00770292245, 0.00210806518, 0.0219377764, 0.00675381906, 0.000659638201, 0.0227466673, 0.0084558716, 0.00207811571, 0.0238968004, 0.00626867544, 0.000579547312, 0.0212605353, 0.00826962665, 0.00245625409, 0.0201180689, 0.00639180886, 0.000647790148, 0.0216218177, 0.00780639937, 0.0022476525, 0.0223012436, 0.00605966104, 0.00048692539, 0.0206892453, 0.00803131424, 0.00215212558, 0.0222036317, 0.00643118192, 0.000643084699, 0.0230447818, 0.00884015393, 0.00208346429, 0.0230401624, 0.00630873069, 0.000565180322, 0.0222283229, 0.00840479508, 0.00258771586, 0.0191648491, 0.00605602004, 0.000604429631, 0.0227571297, 0.00802679546, 0.00245612208, 0.0213040672, 0.00609585503, 0.000450638501, 0.0217868518, 0.0079450123, 0.00227550347, 0.0220355932, 0.00650369981, 0.000629238435, 0.0227006655, 0.00909692328, 0.00224953447, 0.0237063132, 0.00622503692, 0.000558648957, 0.0218824502, 0.00901288353, 0.00271332799, 0.0202641562, 0.00668404344, 0.000615885539, 0.0230122879, 0.00847132597, 0.00247484236, 0.0232759286, 0.00638591172, 0.000472931977, 0.0211207643, 0.0082465047, 0.00237709214, 0.0224607792, 0.00686820969, 0.000611538184, 0.0219076686, 0.00879573077, 0.00229471293, 0.0246001761, 0.00638912572, 0.000545148214, 0.0207155906, 0.0077615492, 0.00279015838, 0.0200457871, 0.0065561505, 0.000554082566, 0.0202092957, 0.00730934506, 0.00260224449, 0.0224695485, 0.00655259518, 0.000436185248, 0.0183067359, 0.00690133404, 0.00250309403, 0.0228377264, 0.00687235827, 0.000608516799, 0.02046532, 0.00902944803, 0.00256279344, 0.0257990435, 0.00642905617, 0.000514834654, 0.0193151832, 0.00841678679, 0.00299600349, 0.0212588478, 0.00612452812, 0.000554734666, 0.0201071389, 0.00801121257, 0.00272457954, 0.023724651, 0.00584324775, 0.000426497892, 0.02066122, 0.00806034822, 0.0025458592, 0.0232085027, 0.005858358, 0.00054386293, 0.021517681, 0.00893425569, 0.00237666606, 0.0248412099, 0.00549325626, 0.000523769879, 0.0193544365, 0.00759596424, 0.00301373308, 0.0205053948, 0.00540831033, 0.000559671724, 0.0197234582, 0.00703879958, 0.00277598668, 0.022647053, 0.00536961062, 0.000425625039, 0.0193753578, 0.00692914287, 0.002520971, 0.0218841694, 0.00596047519, 0.000553686637, 0.020900866, 0.0079536764, 0.00245789601, 0.0224013701, 0.00526835397, 0.000516241009, 0.0207158979, 0.00733207073, 0.00306847738, 0.0186737385, 0.00555497222, 0.00058362406, 0.020204844, 0.00754940556, 0.00295980461, 0.0216462538, 0.00559832761, 0.000426017185, 0.0194971021, 0.00708163669, 0.0027386162, 0.0217984188, 0.0059616426, 0.000591838034, 0.0209772848, 0.00834121928, 0.00265168585, 0.0236858707, 0.0056998888, 0.000532097416, 0.0195911881, 0.00814229622, 0.00314382371, 0.0198411942, 0.00555362366, 0.00057113159, 0.0196043644, 0.00769934058, 0.00291763851, 0.0217504092, 0.00523434114, 0.000421836186, 0.0196853001, 0.00752975, 0.00267665391, 0.0210188702, 0.00510058738, 0.000519640627, 0.0203169342, 0.00822315365, 0.00237094867, 0.0232752133, 0.0052564675, 0.000503401796, 0.0203361418, 0.00753800711, 0.00274041435, 0.020199379, 0.00453612953, 0.000447841943, 0.0172790475, 0.00694026193, 0.00254521403, 0.0248464756, 0.00412833784, 0.000327362621, 0.0161652453, 0.00618849508, 0.00237311074, 0.0213358924, 0.00383806741, 0.000497808622, 0.0165443867, 0.00684410147, 0.00232683937, 0.0230409354, 0.00397749338, 0.000451133645, 0.015512377, 0.00636196323, 0.00266444427, 0.0199983772, 0.00400324119, 0.000497679866, 0.0161547903, 0.00578788854, 0.00263030617, 0.0213691071, 0.00388896256, 0.00039558424, 0.0158508494, 0.00551550044, 0.00233265758, 0.022428168, 0.003925425, 0.000521889364, 0.0161514264, 0.00604419783, 0.00234653032, 0.0223526489, 0.00394955743, 0.000428835454, 0.0153926276, 0.00625909725, 0.00278371898, 0.0197839402, 0.00370371784, 0.000458907685, 0.0162073653, 0.00585428812, 0.00255496544, 0.0219512824, 0.00363929267, 0.000337602978, 0.0157290474, 0.00596443424, 0.00220565568, 0.0221582502, 0.00346893445, 0.000457193644, 0.0173267126, 0.00715166377, 0.00214346545, 0.022930596, 0.00362932496, 0.000450595078, 0.0168163572, 0.00615913328, 0.00263561425, 0.0194666535, 0.00370104401, 0.000566663686, 0.0175148658, 0.00565786893, 0.00256460183, 0.0214627981, 0.00405525882, 0.000414216833, 0.0164624061, 0.00573815731, 0.00241364888, 0.021378072, 0.00392171927, 0.000561312598, 0.017745316, 0.00649497658, 0.00230991142, 0.0226778854, 0.00373536535, 0.000502620242, 0.0164694656, 0.00629633991, 0.00286864489, 0.0199863575, 0.00404922385, 0.000569544325, 0.0179221369, 0.00627433928, 0.00273913308, 0.0221242122, 0.00458194129, 0.000511516526, 0.0175247714, 0.00636110455, 0.00259702443, 0.0238181893, 0.00521846721, 0.000653572613, 0.0198342428, 0.00711425114, 0.00287925126, 0.0278631728, 0.00603906438, 0.000883341185, 0.0221050736, 0.00755486358, 0.00334349647, 0.0248619635, 0.00639754068, 0.000665007916, 0.0225590449, 0.00665667048, 0.00309686316, 0.0271343291, 0.00743962126, 0.000615285302, 0.0237172227, 0.00649640523, 0.00287827151, 0.0275809336, 0.00815331377, 0.000848634925, 0.0249323249, 0.00689619919, 0.00310290488, 0.0303723235, 0.00710096583, 0.000832431077, 0.0241392944, 0.00765174115, 0.00393134914, 0.0277784001, 0.00907577481, 0.000957021664, 0.022986792, 0.00703980867, 0.00349841127, 0.0285309739, 0.00524488604, 0.000527136144, 0.01991749, 0.00610493636, 0.00300983805, 0.0312675312, 0.00617125211, 0.000722930767, 0.0224454422, 0.00725982152, 0.00334929326, 0.0298633929, 0.00622721482, 0.000754133274, 0.0228407588, 0.00655288389, 0.00398027757, 0.0255314279, 0.00535667874, 0.000743152341, 0.0232649278, 0.0060543674, 0.00337236119, 0.0262535457, 0.00716277538, 0.000569964584, 0.0217855535, 0.00545926206, 0.00304727722, 0.0282721501, 0.00779664703, 0.0007536544, 0.0240591932, 0.00640974334, 0.00305804191, 0.0308456738, 0.00774814561, 0.000844007649, 0.0224800371, 0.00554056931, 0.00395201985, 0.0290281177, 0.00891421922, 0.000859902881, 0.0252990033, 0.00564899668, 0.00361178908, 0.0252181012, 0.00549043808, 0.000557124265, 0.0209260769, 0.00601708936, 0.00244272104, 0.0261900593, 0.00538759958, 0.000736123649, 0.0216115676, 0.00681244675, 0.00242941454, 0.0288606528, 0.0048603504, 0.000702724385, 0.0213594176, 0.00683646556, 0.00268178899, 0.0241232216, 0.00472576451, 0.000716660521, 0.0215774588, 0.00671481667, 0.00258848886, 0.0257518254, 0.00477611553, 0.000560451124, 0.0207825247, 0.00665136287, 0.00261211977, 0.0264468752, 0.00485769426, 0.000719430158, 0.0202332065, 0.00647301087, 0.00248755072, 0.0274615958, 0.0045461962, 0.000717330782, 0.0198634528, 0.00646144152, 0.00277193449, 0.0240858011, 0.00398866972, 0.000782511779, 0.0194165464, 0.00716203637, 0.00261294469, 0.0268250108, 0.00409788359, 0.000647947541, 0.0191918034, 0.00733744446, 0.00241333549, 0.0268073846, 0.00415857369, 0.000814565748, 0.0210920796, 0.00729669677, 0.00254458236, 0.0284600873, 0.00392827531, 0.000810417463, 0.020163117, 0.00717683369, 0.00288774888, 0.0254136417, 0.00399745582, 0.000868189381, 0.0199150797, 0.00757884467, 0.00262719463, 0.0277180932, 0.00448286999, 0.000680163619, 0.0199855901, 0.00811799429, 0.00250878674, 0.0285152607, 0.00423057936, 0.000890833791, 0.0206567999, 0.00826130994, 0.00255545392, 0.0307473391, 0.00418986054, 0.000865635287, 0.0206998959, 0.00818024203, 0.00293427799, 0.0255825259, 0.00397219229, 0.00088906748, 0.0209318511, 0.00793727394, 0.00274313916, 0.0281353872, 0.00393267348, 0.000666385284, 0.0187815484, 0.00767816603, 0.00245629111, 0.027865082, 0.0040645441, 0.000796456763, 0.0191223286, 0.00740780868, 0.00243495987, 0.0295227282, 0.00399156706, 0.000832118269, 0.0186174046, 0.00703647919, 0.00287142862, 0.0260304827, 0.0039118072, 0.000870989636, 0.0193413869, 0.00706110289, 0.00267283455, 0.0284541417, 0.00399366207, 0.000719189236, 0.0180897508, 0.00711967936, 0.00256938185, 0.0285671093, 0.00402433332, 0.000907920301, 0.0198175386, 0.00777001912, 0.00252934941, 0.0292424541, 0.00381724699, 0.000916709309, 0.0194807872, 0.00769866258, 0.00296594645, 0.025541028, 0.00371754728, 0.000884771522, 0.020197073, 0.00733096665, 0.00278447382, 0.028218152, 0.00375762302, 0.000683700375, 0.0178894587, 0.00696135266, 0.00243500504, 0.0285305493, 0.0036836958, 0.000831943413, 0.0196767617, 0.00774346991, 0.00240231003, 0.0301685371, 0.00354284002, 0.000847780204, 0.0194282662, 0.00759532722, 0.00278756069, 0.0262027048, 0.0036776145, 0.000857514795, 0.020450769, 0.00731610274, 0.00267323991, 0.0279098488, 0.00380806718, 0.000657508324, 0.0189496018, 0.00736523932, 0.0025277161, 0.0282590035, 0.00405493891, 0.000828350603, 0.0205072034, 0.0074102385, 0.00247443025, 0.030247014, 0.00400802726, 0.000862357963, 0.0203920137, 0.00757392077, 0.00284581562, 0.0260118954, 0.00459237257, 0.000925609726, 0.0214158166, 0.00720100757, 0.0023677093, 0.0287181884, 0.00443146331, 0.000649154186, 0.0190848317, 0.00736176129, 0.00226769946, 0.0284489747, 0.0045359158, 0.000875548169, 0.0211913977, 0.00832816679, 0.00197134283, 0.0281003658, 0.00448942883, 0.000858562707, 0.0202776678, 0.00794623699, 0.00203426345, 0.0227503367, 0.00446818117, 0.000889416144, 0.0219489578, 0.00772154005, 0.00176930486, 0.0266863052, 0.00461236015, 0.000660527672, 0.0193386674, 0.00776560185, 0.00160910282, 0.0253536887, 0.00449331291, 0.000841476489, 0.0223467145, 0.00886842608, 0.00153979135, 0.0273012035, 0.00420118449, 0.000801262737, 0.0203217566, 0.00855181459, 0.00169087166, 0.0205462929, 0.00410395768, 0.000820167654, 0.0207305346, 0.00831363909, 0.00158003275, 0.0222746674, 0.00391610339, 0.000564755755, 0.0180154424, 0.00852888916, 0.00141472043, 0.0226562358, 0.00346922455, 0.000834719103, 0.020443989, 0.00942570157, 0.00149374886, 0.0261341296, 0.00343669276, 0.000781030045, 0.0185934603, 0.00895034801, 0.00177057204, 0.0216886047, 0.00325414119, 0.000813692226, 0.0194414333, 0.00827798061, 0.00167165964, 0.0249594562, 0.00334770163, 0.000615003635, 0.0178815536, 0.00876241922, 0.00153583486, 0.0253345035, 0.00348398369, 0.00085590221, 0.0206603017, 0.00996889547, 0.00153440959, 0.0274746269, 0.00356698199, 0.000793094048, 0.0192166381, 0.00940287113, 0.00184181496, 0.0225838218, 0.00337555679, 0.000853027392, 0.0204590056, 0.00872226246, 0.00174330408, 0.0248316117, 0.00346099655, 0.00064509135, 0.0182203446, 0.00871070102, 0.00154649327, 0.0245940927, 0.00334386947, 0.000892412732, 0.0213448573, 0.00970897265, 0.00156131736, 0.0266448166, 0.00363223162, 0.000870950753, 0.0194010977, 0.00968218315, 0.0018719472, 0.021473337, 0.00335042342, 0.000909698079, 0.0205509998, 0.00915572327, 0.00177287334, 0.0236628447, 0.00350044807, 0.000692939153, 0.0193613525, 0.00917229615, 0.00161524746, 0.0230684299, 0.00369468867, 0.000939731719, 0.0235467926, 0.0101287765, 0.00157211407, 0.0260579027, 0.00377006037, 0.000836551771, 0.0226022173, 0.00946722738, 0.00187841651, 0.0222012009, 0.00341176568, 0.000924423395, 0.0225655027, 0.00917894207, 0.00173605746, 0.0242587999, 0.00359306624, 0.000682354905, 0.0202919096, 0.00936953351, 0.00158915238, 0.0232039019, 0.00357786729, 0.000967098924, 0.023516519, 0.0106274029, 0.00159309979, 0.0247155819, 0.00352065684, 0.000908815186, 0.0208585784, 0.0100514377, 0.0018123216, 0.0204958953, 0.00338359037, 0.000964443781, 0.0229274835, 0.00940045994, 0.00168492028, 0.021522427, 0.00368250953, 0.000716071343, 0.0202445034, 0.00916286744, 0.00158684119, 0.0219447073, 0.00352349016, 0.000952634611, 0.0239898935, 0.0105156414, 0.00163784612, 0.0242691543, 0.00354222092, 0.000875801838, 0.0220745634, 0.0101627056, 0.00197587744, 0.0201778319, 0.00326434942, 0.000920657942, 0.0232367199, 0.00943687465, 0.00178198435, 0.0227475446, 0.0033629809, 0.000654753996, 0.0203557089, 0.00935923681, 0.00162147195, 0.022803599, 0.00333512807, 0.000887365662, 0.0232391916, 0.0102677634, 0.00161967136, 0.024794206, 0.0034888708, 0.000816496497, 0.0210105833, 0.00990211219, 0.00190072111, 0.0205531251, 0.00313874078, 0.000886571594, 0.0220100321, 0.00903836172, 0.00175466959, 0.0229419209, 0.00324016786, 0.000634741329, 0.0193863697, 0.00871521235, 0.00166172755, 0.0230125189, 0.00328914891, 0.000898032973, 0.0226606559, 0.0096677877, 0.00164899707, 0.0249563754, 0.00328263501, 0.000853162375, 0.0205103755, 0.00964576565, 0.00192431733, 0.0209627766, 0.00320930849, 0.000929653645, 0.0218600407, 0.00899331737, 0.00179100467, 0.0230702795, 0.00340880943, 0.000662840204, 0.0196529254, 0.00884068012, 0.00165261049, 0.0228936113, 0.00334006594, 0.000902929634, 0.0224541463, 0.00977308024, 0.00162983651, 0.0246342979, 0.00338248536, 0.000847860647, 0.0206015315, 0.00954884011, 0.00193573534, 0.0213336069, 0.00317648239, 0.000913996948, 0.0217667203, 0.00902976468, 0.00181998219, 0.0234072655, 0.00338395848, 0.000678418961, 0.0193564594, 0.00907579064, 0.00168703252, 0.0230662264, 0.0032808648, 0.000922389794, 0.0220946036, 0.00985667203, 0.00169250381, 0.0246881768, 0.00333322794, 0.000861852721, 0.020406941, 0.00938714948, 0.00203192187, 0.0204095282, 0.00317123067, 0.000911653915, 0.0221414771, 0.00881205965, 0.00189411803, 0.0229039304, 0.00336552318, 0.000679624616, 0.0196388941, 0.00868576858, 0.00173482404, 0.0231730025, 0.00326296105, 0.000895270088, 0.022252582, 0.00984667521, 0.00172026386, 0.0254124813, 0.00336858584, 0.000852675119, 0.0204464905, 0.00967111252, 0.00197774032, 0.0216851458, 0.00312331901, 0.000906284258, 0.0214529801, 0.00888710003, 0.00180826918, 0.0233770125, 0.00310476078, 0.000648257323, 0.0193620678, 0.00873149466, 0.00167800277, 0.0232689269, 0.00299245631, 0.000880729931, 0.0219448879, 0.00941019412, 0.00165236578, 0.0251789577, 0.00301649328, 0.000830917852, 0.0200608931, 0.00884565432, 0.00193822139, 0.0214207582, 0.00263968855, 0.000872895529, 0.0213814732, 0.00829968695, 0.00178283616, 0.0233504437, 0.00299687963, 0.000642735104, 0.01894393, 0.00873421039, 0.00163542235, 0.0232655779, 0.00287624821, 0.000875996309, 0.0217607711, 0.00970963761, 0.00160692178, 0.0249759033, 0.00299284747, 0.0008227324, 0.0200074464, 0.00936994236, 0.00192615157, 0.0207032058, 0.00271908869, 0.000887127651, 0.0212219432, 0.00906076841, 0.00183483516, 0.0233467724, 0.00297529274, 0.000650890288, 0.0191514026, 0.00900917035, 0.00166929245, 0.023390593, 0.0028921403, 0.000899164006, 0.0215508379, 0.00982762873, 0.00168868131, 0.0251334105, 0.00295023434, 0.000878076302, 0.0200345889, 0.00955359172, 0.0019848675, 0.0209812168, 0.00279784156, 0.000922230305, 0.02118822, 0.00896616001, 0.00180070987, 0.0229696222, 0.00308428868, 0.000675258227, 0.0191166513, 0.00900422037, 0.00166781573, 0.0230887365, 0.00296793506, 0.000912040821, 0.0219540689, 0.00982491486, 0.00168591179, 0.0250738952, 0.00313059334, 0.00088109175, 0.020582132, 0.00959926471, 0.00194588746, 0.0210456196, 0.00293270871, 0.000941471139, 0.0222477447, 0.00904588122, 0.00180847838, 0.0228876863, 0.0031100756, 0.000696050585, 0.0196183491, 0.00926595647, 0.00165581563, 0.0228308197, 0.00307519292, 0.000960563717, 0.0222959556, 0.010295256, 0.00164680451, 0.0244385824, 0.00331074488, 0.000902958913, 0.0205955561, 0.00963727944, 0.00195682514, 0.0208062436, 0.00299572572, 0.000935972494, 0.0215614066, 0.00893594511, 0.00182047591, 0.0225993898, 0.00330121093, 0.000670647598, 0.0190334916, 0.00877984334, 0.00171399524, 0.0224908087, 0.0032787947, 0.00090591429, 0.0216832645, 0.00949146319, 0.00167610496, 0.024510337, 0.0032657648, 0.000877684855, 0.0201933868, 0.00950041041, 0.00202192157, 0.0210919175, 0.00309010339, 0.000939554884, 0.0215799939, 0.00909371208, 0.0018432443, 0.0228567813, 0.00336924382, 0.000679296325, 0.0192096364, 0.00900842436, 0.00167824386, 0.0226648636, 0.0031096898, 0.000906369707, 0.0216240063, 0.00976604223, 0.00162189954, 0.0246161297, 0.00319254515, 0.000853950449, 0.0200997852, 0.00956727285, 0.00196908251, 0.0206520073, 0.0030385037, 0.000922421808, 0.0216342937, 0.00889049377, 0.00180115236, 0.022612216, 0.00319521711, 0.000659392099, 0.0191078857, 0.00889612176, 0.00165040221, 0.0225092433, 0.00304067112, 0.000894734985, 0.0217548292, 0.00972313993, 0.00160129531, 0.0242573209, 0.00309202541, 0.000837705564, 0.0205593929, 0.0093216449, 0.00192215352, 0.0207275003, 0.0028592844, 0.000903911015, 0.0215488151, 0.00878254604, 0.00175252277, 0.0223915949, 0.00300418027, 0.000642951054, 0.0191081781, 0.00898217224, 0.0016311683, 0.0220239181, 0.00295975944, 0.000897234248, 0.0221660621, 0.00969849713, 0.00157291302, 0.0239207521, 0.00302771013, 0.00084141799, 0.0204487536, 0.00931666512, 0.00192950771, 0.020463001, 0.00280554942, 0.000906490546, 0.0216876939, 0.00883263163, 0.00177442434, 0.0225157384, 0.00305294385, 0.000671405403, 0.0192384068, 0.00879674591, 0.00162805128, 0.0225756504, 0.00298928679, 0.000913041644, 0.021940589, 0.00955833402, 0.00157284399, 0.0236111209, 0.00301990006, 0.000861442997, 0.0208897274, 0.00927269924, 0.00191763055, 0.0196973626, 0.00285147806, 0.000925100176, 0.0219963212, 0.00877367519, 0.00178723305, 0.0215077754, 0.00309785735, 0.000665595755, 0.019369049, 0.00866793469, 0.00167112402, 0.0220755097, 0.00298244203, 0.000919694721, 0.0220980048, 0.00953306071, 0.00161584804, 0.0239293072, 0.00311325141, 0.000884179899, 0.0209858716, 0.00939116534, 0.00200055144, 0.0205250755, 0.00292850938, 0.000972840411, 0.0220458619, 0.00867811497, 0.00178343791, 0.0224141646, 0.0031569493, 0.000693547248, 0.0195486192, 0.00855767448, 0.00163161731, 0.0225503948, 0.00303828274, 0.000942385173, 0.0221053939, 0.00905810576, 0.00156171294, 0.0239845272, 0.00306563126, 0.000869986077, 0.0207438208, 0.00866867229, 0.00193948019, 0.020081643, 0.00278940634, 0.000926274981, 0.0222555138, 0.008418357, 0.00178109703, 0.0221223701, 0.00300815632, 0.000683385413, 0.0199499596, 0.00844088849, 0.00165297487, 0.0225524511, 0.00296780793, 0.000917500933, 0.0224617217, 0.0094166901, 0.00158373581, 0.023963239, 0.00300294231, 0.000879722764, 0.0211704113, 0.00894087087, 0.00190113368, 0.0201667082, 0.00278757396, 0.000934665091, 0.0222254898, 0.00877514295, 0.00173038838, 0.0222987086, 0.00313290674, 0.000681398669, 0.0198843889, 0.00851329137, 0.00161458261, 0.0229268987, 0.00296786753, 0.00094580825, 0.0224315375, 0.00953726564, 0.00156844419, 0.024031423, 0.00318943267, 0.000906594214, 0.0208637156, 0.00914577022, 0.00189796381, 0.0208134968, 0.00303266686, 0.000975026691, 0.0225198772, 0.00878323428, 0.00173679204, 0.0223146789, 0.00316454377, 0.000696866948, 0.0201946944, 0.00868527126, 0.00164156407, 0.0228790343, 0.00306783849, 0.000951965863, 0.0222939271, 0.00949951354, 0.00159711461, 0.0245168731, 0.00303233229, 0.000882875, 0.0211481489, 0.00913101248, 0.001948572, 0.0206429474, 0.00282255374, 0.000942138722, 0.0221825484, 0.0086546205, 0.00180598721, 0.0237723757, 0.00294569763, 0.000711599772, 0.0202041641, 0.00855570566, 0.001659545, 0.0245057195, 0.00308231474, 0.000982924365, 0.0230277516, 0.00952064712, 0.00159001583, 0.0260155369, 0.00337234023, 0.000957268348, 0.0209428035, 0.00943568349, 0.00193797541, 0.0221141409, 0.00313972263, 0.00103949918, 0.0222437922, 0.00883107912, 0.00170066021, 0.0243127923, 0.00318700518, 0.00072072295, 0.0202488992, 0.00878833327, 0.00174025376, 0.0242892709, 0.00315388502, 0.000982011668, 0.0230589136, 0.00994446222, 0.00171633682, 0.026206458, 0.00335220085, 0.000935917196, 0.0208628923, 0.00937250443, 0.00204427983, 0.0225535333, 0.00289103389, 0.00100274209, 0.0218397956, 0.00881902035, 0.0018866891, 0.0251207147, 0.00303774001, 0.000714209687, 0.0199565552, 0.00882855058, 0.00172671047, 0.0255889762, 0.00288255536, 0.000987361418, 0.0220010933, 0.00962827634, 0.00167950848, 0.0271129943, 0.00300324359, 0.000913393567, 0.0203992054, 0.00911442097, 0.00202524755, 0.022743104, 0.00276565924, 0.000981165329, 0.0212251917, 0.00869223755, 0.00187391602, 0.0248810928, 0.00310971332, 0.000687505119, 0.0187724736, 0.00871393085, 0.00174861285, 0.0247615073, 0.00295725022, 0.000948138768, 0.0214986652, 0.00962113962, 0.00168917805, 0.0267255977, 0.00310004037, 0.000917796104, 0.0199768953, 0.00925031584, 0.00199331576, 0.0229899734, 0.00283477851, 0.000975308183, 0.0212362595, 0.00877279043, 0.00187271414, 0.0255386308, 0.00294128526, 0.00067871646, 0.0188332405, 0.00862652808, 0.00173599704, 0.0255101658, 0.00286592939, 0.000912482035, 0.0212038681, 0.00936657935, 0.00169870374, 0.0274651609, 0.00297800126, 0.000857612991, 0.01977011, 0.00904937834, 0.00202116231, 0.0234479625, 0.0027402041, 0.000921503932, 0.0207252987, 0.00866449531, 0.00185028324, 0.025674371, 0.00285055581, 0.000654314877, 0.0184496101, 0.00866785366, 0.00172495411, 0.025189748, 0.00279184012, 0.000899851439, 0.0212004799, 0.0094988551, 0.00169278437, 0.0270890631, 0.00298987771, 0.000826599309, 0.0207007974, 0.00921575073, 0.00201538531, 0.022942232, 0.00288296351, 0.000920865801, 0.0215634294, 0.00871214177, 0.0018771207, 0.0253017191, 0.00310680247, 0.000650860602, 0.0190082174, 0.0086223809, 0.00172960688, 0.0257335156, 0.00298041757, 0.000905346998, 0.0217257868, 0.00936213601, 0.00167478831, 0.0273410659, 0.00311465631, 0.000842952752, 0.0205800291, 0.0089917155, 0.00200026575, 0.0230320264, 0.0029371602, 0.00092721486, 0.0218821056, 0.00853598863, 0.00185247918, 0.0250124633, 0.00321642309, 0.000663525891, 0.0192661919, 0.00852269772, 0.00175274629, 0.024931496, 0.00315559725, 0.000898768369, 0.0218803473, 0.00926269963, 0.00173801358, 0.0268181656, 0.0033137612, 0.000854223093, 0.0208350774, 0.00893232226, 0.00206864229, 0.0229978468, 0.00321582239, 0.000937611156, 0.0217671767, 0.0083698649, 0.00194988819, 0.0249319524, 0.00334416842, 0.000656135788, 0.0192670096, 0.00839765277, 0.00179053249, 0.0250889007, 0.00325089507, 0.000893598364, 0.0223344471, 0.00912783667, 0.00174318138, 0.0270833857, 0.00336902938, 0.000785695913, 0.019202454, 0.00787286647, 0.00234885863, 0.0256629419, 0.00314277154, 0.000848528987, 0.0201182477, 0.0071436814, 0.00235992111, 0.0269546323, 0.00344829867, 0.000643190113, 0.0188003443, 0.00723346882, 0.0021203002, 0.0271182731, 0.00323187769, 0.000844759983, 0.020621283, 0.00781568233, 0.0021831973, 0.0280015822, 0.00346645294, 0.000795370259, 0.0195150636, 0.00778301712, 0.00217645289, 0.0238936562, 0.0032868234, 0.000864314905, 0.021029586, 0.0076874434, 0.00212231977, 0.0252016056, 0.00350249792, 0.000613675686, 0.0181594435, 0.00727795437, 0.00195476995, 0.0262752287, 0.00336900214, 0.000855170656, 0.0210820455, 0.00784334354, 0.0019727766, 0.0279785618, 0.00352434581, 0.000811236445, 0.0196398944, 0.00794816203, 0.00227730675, 0.0243953969, 0.00323607097, 0.000895964215, 0.0209342763, 0.00741628464, 0.00216874736, 0.025832003, 0.00341540878, 0.000642286614, 0.0183676034, 0.00751441345, 0.00199054321, 0.0264973175, 0.00333732413, 0.000875869882, 0.0209486652, 0.00842704345, 0.00195806031, 0.02831183, 0.00341302692, 0.000855446502, 0.0197184552, 0.00844088476, 0.00217970251, 0.0253109727, 0.00317956391, 0.000902453088, 0.0210382976, 0.00776154175, 0.00208140933, 0.0262015332, 0.00341904, 0.000653797179, 0.0184152778, 0.00764035899, 0.00193952257, 0.0266461112, 0.00338250957, 0.000885509071, 0.0211393479, 0.00870000385, 0.00200772914, 0.0285989121, 0.00361151667, 0.000849204371, 0.0199138783, 0.00850457698, 0.00228785002, 0.0247320868, 0.00324570714, 0.000911901356, 0.0211187452, 0.00816583261, 0.00217335043, 0.0267264936, 0.00346031436, 0.000658252276, 0.0183980279, 0.00804790203, 0.00203403318, 0.027100781, 0.00341152889, 0.000878680614, 0.0208288562, 0.00865749642, 0.00206175935, 0.0283218026, 0.00348927872, 0.000847026822, 0.0194743723, 0.0081313448, 0.00232076901, 0.0245122779, 0.00315542659, 0.000891332631, 0.0203837454, 0.00751735875, 0.00234251935, 0.0257115159, 0.00342229917, 0.000637320569, 0.0179480202, 0.00732532283, 0.00215110788, 0.0265109111, 0.00337525667, 0.000851668708, 0.0204419363, 0.00799777918, 0.00213129795, 0.0280315448, 0.00345728057, 0.000832771417, 0.0190830752, 0.00771404291, 0.00237621018, 0.024270473, 0.00320120505, 0.000890409166, 0.020249689, 0.00738220895, 0.00227368157, 0.0260712784, 0.0033803368, 0.000633925723, 0.0178333167, 0.00735384133, 0.00210099039, 0.0266288295, 0.00334540545, 0.000839243177, 0.020341102, 0.00807996374, 0.00212401198, 0.0281097833, 0.00348361582, 0.000810394296, 0.0187780932, 0.00781747233, 0.00236216863, 0.0244324189, 0.00322582363, 0.000876837294, 0.0203948766, 0.00752124144, 0.00221949746, 0.026154317, 0.00341095822, 0.000625349057, 0.0179820824, 0.0074718562, 0.00202249992, 0.0267354753, 0.00337711815, 0.000824884861, 0.0203141421, 0.00807689596, 0.00204794062, 0.0282217972, 0.00346736703, 0.000780805305, 0.0191130377, 0.00778074237, 0.00235999981, 0.0244369954, 0.00330911833, 0.000841379049, 0.0203147605, 0.00746469852, 0.00225132774, 0.0260825902, 0.0034517711, 0.000600083265, 0.0178308487, 0.00739176851, 0.00206009392, 0.0265290067, 0.00344224437, 0.000807388278, 0.0201545022, 0.0080324607, 0.00212110649, 0.0280244667, 0.00346530648, 0.000781188195, 0.0187029429, 0.00764569733, 0.00234860391, 0.0244223978, 0.00320224091, 0.000838402309, 0.0198386647, 0.00741549907, 0.00228250329, 0.0256466269, 0.00344269583, 0.000597066071, 0.0180427879, 0.00734077953, 0.00211154995, 0.0264971536, 0.00341283553, 0.000791883504, 0.0208183974, 0.00794903748, 0.00215426879, 0.0278894678, 0.00354331499, 0.000770269427, 0.0192876048, 0.00780379167, 0.00239967671, 0.0242656022, 0.00325737824, 0.000839425484, 0.0208220724, 0.00742451055, 0.00229152199, 0.0255054366, 0.00347696152, 0.000595240272, 0.018420428, 0.0072644623, 0.00211609411, 0.0260900017, 0.00342118507, 0.000794183114, 0.0206799824, 0.00792753976, 0.00213879952, 0.0275352616, 0.00356110604, 0.000773775275, 0.0194943678, 0.00774444547, 0.00239507807, 0.0238480903, 0.00328526786, 0.000834016653, 0.0208055675, 0.00743414415, 0.00228869263, 0.0252817143, 0.00359287672, 0.000586405629, 0.0181188248, 0.00731088128, 0.00208805082, 0.0258927904, 0.00353629584, 0.000779139984, 0.0205004942, 0.00796571746, 0.00211506151, 0.0273356587, 0.00358432601, 0.00076364557, 0.0192435309, 0.00779765006, 0.00237243786, 0.0240111575, 0.0033245727, 0.000829067256, 0.020596033, 0.00765556563, 0.00225732429, 0.0253888518, 0.00350540155, 0.000586858543, 0.0180040039, 0.00761199743, 0.00209687534, 0.0258088671, 0.00348702469, 0.000787389465, 0.0204163436, 0.00844201725, 0.00208512647, 0.0273589082, 0.00356595032, 0.000766091689, 0.0190673023, 0.00812736899, 0.00233846554, 0.0240390059, 0.00327040744, 0.000831389509, 0.0204917882, 0.00768071041, 0.00226542749, 0.0253883414, 0.00354428822, 0.000598879065, 0.0181764327, 0.00758501887, 0.00209969468, 0.0260047428, 0.00356260873, 0.00080233172, 0.0205911938, 0.00823556073, 0.00209617708, 0.0274553709, 0.00359760527, 0.000772279163, 0.0190336816, 0.00798441377, 0.00238355994, 0.0239495933, 0.00332718669, 0.000839045679, 0.0202534776, 0.00770033943, 0.00226576044, 0.0253846049, 0.00359641737, 0.00059293455, 0.0178629383, 0.0075865048, 0.00202287245, 0.0261634197, 0.00343820988, 0.000801618677, 0.0203410499, 0.00835109409, 0.00205283007, 0.0277890153, 0.00349084265, 0.000776100729, 0.0190058798, 0.0080001941, 0.00230176537, 0.0240691826, 0.00322401198, 0.000825787662, 0.0203466732, 0.00774540147, 0.00224837335, 0.0254228301, 0.00357437041, 0.000581767235, 0.0178547408, 0.00766145065, 0.00201306585, 0.0256187972, 0.00356767187, 0.000774689368, 0.020219367, 0.00824665278, 0.00202613627, 0.0275368076, 0.0036046186, 0.00075955491, 0.0190124959, 0.00815022178, 0.00227525225, 0.0241439529, 0.00333649176, 0.000829193217, 0.0203897376, 0.00763757201, 0.00217692717, 0.0259209592, 0.00353228091, 0.000600229658, 0.0178670883, 0.00782298483, 0.00200784951, 0.0267791711, 0.0035577151, 0.000806604221, 0.0203929618, 0.0085102208, 0.00205239933, 0.0280167107, 0.00365567557, 0.000791223079, 0.0193555094, 0.00843982771, 0.00230870722, 0.0243291035, 0.00337390183, 0.00086908415, 0.0207369775, 0.00810271222, 0.00220774999, 0.0257573631, 0.0035851947, 0.000625526998, 0.0182435736, 0.00787368882, 0.00203838339, 0.0261966903, 0.00356589584, 0.000835331506, 0.0205606315, 0.00858214218, 0.00205875142, 0.0277330354, 0.00363628892, 0.000807828445, 0.0193702038, 0.0084348293, 0.00234815734, 0.0244033858, 0.00337370299, 0.000865165261, 0.0207058601, 0.00808137096, 0.00225505489, 0.0254839547, 0.00360892806, 0.000608390721, 0.0181949381, 0.00795293041, 0.00207779231, 0.0260778293, 0.00357822259, 0.000823256618, 0.0207718853, 0.00871517416, 0.0020817935, 0.0274016261, 0.00363267655, 0.000797802291, 0.0194816906, 0.0085151745, 0.00232807919, 0.0241678264, 0.00339819794, 0.000863687717, 0.0209502969, 0.00809657201, 0.00223955186, 0.0256913844, 0.0036909692, 0.000613976619, 0.0183608215, 0.00794810057, 0.00206172769, 0.0262341835, 0.00360608147, 0.000831396668, 0.0207747463, 0.00859976001, 0.00206395611, 0.0276329871, 0.00374637987, 0.000806636934, 0.019643141, 0.00825376902, 0.00229304121, 0.0241219401, 0.00341462321, 0.000876707723, 0.0209192801, 0.0078992825, 0.00220133713, 0.0255207475, 0.00360051915, 0.00061691954, 0.0186131243, 0.00774782011, 0.00203786744, 0.0263717119, 0.00361685362, 0.000828350603, 0.0209590048, 0.0084489258, 0.00206825137, 0.0277492963, 0.00370462076, 0.00081254082, 0.0197087042, 0.00818316359, 0.00230752584, 0.024162475, 0.00346805132, 0.000880662876, 0.0213752314, 0.0080236746, 0.00223304774, 0.0255872961, 0.00373034296, 0.000628566544, 0.0185299385, 0.00790149253, 0.00207117596, 0.0261731986, 0.00357429218, 0.000819887617, 0.020744672, 0.00874107797, 0.00207132543, 0.0271779429, 0.00388872251, 0.000809808436, 0.0200566929, 0.00848033372, 0.00229710201, 0.0236142986, 0.00357796717, 0.000866508402, 0.0212821234, 0.00807545986, 0.00222451473, 0.025024876, 0.00387429772, 0.000615649566, 0.0185151957, 0.0079007633, 0.00207320787, 0.0257354025, 0.00389695447, 0.000836403517, 0.0211633947, 0.00867723301, 0.00211627339, 0.0271214321, 0.00391386822, 0.000817493768, 0.0199081115, 0.00840080623, 0.00234353472, 0.0238969047, 0.00363436178, 0.000887071772, 0.0212049559, 0.00801338162, 0.00227202056, 0.0253281202, 0.00382446544, 0.000629661372, 0.0187012497, 0.00796133932, 0.0020518282, 0.0260131508, 0.00378890778, 0.000847380841, 0.0213748999, 0.00858297665, 0.00205438677, 0.0275362153, 0.00388682028, 0.0008257546, 0.020059824, 0.0085256286, 0.0023025868, 0.0245063156, 0.00361744314, 0.000891875068, 0.0214574058, 0.00821160432, 0.00223281956, 0.0257157572, 0.00388896628, 0.000627162051, 0.0189375486, 0.00803362858, 0.00206444925, 0.0264829565, 0.00381873595, 0.0008468093, 0.0213657655, 0.00874185003, 0.00204458344, 0.0281018484, 0.00377963227, 0.000822379719, 0.0203155819, 0.00859469548, 0.00227591395, 0.0245845839, 0.00344834453, 0.000882106135, 0.0217421521, 0.00800108723, 0.00221828627, 0.0262959749, 0.00376917352, 0.000626963621, 0.0190661829, 0.00789427664, 0.00202250667, 0.0269168857, 0.00373957283, 0.000849702104, 0.0215801671, 0.00857343152, 0.00205619819, 0.028220769, 0.00381419156, 0.000823463371, 0.0203168299, 0.00829265267, 0.00233616494, 0.0246172212, 0.00354863913, 0.000891429023, 0.0215816628, 0.00815908145, 0.00221790769, 0.0264669079, 0.00384062366, 0.000634538708, 0.0191273112, 0.00800332427, 0.00201414642, 0.0270040911, 0.00378374965, 0.000855079794, 0.0217007082, 0.00869838241, 0.00203554938, 0.0284673497, 0.00382290338, 0.000823738053, 0.0204373151, 0.00836725626, 0.00224813493, 0.0248692818, 0.00355897471, 0.000899967214, 0.0217945464, 0.00815805327, 0.00217831554, 0.026430035, 0.00383945275, 0.000634983939, 0.019166952, 0.00812619179, 0.00200899364, 0.0270695742, 0.00388382887, 0.000864857866, 0.0217059236, 0.00899827015, 0.002046159, 0.0285719521, 0.00398832886, 0.000831372861, 0.0203665346, 0.00867093448, 0.00223656395, 0.0248852558, 0.00369006465, 0.000898237515, 0.0216966141, 0.00834252592, 0.00217314786, 0.026467273, 0.00391603447, 0.000635517703, 0.0190587267, 0.00814562291, 0.00201021298, 0.0270046778, 0.00394261908, 0.000861242705, 0.0214757845, 0.00882556383, 0.00203645905, 0.0282664262, 0.00395692559, 0.000830449339, 0.0203409027, 0.00849159155, 0.00226529827, 0.0248695463, 0.00365153234, 0.00091111107, 0.0217827559, 0.00825752504, 0.00220362376, 0.0266269241, 0.00390208513, 0.000642438361, 0.0191660188, 0.00829678774, 0.00203691167, 0.0270420518, 0.00389470789, 0.000870258315, 0.0215757471, 0.00899846479, 0.0020476114, 0.0283569582, 0.00385395368, 0.000835157931, 0.0204353761, 0.00858935807, 0.00225983211, 0.0248736404, 0.00362898177, 0.00091698888, 0.0216407292, 0.00826450996, 0.00216963701, 0.0265567955, 0.00380651187, 0.000637854158, 0.0188966095, 0.00825446285, 0.00198975625, 0.0271122809, 0.00382258021, 0.000875063182, 0.0214807261, 0.00910149794, 0.00200616103, 0.0285734273, 0.00393039919, 0.000841017929, 0.0202533398, 0.00894382782, 0.00223004748, 0.0249689706, 0.0036913217, 0.000925539178, 0.0216670241, 0.00864177104, 0.00216611964, 0.0268371738, 0.00391332526, 0.000655933807, 0.0192020498, 0.00851454679, 0.0019945018, 0.0271985773, 0.00395847065, 0.000886284513, 0.0218247175, 0.00925096218, 0.0019953032, 0.0284271147, 0.00391572574, 0.000851713296, 0.0203741658, 0.00899873674, 0.00224319659, 0.0248372722, 0.00362360431, 0.00093106, 0.0217730794, 0.00860916451, 0.00214853627, 0.026509501, 0.00386516959, 0.000651613984, 0.0191709995, 0.00844865479, 0.00197543949, 0.0272893142, 0.00387766678, 0.000889890885, 0.0216548163, 0.00932892505, 0.00198793504, 0.0293559376, 0.0039366805, 0.000856812519, 0.0205117166, 0.00897417497, 0.00223979075, 0.0254481547, 0.00366281765, 0.000932890165, 0.0219908394, 0.0085958736, 0.00218187133, 0.0271962918, 0.00390557828, 0.000655203476, 0.0192782767, 0.00855284557, 0.00200443459, 0.0275395717, 0.003886224, 0.000887701754, 0.0217260923, 0.00931170676, 0.00198711781, 0.0290473569, 0.00393094262, 0.000859699678, 0.0205967333, 0.00924748275, 0.00223200489, 0.0253092609, 0.00364699005, 0.000944678031, 0.022074027, 0.00887774769, 0.00215657707, 0.0269857515, 0.00387692614, 0.00066151144, 0.019367652, 0.00873570889, 0.00199033949, 0.0272381175, 0.0039385464, 0.000905412482, 0.0218876004, 0.00950791687, 0.00196312694, 0.0285583548, 0.00392923038, 0.000867969065, 0.0207576621, 0.00920660421, 0.00221857359, 0.0252032671, 0.00362871238, 0.000951877853, 0.0222211033, 0.00884435233, 0.00213732012, 0.0269246101, 0.00390803488, 0.000669467147, 0.019502366, 0.00865783356, 0.00195700279, 0.0274164025, 0.00388530712, 0.000911159732, 0.0219068415, 0.00948174484, 0.00196714257, 0.0290394071, 0.00388837908, 0.000868054165, 0.0206585359, 0.0091488082, 0.00220333203, 0.0254120845, 0.00367169944, 0.000950210495, 0.0222129133, 0.00880508963, 0.00212726975, 0.0269751381, 0.00390814245, 0.000666689011, 0.0193821546, 0.0085237585, 0.00194812228, 0.0274585132, 0.00393949822, 0.000911612995, 0.0218560342, 0.00936903991, 0.00197729189, 0.0290789604, 0.00396109605, 0.000865453039, 0.0205720421, 0.00892788358, 0.00220571086, 0.0253726318, 0.00369085348, 0.000945153355, 0.0221741032, 0.00858206023, 0.00211798772, 0.0272335727, 0.0039188494, 0.000665373751, 0.0194270033, 0.00840549543, 0.00196010969, 0.0277511124, 0.00390352565, 0.00090399402, 0.0220903587, 0.00917669199, 0.0019565681, 0.0291900616, 0.00392654818, 0.000866805669, 0.0207194332, 0.00881750695, 0.00219482393, 0.0252991095, 0.00361120747, 0.000939978869, 0.0220414624, 0.00854519196, 0.00209638034, 0.0269958582, 0.00380659476, 0.000665379455, 0.0191996545, 0.00824725349, 0.00193875399, 0.0274458677, 0.00387599459, 0.000904266257, 0.0219390895, 0.00919198338, 0.00195086305, 0.0289816074, 0.00394067168, 0.000879596162, 0.0206052531, 0.008918643, 0.0021749204, 0.0252617989, 0.00361556117, 0.000948388595, 0.0219842289, 0.00846739393, 0.00207520649, 0.0267465077, 0.00387853617, 0.00066677446, 0.019262664, 0.00828534272, 0.00191035867, 0.027213743, 0.00385701749, 0.000911882322, 0.0216089636, 0.00917706359, 0.00190658111, 0.0285600424, 0.00388687546, 0.000860756205, 0.0202515684, 0.00880304631, 0.00215743016, 0.0249870997, 0.00361838308, 0.000941430801, 0.0217698626, 0.00861295033, 0.00206779409, 0.0271347687, 0.00382639165, 0.000673408969, 0.0191701464, 0.00841174927, 0.00190516422, 0.0277120136, 0.00385448639, 0.000922315056, 0.0216002855, 0.00925207231, 0.0018988885, 0.0292567089, 0.00390246301, 0.000880193955, 0.0206100475, 0.00888551306, 0.00215981295, 0.0252529774, 0.00359695777, 0.000949558103, 0.0219080113, 0.0086141713, 0.00206951168, 0.027077971, 0.00381901185, 0.000669150497, 0.0191151481, 0.00829707365, 0.00190818496, 0.0275231861, 0.00381418248, 0.000909519091, 0.0217060931, 0.00920554716, 0.00190872198, 0.0290055759, 0.00391022069, 0.000865710434, 0.0203892682, 0.00890133716, 0.0021356775, 0.0252344087, 0.00364294974, 0.000958865392, 0.021919325, 0.00872214697, 0.00204197178, 0.0268035661, 0.00386982458, 0.000668884604, 0.0191249531, 0.00851528719, 0.00188653741, 0.0272684656, 0.00392331928, 0.000913494092, 0.0216296259, 0.00928450841, 0.00191297615, 0.028758144, 0.00402976619, 0.000877727172, 0.0203950014, 0.00899699889, 0.00218495447, 0.0252978746, 0.00375640928, 0.0009648095, 0.0218037274, 0.00860843994, 0.00208291528, 0.0270172413, 0.00399230095, 0.000685086416, 0.0192658007, 0.00837883726, 0.00192550977, 0.0276097097, 0.0040023555, 0.00092592818, 0.0216344446, 0.0091732759, 0.00193472975, 0.0289544761, 0.00403035618, 0.000891026109, 0.0203895327, 0.00875171553, 0.00216008443, 0.0252174083, 0.00372373872, 0.000970620895, 0.0216806754, 0.00843178667, 0.00209753006, 0.0268353168, 0.003953001, 0.000683164631, 0.0190591179, 0.00804431736, 0.00192153687, 0.0275560841, 0.00393237453, 0.00092116592, 0.0214879941, 0.00905496348, 0.00192542013, 0.0293010212, 0.00391326193, 0.000880901236, 0.0202439539, 0.00865007658, 0.00215892727, 0.025372725, 0.00361794978, 0.00096387841, 0.0216764882, 0.0082700178, 0.00207531522, 0.0272296425, 0.00388994161, 0.000675224408, 0.0189138763, 0.00799553283, 0.00191170746, 0.0277034082, 0.00385438208, 0.000907972222, 0.0212599486, 0.00885752123, 0.00191661227, 0.0290873386, 0.00384601345, 0.000875002821, 0.0199969318, 0.00848472491, 0.00215239986, 0.0253537949, 0.00357721793, 0.000954703079, 0.0214090552, 0.00815143622, 0.00203523342, 0.027200494, 0.00375114172, 0.000671653077, 0.0187454186, 0.00791058037, 0.00187501719, 0.0277309585, 0.00370630552, 0.0009122091, 0.0210587345, 0.0087817153, 0.00189328985, 0.02939873, 0.00369231636, 0.000868023955, 0.0199530926, 0.00853507686, 0.00214359211, 0.025726499, 0.00339352922, 0.000940066646, 0.0212181285, 0.00823249761, 0.00205243169, 0.0274277683, 0.00360072963, 0.000660099729, 0.0186382774, 0.00811451301, 0.00190551986, 0.0280643664, 0.00362097006, 0.000908002548, 0.0211243462, 0.0090825092, 0.0019319444, 0.0298135746, 0.00369971874, 0.000877189857, 0.0199145023, 0.00870077126, 0.00218915869, 0.0264293347, 0.00340781151, 0.000956640986, 0.0214491393, 0.0084039215, 0.00209110929, 0.0281955115, 0.0036499647, 0.000669005385, 0.0188148748, 0.00823101215, 0.00192524609, 0.0285281856, 0.00361936982, 0.000910701521, 0.0212355834, 0.00911234971, 0.00195685402, 0.0302414596, 0.00369213498, 0.00086146273, 0.0200262927, 0.00869691093, 0.00222489377, 0.0259789936, 0.00342338579, 0.000935872551, 0.0216736924, 0.00844308734, 0.00213239645, 0.0275099035, 0.00353033282, 0.000648586487, 0.0189796817, 0.00824747887, 0.00202403939, 0.027828956, 0.00342660164, 0.000885357265, 0.0212572906, 0.00905459281, 0.00204617949, 0.0293731745, 0.00342375808, 0.000831443002, 0.0198755376, 0.00895357598, 0.0022617348, 0.0256668925, 0.00301570212, 0.000892144046, 0.0210993327, 0.00866075978, 0.00211038254, 0.0273226686, 0.00327239907, 0.000629527261, 0.0185405333, 0.00845142361, 0.00193308876, 0.0277862474, 0.00333203538, 0.000863105059, 0.0210227668, 0.00935289077, 0.00194627559, 0.0292857978, 0.00336018694, 0.000821856782, 0.0197161958, 0.00896476582, 0.00222321553, 0.0255087856, 0.00308345025, 0.000902321481, 0.0212216396, 0.00864913967, 0.00215262943, 0.0276178159, 0.00332979695, 0.000637644727, 0.0186450742, 0.00834604539, 0.00202403055, 0.0278896093, 0.00333106378, 0.000872141565, 0.0211182106, 0.00922428444, 0.00204550405, 0.0293007251, 0.00341630471, 0.000834244827, 0.020275984, 0.00887612812, 0.00229506684, 0.0255498495, 0.00326260319, 0.000918299542, 0.0214354564, 0.00852294825, 0.00221984694, 0.027312696, 0.00354431826, 0.000651221722, 0.0187489223, 0.00822869409, 0.00201700302, 0.0277037099, 0.00350162922, 0.000892747368, 0.0209987331, 0.009156527, 0.00201338949, 0.0294444151, 0.00356454565, 0.000844528957, 0.0200021006, 0.00898683909, 0.00226535206, 0.0255585443, 0.00322744763, 0.000911082432, 0.0212587845, 0.00875274092, 0.00216529751, 0.0275064204, 0.00352127082, 0.000642619678, 0.0187659059, 0.00843836181, 0.00200440036, 0.0278204363, 0.00346407853, 0.000882768247, 0.0213784464, 0.00921348762, 0.00202540751, 0.0294450894, 0.00357683748, 0.00084761827, 0.0204299651, 0.00881113391, 0.00229817862, 0.0257205237, 0.00331324106, 0.000936259632, 0.0216510389, 0.00842584018, 0.00221956102, 0.0273586437, 0.00362039194, 0.000660100719, 0.0189376716, 0.0082096234, 0.00202219281, 0.0279673338, 0.00355830137, 0.000910793897, 0.0214992017, 0.00912173185, 0.00201801094, 0.0297100842, 0.00367723661, 0.000868865114, 0.0205648206, 0.00879368093, 0.00226474972, 0.0258666798, 0.00340475398, 0.000956843433, 0.021951152, 0.0085502388, 0.00217930134, 0.0276498962, 0.00367482356, 0.000670900743, 0.0192691907, 0.008375993, 0.00203134771, 0.0279890392, 0.00361139281, 0.000921296596, 0.0217352379, 0.00907261856, 0.00203351001, 0.0296453927, 0.00366242253, 0.000877560233, 0.0205527395, 0.0088098608, 0.00230838032, 0.025944449, 0.00335017801, 0.000952505739, 0.0218492188, 0.00845342502, 0.00217916653, 0.0278502237, 0.00353571633, 0.000657856814, 0.0191269796, 0.00822302885, 0.00199897285, 0.028302243, 0.00348745543, 0.000908534799, 0.0216123275, 0.00909784343, 0.00197294564, 0.0297559779, 0.00355991861, 0.00086397893, 0.0205476601, 0.00879240595, 0.00224427599, 0.0259458832, 0.0032843498, 0.000945336651, 0.0217716843, 0.00847749691, 0.00214435905, 0.027822461, 0.00353494403, 0.000670037232, 0.0190692488, 0.00825573504, 0.00198724191, 0.0282468516, 0.0034880056, 0.000913160446, 0.0215748176, 0.00912464596, 0.00199040188, 0.0298869256, 0.00362311909, 0.000866481161, 0.020402547, 0.00888790563, 0.00224781292, 0.0259590819, 0.00331190438, 0.000950256828, 0.0217111595, 0.00856852531, 0.00217331504, 0.0276592709, 0.00354939746, 0.000662193575, 0.0190760139, 0.00830898155, 0.00198372384, 0.0279286075, 0.00351118599, 0.000913250027, 0.0214175936, 0.00898922514, 0.00199978612, 0.0295644645, 0.00360181602, 0.000865310372, 0.0203291327, 0.0087296376, 0.00227207132, 0.0257380232, 0.00334503502, 0.000948341098, 0.021767512, 0.00837531127, 0.00218644598, 0.0274333023, 0.00361540006, 0.000659486104, 0.0191730112, 0.00816569664, 0.00199151644, 0.0276455469, 0.00355454185, 0.000899606268, 0.0216166228, 0.00898596365, 0.00197727373, 0.029535044, 0.00364769856, 0.000852846191, 0.0203130431, 0.00859586522, 0.00222777366, 0.0255704056, 0.00335011282, 0.000934080279, 0.0215855446, 0.00843213312, 0.00213615806, 0.0276729334, 0.00356946583, 0.000666402455, 0.0191250201, 0.0081845345, 0.00194188708, 0.0277585611, 0.00357376295, 0.000908203307, 0.02160386, 0.00898645725, 0.00200579991, 0.029408209, 0.00370392064, 0.000863960828, 0.0201792307, 0.00849477295, 0.00222958182, 0.0255671442, 0.0034157855, 0.000936570985, 0.0213754587, 0.00808195956, 0.0021198641, 0.0272497684, 0.0036445891, 0.00065039302, 0.0189863257, 0.00774775445, 0.00197613984, 0.0273117162, 0.00359906047, 0.000897697697, 0.0212850776, 0.00844504684, 0.0020104982, 0.0287064929, 0.00368857081, 0.000860748813, 0.0201558489, 0.00819167495, 0.00224224362, 0.0250842851, 0.00342772505, 0.000948282017, 0.0211429484, 0.00773050031, 0.0021598828, 0.0268677324, 0.00362579687, 0.00065249711, 0.0185911246, 0.00766037731, 0.00198201509, 0.0271600578, 0.00362182339, 0.000890028663, 0.0212745145, 0.00845701434, 0.00199382612, 0.0286241248, 0.00372370356, 0.000849116594, 0.0198713448, 0.00802510977, 0.00221025455, 0.0249209832, 0.0033935355, 0.000931123504, 0.0211308729, 0.00775242597, 0.00216733222, 0.0266248491, 0.00360315596, 0.000649724214, 0.0188358184, 0.00760988984, 0.0019825499, 0.026885882, 0.00357830059, 0.000885535672, 0.0213355627, 0.00844350271, 0.00198098784, 0.028611334, 0.00372012844, 0.000825138821, 0.0202715136, 0.00814161915, 0.00216348912, 0.0248070415, 0.00344396895, 0.000911155425, 0.0215221625, 0.00783476233, 0.00207676971, 0.0264091101, 0.0036893459, 0.000650409085, 0.0190783292, 0.00747639406, 0.00190443546, 0.0267972946, 0.00368436449, 0.000890872383, 0.0214948859, 0.00836509373, 0.00196112692, 0.028451886, 0.00376047846, 0.000861215696, 0.0199247263, 0.00803059246, 0.00223598932, 0.0248023923, 0.00345709943, 0.000941468985, 0.0212314874, 0.00775224948, 0.0021536313, 0.0267250668, 0.00370529504, 0.00066597393, 0.0189778674, 0.00765833305, 0.00196472136, 0.0270890277, 0.0036847319, 0.000899931183, 0.0213559829, 0.00850062165, 0.00197395263, 0.0284982678, 0.00376450527, 0.000855058606, 0.0202646721, 0.00827127788, 0.00219756784, 0.0250309221, 0.00343098445, 0.000926643086, 0.0216409881, 0.00800345559, 0.00208991952, 0.0270177871, 0.0036324386, 0.000655173149, 0.0190566722, 0.00783447828, 0.00192659686, 0.0274139959, 0.00365030766, 0.000904524757, 0.0217213705, 0.00871392153, 0.00197867234, 0.0289018247, 0.00369083043, 0.000861237, 0.0204359032, 0.0084412843, 0.00221506227, 0.0253328718, 0.00344046205, 0.000939152495, 0.0217369609, 0.00793733262, 0.00212599081, 0.0270961281, 0.00368146715, 0.000650533999, 0.0192582998, 0.00779490266, 0.00193624676, 0.0270436592, 0.00362391607, 0.000878052844, 0.0213517435, 0.00877056457, 0.00194440235, 0.0285022818, 0.00369046419, 0.000844994211, 0.0202528369, 0.00852995366, 0.00217503542, 0.0248951372, 0.00337680499, 0.000937687582, 0.0213393606, 0.00819157436, 0.00212029112, 0.0266674161, 0.00363893318, 0.000647160108, 0.0189211164, 0.00799465552, 0.00193932687, 0.0270962901, 0.00357019552, 0.000895044883, 0.0212326813, 0.0088213589, 0.00195792969, 0.0287927724, 0.00361066917, 0.00084290572, 0.020004319, 0.00863982271, 0.00217330875, 0.0250497963, 0.0033207098, 0.000936402474, 0.0211776532, 0.00833385438, 0.00211015367, 0.0266237482, 0.00344448979, 0.000647798413, 0.0188644696, 0.00808065198, 0.00190428307, 0.0271105301, 0.00341339828, 0.000894987839, 0.021231778, 0.00875875819, 0.00191447616, 0.0287436768, 0.00337814516, 0.000845120638, 0.020056542, 0.00842710398, 0.00213973154, 0.0250201114, 0.00312779588, 0.000929044909, 0.0212943479, 0.008101888, 0.00205830275, 0.0268332791, 0.00343003753, 0.000634294993, 0.0189339779, 0.00794836413, 0.00190315442, 0.026925059, 0.00342044397, 0.000882916327, 0.0213098451, 0.00883214734, 0.00189536961, 0.0287385266, 0.00361316628, 0.000849060016, 0.019716695, 0.00804352947, 0.0021249631, 0.0254996791, 0.00333623611, 0.000930958893, 0.0209033079, 0.00782176387, 0.0020436903, 0.027261626, 0.00353933009, 0.000648112211, 0.0187192485, 0.00750921667, 0.00187876343, 0.0275371298, 0.00361739472, 0.000901188236, 0.0212542508, 0.00816048216, 0.00189386925, 0.0289681591, 0.00368543575, 0.000856499071, 0.0199408606, 0.00773323653, 0.00211397558, 0.0254052207, 0.00341468956, 0.000936230237, 0.0212390143, 0.00749950623, 0.00202576909, 0.0271010809, 0.00369364629, 0.000650959264, 0.0189392343, 0.00737158721, 0.00187695795, 0.0274262074, 0.00359769049, 0.000900211628, 0.0213657357, 0.00827443507, 0.0019096178, 0.0289705284, 0.00366718252, 0.000854456681, 0.0200241897, 0.00807392877, 0.00211382681, 0.02512764, 0.00332723767, 0.000944621279, 0.0212810338, 0.00781016285, 0.00205232692, 0.0267559923, 0.00353563577, 0.000651815964, 0.0190161336, 0.00754537433, 0.00189029775, 0.0268243551, 0.00348130963, 0.000894869387, 0.0215364136, 0.0083332397, 0.00191044679, 0.0284372717, 0.00363204163, 0.000849492499, 0.020185044, 0.00811029691, 0.00212908234, 0.0248493198, 0.00334488368, 0.000941026898, 0.0212813914, 0.00778598664, 0.0020482, 0.0265399348, 0.00361863896, 0.000656528631, 0.0189725608, 0.00757843908, 0.00186617987, 0.0268060211, 0.00353345578, 0.000907128269, 0.0212093219, 0.0083069196, 0.00187645433, 0.0285199173, 0.00362820597, 0.00086216192, 0.0201768856, 0.00819923636, 0.00211564009, 0.0251925159, 0.00336304493, 0.000957354961, 0.02148032, 0.00830010325, 0.0020468221, 0.0271346886, 0.00364505476, 0.000665413914, 0.0191975292, 0.00817720965, 0.00190775283, 0.0274970215, 0.00359484553, 0.000909534574, 0.021655025, 0.00899838842, 0.00193174975, 0.0291431416, 0.00370876794, 0.000861623615, 0.0202677101, 0.00860750396, 0.00217442098, 0.0253850631, 0.00338849146, 0.000952569302, 0.0215143301, 0.00832613464, 0.00206175423, 0.0272212289, 0.00362152373, 0.000668456662, 0.0190976318, 0.00801573507, 0.00188494707, 0.0271878727, 0.00357419741, 0.000916946447, 0.0216472894, 0.00884381775, 0.00191096519, 0.0288162697, 0.00361427851, 0.000856154249, 0.0202217121, 0.00844530761, 0.00211847457, 0.0248478279, 0.003331966, 0.000944263185, 0.0214838032, 0.00814081449, 0.00204442209, 0.0265772995, 0.00359465927, 0.000665088417, 0.0191893801, 0.00805700943, 0.00188845093, 0.0272168759, 0.00353599875, 0.000912893272, 0.0217199791, 0.00878769439, 0.00190541451, 0.0289361589, 0.00364446966, 0.000864501111, 0.0203744899, 0.00854207668, 0.00216330262, 0.0251158159, 0.00337006501, 0.000952648232, 0.0217006821, 0.0081951702, 0.0020496801, 0.0266390964, 0.00357847917, 0.000667835819, 0.0191683173, 0.00796201732, 0.00189472584, 0.0268941522, 0.00352965994, 0.000917958794, 0.0215522442, 0.00863147061, 0.00191664509, 0.0285977852, 0.00366008771, 0.000865324051, 0.0203047227, 0.00832764339, 0.00218293467, 0.0249349382, 0.00335056987, 0.000961142359, 0.0215282645, 0.00798107497, 0.00208067545, 0.0269190092, 0.00360511546, 0.000676633208, 0.0191850755, 0.00783001631, 0.00192890363, 0.0272145383, 0.00353544252, 0.000920487219, 0.0214297008, 0.00873734802, 0.00195888965, 0.0284297951, 0.00359465089, 0.000868795207, 0.0201570019, 0.00832555629, 0.00220695394, 0.0246528424, 0.00327066123, 0.000957581738, 0.0214887857, 0.00770055735, 0.0021133651, 0.026185926, 0.00351636857, 0.000656132004, 0.0189196169, 0.00744187459, 0.00193560729, 0.0263596624, 0.00342770386, 0.000899632811, 0.0213782471, 0.00811130088, 0.0019272858, 0.0278759431, 0.00350033026, 0.000859000429, 0.0202351585, 0.00785827544, 0.00215944299, 0.0245301407, 0.00319147692, 0.000952997187, 0.0216623954, 0.00766763743, 0.00208190829, 0.0265451446, 0.00344642461, 0.000668611261, 0.019457778, 0.00746784313, 0.00189941877, 0.0268815644, 0.00333783939, 0.000906710455, 0.0218872819, 0.00822688732, 0.00191818725, 0.0284774657, 0.0034752239, 0.000856726314, 0.0206735246, 0.00791702326, 0.00215718569, 0.0247796141, 0.003185282, 0.000947596447, 0.0216629766, 0.00748409051, 0.00206508092, 0.0262848083, 0.00341113308, 0.000664417516, 0.0192964338, 0.00736495387, 0.00187578087, 0.0265438296, 0.00336368731, 0.000911612529, 0.0216373801, 0.00813604519, 0.0018941774, 0.0281735044, 0.00340468762, 0.000858938321, 0.0203647371, 0.00786410645, 0.0021243263, 0.0244795196, 0.00313227554, 0.000944051775, 0.0216124877, 0.00755278999, 0.00204474875, 0.0264100768, 0.00331447297, 0.00066549232, 0.0192487203, 0.00737031037, 0.0018819191, 0.0266501084, 0.00325948931, 0.000909169496, 0.02165794, 0.00812911429, 0.00192792434, 0.0281787645, 0.00337321218, 0.000866424642, 0.0205011033, 0.00784067344, 0.00216337666, 0.0247344244, 0.003101476, 0.000956198259, 0.0216960423, 0.00754615897, 0.00208399794, 0.0262115598, 0.00336557114, 0.000659710437, 0.0193727128, 0.00740866456, 0.0018889776, 0.0266488213, 0.00333069148, 0.00091863639, 0.0219418127, 0.00817411672, 0.00191173656, 0.0280969013, 0.00346685853, 0.000878381717, 0.0207816139, 0.00781249534, 0.00214917865, 0.0244639236, 0.00317927054, 0.000966577907, 0.0220450591, 0.00745845865, 0.00206321175, 0.0262869168, 0.00343161868, 0.000677708071, 0.0193744339, 0.00725177722, 0.00188354903, 0.0266437382, 0.00336458604, 0.000935837801, 0.0218806509, 0.00800318364, 0.00190795166, 0.0283213388, 0.00348772737, 0.00087788055, 0.0206911881, 0.00775147183, 0.00215770327, 0.024801407, 0.00316674681, 0.000973597635, 0.0217985325, 0.0073388787, 0.00206003129, 0.0263142828, 0.00338355475, 0.000675662479, 0.0194287077, 0.00713953702, 0.0018864997, 0.0265193488, 0.00323782186, 0.000931883638, 0.0218401048, 0.00795065146, 0.00191744429, 0.0281196218, 0.00339671387, 0.000879993546, 0.0207115356, 0.00765477633, 0.00213839021, 0.0244897474, 0.0030775487, 0.000976828276, 0.0220600832, 0.00734928297, 0.00205118256, 0.0260999948, 0.00333939446, 0.000685394742, 0.0195704456, 0.00718615716, 0.00187893875, 0.0264877565, 0.00321992137, 0.00094139087, 0.022023188, 0.00789433718, 0.00192444178, 0.0279389936, 0.00334703992, 0.000910419098, 0.0207947288, 0.0076304595, 0.00215011137, 0.0242817029, 0.00307888933, 0.00100000657, 0.0221980792, 0.00732579082, 0.00207462208, 0.0256911051, 0.00332981581, 0.000689545181, 0.0194985922, 0.00715644658, 0.00188478362, 0.0262039658, 0.00324738282, 0.000949184119, 0.0221161973, 0.00797382277, 0.00193344941, 0.0277519617, 0.0034292927, 0.000894330093, 0.0209027696, 0.00760791125, 0.0021762196, 0.0241809227, 0.00314661488, 0.000995418755, 0.0224210285, 0.0073866616, 0.00208504032, 0.0258304216, 0.00338234613, 0.000705185113, 0.0198440403, 0.00720704766, 0.00193310878, 0.0262054875, 0.00330476975, 0.000967577682, 0.0225291979, 0.00797988568, 0.00195616577, 0.0276879612, 0.00344219385, 0.00090727862, 0.0211720541, 0.00771244103, 0.00217713416, 0.0241413321, 0.00316893938, 0.000999096665, 0.0224456899, 0.0073519689, 0.00209967326, 0.025767548, 0.00343978498, 0.000703797676, 0.0198360477, 0.00719621964, 0.00191669073, 0.0262990296, 0.00343967415, 0.000976969721, 0.0224288907, 0.00794642512, 0.00196218933, 0.0276794918, 0.00355660822, 0.000937311095, 0.0212991722, 0.00762988161, 0.00218223152, 0.0240632147, 0.00322982576, 0.00101514719, 0.0225721207, 0.0072556925, 0.00207981723, 0.0255131423, 0.00346672302, 0.000699385826, 0.0197874904, 0.00708699413, 0.0019092561, 0.0259313639, 0.00337163196, 0.000960841076, 0.0222940482, 0.00780525804, 0.00192952424, 0.0275235828, 0.00349216303, 0.000907677691, 0.0209365319, 0.00754021946, 0.00215813937, 0.0240495261, 0.00326575548, 0.00101183099, 0.0223163981, 0.00717493147, 0.0020645957, 0.0255739931, 0.00351782585, 0.000695449184, 0.0197153129, 0.00696424069, 0.0018941072, 0.0259423982, 0.00347268977, 0.000956947391, 0.0223947559, 0.00769863324, 0.00191140536, 0.0273771584, 0.00359450723, 0.000906972738, 0.0209917035, 0.00745844049, 0.00216073589, 0.0239903461, 0.00329062482, 0.0010003004, 0.022292722, 0.00714111887, 0.00205915584, 0.0252790228, 0.00354956812, 0.000694699527, 0.0196945779, 0.00694986386, 0.00188999029, 0.0256655905, 0.00352788251, 0.000957129232, 0.0223463085, 0.0076819933, 0.00191528571, 0.0275412686, 0.00368191488, 0.000913967262, 0.021059053, 0.00748873921, 0.00215219497, 0.0249044355, 0.00348128635, 0.00103735947, 0.0226980951, 0.00722968252, 0.00203007017, 0.0265330672, 0.00370098464, 0.000721525226, 0.0200419109, 0.00706636067, 0.00188503321, 0.0265727248, 0.00357560371, 0.000983634964, 0.0222627055, 0.00775285112, 0.00193536072, 0.0280673839, 0.00363295595, 0.000919148617, 0.0208385624, 0.00742371986, 0.0021871666, 0.0245746877, 0.00332787982, 0.00101582636, 0.0224382989, 0.00714405393, 0.00209516194, 0.0259005129, 0.00360456877, 0.000701491139, 0.0198233854, 0.00697250292, 0.00191388757, 0.0268154554, 0.00351981889, 0.000974636583, 0.0223790854, 0.00770854531, 0.00193813129, 0.0280488804, 0.00364272133, 0.000912404677, 0.0210967455, 0.00747745531, 0.00216870196, 0.0247832518, 0.00333738397, 0.000989581575, 0.0222877767, 0.00723609934, 0.00211353111, 0.0264073815, 0.00361546176, 0.000703557336, 0.0195679888, 0.00709522935, 0.0019413234, 0.0267675743, 0.00355376187, 0.000970812282, 0.0222573988, 0.0078303311, 0.00198887568, 0.0285305995, 0.00368075701, 0.000930855982, 0.0209345464, 0.00765774958, 0.00223209104, 0.0247167405, 0.00337788346, 0.00100610568, 0.0223899353, 0.00737168593, 0.00213330868, 0.0265374836, 0.0036202576, 0.000704843027, 0.0199967083, 0.00707059819, 0.00193550054, 0.0266830176, 0.00353677152, 0.000943533028, 0.0225394256, 0.00781924743, 0.00195667055, 0.0279903132, 0.00365373283, 0.000911601703, 0.0211910103, 0.00746988226, 0.00219108025, 0.0243731495, 0.00331664388, 0.000996467308, 0.0224033538, 0.00714262621, 0.00211850298, 0.0259647947, 0.00359479291, 0.000697114679, 0.0196798425, 0.0069739949, 0.00196052599, 0.0264403056, 0.00351463468, 0.000956972071, 0.0222665668, 0.00764196785, 0.00200524181, 0.0277913846, 0.00362833636, 0.000908988412, 0.0210909359, 0.00740714371, 0.00223461119, 0.0240417868, 0.00331738195, 0.000990429544, 0.0224834066, 0.00715975091, 0.00212574704, 0.0254917536, 0.00356391422, 0.000694595336, 0.0198725816, 0.00689886743, 0.00193597865, 0.0262373127, 0.0035031701, 0.000945894863, 0.0225894731, 0.00761050219, 0.00197031954, 0.0277802404, 0.00355295441, 0.00089515408, 0.0210022591, 0.0073473081, 0.00221480755, 0.0240515061, 0.00331449183, 0.000979672768, 0.022668723, 0.00716800522, 0.00213154545, 0.0254197959, 0.00352333998, 0.000675477087, 0.0200385116, 0.00698824925, 0.00195011299, 0.0257645268, 0.00348808849, 0.000938586774, 0.0226728488, 0.00769887352, 0.00198921841, 0.0273345076, 0.00355045404, 0.000882745895, 0.0212492291, 0.0074471496, 0.00224024034, 0.0239206888, 0.00329074846, 0.000988299144, 0.0226333067, 0.0071487911, 0.00214858749, 0.025453791, 0.00352558028, 0.000681498961, 0.0199672952, 0.00685873767, 0.00195800839, 0.0258752853, 0.00346422684, 0.000942748447, 0.022487754, 0.00765043823, 0.00196781405, 0.0273860767, 0.00354058854, 0.000905100256, 0.0212301724, 0.00739025604, 0.00220202631, 0.0239073057, 0.00327854371, 0.00100373151, 0.0227535777, 0.00714762323, 0.00210435991, 0.0254254192, 0.00354463514, 0.000688365952, 0.020106744, 0.00688411342, 0.00192212593, 0.0259397943, 0.00346873491, 0.00094647496, 0.0225933809, 0.00755261909, 0.00196633302, 0.0275056046, 0.00362490118, 0.000904004846, 0.0212969612, 0.00730418833, 0.00220535835, 0.0241249055, 0.00333672622, 0.000999424141, 0.0227422044, 0.00700560957, 0.00212982018, 0.0255020484, 0.00354626589, 0.000688741566, 0.0200417414, 0.00677638175, 0.00194858946, 0.0258206688, 0.00350960856, 0.000934769341, 0.0226343516, 0.00744310115, 0.00198988849, 0.0273690354, 0.00357848103, 0.000896405312, 0.0214405227, 0.00710641639, 0.00222903094, 0.0237354226, 0.00330903055, 0.00100457238, 0.022664452, 0.00677774847, 0.00217127474, 0.0252274238, 0.00354142976, 0.000684535655, 0.0199403223, 0.006573983, 0.00198092591, 0.0262790229, 0.00349619635, 0.000932545343, 0.0225172136, 0.00728142867, 0.00202017766, 0.0278335828, 0.00356067438, 0.000887673406, 0.0211635847, 0.00706672203, 0.00225774315, 0.0243347641, 0.00333658978, 0.00098271179, 0.022737233, 0.00693571521, 0.00215274515, 0.0258330051, 0.00358802336, 0.000689960609, 0.0200227201, 0.00681584142, 0.00196212274, 0.0263241567, 0.00352455163, 0.000949607929, 0.0225813892, 0.00754947355, 0.00200607884, 0.02819084, 0.00360788056, 0.000909415074, 0.0211245958, 0.00716704177, 0.00223909901, 0.0245322008, 0.00331702386, 0.00100300019, 0.0225517098, 0.00677495683, 0.0021529519, 0.0258472487, 0.0035872052, 0.0006895478, 0.0199966412, 0.00655751675, 0.00197088579, 0.0265963245, 0.00356899085, 0.000949445064, 0.0226038657, 0.00719742198, 0.00200067973, 0.0281422418, 0.00372319063, 0.000919199432, 0.0212676656, 0.00695149601, 0.00224694377, 0.0246025473, 0.00338698621, 0.00100835797, 0.0225415751, 0.00673316699, 0.00218631583, 0.026033178, 0.00366817252, 0.000701866345, 0.0198634677, 0.00654033618, 0.00198255735, 0.0266645197, 0.00358832744, 0.000966333842, 0.0223011635, 0.00728594465, 0.0020048325, 0.0278326925, 0.00365866767, 0.000906060217, 0.0209722091, 0.00683949096, 0.00223968062, 0.0242364183, 0.00334176933, 0.000990589848, 0.022331113, 0.00661441498, 0.00213861046, 0.0258534439, 0.00354667171, 0.000687497261, 0.0198049545, 0.00651692972, 0.00194740866, 0.0263260528, 0.00356078614, 0.000953949755, 0.0222327523, 0.00713464711, 0.00198314339, 0.0283547714, 0.0036033974, 0.000910023984, 0.0208353102, 0.00686416076, 0.00221542269, 0.0247159712, 0.00338186393, 0.0010023606, 0.0222837664, 0.00646817638, 0.00208948972, 0.0260945074, 0.00360933808, 0.000693509588, 0.0196712911, 0.00644413242, 0.00190205034, 0.0265704952, 0.00354681164, 0.000958029297, 0.0221678093, 0.00715199299, 0.00194281328, 0.0283345468, 0.00356861949, 0.000901690684, 0.0207968447, 0.00698112464, 0.00218330952, 0.0249975733, 0.00332256802, 0.000999009004, 0.0224179961, 0.00663000718, 0.0020874117, 0.0262943432, 0.00357788755, 0.000690078654, 0.0197923742, 0.0063941977, 0.00191281212, 0.0269809999, 0.00350149791, 0.000954684394, 0.0220035296, 0.00682895305, 0.00195955019, 0.0283163991, 0.00360937254, 0.000911056472, 0.0210158993, 0.00662064645, 0.00219882256, 0.0246754084, 0.00333702425, 0.000996355317, 0.0223390814, 0.00634749886, 0.00213113986, 0.0258774757, 0.00357408193, 0.000687505119, 0.0199051686, 0.00628135959, 0.00194356404, 0.026641611, 0.00349022355, 0.000953881128, 0.0223562289, 0.00690945331, 0.00195201265, 0.0281611681, 0.00356605183, 0.000901341031, 0.0210285205, 0.00667391764, 0.00217940798, 0.0247705467, 0.00327467709, 0.000995623646, 0.0225818623, 0.00638464186, 0.00208741985, 0.0262549855, 0.0035130356, 0.000682591053, 0.0200526658, 0.0061656246, 0.00188073353, 0.0267037917, 0.00336138019, 0.000943734369, 0.0225805789, 0.00669124397, 0.00192900922, 0.028286295, 0.00350112026, 0.000894028053, 0.0211788453, 0.00655543664, 0.00217990298, 0.0247010514, 0.00327496766, 0.000988338841, 0.0225410424, 0.00626906473, 0.0020776866, 0.0259569809, 0.00344204647, 0.000676521391, 0.0198578332, 0.00606416585, 0.00191007566, 0.026363831, 0.00342106796, 0.000938891782, 0.0222281478, 0.00663412921, 0.00194093003, 0.0281325877, 0.00342791621, 0.000895947218, 0.0209710486, 0.00648713531, 0.00215256796, 0.0245656036, 0.0032678626, 0.000982087571, 0.0222556181, 0.00632381951, 0.00204638112, 0.0259728748, 0.0034602026, 0.000685271923, 0.0197891742, 0.00614950294, 0.00187418738, 0.0266431551, 0.00344962953, 0.000940193888, 0.0221464988, 0.00672683027, 0.00190722349, 0.0280019268, 0.00355460262, 0.000896314741, 0.0208014194, 0.00648222864, 0.00213496014, 0.0244366936, 0.00323719368, 0.000982728205, 0.0220464058, 0.00624599587, 0.00204355619, 0.0257311109, 0.00352303335, 0.000681041856, 0.0195514485, 0.00593143469, 0.00186314294, 0.0261348952, 0.00349007477, 0.000928648573, 0.0218729712, 0.00641532103, 0.00190673722, 0.0278333146, 0.00355440704, 0.000891468953, 0.0209165849, 0.00635978486, 0.00214835233, 0.0242423564, 0.00332857273, 0.00098075089, 0.0222181175, 0.00612449879, 0.00206956989, 0.0254459903, 0.00356974429, 0.000674844545, 0.0197122619, 0.00592282088, 0.0018943561, 0.0258183647, 0.00347887189, 0.000927956018, 0.0219704174, 0.00650832336, 0.00193668343, 0.0275304895, 0.00359674892, 0.000887422648, 0.0207791906, 0.00635329122, 0.00216620206, 0.0242125224, 0.00329086231, 0.000979339122, 0.0218814574, 0.00610190397, 0.00206809328, 0.02600554, 0.00350192841, 0.000666622247, 0.0194313843, 0.00589962536, 0.00185183389, 0.0264678635, 0.00339485193, 0.000925406057, 0.0217014421, 0.00654155714, 0.00190953049, 0.0279185362, 0.00352697284, 0.000885701971, 0.0204899702, 0.00642637908, 0.00214814767, 0.024199944, 0.00328833912, 0.000972525915, 0.0216909926, 0.00623408007, 0.00207424816, 0.0256335828, 0.00354566239, 0.000672911119, 0.0193569995, 0.00601717876, 0.00188308035, 0.0261873882, 0.00351133966, 0.000934461248, 0.0217390601, 0.00666475622, 0.00190499739, 0.0276899245, 0.00360678765, 0.000888762181, 0.0204785913, 0.00646584202, 0.00214889017, 0.0240459535, 0.00333097787, 0.000975679432, 0.0220863745, 0.00625778968, 0.00206541619, 0.0254409816, 0.00356938806, 0.000677351025, 0.0194897167, 0.00607042899, 0.00190140167, 0.0258306898, 0.00349787809, 0.000932244584, 0.0218842793, 0.0067078108, 0.00196030014, 0.0276326593, 0.00358652044, 0.000906602945, 0.0206810609, 0.0065061436, 0.0021965038, 0.0240782145, 0.00333493133, 0.000996734831, 0.022045007, 0.00619166391, 0.00209463155, 0.025553504, 0.00359015353, 0.000685488107, 0.0194792338, 0.00602736278, 0.00190854096, 0.0259835199, 0.00353533984, 0.00094792567, 0.0219251495, 0.00665699225, 0.00195499579, 0.0273595452, 0.00361294136, 0.000897404738, 0.0208110511, 0.00643839873, 0.0021659683, 0.0239969119, 0.00328941131, 0.000987591338, 0.0221237782, 0.00622326229, 0.00206623017, 0.0252688322, 0.00353777199, 0.000677038101, 0.0194361694, 0.00599131547, 0.00189624121, 0.0256744996, 0.0034743289, 0.000936719181, 0.0217728205, 0.00658779917, 0.00193997961, 0.0271855388, 0.00358844968, 0.000898436992, 0.0206260215, 0.00629822304, 0.00218656659, 0.0237364564, 0.00332278316, 0.00098280271, 0.0218796562, 0.0060556652, 0.00208750437, 0.0251130201, 0.00359129626, 0.000678609766, 0.0193775576, 0.00594198983, 0.00189983496, 0.02566332, 0.00351330242, 0.000937955163, 0.0217164718, 0.00659488654, 0.00191211491, 0.0272495076, 0.00362758711, 0.00089449418, 0.0203817934, 0.00635700347, 0.00217417977, 0.023783328, 0.00334797869, 0.000992616406, 0.021650644, 0.00609838869, 0.00206971564, 0.0253116861, 0.00362775056, 0.000679957215, 0.0191792268, 0.00593691133, 0.00189841306, 0.0258835983, 0.00354368519, 0.000939392892, 0.0215405338, 0.00653416477, 0.00192497671, 0.0275368635, 0.00364117627, 0.000892767392, 0.0203563534, 0.00640585413, 0.00216050353, 0.0238486491, 0.00334843202, 0.000989054679, 0.0217705481, 0.00622062897, 0.00207152264, 0.0255101025, 0.00363409193, 0.000686897372, 0.0192638524, 0.0060011209, 0.00190802175, 0.0260115713, 0.00358772534, 0.000959379773, 0.0216669217, 0.00658338843, 0.00194934011, 0.0275708027, 0.00370959961, 0.00090772711, 0.0204841904, 0.00641242787, 0.00219339575, 0.0239350684, 0.00341488631, 0.00100066315, 0.0218358561, 0.00614884123, 0.00209682272, 0.0255396403, 0.00367318117, 0.000687724038, 0.0193291903, 0.00597362639, 0.00191042339, 0.0258774627, 0.00360698276, 0.00094841898, 0.0217860099, 0.006639197, 0.0019361407, 0.0276686475, 0.00373000628, 0.000902870612, 0.0207161065, 0.00644193497, 0.00217496604, 0.0238847286, 0.00341885467, 0.00100667914, 0.0219421741, 0.0062370603, 0.00208390038, 0.0254114419, 0.00371038914, 0.000691145833, 0.0192994066, 0.00599736162, 0.00189802551, 0.0258662775, 0.00365554425, 0.00094765838, 0.0216467995, 0.00668612123, 0.00193417748, 0.0274476055, 0.00374471792, 0.000902557978, 0.0204789452, 0.00646605063, 0.00218261569, 0.0236442406, 0.00343998452, 0.000993343885, 0.0218857173, 0.00623283582, 0.00208440446, 0.0252423864, 0.00374651537, 0.000683973427, 0.0193133242, 0.00603773911, 0.00190501101, 0.0258370787, 0.00364561589, 0.000947548251, 0.0216699149, 0.00664818147, 0.00194956362, 0.0273084715, 0.00379511528, 0.000903980632, 0.0202683583, 0.00648029475, 0.0021733481, 0.0240809359, 0.00347284484, 0.000996911665, 0.0216423459, 0.00621682452, 0.00208947319, 0.0254467763, 0.00376242422, 0.000675626856, 0.0191819761, 0.0059881187, 0.00190680788, 0.0255436115, 0.00372314639, 0.000939634047, 0.0217616428, 0.00667145569, 0.00192198972, 0.0275969375, 0.00386684807, 0.00092578528, 0.0206436459, 0.00677749841, 0.00217645289, 0.024149498, 0.0035483758, 0.00100771349, 0.0217225347, 0.00643935055, 0.002090408, 0.0254871752, 0.00380978943, 0.000695972296, 0.0192733426, 0.00626066048, 0.00193714909, 0.0261880253, 0.00375835504, 0.000960847014, 0.0216138922, 0.00699033355, 0.00196362496, 0.0276810154, 0.00385934697, 0.000915265759, 0.0204418711, 0.00682501169, 0.00221600896, 0.0239598062, 0.00354773505, 0.00101006648, 0.0218390524, 0.00655279448, 0.0021134296, 0.0252592564, 0.00383937848, 0.000695730967, 0.0193192661, 0.00633265311, 0.0019309686, 0.0256881844, 0.00377271487, 0.000954459771, 0.0215802565, 0.00700393505, 0.00198287913, 0.0269659832, 0.00388055202, 0.000917496625, 0.0203939173, 0.00670927856, 0.00222947029, 0.0231541339, 0.00359087158, 0.00100899988, 0.0216665678, 0.00646930048, 0.002142563, 0.0246581286, 0.00388815347, 0.000691413297, 0.0192498341, 0.00637724623, 0.00195792248, 0.0251496006, 0.00387011701, 0.000956642849, 0.0216680989, 0.00710891746, 0.00199520076, 0.0267515108, 0.00398598379, 0.000905495719, 0.0204914939, 0.0068917782, 0.00225054473, 0.0232398901, 0.0036289026, 0.00099997269, 0.0217571463, 0.00660174666, 0.00215594028, 0.0247512721, 0.00391025236, 0.000687786902, 0.0191507079, 0.00636859005, 0.00195633085, 0.0251975767, 0.00386093673, 0.000949048379, 0.0215735137, 0.00707552722, 0.00199411553, 0.0267699435, 0.00396061456, 0.000906109402, 0.0204041097, 0.00680879457, 0.0022481028, 0.0230241381, 0.00362415402, 0.00099352852, 0.02163513, 0.0065664202, 0.00213084999, 0.0244753975, 0.00388215948, 0.000685763138, 0.0191178378, 0.00642800191, 0.001955627, 0.0249355864, 0.00382849318, 0.000949159148, 0.0215840135, 0.00720633846, 0.001991848, 0.0265347324, 0.00396611821, 0.000903154199, 0.0203970596, 0.00696549378, 0.00225206604, 0.0229041316, 0.00369349145, 0.00100073707, 0.0216861162, 0.00666775275, 0.0021578921, 0.0243113749, 0.0039546201, 0.000683937629, 0.0192430317, 0.00647088001, 0.0019765473, 0.0250039473, 0.00390479597, 0.00094261911, 0.0216326751, 0.0071662385, 0.00198809966, 0.0265335795, 0.00394154806, 0.000888578419, 0.0205237903, 0.00694860099, 0.00224125315, 0.022920778, 0.00364020932, 0.000983407139, 0.0217675716, 0.00669188052, 0.00214734348, 0.0243364293, 0.00393520342, 0.000676482741, 0.0192366075, 0.00649323873, 0.00198311126, 0.0248919334, 0.00388642354, 0.000940529862, 0.0215614382, 0.00715210801, 0.0020243139, 0.0266726539, 0.0039718817, 0.000892297947, 0.0204130709, 0.00690583326, 0.00226610666, 0.0227928292, 0.00364259677, 0.000986989355, 0.0217452869, 0.00664335256, 0.0021457593, 0.024181338, 0.00391574251, 0.000670580484, 0.0191716347, 0.00635856437, 0.00196922733, 0.0245969519, 0.00383057422, 0.000933315139, 0.0216171127, 0.00708415546, 0.00199225359, 0.0260680225, 0.00393852824, 0.000877887243, 0.0204225797, 0.00690885494, 0.00225827168, 0.0227257423, 0.00359285437, 0.00097191782, 0.0215640943, 0.0066290563, 0.00214922754, 0.0243937615, 0.00385691319, 0.000670965703, 0.0190524403, 0.00635719113, 0.00196666154, 0.0250504781, 0.00386804063, 0.000933983654, 0.0215526782, 0.00714634079, 0.00198328425, 0.0266383085, 0.0038992574, 0.0008884329, 0.0203038845, 0.00691142678, 0.00224034255, 0.0232555084, 0.00349751697, 0.000986549887, 0.0214872602, 0.00678286422, 0.00213366421, 0.0247992594, 0.00377548323, 0.000673926144, 0.0189885423, 0.00646539778, 0.00195188157, 0.0252521317, 0.00373211363, 0.00093720312, 0.0214131977, 0.00714111887, 0.00200700527, 0.0267745927, 0.00381884514, 0.000887777016, 0.0202954393, 0.00688859401, 0.00227780407, 0.0232536215, 0.00347326254, 0.000993271591, 0.0215742923, 0.00654279161, 0.00217403891, 0.0247582477, 0.00378915993, 0.000674030802, 0.0190676413, 0.00637783855, 0.0019906559, 0.025085859, 0.00371409091, 0.000942224113, 0.0217071455, 0.00708929589, 0.00200076681, 0.0265960284, 0.00387154729, 0.000894011522, 0.0204399358, 0.00692681968, 0.00226549851, 0.0231116023, 0.00347980438, 0.000998817733, 0.0216887202, 0.0067973258, 0.00217268243, 0.0248407479, 0.00377813843, 0.000678431243, 0.0190600529, 0.00659032725, 0.00200022757, 0.0251979101, 0.00370106008, 0.000939289457, 0.0214986037, 0.00723949168, 0.00201922143, 0.026631726, 0.00380514679, 0.000893884979, 0.0204094015, 0.00690578017, 0.00229326193, 0.0230062213, 0.00343575515, 0.000979241449, 0.0215246454, 0.00670532649, 0.00218027923, 0.0246234145, 0.00376667292, 0.000672251219, 0.0191546828, 0.00638027489, 0.00200626021, 0.0248869695, 0.00370848924, 0.00094562443, 0.0215623491, 0.00713332603, 0.00203041011, 0.026376795, 0.00383140915, 0.000901413267, 0.0203441773, 0.00691863755, 0.00227349414, 0.0230024233, 0.00350925489, 0.000990235596, 0.0217254627, 0.00662375474, 0.00218144059, 0.024392467, 0.00377327437, 0.000671206508, 0.019338198, 0.00638972735, 0.0020132591, 0.0250383019, 0.0036896856, 0.000931148825, 0.0218308978, 0.00705106743, 0.00202344544, 0.0266457908, 0.00378492661, 0.000874433492, 0.0206069965, 0.00687261485, 0.00228099641, 0.02302102, 0.00349615631, 0.00096558017, 0.0216137357, 0.00658591092, 0.00216958043, 0.0245207734, 0.0037758816, 0.000657249882, 0.0190943182, 0.0064219078, 0.00197202596, 0.0249763764, 0.00368572795, 0.000917903264, 0.0215098634, 0.00705451379, 0.00198931945, 0.026542794, 0.00379416719, 0.000869268959, 0.0204720888, 0.00682868483, 0.00226133806, 0.0230207779, 0.0034328124, 0.000966876221, 0.0217001345, 0.00655569136, 0.0021689909, 0.0245720875, 0.0037358941, 0.000666348496, 0.0194570497, 0.00643875543, 0.00200077822, 0.0251748506, 0.00372701674, 0.000919830229, 0.021941239, 0.00711738458, 0.00204584352, 0.0267918259, 0.00378297176, 0.000866008981, 0.0209158901, 0.00690572802, 0.00231135497, 0.0231987461, 0.00343801687, 0.000960733567, 0.0219697915, 0.00661388831, 0.00218366995, 0.0249809921, 0.00373005425, 0.000660540303, 0.0195395686, 0.00641827006, 0.00200403598, 0.0254955068, 0.00361691206, 0.000919846876, 0.0219876654, 0.00705136079, 0.00202836865, 0.0270588752, 0.0037339034, 0.000874843099, 0.0209307, 0.00682681892, 0.00227982714, 0.0234101303, 0.00346080912, 0.000967360917, 0.0221178271, 0.00662719784, 0.00220973394, 0.0248845946, 0.0037433554, 0.000655850105, 0.0196609758, 0.00641349098, 0.00203628163, 0.0253802873, 0.00372748962, 0.000909904367, 0.0221547354, 0.0069874879, 0.00207530148, 0.0270230528, 0.00378449564, 0.000869469368, 0.0209529381, 0.00668710331, 0.00232120045, 0.0234133899, 0.0034656194, 0.000954912743, 0.0222027078, 0.00645706803, 0.00221917662, 0.0247924775, 0.00374192628, 0.000650271832, 0.0198599529, 0.00631413143, 0.00203038123, 0.0252596717, 0.00367255812, 0.000909448485, 0.0222416185, 0.00699049281, 0.00207813364, 0.0267102867, 0.00376826618, 0.0008593729, 0.020968046, 0.00674805744, 0.00233065779, 0.0232077427, 0.00342221116, 0.000952411268, 0.0220659263, 0.00647216709, 0.00225501531, 0.0247220136, 0.00368949329, 0.000651041686, 0.0195114221, 0.00636284426, 0.00207446609, 0.0253423899, 0.00368800364, 0.000910109782, 0.0221398249, 0.0069869794, 0.0021255631, 0.026723085, 0.00379426265, 0.000857380568, 0.0210467763, 0.0067517464, 0.00236394699, 0.0231220964, 0.00341940089, 0.000952776172, 0.0222335532, 0.00650389679, 0.00226246659, 0.0248143896, 0.00370104075, 0.000651050999, 0.01967315, 0.00636157207, 0.00205563847, 0.0250415597, 0.00368140754, 0.000912874995, 0.0220926553, 0.00703298859, 0.00207688613, 0.0266352035, 0.00376044447, 0.000857220439, 0.0208863616, 0.00681480858, 0.00233962829, 0.0230883081, 0.00336742401, 0.000948638481, 0.0221489947, 0.00652384991, 0.00225139828, 0.0244253445, 0.00363810011, 0.000649935741, 0.0196256973, 0.00630182866, 0.00201832014, 0.0247397758, 0.00359032955, 0.000906476402, 0.0220714696, 0.00708523532, 0.00201562815, 0.0264591146, 0.00368876406, 0.000857111823, 0.0207978748, 0.00689222524, 0.00225936994, 0.0229564812, 0.00335891428, 0.000946882938, 0.0219790973, 0.00659394357, 0.00217777025, 0.0245647226, 0.00365309953, 0.000642115541, 0.019370757, 0.00640964601, 0.00197473634, 0.0251505207, 0.00357987033, 0.000897180696, 0.0219272915, 0.00708726188, 0.00200529071, 0.0267875511, 0.00364300539, 0.000849747506, 0.0206600316, 0.00675970456, 0.00226612808, 0.0230838209, 0.00325820525, 0.00091887184, 0.021784598, 0.00643479032, 0.00214946084, 0.0247022603, 0.003545393, 0.000627565605, 0.0193855725, 0.006199867, 0.00195592549, 0.0252955481, 0.00348825916, 0.000876881531, 0.0217080954, 0.0066819326, 0.00198811269, 0.0266885236, 0.00359502994, 0.000825953728, 0.0204884112, 0.00646125199, 0.00224638358, 0.0229276773, 0.00327186706, 0.000911984884, 0.0215721633, 0.0062827114, 0.00216375152, 0.0248760823, 0.00357334968, 0.000620708859, 0.0193623882, 0.00627350761, 0.00199111551, 0.0253989175, 0.00345481676, 0.000867372146, 0.021751048, 0.00689808698, 0.00201559439, 0.0270717535, 0.00355662988, 0.000817153777, 0.0206126291, 0.0066595911, 0.00226505892, 0.0234877653, 0.00326715573, 0.000919240119, 0.0218111314, 0.00638127886, 0.00215206598, 0.0252690371, 0.00356414961, 0.000624009816, 0.0193438008, 0.00629125535, 0.00198815647, 0.0256736167, 0.00348340604, 0.000881430984, 0.0216879565, 0.00694216508, 0.002012579, 0.0274681672, 0.00355219492, 0.000830781297, 0.0205807686, 0.00672092568, 0.00230973912, 0.0235026646, 0.00323872035, 0.000929046655, 0.0217569321, 0.0064905961, 0.002183693, 0.0254655033, 0.0035164021, 0.000634284748, 0.019388482, 0.00643025339, 0.00202009594, 0.0258494578, 0.00345453434, 0.000893956516, 0.0218577757, 0.00702051213, 0.00203527231, 0.0275864974, 0.00357943843, 0.000841854606, 0.0206978749, 0.00677563623, 0.00226796838, 0.0238192733, 0.00330179441, 0.000936807541, 0.0218153596, 0.00660047447, 0.00213802909, 0.0254539698, 0.00354701094, 0.00064136897, 0.0193694625, 0.00647773501, 0.00195675506, 0.0257121827, 0.0035362374, 0.000897231628, 0.0218439568, 0.00710596982, 0.00200965838, 0.0271932259, 0.00364705734, 0.000846017327, 0.020594826, 0.00695973681, 0.00228726678, 0.0233829468, 0.00329739414, 0.000941055943, 0.0216757394, 0.00675401697, 0.00218708464, 0.0249780137, 0.00359492097, 0.000638859754, 0.0193057694, 0.00658605853, 0.00200886093, 0.0253120344, 0.00354876742, 0.000891042291, 0.021777058, 0.00725699728, 0.00203788886, 0.0268789716, 0.00363741559, 0.000840837718, 0.0206434354, 0.00699232658, 0.00229929201, 0.0232564993, 0.00332954037, 0.000934335287, 0.0217844322, 0.00675845845, 0.00217579212, 0.0248150025, 0.00360056153, 0.000639258709, 0.0193311777, 0.00661095697, 0.00198548217, 0.0250207819, 0.00356588908, 0.000896943151, 0.021646535, 0.00724126026, 0.00200513587, 0.0264480747, 0.00369668496, 0.000842066016, 0.0203732625, 0.00692758756, 0.00226707058, 0.0229176227, 0.00332933338, 0.000940715312, 0.0214650463, 0.0066988063, 0.00213423092, 0.0246319138, 0.00362416427, 0.000645160268, 0.0191290006, 0.00655072415, 0.0019634841, 0.0250222627, 0.0036091099, 0.000899933279, 0.02162336, 0.00724952482, 0.00199303124, 0.0265394971, 0.0037618163, 0.000852251134, 0.0204489604, 0.00694519561, 0.0022791354, 0.0229822416, 0.00339817186, 0.000943782798, 0.0215734337, 0.00669061951, 0.00216239179, 0.0245873854, 0.00370512763, 0.000645694789, 0.0191926602, 0.00657659583, 0.0019672045, 0.0250148419, 0.00365151512, 0.000909004477, 0.0215558782, 0.00725001283, 0.00203360384, 0.0265593156, 0.00377333164, 0.000855845225, 0.0204905942, 0.00705397269, 0.00231702556, 0.0229253974, 0.00344224134, 0.000954005227, 0.0215636324, 0.00679881964, 0.00219638646, 0.0247490909, 0.00378093217, 0.0006438329, 0.0192914624, 0.00663669081, 0.00201791478, 0.0250721779, 0.00364600751, 0.000904582965, 0.0217654835, 0.00735318754, 0.00205589365, 0.0266189072, 0.00378037943, 0.000845989096, 0.0204457082, 0.00700488966, 0.00232701609, 0.0227931123, 0.00339266472, 0.000939958729, 0.0215847585, 0.00670719519, 0.00222295197, 0.0246449225, 0.00363893132, 0.000633904594, 0.0192681719, 0.00650390284, 0.00204862328, 0.0248919092, 0.0035772894, 0.000890898751, 0.0216816533, 0.00716491556, 0.00209736731, 0.0265183467, 0.0036835419, 0.000834760896, 0.0203663595, 0.00696829706, 0.00236990233, 0.0227091666, 0.00336880656, 0.000930647191, 0.0215030368, 0.00666268216, 0.00222382718, 0.0245306771, 0.00368464808, 0.00063753326, 0.0190821234, 0.00655178167, 0.00205720589, 0.024972951, 0.00359897153, 0.000886701629, 0.0215230472, 0.0072601689, 0.00208167848, 0.0265556611, 0.00368330721, 0.000836196356, 0.0203608833, 0.0070061204, 0.00235781143, 0.0228378158, 0.00337543176, 0.000937970355, 0.0214809459, 0.00669551408, 0.00226064492, 0.024520671, 0.00363542885, 0.000633586373, 0.0190641247, 0.00652405666, 0.00205686176, 0.0248916093, 0.00356633961, 0.000885546673, 0.0214364622, 0.00724693248, 0.0021047364, 0.0264820512, 0.00366430427, 0.000834313512, 0.0203018952, 0.00693616178, 0.00236622314, 0.0227572136, 0.00332131307, 0.000925523345, 0.0213179607, 0.00673024636, 0.00224295352, 0.0245972965, 0.00357807451, 0.000630973431, 0.0188688133, 0.00649786368, 0.00204379042, 0.0248577781, 0.00339714857, 0.000880379695, 0.0211671684, 0.00688460842, 0.00210602302, 0.0265775062, 0.00352583826, 0.00082590885, 0.0199187174, 0.00671158032, 0.00237532007, 0.0229852982, 0.00316198473, 0.000924313325, 0.0211115498, 0.00646931957, 0.00227945414, 0.0246828888, 0.00342840469, 0.000626477064, 0.0186918955, 0.00631459523, 0.00205531181, 0.0251410436, 0.0033376636, 0.000874279416, 0.0210058559, 0.00695853774, 0.00209675357, 0.0266517177, 0.00345136458, 0.000825233175, 0.0199678857, 0.00668207556, 0.00238263491, 0.0230488051, 0.0031795823, 0.000924330961, 0.0210096389, 0.0064585642, 0.00225836434, 0.0248427689, 0.00344142388, 0.000626648834, 0.0188153796, 0.00632891897, 0.00206600782, 0.0252068546, 0.00337449787, 0.000878226885, 0.0211621951, 0.00692956895, 0.00210981327, 0.0266399905, 0.0035335396, 0.000829742523, 0.0200508088, 0.00672733411, 0.00237281853, 0.0229059588, 0.00320795854, 0.000928604219, 0.0211718343, 0.00644387584, 0.00224703248, 0.0247931555, 0.0034622259, 0.000631787523, 0.0188797954, 0.00634262292, 0.00205208873, 0.0251995027, 0.00335740135, 0.000882900262, 0.0212016273, 0.00700202771, 0.00208609132, 0.0265966132, 0.00349464803, 0.000828043208, 0.020114271, 0.0067351195, 0.00235885032, 0.0230079405, 0.00315921451, 0.000927581161, 0.0210755523, 0.00642599212, 0.00224694377, 0.0247783549, 0.00346403918, 0.000630564522, 0.01875115, 0.00629567169, 0.0020509162, 0.0250382945, 0.00338670635, 0.000879993546, 0.0211027097, 0.00703694904, 0.00208516931, 0.0264564827, 0.00357407518, 0.000832800812, 0.0200248454, 0.00682323379, 0.00234727934, 0.0228484944, 0.00325853517, 0.000926569686, 0.0210688431, 0.00654503563, 0.00223696628, 0.0248798188, 0.0035314688, 0.000629218586, 0.0187489055, 0.00639563706, 0.00203769887, 0.0251376424, 0.00348096224, 0.000878116465, 0.021157572, 0.00702757575, 0.00208053878, 0.0267649014, 0.00360933435, 0.000824052491, 0.0200574808, 0.0067365733, 0.00234510051, 0.0230857972, 0.00325248973, 0.000919845595, 0.0212179776, 0.00647699879, 0.00222588028, 0.0249817334, 0.00351841259, 0.000624891254, 0.0188500546, 0.00629981654, 0.00203329255, 0.0252424497, 0.00345906173, 0.000879496045, 0.0212399401, 0.00699751405, 0.00207760371, 0.0267267916, 0.00357532827, 0.000826262694, 0.0200954061, 0.00670602545, 0.00237595732, 0.0231659338, 0.00319825928, 0.00092324306, 0.0211105868, 0.00641397759, 0.00224706368, 0.0249079466, 0.00348991854, 0.000627451402, 0.0187874101, 0.00623108167, 0.00205079233, 0.0252193809, 0.00338324113, 0.000878143241, 0.0211049132, 0.00688657444, 0.00207045837, 0.0266848225, 0.00350606139, 0.00082730857, 0.0199998021, 0.00664221356, 0.00236255839, 0.0230425894, 0.00319511979, 0.000921770697, 0.0211380254, 0.00638939813, 0.00224866951, 0.0249356721, 0.00347183389, 0.000627167989, 0.0188643094, 0.00624309899, 0.00205978425, 0.0252297036, 0.00339963986, 0.000877167331, 0.021232605, 0.00695759617, 0.00209134608, 0.0267095324, 0.00352745876, 0.000821843045, 0.0201490968, 0.00665146392, 0.00235490385, 0.0230011847, 0.00319346623, 0.000925173284, 0.0211929996, 0.00640887488, 0.00224320544, 0.0248200092, 0.00347902416, 0.000628344947, 0.0189544186, 0.00621920591, 0.00205931976, 0.0252012294, 0.00340710557, 0.000881560321, 0.0213373397, 0.00694146473, 0.00208874652, 0.0267820545, 0.00353684532, 0.000828375458, 0.0201625023, 0.00670787459, 0.00237255986, 0.0230480097, 0.00319400243, 0.000919808226, 0.0211256333, 0.00641011959, 0.00226702518, 0.0247091688, 0.00346621731, 0.000624199281, 0.0189071316, 0.00619584927, 0.00206165924, 0.0250479672, 0.0033684033, 0.000869709649, 0.0212138407, 0.0068421443, 0.00211570342, 0.0265075564, 0.00349127175, 0.000813947408, 0.0201457143, 0.00661239121, 0.00237707631, 0.0229275618, 0.00319955149, 0.000917030324, 0.0211575478, 0.00639486779, 0.00226486195, 0.0247192699, 0.00349124731, 0.000618825201, 0.0188278481, 0.00630353158, 0.00207350589, 0.0249286797, 0.00339188753, 0.000865774695, 0.0211888943, 0.0069963932, 0.00208925526, 0.0264535807, 0.00349600497, 0.000810510828, 0.0200978126, 0.00669247657, 0.00235654437, 0.0228224397, 0.00314699649, 0.000903620326, 0.0212082788, 0.00647259271, 0.00224572327, 0.024628466, 0.00345662143, 0.00061563577, 0.0189848859, 0.00627769437, 0.00205298932, 0.0248799343, 0.00333814719, 0.000861498003, 0.0213149916, 0.00698255375, 0.00211185613, 0.0263857171, 0.00350999669, 0.000813776744, 0.0201271717, 0.00675317878, 0.00238690479, 0.0228120517, 0.00316952378, 0.000913850614, 0.02121545, 0.00654134061, 0.00226730132, 0.0245527625, 0.00343434466, 0.000622791704, 0.0188814271, 0.00635851035, 0.00208774162, 0.0249804016, 0.00340067432, 0.000866305432, 0.0211750381, 0.00701919571, 0.00211413973, 0.0263169855, 0.00348918419, 0.000816153071, 0.0200838801, 0.00678298948, 0.00238429941, 0.022682419, 0.0031869025, 0.00091351103, 0.0211581904, 0.00647136755, 0.00225157943, 0.0245668031, 0.00347422017, 0.000618466758, 0.0189433116, 0.00631210906, 0.0020620632, 0.0247501265, 0.00338003365, 0.000865177251, 0.0212076455, 0.00697669713, 0.00210659928, 0.0262210108, 0.00346143125, 0.000819634472, 0.0201351754, 0.0066769626, 0.00238270196, 0.0226291362, 0.00315407082, 0.000909278577, 0.0211784057, 0.00649938174, 0.00225629797, 0.0245202482, 0.00339393388, 0.000620859151, 0.0188289974, 0.0063367174, 0.00206412491, 0.024800906, 0.00331402547, 0.000868125295, 0.0212730821, 0.00701931585, 0.00208797609, 0.0263835173, 0.00342479628, 0.000814790023, 0.0201427583, 0.00677937269, 0.00236586737, 0.0228081942, 0.00310538849, 0.000903612177, 0.0211371165, 0.00648046611, 0.00225297152, 0.0245422255, 0.00335861766, 0.000614793564, 0.0188788529, 0.0063319332, 0.00206764438, 0.0248852801, 0.00334015186, 0.000865283189, 0.02142567, 0.00705154473, 0.00209750328, 0.0263320971, 0.003441646, 0.000815686537, 0.0202888194, 0.00678004138, 0.0023785003, 0.0227788594, 0.00312069827, 0.00091346493, 0.0213848595, 0.00651057996, 0.00225715898, 0.0244850088, 0.00337884831, 0.000619492261, 0.0189869981, 0.0063440837, 0.00204968709, 0.0248083305, 0.00326813129, 0.000868594856, 0.0215174109, 0.00709350593, 0.00209033606, 0.0262908619, 0.00345175457, 0.000823171576, 0.0203936379, 0.00688800309, 0.00238067517, 0.022731673, 0.00313507556, 0.00091464154, 0.0214385707, 0.00661124801, 0.0022592356, 0.0245864745, 0.00338675757, 0.000625001441, 0.0191644002, 0.0064220177, 0.00207297597, 0.0248173624, 0.00330377859, 0.000878926017, 0.0214406196, 0.00706245052, 0.00208635046, 0.0264138933, 0.00339041138, 0.000824642833, 0.0203650165, 0.00678400509, 0.00238165399, 0.0227632821, 0.003109087, 0.000921148807, 0.021359656, 0.00653639063, 0.00225404138, 0.0247373823, 0.00334426365, 0.000618883816, 0.0190480221, 0.00636230968, 0.00207724026, 0.0250454508, 0.00325740012, 0.00087436568, 0.0214304477, 0.00706862286, 0.00211596722, 0.026444653, 0.00337242987, 0.000826040341, 0.0202429704, 0.00679856166, 0.00238494365, 0.0228526667, 0.00307432609, 0.000920547405, 0.0214191228, 0.0065559051, 0.00226021605, 0.024691822, 0.00335946702, 0.000627353962, 0.0190789271, 0.00639478583, 0.00206765835, 0.024777947, 0.00325232581, 0.00088185101, 0.0213034581, 0.0071900296, 0.00211870554, 0.0263762362, 0.00339545845, 0.000827754149, 0.0202965066, 0.00691821752, 0.00239321613, 0.0227165204, 0.00305050658, 0.00092714635, 0.0213387441, 0.00660908455, 0.00226185448, 0.0245385896, 0.00334460381, 0.00063058862, 0.0190359112, 0.00645582099, 0.00203950517, 0.0250279456, 0.00330910878, 0.000880904612, 0.0214638542, 0.00713065872, 0.00212924252, 0.0263173506, 0.00341336778, 0.000827182783, 0.020422766, 0.00688321283, 0.00241244491, 0.0228863098, 0.00309005333, 0.000926168228, 0.021502506, 0.00664213533, 0.00228364393, 0.0246601142, 0.00342732971, 0.000630500901, 0.0190187301, 0.0064343703, 0.00209541316, 0.0251797363, 0.00331385224, 0.000885064073, 0.0212702528, 0.00711021665, 0.00211549178, 0.0266218986, 0.00341746397, 0.000833030615, 0.0203044806, 0.00689942203, 0.00239231694, 0.0228813253, 0.00309640565, 0.000922972977, 0.0213562567, 0.00660407078, 0.00226955744, 0.0246576257, 0.0033427577, 0.000629393791, 0.0189141724, 0.00641733687, 0.00208073668, 0.0250497665, 0.00329521974, 0.000877896382, 0.0213478878, 0.0071055796, 0.00212053512, 0.0266634263, 0.00341614871, 0.000829706143, 0.020245254, 0.006826411, 0.00239053229, 0.0230793748, 0.00307304785, 0.000918653968, 0.0214318093, 0.00653196732, 0.00225972035, 0.0248498488, 0.00331121357, 0.000625208137, 0.0190132167, 0.00636286195, 0.00207413966, 0.025295388, 0.00321352435, 0.00087643374, 0.0212729592, 0.00700027682, 0.00210024673, 0.0267298911, 0.00333587313, 0.000827575102, 0.0201581102, 0.00675378367, 0.00238113711, 0.0232330933, 0.00302493176, 0.000924956461, 0.0212190747, 0.00652887113, 0.00226641726, 0.0249686856, 0.00332285254, 0.00063092343, 0.018739162, 0.00636541331, 0.00207204302, 0.0254267529, 0.0032729127, 0.000882348628, 0.0212347507, 0.00705488492, 0.00210676459, 0.0267073978, 0.00340223592, 0.000832213787, 0.0202806145, 0.00683489908, 0.00239104847, 0.0230833422, 0.00306493463, 0.00093422184, 0.0214352403, 0.00653114123, 0.00228320295, 0.0248151291, 0.00335812289, 0.000636505953, 0.0189840458, 0.00630159304, 0.00208154391, 0.0251892973, 0.00324837747, 0.00088705658, 0.02150595, 0.00699136313, 0.00212179474, 0.0266284216, 0.00334375515, 0.000840244989, 0.0204375628, 0.00677536055, 0.00240383274, 0.0229623523, 0.00304297195, 0.000936925819, 0.0215852913, 0.00646702806, 0.00227345829, 0.0247742496, 0.0033131435, 0.000632841606, 0.0191013124, 0.00631973101, 0.00209832285, 0.0251240321, 0.00326616527, 0.000880225853, 0.0214846861, 0.00693959137, 0.00213997834, 0.026607627, 0.00333383493, 0.000831172452, 0.0203664228, 0.00673918426, 0.0024259768, 0.0230471194, 0.00300875958, 0.000931773509, 0.0214899648, 0.00651215948, 0.00230065291, 0.024733074, 0.00332958181, 0.000632771, 0.0190600064, 0.00633723941, 0.00210123998, 0.0251211971, 0.00330509478, 0.000886594353, 0.0214655381, 0.00703010568, 0.00212251581, 0.0264160875, 0.00338546536, 0.000833702041, 0.0203065351, 0.00680019427, 0.00239694072, 0.0228767712, 0.00303257606, 0.000934192853, 0.0214432627, 0.00645950343, 0.0022708287, 0.0245769043, 0.00328969606, 0.000632894109, 0.0189804081, 0.0062560821, 0.00207536947, 0.0249148738, 0.00321186287, 0.000882184657, 0.0213488527, 0.00689830864, 0.00211825175, 0.0263400041, 0.0033630305, 0.000833153259, 0.0203962326, 0.00663882867, 0.00239936123, 0.0225761384, 0.00306795374, 0.00093168742, 0.0214608554, 0.00640064571, 0.00228563091, 0.0245756581, 0.00331806927, 0.000631623145, 0.0190132055, 0.00625408115, 0.0021014323, 0.0250191633, 0.0032624572, 0.000884966343, 0.021447286, 0.00690680137, 0.00212353002, 0.0263248254, 0.00336690852, 0.000832700869, 0.0203013029, 0.00664664479, 0.00240303809, 0.0228623804, 0.00305500231, 0.000928248628, 0.0213283729, 0.00638401881, 0.00228233426, 0.0246411264, 0.00330921588, 0.000625519198, 0.0188369527, 0.00626483839, 0.00209885021, 0.0248502865, 0.00326573197, 0.000882371387, 0.0213894676, 0.0070122201, 0.00212914101, 0.0261603929, 0.00337789301, 0.000828647811, 0.0201275423, 0.00671928329, 0.00241559697, 0.0227191634, 0.00308501627, 0.000926860259, 0.0212367233, 0.00650184834, 0.00227994518, 0.0243607927, 0.00334175024, 0.000625964778, 0.0188010465, 0.00629888568, 0.00208513648, 0.0248131212, 0.0032706901, 0.000872938486, 0.0212371238, 0.00699560577, 0.00212248112, 0.0261227507, 0.00339398719, 0.000823514361, 0.0201654453, 0.00675617997, 0.00240782462, 0.0226762258, 0.00305318343, 0.000925401633, 0.0214125346, 0.00648956653, 0.00228946796, 0.0243669357, 0.00336861773, 0.000629900896, 0.0189012419, 0.00629078085, 0.00209817081, 0.0249523036, 0.00328881387, 0.000881316722, 0.0214481186, 0.0069960421, 0.00212648348, 0.0263010077, 0.00338261086, 0.000828930584, 0.0203405041, 0.00674523227, 0.00243234122, 0.0226977039, 0.00306494045, 0.000924746273, 0.0214326605, 0.00648764521, 0.00230798265, 0.0242240597, 0.00338886189, 0.000626621884, 0.0189354066, 0.00631714473, 0.00212114467, 0.0247983411, 0.00332419225, 0.000879717758, 0.0213720277, 0.00695477286, 0.00215980061, 0.0261366814, 0.003470778, 0.000837909116, 0.0203522015, 0.00671257544, 0.00244090334, 0.0226795152, 0.00307976757, 0.000930672977, 0.0214700475, 0.00644026231, 0.00230550882, 0.0244156737, 0.00335561135, 0.00063293206, 0.0189579781, 0.00628615636, 0.00213347236, 0.0248860661, 0.00323730148, 0.000882688793, 0.0213609803, 0.0069182124, 0.00214517815, 0.0262695365, 0.0033894754, 0.00082758849, 0.0203257333, 0.00665245252, 0.00244038762, 0.0226691607, 0.00307459827, 0.0009181762, 0.0214180946, 0.00645340141, 0.00233254, 0.0243967678, 0.00331415143, 0.000620136154, 0.0190059338, 0.00629844377, 0.00212426553, 0.0247936174, 0.00326110213, 0.000874291814, 0.0213772804, 0.00696723582, 0.00214808458, 0.026346067, 0.00341376965, 0.000826756121, 0.0202598441, 0.00667038094, 0.00244235736, 0.022810651, 0.00308403093, 0.00091558072, 0.0213479362, 0.00639340421, 0.00231995643, 0.0244762395, 0.00333108706, 0.000623616157, 0.0188804865, 0.00624421192, 0.00213013496, 0.0246638861, 0.00327993068, 0.00087068975, 0.0213794596, 0.0068569323, 0.00215426274, 0.0260024369, 0.00335971918, 0.000818064203, 0.0202768464, 0.0066572153, 0.00242903433, 0.0225590169, 0.00305670477, 0.000913982105, 0.0213437993, 0.00640911469, 0.00232011732, 0.0245262124, 0.00331866858, 0.00061894668, 0.0189024061, 0.00626297481, 0.00210691732, 0.0247414783, 0.00326706725, 0.000867903233, 0.0211786125, 0.0068601286, 0.002186083, 0.0261914693, 0.00335752754, 0.00081968517, 0.0201542526, 0.00659826724, 0.00247591967, 0.0226927139, 0.00306106592, 0.000912966265, 0.0213139765, 0.00638054963, 0.00237189187, 0.0243053157, 0.00331413583, 0.000621188257, 0.0188649744, 0.00620356109, 0.00216363929, 0.0247763637, 0.00322275097, 0.000869698881, 0.021230435, 0.00688518165, 0.00220095576, 0.0261755399, 0.00333496975, 0.000823036942, 0.0203776807, 0.00657628151, 0.00249505881, 0.0226088688, 0.0030222584, 0.000914982927, 0.0214485787, 0.00634945463, 0.00237945467, 0.0242683738, 0.00330148055, 0.000618655002, 0.0190222021, 0.00613715919, 0.0021888481, 0.0247869063, 0.0031934469, 0.000866891176, 0.0214510411, 0.00680634798, 0.00223613204, 0.0260066632, 0.00336984266, 0.000820182147, 0.0203805063, 0.00657451246, 0.00251135253, 0.0226442125, 0.003051223, 0.000921008817, 0.0215044841, 0.00639224472, 0.00237609842, 0.0242929216, 0.00333168707, 0.000627015601, 0.0191651881, 0.00617825147, 0.00216647866, 0.0246493816, 0.00329195289, 0.000883648579, 0.021496851, 0.00684837159, 0.00221750466, 0.0260478351, 0.00338234263, 0.000843489775, 0.0206498448, 0.00659844326, 0.00251668668, 0.0225109644, 0.00310700922, 0.000937548641, 0.021652393, 0.00640755147, 0.00240897015, 0.0241988786, 0.00336445495, 0.00063702726, 0.0191312917, 0.00621258328, 0.00219912827, 0.0246806964, 0.00331799686, 0.000893320946, 0.0214278605, 0.00687776553, 0.00223299908, 0.0261053704, 0.00345735601, 0.000848084397, 0.020550726, 0.00664044637, 0.0025170052, 0.0225327611, 0.00310170418, 0.000945945212, 0.0215738676, 0.00641389564, 0.00241449545, 0.0242404547, 0.00337978615, 0.00063198444, 0.0191663112, 0.00626287377, 0.00220316881, 0.0243974272, 0.00329160388, 0.000880530744, 0.0214271266, 0.00685338071, 0.00223213225, 0.0254934318, 0.0034107992, 0.000830993871, 0.0206179712, 0.00662128255, 0.00252227113, 0.0223136228, 0.00313411024, 0.000934216019, 0.0216871537, 0.00639821962, 0.00239316048, 0.0238931924, 0.00340838823, 0.000633586373, 0.0191762988, 0.00623500999, 0.00219201436, 0.0243679453, 0.00330257579, 0.000890784664, 0.0215388611, 0.00688747829, 0.00222378899, 0.0256315228, 0.0034283069, 0.000838736247, 0.020488793, 0.00666904775, 0.00251929765, 0.0221758448, 0.0030996236, 0.0009354215, 0.0215413179, 0.00639160862, 0.00239320821, 0.0237151645, 0.00339364517, 0.000634633587, 0.0191778578, 0.00622139825, 0.00218892423, 0.024244437, 0.00330281444, 0.000885818445, 0.0213906504, 0.00693677226, 0.00222725561, 0.0255383328, 0.00343034393, 0.000837192463, 0.0206199531, 0.00671995897, 0.00248826086, 0.0222897697, 0.00310064736, 0.000935081567, 0.0215651207, 0.00646908022, 0.00239250017, 0.0238643643, 0.00336725102, 0.00063281745, 0.0191740934, 0.00633524032, 0.00219436223, 0.0243238974, 0.00328744063, 0.00088725274, 0.0214422625, 0.00698233536, 0.0022566081, 0.0255986992, 0.00347009487, 0.000830529549, 0.0205033328, 0.00669707451, 0.00250139926, 0.0222760271, 0.00314785796, 0.000929687405, 0.0215305556, 0.00642808434, 0.00239802757, 0.0239166711, 0.00340341311, 0.000631802657, 0.0190683901, 0.00630238745, 0.00217740773, 0.0242929012, 0.00331352791, 0.000882561319, 0.0213847533, 0.00698650256, 0.00223272922, 0.0256986301, 0.00344920205, 0.000832151563, 0.0203516912, 0.00669988524, 0.00250869617, 0.0223091748, 0.00312938076, 0.000926318578, 0.0213575866, 0.00650962442, 0.00240325159, 0.0238541234, 0.00343079842, 0.000631863135, 0.018824365, 0.00630905945, 0.00220372644, 0.0243125837, 0.0033563904, 0.000884119247, 0.0210617948, 0.00699849473, 0.00225023436, 0.0257467777, 0.00345622585, 0.000830570702, 0.0201437864, 0.00671442924, 0.00250073313, 0.0224179476, 0.00312849018, 0.000929156493, 0.0211285837, 0.00643545855, 0.00238919072, 0.0241625588, 0.00339115271, 0.000629027374, 0.0187997483, 0.00624633627, 0.00216679368, 0.0246195029, 0.00331045548, 0.000881061598, 0.0209944863, 0.00683181174, 0.00223032874, 0.0260031223, 0.00344110955, 0.000824842777, 0.0200111959, 0.00661212113, 0.00249177357, 0.022375457, 0.00312927226, 0.000921053172, 0.0211018547, 0.006425953, 0.00237655407, 0.0240791012, 0.00342700048, 0.000622142165, 0.0186612476, 0.00623845076, 0.00216839672, 0.0246152021, 0.00331771281, 0.000877156446, 0.0208293553, 0.00684021646, 0.00219655153, 0.0258590821, 0.00342366705, 0.000831429963, 0.020058766, 0.00659229467, 0.00245335116, 0.0225656591, 0.00312344241, 0.000932545343, 0.0211222805, 0.00636159535, 0.00235754787, 0.0241440646, 0.0034278736, 0.000630680937, 0.0187421516, 0.00619431632, 0.00216834689, 0.0246870071, 0.00334333279, 0.000880730397, 0.0209266059, 0.00678138994, 0.00221552607, 0.0258519482, 0.00348588964, 0.000824549992, 0.0199459642, 0.00658809906, 0.0024759667, 0.0225289557, 0.00311398529, 0.000932422758, 0.0209385455, 0.00633797236, 0.00237393496, 0.0243248306, 0.00340679986, 0.000628167938, 0.0184821412, 0.00613754895, 0.0021756026, 0.0247471258, 0.00330804405, 0.000882930588, 0.0208008178, 0.00683384435, 0.00222793035, 0.0259988625, 0.00344210211, 0.00081970793, 0.0199236572, 0.00653197663, 0.00249207229, 0.0224009398, 0.00309826341, 0.000923286192, 0.0209450945, 0.00638455665, 0.00237958133, 0.0241785664, 0.00334445783, 0.000622927153, 0.0186594222, 0.00617204839, 0.00217528082, 0.0245584287, 0.00329905422, 0.000879266881, 0.0208372362, 0.00683925115, 0.00221311883, 0.0256904773, 0.00339648151, 0.000821342808, 0.0197429322, 0.0065630367, 0.00247439044, 0.022391377, 0.0030709391, 0.000931922696, 0.0209191721, 0.00642787991, 0.00237836572, 0.0241646748, 0.00334606017, 0.000630322378, 0.018672673, 0.00623297505, 0.00217366847, 0.02460487, 0.00325295818, 0.000891790551, 0.0209326129, 0.00687025534, 0.00222287513, 0.0258263648, 0.00338074029, 0.00083412393, 0.0199198816, 0.00663761562, 0.00249493052, 0.022513805, 0.00308562047, 0.000924663036, 0.0210674033, 0.00634534284, 0.00238517555, 0.0241333582, 0.0033629362, 0.000620245235, 0.018603323, 0.00616208138, 0.00217218418, 0.024790436, 0.00326304976, 0.000881560787, 0.0209242627, 0.00679024728, 0.00224947231, 0.0259220917, 0.00336615997, 0.00082297076, 0.0197306629, 0.00653226767, 0.00248795981, 0.0226811226, 0.00304729585, 0.000916445977, 0.0208313372, 0.00628506718, 0.00239958731, 0.0242948066, 0.00333144492, 0.000614356832, 0.0185137391, 0.00616306346, 0.00219892105, 0.0247081574, 0.00324748177, 0.000866515038, 0.0207237024, 0.00679597678, 0.00223627687, 0.0260919966, 0.00334944716, 0.000815309293, 0.0198808126, 0.00656316057, 0.00248647179, 0.0225921497, 0.00306932931, 0.000921931991, 0.0210165903, 0.00631139753, 0.00240814756, 0.0242582355, 0.00332430424, 0.000619531842, 0.0187787432, 0.00616475986, 0.00220017694, 0.0247837063, 0.00324902707, 0.000873182958, 0.0210027285, 0.00678025605, 0.00224586856, 0.0259919688, 0.00335897855, 0.000815892592, 0.0200554822, 0.0065577291, 0.00252003106, 0.0226901844, 0.00307178171, 0.000920701248, 0.0211241953, 0.00625543529, 0.00242899498, 0.0242892019, 0.00335693243, 0.00061732711, 0.0188327935, 0.0061072479, 0.00221602479, 0.0248097535, 0.00328140752, 0.000875485595, 0.0209411271, 0.00673424872, 0.00226565078, 0.0260345563, 0.00339450967, 0.000820355664, 0.0200892407, 0.00651463401, 0.00250780373, 0.0227092355, 0.00310437288, 0.000921296189, 0.0211998094, 0.00626114151, 0.0024129292, 0.0241396539, 0.00334682711, 0.000620616018, 0.0188552774, 0.0060988511, 0.00221034908, 0.0246461146, 0.00321301259, 0.000871124153, 0.0209156349, 0.006701231, 0.00224765157, 0.025976913, 0.00335281086, 0.000814998639, 0.0200309288, 0.00649486948, 0.00249758177, 0.0226447284, 0.00306622148, 0.000919395534, 0.0211039148, 0.00627834629, 0.00241419673, 0.0242030714, 0.00330048124, 0.000619837723, 0.0187357329, 0.00611190638, 0.00220908667, 0.024567008, 0.00328615494, 0.000878156163, 0.0209653173, 0.00672732107, 0.00224938337, 0.0258683637, 0.00338328141, 0.000825544586, 0.0199772641, 0.00653958693, 0.00252835942, 0.022578558, 0.00306039816, 0.000922020234, 0.0209513064, 0.00633463357, 0.00244842935, 0.0242913272, 0.00332488888, 0.000621679821, 0.0187162664, 0.00616959715, 0.00222257036, 0.0246876664, 0.00324891764, 0.000877913204, 0.0208812132, 0.00681653246, 0.00225711823, 0.0259277392, 0.00336867408, 0.000819667242, 0.0199735928, 0.00656497013, 0.00252851355, 0.0224727839, 0.00306451228, 0.000922163483, 0.0210674163, 0.00636300631, 0.00245667575, 0.0241155662, 0.00330175669, 0.000618348771, 0.0187381916, 0.00617026957, 0.00224365038, 0.0245045833, 0.0032509272, 0.000872667239, 0.0209306404, 0.00686134305, 0.0022902654, 0.0259033293, 0.00339062116, 0.000818064203, 0.0200167522, 0.00662950939, 0.00255568, 0.0226550847, 0.0030557604, 0.000921780418, 0.020987222, 0.00638863258, 0.00246453052, 0.0241825748, 0.00333850901, 0.000616840378, 0.0186205655, 0.00624400098, 0.00226478721, 0.0246694013, 0.00331349811, 0.000881990534, 0.0208865292, 0.00691947341, 0.00231737853, 0.025863884, 0.00340661057, 0.000823853421, 0.0199782141, 0.00659321249, 0.00257039373, 0.0225378182, 0.00309199584, 0.000921658822, 0.0211337321, 0.00635358319, 0.00247929152, 0.0240518861, 0.00334557355, 0.000618506165, 0.018771112, 0.00616768003, 0.00226672785, 0.024487894, 0.00329080783, 0.000878176303, 0.0210631993, 0.00679762149, 0.00232305215, 0.0258444324, 0.00343799614, 0.000816043466, 0.0200882833, 0.00658467971, 0.00257213274, 0.0225470439, 0.00315947714, 0.000927191926, 0.0213228352, 0.00640186388, 0.00250078668, 0.0241124928, 0.00344993453, 0.00061867421, 0.0189197008, 0.00619829865, 0.00227312651, 0.0244293548, 0.00340743316, 0.000880209031, 0.0211666357, 0.00688144984, 0.00232603098, 0.0257177614, 0.003501812, 0.000824291317, 0.0201631263, 0.00659190724, 0.00256322743, 0.022306215, 0.00313472073, 0.000929491245, 0.0212647896, 0.00637258263, 0.00248672278, 0.0240176991, 0.00337307109, 0.000628222071, 0.018844964, 0.00623617414, 0.00226494367, 0.024398528, 0.00331775076, 0.000888388429, 0.0213053282, 0.00685896492, 0.00233136397, 0.0254938137, 0.00343013182, 0.000838288455, 0.0202285107, 0.00652438123, 0.00257628551, 0.0221346393, 0.00311482185, 0.000933473872, 0.0213219896, 0.00625979388, 0.00247837859, 0.0235972237, 0.00340035418, 0.00063226826, 0.0189037938, 0.0060735601, 0.00226394087, 0.0240446888, 0.00330778793, 0.000883073662, 0.0212892462, 0.00672703376, 0.00229830318, 0.0253760405, 0.00343067152, 0.000825084571, 0.0201539993, 0.00645471038, 0.00254447083, 0.0219864883, 0.00310077122, 0.000928428257, 0.021135794, 0.00618387526, 0.00244069891, 0.0235540736, 0.00334463571, 0.000625422981, 0.0188247878, 0.00603600545, 0.00221717986, 0.0240711607, 0.00330988574, 0.000875575759, 0.0211614184, 0.00667648762, 0.00227575237, 0.025274111, 0.00336872693, 0.00082969747, 0.0200510472, 0.00641836738, 0.00252372306, 0.0219918899, 0.00307502481, 0.000918432081, 0.0212418996, 0.00617744913, 0.00243288395, 0.0234641992, 0.00331313722, 0.000618847902, 0.0186463781, 0.00598034076, 0.00220158626, 0.0240433365, 0.00324353948, 0.000866816379, 0.0210531335, 0.00668648491, 0.00225345697, 0.0251097586, 0.00339479023, 0.00081836863, 0.0200252198, 0.00648270128, 0.00252074306, 0.0219946299, 0.00308613642, 0.000911970099, 0.0211621821, 0.00629156502, 0.00244039693, 0.0234920271, 0.0033691912, 0.000609734212, 0.0187045094, 0.00605344959, 0.00222267187, 0.0239065513, 0.00334116584, 0.000868171162, 0.0210816897, 0.00673499191, 0.00227985508, 0.0252283625, 0.00339207333, 0.000810486614, 0.0200135075, 0.00646449719, 0.00252742646, 0.0219396204, 0.00309006195, 0.000904059038, 0.021234611, 0.00626527891, 0.00244668033, 0.0235428736, 0.00333865779, 0.000608758419, 0.0187386796, 0.00609972421, 0.00222326629, 0.0240745749, 0.00328347879, 0.0008651471, 0.0211435985, 0.00676351786, 0.00227535632, 0.0253778696, 0.00341999228, 0.000818255125, 0.0199892335, 0.00648574298, 0.00254012737, 0.0220690034, 0.00315681566, 0.000909969851, 0.0211269669, 0.00624789018, 0.00244424446, 0.023588242, 0.00335024507, 0.00061345147, 0.0186670292, 0.00609209714, 0.00222828146, 0.0240226071, 0.00329701183, 0.000863296795, 0.021089945, 0.00679220911, 0.00227817358, 0.0252260771, 0.00339728058, 0.000809359073, 0.0200032275, 0.00658365618, 0.00253396388, 0.0218292885, 0.0031074984, 0.000901940337, 0.0211966299, 0.00635180483, 0.0024355494, 0.0233593322, 0.00338123529, 0.000614634482, 0.0188822132, 0.00620872853, 0.00222975272, 0.0238044709, 0.00329849473, 0.000861703185, 0.0211478509, 0.00687377993, 0.00224365364, 0.0251362957, 0.00341195334, 0.0008092426, 0.019990271, 0.00661814446, 0.00251112808, 0.0218223892, 0.00308455573, 0.00090790994, 0.0211507678, 0.0064077694, 0.00241937931, 0.0234837551, 0.00333022932, 0.000611785916, 0.0188023243, 0.0062624882, 0.00219275686, 0.0238664076, 0.00328615354, 0.000859254273, 0.0210755225, 0.00694304192, 0.0022524728, 0.025162708, 0.00340813585, 0.000802991446, 0.0199121926, 0.0066785845, 0.00250296202, 0.0218490902, 0.00316955964, 0.000903979002, 0.0210828297, 0.00643049413, 0.00240909634, 0.0235698353, 0.00342962495, 0.00060788641, 0.0186101589, 0.00625272049, 0.00220797467, 0.0239629429, 0.00337838917, 0.000858119689, 0.0209035594, 0.00683656987, 0.00226041069, 0.0251508318, 0.00350035331, 0.000799521571, 0.0198344067, 0.00656768586, 0.0025187009, 0.0218779314, 0.00318097719, 0.0008971098, 0.0210133139, 0.00642405357, 0.002432368, 0.0234712362, 0.00340717379, 0.000601318548, 0.0185827222, 0.00617620256, 0.00221003173, 0.0238082968, 0.00334648928, 0.000840043183, 0.0207608398, 0.00680282339, 0.00224832841, 0.0251388401, 0.00345363654, 0.000789305486, 0.0196690429, 0.00645864708, 0.00249456055, 0.0217311271, 0.00309071597, 0.000885832822, 0.0207720939, 0.00623257598, 0.00239370018, 0.0233797785, 0.00332231121, 0.000597083475, 0.0182681512, 0.005997492, 0.00217003142, 0.0237965938, 0.00330821262, 0.000847411458, 0.020474311, 0.00666513201, 0.00222640927, 0.0250018053, 0.00335856318, 0.000788495352, 0.0193855129, 0.00614750711, 0.00248030107, 0.0216919947, 0.00292591541, 0.000887731439, 0.0205187108, 0.00604819879, 0.00239460636, 0.0233815461, 0.00330364681, 0.000597718987, 0.0180148259, 0.00588337751, 0.00216673198, 0.0236616395, 0.00325484178, 0.000838578155, 0.0204978958, 0.00666063838, 0.00221944484, 0.0248113088, 0.00334097748, 0.000792684965, 0.0194689501, 0.00645818282, 0.00248449296, 0.0215572137, 0.00303483289, 0.000893907156, 0.0205435976, 0.0061945864, 0.0024222394, 0.023418935, 0.00328598311, 0.00059852103, 0.0181650892, 0.00601528538, 0.00222111144, 0.0238677226, 0.00319457636, 0.000851332734, 0.0204762705, 0.00663137762, 0.00226492761, 0.0251274556, 0.00331697543, 0.000799288449, 0.019369036, 0.00641033845, 0.0025207384, 0.0218054727, 0.00304157799, 0.000895772188, 0.0205663741, 0.00623840885, 0.00243128487, 0.0235834997, 0.00324994954, 0.000599121384, 0.0182429757, 0.00605715113, 0.00221086154, 0.0240036901, 0.00314235967, 0.000848300231, 0.0205578394, 0.00665562088, 0.00225112424, 0.0253194366, 0.0032700703, 0.000800814771, 0.0194438882, 0.00646196818, 0.00251356931, 0.0219379086, 0.00298383483, 0.000897121383, 0.0205565225, 0.0062133288, 0.00242607947, 0.0237924792, 0.00328216865, 0.000603443594, 0.018141998, 0.00613096077, 0.00219827867, 0.024159696, 0.00320502813, 0.000846675481, 0.0204927921, 0.00673148362, 0.00225039944, 0.0255539678, 0.00329408306, 0.000795781845, 0.0192383416, 0.00648747664, 0.0024979536, 0.022241693, 0.00293005258, 0.000889352639, 0.020375045, 0.00622836268, 0.00241777534, 0.0240022391, 0.00315421494, 0.000598941057, 0.0180178471, 0.00604063319, 0.00218986091, 0.0242876429, 0.00310073863, 0.000846499577, 0.0203739107, 0.0066761272, 0.00224819453, 0.0256067757, 0.00324184401, 0.000796848093, 0.0191955958, 0.00639171759, 0.00250922469, 0.0223004408, 0.00291586062, 0.000896150421, 0.020322144, 0.0061713811, 0.00242025382, 0.0238910001, 0.00317296619, 0.000598765793, 0.0179032031, 0.00607136451, 0.00218402524, 0.0243337844, 0.00310333678, 0.000855127932, 0.0202311594, 0.00666635064, 0.00224120403, 0.025732426, 0.00321978959, 0.000799234374, 0.0191357564, 0.00638649939, 0.00247989735, 0.0223422255, 0.00291853328, 0.000901743944, 0.020327121, 0.00616286462, 0.00241217413, 0.0238697585, 0.00315063633, 0.000600814063, 0.0178989787, 0.0060240156, 0.00216319249, 0.0240469947, 0.00307439966, 0.000851841527, 0.0201543979, 0.00664512115, 0.00222403626, 0.0253089424, 0.00317936437, 0.000792229548, 0.0190056954, 0.00635752827, 0.00247901795, 0.0219987966, 0.00290618627, 0.00089877093, 0.020267887, 0.00618047128, 0.00240718527, 0.0238728579, 0.00315614953, 0.000598786108, 0.0179329738, 0.0060073128, 0.00217673951, 0.0241693724, 0.00310336356, 0.000843587914, 0.0202964824, 0.00670210738, 0.00226040208, 0.0255191047, 0.00324848713, 0.000798771507, 0.0191256292, 0.00650150049, 0.00250535947, 0.0221271105, 0.00295392703, 0.00089455297, 0.0203091335, 0.00625126017, 0.0024238464, 0.0238780305, 0.00325055164, 0.00059954985, 0.0179895964, 0.00609884504, 0.00217344123, 0.0241169184, 0.00317302649, 0.000851266668, 0.0203185491, 0.0067703505, 0.00223756884, 0.0256067514, 0.00325239683, 0.000795281085, 0.0192257166, 0.00655374117, 0.00245924783, 0.0223602057, 0.00292838272, 0.000898512313, 0.0203300249, 0.00628422946, 0.00238303957, 0.0239947345, 0.00316103036, 0.000600635656, 0.0178458281, 0.00612949347, 0.00216218526, 0.0243803114, 0.00306897447, 0.00085318106, 0.0200096369, 0.0067179855, 0.00220179372, 0.0254310966, 0.00320828636, 0.000801273505, 0.0190466102, 0.00650541205, 0.00246941438, 0.0222399831, 0.00296205282, 0.000898191414, 0.0201157462, 0.00622522971, 0.0023815881, 0.0239281431, 0.00320026651, 0.00060237135, 0.0179417953, 0.00603563618, 0.00213965867, 0.024198968, 0.00313833659, 0.000849720382, 0.0202207714, 0.00663449056, 0.0022215026, 0.0254093185, 0.00321440143, 0.000798416091, 0.0191719774, 0.00638412079, 0.00247755134, 0.0221336, 0.00295197708, 0.000896003563, 0.020249486, 0.00612032367, 0.00239522872, 0.0238232836, 0.00318546966, 0.000602418964, 0.0178635325, 0.00598595059, 0.00215830072, 0.0241848398, 0.00310649839, 0.00085530465, 0.0201266706, 0.00662372354, 0.00222367654, 0.0254208893, 0.00318785966, 0.000802515307, 0.0190244168, 0.00633021118, 0.00247504702, 0.0220720004, 0.00286317547, 0.000900128856, 0.0201146845, 0.00614574412, 0.00241061859, 0.0236550383, 0.00311236642, 0.000608908129, 0.0179176219, 0.00595358619, 0.00216917461, 0.0240795482, 0.00307141943, 0.000856051163, 0.0202743728, 0.00663037505, 0.00223174156, 0.0253158826, 0.00318740821, 0.000805734308, 0.0191309024, 0.00636667991, 0.00248132972, 0.0220603272, 0.00288771186, 0.000909578463, 0.0202422291, 0.00611253781, 0.00240374566, 0.0238162614, 0.00311356364, 0.000609864132, 0.0178611819, 0.0059280172, 0.002162355, 0.0240617823, 0.00308346213, 0.00085827877, 0.0203716625, 0.00656633871, 0.00223386497, 0.0254776999, 0.00320813106, 0.000803794886, 0.0192575809, 0.00638375198, 0.00247690314, 0.022114804, 0.00294943759, 0.000900954241, 0.0203327648, 0.00618008384, 0.00241394644, 0.0237329472, 0.0031796135, 0.000602710177, 0.018059615, 0.00591366133, 0.00216788892, 0.0240210518, 0.00314107817, 0.000850516197, 0.0204997919, 0.00645592809, 0.00221953122, 0.0253298525, 0.00328617706, 0.000797966204, 0.0192812607, 0.0062695723, 0.00245212298, 0.0220687352, 0.00298961625, 0.000898840255, 0.0204663221, 0.0060069887, 0.00239399821, 0.0238965265, 0.00322716706, 0.000603140565, 0.0181954335, 0.00579737406, 0.00217771949, 0.0241879337, 0.00317840045, 0.000852751837, 0.0206034258, 0.00650829822, 0.00223189662, 0.0253402423, 0.00328762317, 0.000799139147, 0.0195539333, 0.00634186529, 0.00247133942, 0.0220508929, 0.00302634574, 0.000891685544, 0.0206902437, 0.0060857283, 0.00239711162, 0.0235949419, 0.00323727727, 0.000595498481, 0.0183267631, 0.00596166216, 0.00215544179, 0.024020616, 0.00325592025, 0.000843715679, 0.0206993427, 0.00663973484, 0.00221091788, 0.0253872592, 0.00333951972, 0.000792587118, 0.0196863562, 0.00644645933, 0.00245673559, 0.0222288556, 0.00303118769, 0.000899962499, 0.0207419097, 0.00621625595, 0.00238327426, 0.0238279402, 0.00328677683, 0.000600116095, 0.0184020475, 0.00604915898, 0.00216994481, 0.0241891239, 0.00322297448, 0.000849936972, 0.0206539631, 0.00666262629, 0.00222919555, 0.0253073797, 0.00329721533, 0.000795247091, 0.0196980499, 0.0064455457, 0.00246165064, 0.0221118461, 0.00302475202, 0.000897938444, 0.0207622461, 0.00624540634, 0.00239986926, 0.0236509554, 0.00329045625, 0.000603252673, 0.0183824208, 0.00607911777, 0.00216505537, 0.024183955, 0.00323390611, 0.000852560974, 0.0207646918, 0.00676969672, 0.0022350864, 0.0252944902, 0.00339286961, 0.000801881135, 0.0197164267, 0.00649295561, 0.00247353478, 0.0220357887, 0.00307322992, 0.00090433599, 0.0206738133, 0.00628691027, 0.00240167254, 0.02360918, 0.00332339108, 0.000606854854, 0.0183233079, 0.00611665891, 0.002183859, 0.0241007898, 0.00326581765, 0.000858856307, 0.0206122641, 0.00679053646, 0.00223258138, 0.0252315588, 0.00335870357, 0.000800343289, 0.0196166728, 0.00653935131, 0.0024793644, 0.0219221693, 0.00301723345, 0.000899408653, 0.0207130164, 0.00632684445, 0.00238802028, 0.0234277435, 0.00328435143, 0.00060638279, 0.018332161, 0.00616377592, 0.00217476115, 0.0238187499, 0.00323961047, 0.00085317617, 0.0206624549, 0.00679497654, 0.00221774518, 0.024845507, 0.00335880741, 0.000802779046, 0.0195739418, 0.00650528912, 0.00245944364, 0.0217716433, 0.00305616413, 0.000902874512, 0.0205201488, 0.00625547674, 0.00236795261, 0.0232705213, 0.00331199612, 0.000605483074, 0.0181984603, 0.00611157622, 0.00215361291, 0.0238152351, 0.00321844034, 0.000856753322, 0.0205982812, 0.00674358429, 0.00220695185, 0.0249392558, 0.00333318859, 0.000803146337, 0.0194369722, 0.00648242608, 0.00246012909, 0.0217805933, 0.00304033142, 0.000902180909, 0.020497188, 0.00623098994, 0.00239779591, 0.0233453903, 0.00325521943, 0.000604543486, 0.0180683546, 0.00600442104, 0.002156412, 0.0236971732, 0.00323006394, 0.000855494523, 0.0204392243, 0.00663243001, 0.00221407111, 0.0249211323, 0.00334204757, 0.00080177153, 0.0192957073, 0.00640907511, 0.00243400899, 0.0217573978, 0.0030347954, 0.000900885207, 0.0202764422, 0.00617513712, 0.00236647949, 0.0233102962, 0.00327750947, 0.000608439383, 0.0179992765, 0.00605841493, 0.00215334212, 0.023777118, 0.00321320072, 0.000857653387, 0.0203756057, 0.00670483103, 0.00220267195, 0.0248237457, 0.00334843528, 0.000804564974, 0.019253986, 0.00648559304, 0.00243698875, 0.0217076633, 0.00303777005, 0.000894187309, 0.0202467442, 0.00621253112, 0.00235326192, 0.023325162, 0.00328383455, 0.000604520377, 0.017994592, 0.0060425452, 0.00212269044, 0.0238664839, 0.00319812074, 0.000845382281, 0.0202686153, 0.00667128153, 0.00219404907, 0.0250177402, 0.00330680376, 0.000799028028, 0.0191199984, 0.00644677738, 0.00242735841, 0.0217772387, 0.00299545238, 0.000897458231, 0.0202389043, 0.00614529615, 0.00236887857, 0.0234559402, 0.00327234017, 0.000603689521, 0.0179313626, 0.00596711272, 0.00214669667, 0.0238073077, 0.00317914831, 0.000848157506, 0.0201855414, 0.00661882758, 0.00220301561, 0.0251202043, 0.00329111121, 0.000793383108, 0.0191385839, 0.00638626888, 0.00245558331, 0.0219456889, 0.00301426463, 0.000890024821, 0.0202928297, 0.00613920623, 0.00237164903, 0.0233895369, 0.00325051951, 0.000598474813, 0.0179721341, 0.00603103498, 0.00216083671, 0.0238987375, 0.00317797717, 0.000839436252, 0.0201698616, 0.00658108667, 0.00219869497, 0.0250503737, 0.0032623983, 0.000784353528, 0.0190779585, 0.00638188003, 0.00245739706, 0.0218364988, 0.00301317708, 0.000887454837, 0.020206375, 0.00614144653, 0.002380691, 0.0233233813, 0.00324266055, 0.000593986071, 0.0177850369, 0.00595976319, 0.00215710979, 0.0237779729, 0.00318753277, 0.000837264641, 0.0201891046, 0.00665456476, 0.00220909505, 0.0250236671, 0.00328730489, 0.000787522236, 0.0190063231, 0.00644700322, 0.00242275582, 0.0218274612, 0.00301934849, 0.00088369305, 0.0200301521, 0.00626590755, 0.00236245291, 0.0233176854, 0.00326802256, 0.000594899408, 0.017744435, 0.00604648748, 0.00215047761, 0.0238410234, 0.00321595394, 0.000837748754, 0.0200460609, 0.00665448885, 0.00220856536, 0.0249980185, 0.00332777505, 0.000789753511, 0.0190331824, 0.00643713633, 0.00244800514, 0.0217853189, 0.00300119515, 0.000890982396, 0.0200292207, 0.00626814086, 0.00238798396, 0.0233035777, 0.00330170989, 0.000594059122, 0.0178019963, 0.00606130389, 0.00215984182, 0.0236758497, 0.00321202027, 0.000837103929, 0.0200868845, 0.00671685953, 0.00222056429, 0.024999436, 0.00331575214, 0.000790466554, 0.0188846346, 0.00645471038, 0.00244712993, 0.0219251625, 0.0030053216, 0.000886622292, 0.0199552961, 0.00621017627, 0.00237985537, 0.023399964, 0.00323374919, 0.000593552541, 0.0176318418, 0.00601215521, 0.00214968761, 0.0239065941, 0.00315836002, 0.000837463362, 0.0199479144, 0.00663552713, 0.00221485365, 0.0250370353, 0.00327488245, 0.000785001088, 0.0188383367, 0.00647523114, 0.0024208941, 0.0219650008, 0.00299272244, 0.000885876594, 0.019919524, 0.00624623522, 0.0023450614, 0.0234065671, 0.00328976451, 0.000598259503, 0.0176702533, 0.00608156761, 0.00212834077, 0.0239985082, 0.0032357357, 0.00084326166, 0.0199287795, 0.0067240335, 0.00218186504, 0.0251344293, 0.00331592676, 0.000790843973, 0.0188887082, 0.00649091881, 0.00243905326, 0.0219248813, 0.00303059118, 0.000882949156, 0.019953195, 0.00627693906, 0.00236708298, 0.0235946123, 0.00328282686, 0.000596040743, 0.0177291222, 0.00605365029, 0.00214455579, 0.0238615908, 0.00326070422, 0.000838404754, 0.0200730897, 0.00670192298, 0.00219844375, 0.0250321999, 0.0033605143, 0.000791076862, 0.0189445354, 0.00652264431, 0.00244661327, 0.0220658239, 0.00304699037, 0.000894952856, 0.0199778676, 0.00625361642, 0.00240341877, 0.0234479252, 0.00330810854, 0.00059972133, 0.0176599771, 0.00606520055, 0.00215628068, 0.0241002962, 0.00323854806, 0.000843057525, 0.0198968109, 0.00667240983, 0.00222976645, 0.0251575597, 0.0033732634, 0.000792144274, 0.0189239066, 0.00650232285, 0.002447295, 0.0219446421, 0.00305788498, 0.000887931034, 0.0198321082, 0.00628683344, 0.00237802765, 0.0235190094, 0.00332442601, 0.000599775114, 0.0176757667, 0.0060865297, 0.0021372796, 0.0240056347, 0.00325020263, 0.000846870651, 0.0199535545, 0.00670164963, 0.00219516619, 0.0251487643, 0.00335781323, 0.00079667609, 0.0189039353, 0.00651642121, 0.00243665255, 0.0219107401, 0.00306716328, 0.000895137026, 0.0199556854, 0.00626462512, 0.00237618783, 0.0233385079, 0.00328947091, 0.000600948639, 0.0176456645, 0.00609404594, 0.00214304728, 0.023971254, 0.0032380803, 0.000850017532, 0.0199497286, 0.00673034182, 0.00219886471, 0.0251887515, 0.00332608353, 0.000798253284, 0.0189105682, 0.0065375613, 0.00242921966, 0.0220224392, 0.00303436234, 0.000891162839, 0.0198439546, 0.00629076362, 0.00236403802, 0.0235183705, 0.00328530883, 0.000598357059, 0.017566463, 0.00614051241, 0.00214105379, 0.0239824522, 0.00322409626, 0.000841042027, 0.0198290013, 0.00674966164, 0.00220404193, 0.0250300597, 0.00336472318, 0.000788579637, 0.0187491626, 0.00655166106, 0.00243927119, 0.0218713395, 0.00306213275, 0.000892443408, 0.019815173, 0.00634307694, 0.00237844186, 0.0234179236, 0.00333312829, 0.000599945954, 0.0176039059, 0.00612155069, 0.00215088483, 0.0239765476, 0.00327154249, 0.000845780422, 0.0198241938, 0.00672890758, 0.00220769132, 0.0250158571, 0.00338425743, 0.000787627359, 0.0186699182, 0.00647349842, 0.00244751386, 0.0218714923, 0.00307328603, 0.000886712223, 0.0196492504, 0.00626379671, 0.00236923108, 0.0232122727, 0.00329500344, 0.000593856676, 0.0174426064, 0.00607618038, 0.00215030764, 0.0237794984, 0.00328718289, 0.000839957211, 0.0196589772, 0.0067073158, 0.00219983561, 0.0250360742, 0.00337656122, 0.000790673716, 0.0185452383, 0.0064739855, 0.0024398223, 0.0218676962, 0.00306493742, 0.00089236896, 0.0195524152, 0.00627828576, 0.00238579512, 0.023345191, 0.00333171547, 0.000595640915, 0.0173580144, 0.00607973477, 0.0021518725, 0.023787288, 0.00325826369, 0.000839134853, 0.0195705928, 0.00670630531, 0.00221778732, 0.0249447133, 0.00336426264, 0.000785874436, 0.0184624083, 0.00647017779, 0.00244127703, 0.0217639972, 0.00305979699, 0.000885485031, 0.0195377581, 0.00629399857, 0.00237248093, 0.0233241469, 0.00330457324, 0.000595602032, 0.0172840524, 0.00607321411, 0.00214723125, 0.0237846673, 0.00322896661, 0.000833169906, 0.0195045266, 0.00668466464, 0.00221001683, 0.0247951634, 0.00330800819, 0.000785597833, 0.0184640232, 0.00649602944, 0.00242964574, 0.0216209292, 0.00302062463, 0.000887360133, 0.0195559077, 0.00627622195, 0.00237388397, 0.0231871493, 0.00327348476, 0.000596170779, 0.0172675941, 0.0060800747, 0.00213648356, 0.0236528963, 0.00320066186, 0.000839511107, 0.0194774102, 0.00672571547, 0.00221605343, 0.0248091761, 0.00330053922, 0.000788853853, 0.0184107143, 0.00649554608, 0.00243303902, 0.0216909517, 0.00301385764, 0.000888114562, 0.019366229, 0.00623593247, 0.00238816347, 0.0233134702, 0.00326988962, 0.000597444421, 0.0171632711, 0.00608131103, 0.00216425816, 0.0237173904, 0.00320763071, 0.0008358052, 0.0193005502, 0.00669647846, 0.00221030298, 0.0247850288, 0.00331611466, 0.00078888546, 0.0182627961, 0.00647525908, 0.00243642204, 0.0216934811, 0.00298861857, 0.000886056456, 0.0193056464, 0.00622630632, 0.00237941812, 0.0232304204, 0.00323471474, 0.000594039564, 0.0171587355, 0.00607495848, 0.0021390724, 0.0236190688, 0.00318546523, 0.000835188141, 0.0192864835, 0.00667972397, 0.0021956584, 0.0248831492, 0.00331137888, 0.000783096591, 0.0182695892, 0.00645803194, 0.00242550485, 0.0216961373, 0.00300596445, 0.000878396851, 0.0192029029, 0.00623196783, 0.00237640506, 0.0231005214, 0.00324708829, 0.000590418815, 0.01706375, 0.00604562787, 0.00215274794, 0.0235686954, 0.00320267072, 0.000830845442, 0.01925206, 0.00667162938, 0.00220705476, 0.0246735085, 0.00332486024, 0.000777905865, 0.0182904601, 0.00649177423, 0.00243919925, 0.0215160046, 0.00300666899, 0.000874320976, 0.0192740075, 0.00623918884, 0.00238441979, 0.0230439194, 0.00325074652, 0.00058936805, 0.0170510095, 0.006032201, 0.00214847294, 0.0235367399, 0.00315744313, 0.000831422803, 0.0192816127, 0.00665609399, 0.00221530814, 0.0247706398, 0.00323983561, 0.000777280831, 0.0182437785, 0.00641892059, 0.00241972459, 0.0215510502, 0.00295058498, 0.000874563528, 0.01925065, 0.00622788211, 0.00237100944, 0.0230172779, 0.00321216858, 0.000592155207, 0.0170821231, 0.00606162287, 0.00212398148, 0.0234709345, 0.00316091487, 0.000827535638, 0.0193677042, 0.00665016007, 0.0021843412, 0.0246937517, 0.00327762309, 0.000778321933, 0.0182562061, 0.00642713159, 0.00241010287, 0.0215271413, 0.00295356731, 0.000874143676, 0.0192846376, 0.00619431026, 0.00235856301, 0.0230078492, 0.00321461982, 0.000585711852, 0.0171079077, 0.00602980284, 0.00212963135, 0.0234550126, 0.00313715986, 0.000824666349, 0.0192550663, 0.00661573792, 0.00218687649, 0.0246059988, 0.00323847705, 0.000774252461, 0.0181878004, 0.00638798764, 0.00242051436, 0.0215391368, 0.00294347713, 0.000868295378, 0.0193509366, 0.00618285872, 0.00236845738, 0.0230901353, 0.00318379817, 0.00058588828, 0.0171451177, 0.00600948604, 0.00213509821, 0.0235088822, 0.0031302257, 0.000823449227, 0.0194056332, 0.0066030696, 0.00219151797, 0.0246708393, 0.00322536216, 0.000775335997, 0.0183916446, 0.00632668845, 0.00243924581, 0.0214243457, 0.0029420713, 0.000869260577, 0.0193628781, 0.00612898497, 0.00238708896, 0.0230135918, 0.00317003136, 0.000586702197, 0.017104689, 0.00596121838, 0.00215658429, 0.0234967861, 0.00314059295, 0.000829122087, 0.0193523578, 0.00658492837, 0.00221849256, 0.0247647408, 0.00326155988, 0.000782795891, 0.0183267556, 0.00637911167, 0.00244147074, 0.0215848517, 0.0029749563, 0.000878103427, 0.0193810035, 0.00616209954, 0.00237301225, 0.0230376944, 0.00321324915, 0.000589523348, 0.0170924719, 0.00599800888, 0.00214761333, 0.0234228671, 0.00314114545, 0.000830207602, 0.0194276012, 0.00659396872, 0.0022082564, 0.0244897474, 0.00328334188, 0.000778549176, 0.0183695983, 0.00637378497, 0.00241713831, 0.02142925, 0.0029587606, 0.000872944249, 0.0193828493, 0.00618255045, 0.00237059337, 0.0228863675, 0.00322788325, 0.000591950899, 0.0172259454, 0.00598601811, 0.00214648014, 0.0234590266, 0.00317914062, 0.000828189601, 0.0195297599, 0.00657603564, 0.00222202484, 0.0246873777, 0.0032640982, 0.000780146336, 0.0183838438, 0.00632328074, 0.00243874337, 0.0216090716, 0.00298309419, 0.000876430073, 0.0194169115, 0.00610477431, 0.00237378129, 0.0230762865, 0.00322469068, 0.000588078285, 0.0171886403, 0.00593800051, 0.00214942382, 0.0235513877, 0.00316773751, 0.000825989118, 0.0193679072, 0.00657537859, 0.00219863444, 0.0246984512, 0.00324679189, 0.000777319015, 0.0183441434, 0.00635012891, 0.00240262086, 0.0215367246, 0.00293379952, 0.000874855206, 0.0193592571, 0.00613504089, 0.00233704783, 0.0230903458, 0.00317860581, 0.000592012424, 0.0171607863, 0.00598394824, 0.00213506771, 0.0235976297, 0.00309327175, 0.00082863163, 0.0194433611, 0.00654840609, 0.00218030415, 0.0246381275, 0.00320398319, 0.00077898812, 0.0183727164, 0.00634062756, 0.00241518905, 0.021580359, 0.00292194472, 0.000876798353, 0.0193794984, 0.00615035975, 0.00234736316, 0.023079833, 0.00319370488, 0.000588132942, 0.0171615258, 0.00599773414, 0.00211146846, 0.0236092396, 0.00311978138, 0.000822174363, 0.0192812607, 0.00659334986, 0.00217506732, 0.024818914, 0.00323768007, 0.000772851228, 0.0182801187, 0.0063894745, 0.00239612209, 0.0216190126, 0.00294251903, 0.000866673596, 0.0191703681, 0.00618687458, 0.00233429647, 0.0230787415, 0.0031479164, 0.00058159139, 0.0169927962, 0.00602635415, 0.00208931975, 0.0236410666, 0.00309606991, 0.000820225221, 0.019245021, 0.00660497835, 0.00215966906, 0.0246702395, 0.0031888024, 0.000778600806, 0.018155206, 0.00637946511, 0.00238066143, 0.0216484256, 0.002883279, 0.000869209238, 0.0192297082, 0.00616246741, 0.00232952368, 0.0230675358, 0.003100198, 0.000587152259, 0.0169937126, 0.005972079, 0.00211486011, 0.0236103516, 0.00306084915, 0.000819859852, 0.0192723274, 0.00658846973, 0.00216534361, 0.0248375256, 0.00314384885, 0.000771529274, 0.0182571858, 0.00632435922, 0.0023909884, 0.0217010528, 0.00282623502, 0.000861674547, 0.0191576444, 0.00609613396, 0.00233239611, 0.023121845, 0.00311533012, 0.000589222298, 0.0169130247, 0.00600494491, 0.0021242837, 0.0235912297, 0.00310047041, 0.000824998016, 0.0191042423, 0.00648567267, 0.00217209314, 0.0247415137, 0.00322699058, 0.000779135968, 0.0182032902, 0.00629762048, 0.00238243653, 0.0215984192, 0.00290690921, 0.000875618251, 0.0190666858, 0.00608352153, 0.00232560537, 0.0230817292, 0.00318897981, 0.000582766137, 0.0168898515, 0.00590103492, 0.00211076811, 0.0234830491, 0.00309089967, 0.000817392138, 0.0190599635, 0.00652721291, 0.00216908799, 0.0247029625, 0.00316774356, 0.000770134735, 0.0181276631, 0.00634784158, 0.00238180766, 0.0214701649, 0.00289672147, 0.000861471752, 0.0191169791, 0.00613193633, 0.002330282, 0.0229449999, 0.00313631003, 0.000577874715, 0.0168942362, 0.00597978523, 0.0021064959, 0.0234188177, 0.00307479966, 0.000806663767, 0.0192162506, 0.00658957474, 0.00216675457, 0.0244962908, 0.003202555, 0.000765445118, 0.0181337949, 0.00633794209, 0.00239675702, 0.0214019585, 0.00286833383, 0.000854588579, 0.0190601703, 0.00611867104, 0.0023421715, 0.0228945464, 0.00312819099, 0.000578904757, 0.0169366077, 0.00598932197, 0.00211196393, 0.0233440436, 0.00307391142, 0.0008071544, 0.0191175062, 0.00655770674, 0.00214898633, 0.0245387722, 0.00315569621, 0.000767686637, 0.0181943681, 0.00636697002, 0.00237423088, 0.0215176512, 0.00284557231, 0.000856599072, 0.0191179998, 0.00611325679, 0.00231607119, 0.0228759144, 0.00312069082, 0.000578462437, 0.0169224422, 0.00595767936, 0.00209677382, 0.0233727656, 0.00304829725, 0.000809932651, 0.0189641286, 0.00652601942, 0.00214323495, 0.0246051438, 0.00312755303, 0.000770537008, 0.0179372653, 0.00634573726, 0.00237590307, 0.0214479715, 0.00287280255, 0.000863932539, 0.0189363994, 0.00611956371, 0.00232455344, 0.0229275059, 0.0031429783, 0.000585930771, 0.016717853, 0.00597524131, 0.0020935405, 0.023509277, 0.00310418545, 0.000821072899, 0.0189621598, 0.00654728664, 0.00214716862, 0.0246121269, 0.00320100272, 0.00077508745, 0.0179388374, 0.00636417419, 0.00238126633, 0.0215111244, 0.00289166044, 0.000867660914, 0.0188645963, 0.0061493949, 0.00232569152, 0.0231207348, 0.00315244007, 0.000588444178, 0.0167358574, 0.00596942659, 0.00208858331, 0.0235146638, 0.00307337637, 0.000819923473, 0.0189367458, 0.00659816479, 0.00213912106, 0.0247559231, 0.00321007892, 0.000777525303, 0.0179733783, 0.00638669217, 0.00235778326, 0.0215364359, 0.00292517547, 0.000873123878, 0.0190218836, 0.00615522591, 0.00230804412, 0.0231116675, 0.00316464901, 0.0005840456, 0.0167565085, 0.00596997002, 0.00208236813, 0.0235858187, 0.00312817213, 0.000822627393, 0.0190079864, 0.00654220255, 0.00214259885, 0.0246326942, 0.00320860394, 0.000780034752, 0.0179513916, 0.00635843119, 0.00237513124, 0.0215691943, 0.00293092034, 0.000873742276, 0.0189657547, 0.00612468226, 0.00232442841, 0.0231498647, 0.00317002973, 0.000588203082, 0.0168166347, 0.00602835137, 0.00209053, 0.0235939678, 0.00312169828, 0.000821147987, 0.0190057829, 0.00661450252, 0.00213258807, 0.0247830283, 0.00321493763, 0.000781776092, 0.0180711504, 0.00640648231, 0.00237914897, 0.0215710364, 0.00291987858, 0.000871396856, 0.0190847106, 0.00615345035, 0.00230937754, 0.0231298786, 0.00320062228, 0.000588821247, 0.0168503355, 0.00599541143, 0.00208340003, 0.0235131644, 0.00314435549, 0.000823641894, 0.0190991722, 0.00658370601, 0.00213987939, 0.0247615874, 0.00325891329, 0.000784233911, 0.0181898307, 0.00642969599, 0.00237026066, 0.0215280168, 0.0029767924, 0.000878093124, 0.0192129388, 0.00624798285, 0.00228930474, 0.0230909418, 0.00322284899, 0.000594306563, 0.016915841, 0.00603445154, 0.00209685834, 0.0235247109, 0.00315463473, 0.000830809877, 0.0191274248, 0.00658128923, 0.00214269967, 0.0247374643, 0.0032693774, 0.000782241113, 0.0181170776, 0.0063711335, 0.00236428203, 0.0215123426, 0.00295561133, 0.000876266393, 0.019172471, 0.00616045855, 0.00230901851, 0.0230537504, 0.00321060838, 0.0005904836, 0.0168633498, 0.00598175265, 0.002071016, 0.0234719142, 0.00313669443, 0.000828674354, 0.0191787872, 0.00656859763, 0.00213588681, 0.0247056168, 0.00323693361, 0.000783559401, 0.018131502, 0.00640142756, 0.00235000881, 0.0215365663, 0.00294558005, 0.000879338011, 0.0191119388, 0.00622312073, 0.00229505054, 0.023090383, 0.00320708193, 0.000592379307, 0.0168962665, 0.00605100533, 0.00206680153, 0.0235491078, 0.00315999216, 0.00082517846, 0.0190630835, 0.00659963628, 0.00213022018, 0.0247045998, 0.0032638344, 0.000783032388, 0.0181414839, 0.00642178627, 0.00233909069, 0.0215179939, 0.00294969743, 0.000870250864, 0.019061137, 0.00620509312, 0.0022784695, 0.0231328476, 0.00319454749, 0.000585822389, 0.0167904794, 0.00598610099, 0.00205980567, 0.0235422291, 0.00312252319, 0.000818588247, 0.0189871937, 0.00658109924, 0.00211606408, 0.0248661134, 0.00325028319, 0.000769914535, 0.0179748181, 0.00635553151, 0.00233499845, 0.0214382298, 0.00292896037, 0.000861846143, 0.0188970137, 0.00611102022, 0.00227748323, 0.0231054034, 0.00320157153, 0.000579619722, 0.0167671964, 0.00594571419, 0.00206614449, 0.0234698467, 0.00312679913, 0.000811635458, 0.0188850146, 0.00647356221, 0.00211665593, 0.0248151291, 0.0032206655, 0.000762780022, 0.0178855583, 0.00633399189, 0.00235829363, 0.0215869173, 0.00294731301, 0.000859216845, 0.0189585108, 0.00610007718, 0.00228730286, 0.0230761245, 0.00317528984, 0.000575386919, 0.0168473143, 0.00588262407, 0.00206308998, 0.0235339124, 0.00309831649, 0.000803580449, 0.0190014392, 0.0064775506, 0.00211270154, 0.0247215126, 0.00329596037, 0.000763782009, 0.0181232616, 0.00626194198, 0.00233223592, 0.0214477219, 0.00298080849, 0.00085919851, 0.0190038327, 0.00606271159, 0.0022611625, 0.0231187288, 0.00322778523, 0.000578193401, 0.0168399662, 0.00590074947, 0.00203909865, 0.0235400144, 0.00316572492, 0.000808228855, 0.0189343598, 0.0064800242, 0.00209401059, 0.0247935429, 0.00326562161, 0.00076757872, 0.0181081407, 0.00626975065, 0.00231030397, 0.0215411391, 0.00297955633, 0.000857735984, 0.0190600976, 0.00607714709, 0.00226322585, 0.0230457224, 0.00320990034, 0.000576370803, 0.0168679655, 0.00588221662, 0.00205214554, 0.0235485081, 0.00317467982, 0.000809047546, 0.0190729927, 0.00643809279, 0.00211816328, 0.0247111656, 0.00328081497, 0.000768204045, 0.0181848388, 0.0062578842, 0.00232669525, 0.0215651151, 0.00298334658, 0.000861777167, 0.019272048, 0.00607343297, 0.00226530898, 0.0229955092, 0.00327196415, 0.000581210188, 0.0169903897, 0.00588988699, 0.00204442092, 0.0234557316, 0.0031935561, 0.00081157661, 0.0192326047, 0.00645405613, 0.00211368711, 0.0247237869, 0.00330392015, 0.000772279163, 0.0181856323, 0.00623022811, 0.00231947424, 0.0214400031, 0.00299851829, 0.00086372043, 0.0192067996, 0.00607083784, 0.00226032035, 0.0229400583, 0.00328333885, 0.000583489193, 0.0170189645, 0.00586314779, 0.00203722203, 0.0234401841, 0.00322687672, 0.000819181616, 0.0192907751, 0.00640297448, 0.00209492096, 0.0246757865, 0.00334706064, 0.000783401076, 0.018324798, 0.00618701708, 0.00232704403, 0.0214966591, 0.0030450325, 0.000871116237, 0.0192955658, 0.00599911809, 0.00226361421, 0.0228695758, 0.0032715362, 0.000583050307, 0.0170142353, 0.00582499336, 0.0020413734, 0.0234146025, 0.00320595433, 0.000821863476, 0.0193416178, 0.00643444341, 0.00210434385, 0.0246656425, 0.00331424619, 0.000779350463, 0.018389605, 0.00623352127, 0.00232032384, 0.0215055719, 0.00298518222, 0.000864955073, 0.0193464831, 0.00601871917, 0.00225673919, 0.0230097957, 0.00325246202, 0.000580155815, 0.0169202443, 0.00580997718, 0.0020203481, 0.0234171227, 0.00317468424, 0.000816020009, 0.0191641562, 0.00638787868, 0.00208692835, 0.0246538874, 0.00329321879, 0.000772237196, 0.0181156788, 0.00613855477, 0.00231934828, 0.0212992113, 0.00299658161, 0.000858259154, 0.0191379245, 0.0059156036, 0.00225893245, 0.0228457842, 0.0032273524, 0.000574580743, 0.0168001987, 0.00569954282, 0.0020260436, 0.023262253, 0.00314138271, 0.000817494991, 0.0191779863, 0.00629322883, 0.00209999853, 0.0245387275, 0.00327190757, 0.000775585417, 0.0181970056, 0.00610226812, 0.00230624853, 0.0212428048, 0.00296605355, 0.000861363835, 0.0190548636, 0.00589695247, 0.00226229546, 0.0227155816, 0.00321191177, 0.000577225932, 0.0168807413, 0.00569629529, 0.00204064278, 0.0231666472, 0.00313863042, 0.000810783647, 0.0190427843, 0.00617904728, 0.0020945319, 0.0244105849, 0.00327453203, 0.000769052305, 0.0181179009, 0.00608797232, 0.00232877466, 0.021266574, 0.00295690168, 0.00085918582, 0.0190548208, 0.00586867845, 0.00227758987, 0.0228692014, 0.00321689574, 0.000577730127, 0.0168612059, 0.00569290388, 0.00204472733, 0.02316631, 0.00316748582, 0.000808116398, 0.0190647114, 0.0061973175, 0.00209856825, 0.0244427081, 0.00328156026, 0.000763483695, 0.0181046203, 0.00603453722, 0.00232108589, 0.0212239157, 0.00297678821, 0.000857913343, 0.0190283339, 0.00580876321, 0.00225987309, 0.0227706563, 0.0031913165, 0.000576449616, 0.0168362483, 0.00565425912, 0.00203595008, 0.0234167613, 0.00312707433, 0.000805917836, 0.0190768652, 0.00620807847, 0.0020813162, 0.0245702304, 0.00324829738, 0.000758716429, 0.018092351, 0.00603578798, 0.00231043459, 0.0214316994, 0.00292134751, 0.000853275764, 0.0190474056, 0.00583043089, 0.00226590713, 0.0228870492, 0.00318463985, 0.000575775048, 0.0168271717, 0.00568769127, 0.00204777019, 0.023297051, 0.00311384955, 0.000801481539, 0.0189958625, 0.00621986575, 0.00210565003, 0.0246849321, 0.00320007489, 0.000761508709, 0.0180719905, 0.00605298486, 0.00232128543, 0.0214261692, 0.00291604665, 0.000850740704, 0.0189923979, 0.00582809933, 0.00227376143, 0.0229559932, 0.00314159459, 0.000570240081, 0.0167203601, 0.00568300113, 0.00204524701, 0.0233732741, 0.00306904339, 0.000803566596, 0.0189633947, 0.00622534472, 0.00210525538, 0.0246189404, 0.00319587626, 0.000754558132, 0.0179637522, 0.00606878614, 0.00232763612, 0.0213749222, 0.00289216498, 0.000847422751, 0.0188046508, 0.00585104711, 0.00228399714, 0.0228643939, 0.0031443676, 0.000568524178, 0.0166671965, 0.00569694908, 0.00204975228, 0.0234350432, 0.00306960056, 0.000797866262, 0.0187717434, 0.00627913419, 0.00209366111, 0.0247144923, 0.0031630788, 0.000750479172, 0.0177101772, 0.00608609989, 0.00232337695, 0.02143039, 0.00285415538, 0.000838563778, 0.0187673252, 0.00583902188, 0.00226595579, 0.0228724945, 0.00311185466, 0.000564611226, 0.0165310837, 0.0057026078, 0.0020517793, 0.0232687797, 0.00303951511, 0.00079804071, 0.0186773594, 0.00626912434, 0.00212089252, 0.024514785, 0.00311842212, 0.00075418863, 0.0176927634, 0.00603362266, 0.00234327838, 0.0213640593, 0.00282027572, 0.000851849676, 0.0187156387, 0.00583318481, 0.0022844153, 0.0229217708, 0.00305035524, 0.000569894852, 0.0165565461, 0.00567197567, 0.00205944688, 0.0233429186, 0.00300389202, 0.000803323986, 0.0187457893, 0.00620733062, 0.00211925898, 0.0245771185, 0.00311413943, 0.000757274567, 0.0178094599, 0.00599729829, 0.00233124197, 0.0214123894, 0.00283428677, 0.000853365578, 0.0187240988, 0.00578279234, 0.00227172114, 0.022809241, 0.00308874296, 0.000571811164, 0.0166267715, 0.00559541397, 0.00205632928, 0.0231788438, 0.00307233934, 0.000806135125, 0.0187347475, 0.0061781113, 0.00211360236, 0.0244524106, 0.00315862289, 0.000758214737, 0.017811805, 0.00598998088, 0.00233660941, 0.0212785825, 0.00288498215, 0.000849307107, 0.0187255386, 0.00576770352, 0.00228932663, 0.0228471979, 0.00307642529, 0.000571875717, 0.016574258, 0.0056333812, 0.0020593002, 0.0232124124, 0.00303643616, 0.000805200834, 0.0187227447, 0.00618656026, 0.00210914598, 0.0244670548, 0.00314151729, 0.000758634706, 0.0177626964, 0.00598581973, 0.00231826282, 0.021355683, 0.00285075931, 0.00085171446, 0.018684173, 0.00575400749, 0.00226947642, 0.0227354541, 0.00312270923, 0.000571105222, 0.0165589917, 0.00558619387, 0.0020499886, 0.0230499152, 0.00303098024, 0.000802480034, 0.0188160185, 0.00620269356, 0.0021056449, 0.0243032984, 0.00316299661, 0.000754309061, 0.0178896282, 0.00598491821, 0.00232221233, 0.0212009158, 0.0028606772, 0.000852093159, 0.0187504292, 0.00577304093, 0.00227023545, 0.0227705166, 0.00310112652, 0.000569238211, 0.0165740699, 0.00562307471, 0.00205332343, 0.0231315326, 0.00303277653, 0.000801018905, 0.0186914597, 0.00614920864, 0.00210512546, 0.0243906584, 0.00316092977, 0.000759221846, 0.0178522412, 0.00598563813, 0.00234392518, 0.0211286042, 0.00284709223, 0.000850545883, 0.0187625606, 0.00576518057, 0.00229186867, 0.0226001721, 0.00309676328, 0.000575091399, 0.0166064203, 0.00561664486, 0.00206585252, 0.0229659844, 0.0030208875, 0.000804628653, 0.0186357293, 0.00621253112, 0.00213038642, 0.0242968556, 0.00316019636, 0.000760988973, 0.0178572424, 0.00601578178, 0.00236493326, 0.0211728923, 0.00285628391, 0.000852537807, 0.0187732615, 0.00579949049, 0.00229855487, 0.0226765387, 0.00309757143, 0.000572823803, 0.0166772828, 0.00560493907, 0.00206565903, 0.0231416393, 0.00307296752, 0.000808003941, 0.0187993404, 0.00614929898, 0.00211465475, 0.0243929438, 0.00318824733, 0.000761892647, 0.0179018881, 0.00595322484, 0.00234713079, 0.0212429203, 0.00289737014, 0.000857682026, 0.0187700912, 0.00573582109, 0.00228624861, 0.0227642953, 0.00315468083, 0.000576096994, 0.0166586507, 0.00555472448, 0.00205972651, 0.0230882857, 0.00308361324, 0.000809643767, 0.0187294651, 0.00610180572, 0.0021261808, 0.024325747, 0.00322051812, 0.000766924757, 0.0178772155, 0.00597430672, 0.0023610699, 0.0211126078, 0.0028970507, 0.000860936707, 0.0187479891, 0.00577216735, 0.0023095489, 0.02275992, 0.00316609372, 0.000581501634, 0.0166800339, 0.00560198491, 0.00208139955, 0.0231225118, 0.00310345204, 0.000810369616, 0.018836312, 0.00613078615, 0.00214322284, 0.0241843872, 0.00324502564, 0.000774575747, 0.0179674551, 0.00595568586, 0.00236185174, 0.0210212488, 0.00292952289, 0.000875705562, 0.0188883133, 0.00574031565, 0.00231512496, 0.0226939712, 0.0032081583, 0.000585613947, 0.0167923067, 0.00558076147, 0.00209573354, 0.022991525, 0.00312096369, 0.000821358815, 0.0189025979, 0.00617159391, 0.0021532604, 0.0242771525, 0.00324207195, 0.000770298007, 0.018030636, 0.00602305634, 0.00236633117, 0.0210977271, 0.00294692302, 0.000872489763, 0.018958861, 0.00577915786, 0.00230918545, 0.0226053018, 0.00318733533, 0.000580488297, 0.0167449396, 0.00562104443, 0.00207818719, 0.0228420533, 0.00311708939, 0.000812640355, 0.0189054962, 0.00617114687, 0.00212454447, 0.0242386069, 0.00321111945, 0.000755005807, 0.0180278514, 0.00598031888, 0.00237221434, 0.021056613, 0.00288879802, 0.000859146996, 0.0190541595, 0.00574854249, 0.00230023172, 0.0225939658, 0.00315542659, 0.000567296171, 0.0168842077, 0.00558466837, 0.00208151829, 0.0229880884, 0.00309739588, 0.000798384077, 0.0189776812, 0.00615394814, 0.00211337907, 0.0240762923, 0.00321600586, 0.00074563385, 0.0180115588, 0.0059726988, 0.00234194659, 0.0208962113, 0.00287755718, 0.000837238389, 0.0189008582, 0.00570040708, 0.00229315576, 0.0224156752, 0.00314692734, 0.000564197195, 0.0167452451, 0.00553841749, 0.00206737011, 0.0228097197, 0.00308364397, 0.000795220141, 0.0188364815, 0.00611392874, 0.00211583218, 0.024147829, 0.00322298659, 0.000746160513, 0.0179572329, 0.00594132533, 0.00234855921, 0.0209760275, 0.00292065577, 0.000836279127, 0.0188757367, 0.00573995337, 0.00228646817, 0.0225312337, 0.00318658282, 0.000560198969, 0.0167599581, 0.00557370251, 0.00206521782, 0.0229141098, 0.00310261548, 0.000792835199, 0.0189822987, 0.00612344546, 0.00211808062, 0.0241203252, 0.00324355788, 0.000744778779, 0.0179514606, 0.00595682859, 0.0023472223, 0.0210246723, 0.00292978925, 0.000831205805, 0.0189215764, 0.00572169013, 0.00227311673, 0.0226360988, 0.00320546213, 0.000557889289, 0.0167953465, 0.00560651533, 0.00206308602, 0.0229468066, 0.00313434284, 0.000787914731, 0.0189388059, 0.00616779318, 0.00212055934, 0.0241929311, 0.00325706555, 0.00074218493, 0.0179544929, 0.00600229809, 0.00234399503, 0.0209612045, 0.00291625992, 0.00083739165, 0.0188541394, 0.00577644119, 0.00228043902, 0.0225878023, 0.00317897764, 0.000559297681, 0.0167672895, 0.00562195526, 0.00205874047, 0.0228070114, 0.00312433764, 0.000791889906, 0.0187866148, 0.00617425889, 0.00210633338, 0.0241293833, 0.00324594462, 0.000742368808, 0.0178632382, 0.00600043172, 0.00234082853, 0.0208065156, 0.00287718629, 0.000833596743, 0.0187674966, 0.00580098107, 0.00227300636, 0.022392286, 0.00311142881, 0.000559632201, 0.0165988822, 0.00562623795, 0.00204695971, 0.0227018148, 0.0030648238, 0.000790770864, 0.0187488105, 0.00616929913, 0.00211080676, 0.023929337, 0.00320313661, 0.000740835967, 0.0177597757, 0.00601017522, 0.00234651798, 0.0205720998, 0.00288372766, 0.000835087092, 0.0187210422, 0.00578969996, 0.00229281979, 0.0222193189, 0.00312373461, 0.000560059678, 0.0165738165, 0.005661787, 0.0020646851, 0.0224788263, 0.00305812061, 0.000786865829, 0.0186670274, 0.00621360866, 0.00210049865, 0.0237114392, 0.00320858834, 0.000739777694, 0.0177649911, 0.00604522694, 0.00234534941, 0.0206549745, 0.00286695408, 0.000835329061, 0.0187051632, 0.00583555456, 0.00228009582, 0.0221186262, 0.00314192637, 0.000558779982, 0.0165503751, 0.00562935416, 0.00206690864, 0.0225888472, 0.00309819868, 0.00078959472, 0.0186570752, 0.00619009091, 0.00210795994, 0.023722209, 0.00323094404, 0.000742421893, 0.017769685, 0.00604837388, 0.00232053804, 0.0205702055, 0.00290926523, 0.000831882411, 0.0187756009, 0.00580234453, 0.00227586622, 0.0221476518, 0.00317605049, 0.000560275337, 0.0165932104, 0.00563541194, 0.0020585123, 0.0224596485, 0.00315305172, 0.000793362036, 0.0187639911, 0.00619081547, 0.0021010763, 0.0236651246, 0.00327343354, 0.000744168705, 0.0178104043, 0.00600244943, 0.002337432, 0.0203956403, 0.00293536624, 0.000834771257, 0.0188214853, 0.00583865121, 0.00226796838, 0.0220031645, 0.00320153357, 0.000561139546, 0.0166491624, 0.0056530023, 0.00205259258, 0.0223232266, 0.00311747496, 0.000798095483, 0.0187327676, 0.00622723298, 0.00210218714, 0.0237078648, 0.00325125922, 0.000747118902, 0.0178371798, 0.00604863139, 0.00233406317, 0.020500984, 0.00291835144, 0.000844624301, 0.0187504515, 0.00586055219, 0.00227641524, 0.0220140982, 0.00317851524, 0.000566249015, 0.0166368932, 0.00569015695, 0.00207683258, 0.0223667156, 0.00312823127, 0.000799917441, 0.0187874492, 0.0062384028, 0.00210609613, 0.0237423088, 0.00325503852, 0.000753072556, 0.0178938247, 0.00607578782, 0.00235648849, 0.0204566158, 0.00291777053, 0.000850670214, 0.0187083445, 0.00583520858, 0.00226632017, 0.0220561903, 0.00315271877, 0.000567380805, 0.0166443232, 0.00569626084, 0.00205018139, 0.0223819539, 0.00310162036, 0.000804142619, 0.0186646916, 0.00621972186, 0.00210878765, 0.0236927923, 0.00321642798, 0.000755223853, 0.0177705158, 0.00606637355, 0.00235057878, 0.020398723, 0.00286479271, 0.000842899666, 0.0186561253, 0.00586645585, 0.00228437944, 0.0220737793, 0.00315859285, 0.000565290684, 0.0165127441, 0.0057709231, 0.00206518616, 0.0223574992, 0.00307301129, 0.000803962932, 0.0186098143, 0.00630032085, 0.00210270728, 0.0236806795, 0.00320367096, 0.000750039064, 0.0176084824, 0.00612303382, 0.00234445906, 0.0204803087, 0.00289828377, 0.000848876778, 0.0185919851, 0.00588782504, 0.00226016762, 0.0222057123, 0.0031482412, 0.000567663694, 0.0164504461, 0.00571145304, 0.00206901645, 0.0225286912, 0.00311245816, 0.00080190564, 0.0186090115, 0.00629375735, 0.00210455828, 0.0238519292, 0.00321332598, 0.000750628707, 0.0176756922, 0.00608111219, 0.00233713095, 0.0206174236, 0.00291384268, 0.000847505289, 0.0186128598, 0.00586087443, 0.00227122498, 0.022248324, 0.00316268182, 0.000567681564, 0.0165281463, 0.00574079994, 0.00206559524, 0.0226067267, 0.00309567526, 0.000807683682, 0.0186613891, 0.00629375409, 0.0021108326, 0.0240660328, 0.00323542184, 0.000753206783, 0.0177172776, 0.00611779513, 0.00236427435, 0.0206896812, 0.00289855362, 0.000849584409, 0.0186347384, 0.00586952688, 0.00228638318, 0.0222381502, 0.00317132566, 0.000567002979, 0.0164642371, 0.00574163022, 0.00206032535, 0.0225726999, 0.00308144582, 0.000802610884, 0.0186220389, 0.00626716111, 0.00212274794, 0.0238257088, 0.00321900635, 0.000752141641, 0.0176487472, 0.00613047276, 0.0023639244, 0.0206459109, 0.00290704868, 0.000850144308, 0.0185936894, 0.00589756155, 0.00229096296, 0.0221273843, 0.00315266172, 0.000571260636, 0.0165320002, 0.0057163001, 0.00207525771, 0.0226112567, 0.00307817524, 0.000804143434, 0.0185591374, 0.00625882158, 0.00212549721, 0.0238448922, 0.00323234918, 0.00075138727, 0.0176251996, 0.00609946996, 0.00236411998, 0.0207435228, 0.00292134751, 0.000846710929, 0.0185380951, 0.00586087443, 0.0023029109, 0.0222684126, 0.00316944066, 0.000566780625, 0.0164463483, 0.00568202836, 0.00209317193, 0.0226011053, 0.00308346213, 0.000803892908, 0.0185425244, 0.0062222383, 0.00215106597, 0.0238580275, 0.00326188677, 0.000750184525, 0.0176429525, 0.00602352479, 0.00239952258, 0.0206779353, 0.00292612682, 0.000854664715, 0.0184643213, 0.00582730351, 0.0023301742, 0.0223278776, 0.00322889141, 0.000572141493, 0.0164579246, 0.00565213664, 0.00210868428, 0.0226004701, 0.00312188221, 0.000803206058, 0.0185690299, 0.00619536545, 0.00213483907, 0.0238873959, 0.00326851802, 0.000750294654, 0.0177494213, 0.00603433186, 0.00239582337, 0.0207092371, 0.00292649702, 0.000858043262, 0.0186969191, 0.00580053544, 0.00231301691, 0.0222326014, 0.00320196757, 0.000571569428, 0.0164761394, 0.00568541652, 0.00209431304, 0.0225359537, 0.00310613541, 0.0008093043, 0.018610267, 0.00619291654, 0.00213930011, 0.0238467809, 0.00322984275, 0.000757554546, 0.0177309755, 0.00602022558, 0.00238648639, 0.0205073766, 0.00292623788, 0.000859297928, 0.0187988393, 0.00581339141, 0.00229975581, 0.0220981017, 0.00319272722, 0.000570456206, 0.0165428966, 0.00568544818, 0.00208065961, 0.0224697646, 0.00313611608, 0.000807566335, 0.0186231863, 0.00622334471, 0.00213670218, 0.0237095226, 0.00326197664, 0.000761180825, 0.0176447295, 0.00609193556, 0.00238293642, 0.0205550399, 0.00292110443, 0.000868657778, 0.0187516604, 0.00587960193, 0.00229764311, 0.0221821293, 0.00321023609, 0.000580234337, 0.0164256655, 0.00574790221, 0.00208802102, 0.0225674696, 0.00313624716, 0.00081572932, 0.0184113178, 0.006290677, 0.00213533593, 0.0238210093, 0.003252286, 0.000762601616, 0.0176287014, 0.00609579915, 0.00236512022, 0.0206354484, 0.00295085553, 0.000863951398, 0.0184000153, 0.00585258426, 0.00230949512, 0.0223562848, 0.00321605941, 0.000582223118, 0.0163980015, 0.00577376084, 0.00209435564, 0.0227898043, 0.00316506694, 0.000825851515, 0.018494064, 0.0063194586, 0.00215279311, 0.0240721311, 0.00332188467, 0.000759976218, 0.0175293721, 0.00613683881, 0.00239508133, 0.0208839849, 0.00299672154, 0.000862027693, 0.0184283089, 0.00594453374, 0.00232752459, 0.0223945472, 0.00325414119, 0.000573566009, 0.0163681339, 0.00577065162, 0.00210764282, 0.0227110591, 0.00321746757, 0.000818733242, 0.0185253639, 0.00634557195, 0.00215092162, 0.0239973236, 0.0033516353, 0.000761754054, 0.0175956991, 0.0061666281, 0.00238329242, 0.0206331499, 0.00299321185, 0.000860294269, 0.0184353348, 0.00591853168, 0.00230853166, 0.0223391652, 0.00325245573, 0.000580585096, 0.0162242372, 0.00570136961, 0.00208810437, 0.0227238238, 0.00315193669, 0.000814001658, 0.0182529334, 0.00618600938, 0.00213279133, 0.0240086541, 0.0033083884, 0.000771379622, 0.0170755126, 0.00605453411, 0.00236596656, 0.020721918, 0.00298886304, 0.000862678397, 0.0178908817, 0.00580018852, 0.00230560964, 0.0224019494, 0.00328599731, 0.000584129652, 0.0160138886, 0.00573922414, 0.00207553641, 0.0227595773, 0.00319654774, 0.000822346774, 0.0181701612, 0.00630945386, 0.00212879851, 0.0240969211, 0.00332397711, 0.000766902056, 0.0173467286, 0.00611213734, 0.00237685698, 0.020700857, 0.00298178266, 0.000871453667, 0.0182763878, 0.00591143826, 0.00228601997, 0.0223068185, 0.00327711808, 0.000578175765, 0.0162152443, 0.0057467497, 0.00206726487, 0.0227296818, 0.00320356921, 0.000822456845, 0.0183095299, 0.0063167233, 0.00213620812, 0.0239505172, 0.00335159875, 0.000769651262, 0.0174117927, 0.00615932653, 0.00237326068, 0.0206624381, 0.00301197218, 0.000868447591, 0.0183057226, 0.00591967395, 0.00229599955, 0.0224305242, 0.00328485272, 0.000582478999, 0.0162555333, 0.00581963407, 0.00208972534, 0.0226930398, 0.00319767417, 0.000822769187, 0.0183380898, 0.00640523806, 0.00214626384, 0.0240125749, 0.00333184865, 0.000775913591, 0.0173701942, 0.00619041407, 0.00237435265, 0.0208323356, 0.00299944519, 0.000879799423, 0.0182058942, 0.00596874207, 0.00230621872, 0.022423476, 0.00323978742, 0.000584945898, 0.0161266141, 0.00583642116, 0.00207639183, 0.0228425786, 0.00317554199, 0.000825972646, 0.0181961991, 0.00637499057, 0.00213584304, 0.0241945498, 0.00328662689, 0.000774089422, 0.0172856804, 0.00622899784, 0.00237841671, 0.0208938029, 0.00298260921, 0.000877646788, 0.0181179829, 0.00596644497, 0.00231324811, 0.0224602744, 0.00325544667, 0.000589295581, 0.0161342341, 0.00584140606, 0.00209861435, 0.0228047539, 0.00320934481, 0.000830519653, 0.0181516837, 0.00640838314, 0.00214703521, 0.0241155718, 0.00334809651, 0.000779207854, 0.0173187498, 0.00622043805, 0.00238124025, 0.0208723042, 0.00298183225, 0.000879214902, 0.0181611609, 0.00596638024, 0.0023091503, 0.0225238502, 0.00324894092, 0.000587865652, 0.0161291249, 0.00582992472, 0.00208642078, 0.0228330549, 0.00319172442, 0.000829956087, 0.0182019938, 0.00636498816, 0.00213153521, 0.0241975449, 0.00332129095, 0.000778979214, 0.0173347443, 0.00618912838, 0.00238585146, 0.020870395, 0.00297607644, 0.000877728802, 0.0181865003, 0.00597612467, 0.00229665614, 0.0224297084, 0.00323190237, 0.000586662209, 0.0161599293, 0.00586146908, 0.00208437094, 0.0229045097, 0.00316792401, 0.000834665378, 0.0182000846, 0.00642237952, 0.00214610016, 0.0242700782, 0.00331616169, 0.000782676216, 0.0172641855, 0.00622388115, 0.00239363872, 0.020908976, 0.00297235651, 0.000880548789, 0.0180978961, 0.00604088977, 0.00232357392, 0.0226303488, 0.00322553096, 0.000590686454, 0.0160154533, 0.00586935179, 0.0020985466, 0.0229441654, 0.00315644057, 0.000837239611, 0.0181676243, 0.00642822729, 0.0021589091, 0.0243118033, 0.00330009847, 0.00078673457, 0.0173456948, 0.00623994041, 0.00237941369, 0.021014113, 0.00295620738, 0.000881872897, 0.0182166994, 0.00602199743, 0.00232924428, 0.0225263815, 0.00322607975, 0.000586679613, 0.0161896516, 0.00586952129, 0.00212045247, 0.0228517111, 0.00314963609, 0.000828892633, 0.0182427727, 0.0064119366, 0.00217133062, 0.024173934, 0.00328733423, 0.000778853835, 0.0173014197, 0.00623877021, 0.00242552115, 0.0209180284, 0.00298010581, 0.000877663144, 0.018150799, 0.00599903334, 0.00233899383, 0.0223948918, 0.00324867363, 0.000583708112, 0.016263226, 0.00591308624, 0.00212092069, 0.0228256732, 0.0031435308, 0.000828670745, 0.0183774289, 0.00648187893, 0.00214752322, 0.024196947, 0.00328060891, 0.000778089743, 0.0175051279, 0.00623139227, 0.00240685791, 0.0207899157, 0.00297272275, 0.000872485281, 0.0183590055, 0.00600643083, 0.0023425126, 0.0224092472, 0.00321837608, 0.000584396417, 0.0162765998, 0.00585356401, 0.00213116012, 0.0227534771, 0.00314682419, 0.000824757502, 0.0183266513, 0.00633085333, 0.00217787595, 0.0241111573, 0.00329069048, 0.000774212647, 0.0173589028, 0.00611988688, 0.00242937868, 0.0208411813, 0.00294288527, 0.000871404365, 0.0181853194, 0.00587672647, 0.00234617759, 0.0224596392, 0.00318778516, 0.000582055596, 0.0161984954, 0.00574833574, 0.00213396293, 0.0228026453, 0.00313439174, 0.000828026619, 0.0181828775, 0.00630352553, 0.00217247452, 0.0241600852, 0.00331644877, 0.000774765853, 0.0174378119, 0.00614716578, 0.00240387162, 0.0208312534, 0.00294557586, 0.000869435724, 0.0182183497, 0.00593299791, 0.00233464735, 0.0224198084, 0.00320285046, 0.00058536866, 0.0161989275, 0.00571875228, 0.00209841062, 0.0225314293, 0.00313234958, 0.000829651661, 0.0182596631, 0.00628989702, 0.00216387911, 0.0238660332, 0.00326563278, 0.000776431349, 0.0173767004, 0.00608427171, 0.00240352401, 0.0206159297, 0.00295608351, 0.000876625068, 0.0182320122, 0.00585125294, 0.00232236809, 0.0223235041, 0.00316951773, 0.000581175846, 0.0162551217, 0.00572678726, 0.0021179195, 0.0225183088, 0.00309531786, 0.000825384865, 0.0182486884, 0.00627782522, 0.0021592211, 0.0239741541, 0.00325669907, 0.000767424004, 0.0173531286, 0.00614454458, 0.00241087214, 0.0206228867, 0.00292775477, 0.000868892879, 0.0181143563, 0.00593035761, 0.00231772452, 0.0223760158, 0.0031837651, 0.000576217892, 0.0161311533, 0.00574660208, 0.00209733634, 0.0227448009, 0.00312246708, 0.000823386421, 0.0182248969, 0.0062602507, 0.00213467982, 0.0240381993, 0.00324545009, 0.000772345811, 0.0173308291, 0.00609063031, 0.00239238399, 0.0207989104, 0.00288063288, 0.000878210238, 0.0181392375, 0.00587318977, 0.00231138663, 0.0224392433, 0.00319431513, 0.000585889386, 0.0162826851, 0.00573167019, 0.00209348486, 0.0228307564, 0.00310119288, 0.000827846816, 0.0181030016, 0.00626916299, 0.00214543263, 0.0240860302, 0.00324768876, 0.000776963483, 0.0171626117, 0.00610998692, 0.00237552985, 0.0207027886, 0.00291875261, 0.000877549348, 0.017926123, 0.00584294321, 0.00230894773, 0.022333812, 0.00313012023, 0.000588767289, 0.0158832241, 0.00569628365, 0.00208474277, 0.0226642098, 0.00305135036, 0.000830787641, 0.0179169253, 0.00625664508, 0.0021404, 0.0239769388, 0.00313208182, 0.0007798312, 0.0170548428, 0.00609103451, 0.00236316421, 0.0205517821, 0.00282045268, 0.000874271151, 0.0177667569, 0.00583202625, 0.00229584798, 0.0222741459, 0.00305923168, 0.000587469607, 0.0158579834, 0.00569837494, 0.00207449077, 0.0225735288, 0.00301135401, 0.000828172255, 0.0178869888, 0.00623003067, 0.0021243447, 0.0238577835, 0.00314613478, 0.00077534857, 0.0170066766, 0.00606421707, 0.00236116746, 0.0206298493, 0.00283975131, 0.000874668476, 0.0178116411, 0.00582073722, 0.00229595811, 0.0222682729, 0.00308055989, 0.000584685535, 0.0159595944, 0.00566367712, 0.0020584478, 0.0225257259, 0.00304640085, 0.000831735379, 0.0179944094, 0.00619308976, 0.00209101476, 0.0238011312, 0.00322791096, 0.000774140353, 0.0171411335, 0.00604389748, 0.00233898056, 0.0206025895, 0.002867884, 0.000869799114, 0.0180388186, 0.00580681628, 0.0022631106, 0.0222570486, 0.00308445911, 0.000577849918, 0.0161252897, 0.00567283062, 0.00205410016, 0.0225342587, 0.00303700357, 0.000824393355, 0.0180657934, 0.00620884635, 0.00209289417, 0.0240136199, 0.00317431777, 0.000775587687, 0.0172500927, 0.00599023048, 0.00233325688, 0.0205884743, 0.00284117064, 0.000864308327, 0.0180006307, 0.00579301128, 0.00224636029, 0.022307856, 0.00310630049, 0.00057852437, 0.0160027556, 0.00564589025, 0.00204273546, 0.0223771874, 0.00307263108, 0.000813860854, 0.018069258, 0.00616841018, 0.00207949081, 0.0237219837, 0.00322294096, 0.000768191938, 0.0172276497, 0.00601108978, 0.00232198695, 0.0205744933, 0.0029179384, 0.00086858694, 0.0180725511, 0.00578866759, 0.0022296072, 0.0220445655, 0.0031400274, 0.00058130268, 0.0161409285, 0.00563357864, 0.00202318421, 0.0224588867, 0.00309530017, 0.000816567743, 0.018042298, 0.00619927375, 0.00209224969, 0.0237787012, 0.00323962909, 0.000766092737, 0.0171455685, 0.00603333907, 0.00229393807, 0.0204141829, 0.0029147882, 0.000859334425, 0.0179437101, 0.00575209223, 0.00222013961, 0.0220929459, 0.00313058123, 0.0005743152, 0.0160306282, 0.00562270964, 0.00202044798, 0.0223913528, 0.00309295417, 0.000812702696, 0.0179964099, 0.00610378385, 0.00205990183, 0.0236971937, 0.00320206932, 0.000759356481, 0.0170628075, 0.00597105362, 0.00230819569, 0.0204941444, 0.00287264958, 0.000856521074, 0.0179867819, 0.00569796748, 0.0022260712, 0.0221016798, 0.00314381463, 0.000566253846, 0.015970096, 0.00556835625, 0.00203178544, 0.0223976932, 0.00306006754, 0.000805901596, 0.0181306694, 0.00613102457, 0.00207316945, 0.0237795692, 0.00319686229, 0.000757043716, 0.01709239, 0.00595307164, 0.00230635144, 0.0205912963, 0.00289644208, 0.000850397162, 0.0179366432, 0.00572502241, 0.00222576386, 0.0222052354, 0.00311264931, 0.000565519265, 0.0159953926, 0.00555248605, 0.0019969712, 0.0225079525, 0.00309238257, 0.000800162554, 0.0178850349, 0.00612079119, 0.00206313306, 0.0238160249, 0.00321924803, 0.000755149464, 0.0170589443, 0.00595434755, 0.00230429415, 0.0204984918, 0.00288767181, 0.000846736308, 0.0179017298, 0.00572923617, 0.00221604924, 0.0221239477, 0.00315230386, 0.000567950075, 0.0159671064, 0.00558706885, 0.0020132286, 0.0224595238, 0.00306883571, 0.000802766066, 0.017952906, 0.0061355303, 0.00207302533, 0.023793878, 0.00322919991, 0.000755749061, 0.01717484, 0.00593226729, 0.002301784, 0.0207056887, 0.00289440854, 0.000847677642, 0.0179744903, 0.00573294191, 0.00222099503, 0.0222811066, 0.0031290371, 0.000570175413, 0.0160223078, 0.00559962122, 0.00201913901, 0.0224862117, 0.00309892348, 0.000809872523, 0.0180536993, 0.00613535522, 0.0020795085, 0.0238544084, 0.00319930795, 0.000757365488, 0.0170638636, 0.00597667787, 0.00230535655, 0.0205323845, 0.00290945359, 0.00085138384, 0.0178725626, 0.00571964169, 0.00222674687, 0.0221826509, 0.00315560936, 0.000572676945, 0.0159517787, 0.00558765652, 0.00201896951, 0.0224620886, 0.00305030588, 0.000804060779, 0.0178792011, 0.00614558067, 0.0020822899, 0.0238228384, 0.00320144696, 0.000758016016, 0.0170420893, 0.00595376035, 0.00232668733, 0.0206386391, 0.00288167293, 0.000849418109, 0.0178847015, 0.00576661853, 0.00225022808, 0.0222713836, 0.0030869497, 0.00056996732, 0.0158997569, 0.00561416615, 0.00203371141, 0.022367863, 0.00299687963, 0.000806606899, 0.0178682413, 0.00617964752, 0.00209323387, 0.0235807877, 0.0031215928, 0.000756767346, 0.0171726197, 0.00599712273, 0.00232732599, 0.0204183832, 0.00280794944, 0.000851785997, 0.0178447273, 0.0058424389, 0.00224516471, 0.0218492765, 0.00306342426, 0.000569303636, 0.0159266926, 0.00568553479, 0.00203659385, 0.0220951214, 0.00299334852, 0.000813600724, 0.0177948605, 0.00625649653, 0.00209641154, 0.0232380684, 0.00313312723, 0.000766260666, 0.0170166213, 0.00606722757, 0.00232448243, 0.0200971868, 0.00284035224, 0.000858297688, 0.0177988727, 0.00584664429, 0.00224951725, 0.0217251591, 0.00308074593, 0.000574580452, 0.0159244053, 0.00570517126, 0.00203886861, 0.022003103, 0.00298970169, 0.000807137054, 0.0178350192, 0.00626815856, 0.0021163018, 0.0233350024, 0.0031611775, 0.000759041868, 0.0170004666, 0.0061340034, 0.0023605004, 0.0205274038, 0.00282862782, 0.000855404942, 0.0177712999, 0.00586780813, 0.00228530797, 0.0218530055, 0.00307453959, 0.000571107666, 0.0158495177, 0.00568396132, 0.00205875235, 0.0221630242, 0.00299433875, 0.000807749166, 0.0178170092, 0.00627719145, 0.00212539593, 0.0233966745, 0.00313512655, 0.000757445523, 0.0169781614, 0.00612073857, 0.00235819723, 0.0202012397, 0.00283368281, 0.000857945182, 0.0177406631, 0.00584610691, 0.0022641723, 0.0217241049, 0.00305264746, 0.000569525815, 0.0157896448, 0.0056407447, 0.002042162, 0.0222856812, 0.00301813427, 0.00080476969, 0.0176867247, 0.00624002889, 0.00211620471, 0.0236847196, 0.00312979287, 0.000754105917, 0.0168250892, 0.00601561321, 0.00235361583, 0.0203977637, 0.00280440017, 0.000850283657, 0.0176019818, 0.00578015018, 0.00226118206, 0.0219688304, 0.00305983331, 0.000568271673, 0.0157274585, 0.00569615699, 0.00203733239, 0.0219790507, 0.00295821927, 0.000798797351, 0.0175629556, 0.00622025458, 0.0021154054, 0.0235395152, 0.00307898899, 0.0007522183, 0.016850451, 0.00603021448, 0.0023576275, 0.0205970667, 0.0027887458, 0.000843242335, 0.0176763944, 0.00580863655, 0.00229413458, 0.021960685, 0.00302769127, 0.000566537317, 0.0157470629, 0.00565828243, 0.00208078255, 0.0222168546, 0.00295629445, 0.000799741829, 0.0175658949, 0.00620517507, 0.00214683381, 0.0235269945, 0.00307297939, 0.000752882392, 0.0167568699, 0.00604077009, 0.00239225547, 0.0203149579, 0.00272057648, 0.000851596415, 0.0175061952, 0.00578207942, 0.00229942775, 0.0217059534, 0.00299204537, 0.000569990429, 0.0155778909, 0.00561937038, 0.00207431498, 0.0220038481, 0.00298481085, 0.000801062852, 0.0174598489, 0.00621664198, 0.00214822125, 0.0234486237, 0.00313394936, 0.000756753667, 0.0166320503, 0.00603212183, 0.00238574739, 0.0203787219, 0.00281319348, 0.00084763841, 0.0174722578, 0.00583531382, 0.00229991297, 0.0218105353, 0.00309981639, 0.000564488757, 0.0156212542, 0.00564815849, 0.00208255462, 0.0222042277, 0.00301793939, 0.000800408132, 0.0175073184, 0.00621685432, 0.00214410783, 0.0235149376, 0.0031313349, 0.000753907661, 0.0167303793, 0.00603058655, 0.00238718442, 0.0203027893, 0.00280778902, 0.000847150397, 0.0176037382, 0.00581374438, 0.00230241707, 0.0217474364, 0.00306249363, 0.000561429537, 0.0155405989, 0.00563408388, 0.00208165869, 0.0221645664, 0.00305227027, 0.000798275345, 0.0175972506, 0.00618630229, 0.00213449169, 0.0235126782, 0.0031637433, 0.000745789031, 0.0168010797, 0.00596710434, 0.00236992352, 0.0204210598, 0.00282876357, 0.000838391483, 0.0175470691, 0.00581105193, 0.00229704194, 0.022069782, 0.00305958046, 0.000563520356, 0.015603615, 0.00565593224, 0.00207631686, 0.0221479926, 0.00303640566, 0.000799147936, 0.0176720414, 0.00619274983, 0.00215729466, 0.0234868601, 0.00316858944, 0.000752531632, 0.0168290716, 0.00592825562, 0.00237245136, 0.0203763992, 0.00288089435, 0.000841990986, 0.0176844317, 0.0057308469, 0.00231510634, 0.0219122116, 0.0031083033, 0.000561853987, 0.0155783584, 0.00556874461, 0.00205224217, 0.0222379547, 0.00303283683, 0.000799176982, 0.0176891014, 0.00612019654, 0.00210057339, 0.0235377979, 0.00318712182, 0.000745471101, 0.0168823469, 0.00592002412, 0.002338422, 0.0204276163, 0.00285737636, 0.000847505638, 0.0175078511, 0.00564666698, 0.00225946866, 0.0220972598, 0.00306042423, 0.000570459233, 0.0155671518, 0.00550817652, 0.00203949912, 0.0223366749, 0.00303657795, 0.000809800636, 0.0175204538, 0.00607263902, 0.00210511847, 0.0237214249, 0.00317525188, 0.000755902787, 0.0166657344, 0.0058724219, 0.00234766025, 0.0204951167, 0.00290989876, 0.000839353539, 0.0173734743, 0.00563855749, 0.00227243756, 0.0220801104, 0.00314292079, 0.00057308597, 0.015492714, 0.00554302102, 0.0020661999, 0.0224716142, 0.00308068166, 0.000805113348, 0.0174292997, 0.00609050877, 0.00213456596, 0.0238429308, 0.00318709924, 0.00075134146, 0.0167000685, 0.00587866036, 0.0023622259, 0.0208100751, 0.0028769935, 0.000844241702, 0.0174838193, 0.0056592538, 0.00232493831, 0.0223689899, 0.0031259954, 0.000568301766, 0.0154296951, 0.00551386597, 0.00207628636, 0.0226617269, 0.00303820195, 0.00079912541, 0.0173842162, 0.00609725574, 0.00212103571, 0.023995189, 0.00314534828, 0.00074700499, 0.0165411513, 0.00589626981, 0.00234911032, 0.0207336918, 0.0028469488, 0.000848132069, 0.0173229389, 0.00567331212, 0.00226111617, 0.0223504342, 0.00312151271, 0.000564365881, 0.0152691714, 0.00551016955, 0.00203931099, 0.0226461273, 0.00307730772, 0.000795578992, 0.0172752012, 0.00604191888, 0.00210319273, 0.0239178557, 0.00324062374, 0.000750073756, 0.016406294, 0.00591650093, 0.00235634926, 0.0207186863, 0.00294224615, 0.00084867375, 0.0172235258, 0.00571389915, 0.00227420055, 0.0224633981, 0.00322060985, 0.000565728464, 0.0152817806, 0.00554659637, 0.00205321424, 0.0227159895, 0.00313846045, 0.000803610252, 0.0171987787, 0.00611486752, 0.00213682116, 0.024101425, 0.00326196104, 0.000754609879, 0.0164057855, 0.00593956606, 0.00235790806, 0.0207509939, 0.00291625434, 0.000846484618, 0.0172165036, 0.00574909803, 0.00228536106, 0.0221634787, 0.00319216563, 0.000569939089, 0.0153171755, 0.00557081774, 0.00206621224, 0.0227457341, 0.0031102933, 0.000805162417, 0.0172583703, 0.00617345795, 0.00213395664, 0.0238741133, 0.00322370208, 0.000750037376, 0.0164967142, 0.00598374102, 0.0023718623, 0.0207328238, 0.00296929292, 0.000846698415, 0.0173532329, 0.00582750794, 0.00230451347, 0.0222140122, 0.00321327243, 0.000567677256, 0.0155056296, 0.00560105499, 0.00209975196, 0.0225096252, 0.00317126536, 0.000801368966, 0.0174693428, 0.00621923804, 0.00218393607, 0.0239730179, 0.00327293715, 0.000749062281, 0.0166611914, 0.00605691597, 0.00241438742, 0.0207822174, 0.00293460418, 0.000846961048, 0.0174673125, 0.00588831306, 0.00236074743, 0.0223933179, 0.0031944022, 0.000568196934, 0.015552056, 0.00567823462, 0.00214403658, 0.0226656757, 0.00312617398, 0.000801361282, 0.0174788367, 0.00622151885, 0.0021952875, 0.0240840632, 0.00324964523, 0.000752425811, 0.0167035758, 0.00603350811, 0.00243236427, 0.0209795628, 0.00291084498, 0.000845375471, 0.0174642131, 0.00582042849, 0.00237094401, 0.0224789418, 0.00313142082, 0.000566011004, 0.0155076738, 0.00564589025, 0.00214199722, 0.0227502063, 0.00308674271, 0.000801656919, 0.0174144786, 0.00621187128, 0.00222652033, 0.0242154617, 0.00323306397, 0.000751771149, 0.0167781096, 0.00603952724, 0.00247957301, 0.0210616682, 0.00293637812, 0.000852221507, 0.0175212938, 0.00583727052, 0.00240592402, 0.0226139128, 0.00318659004, 0.00056601048, 0.0156559478, 0.00562732853, 0.00215540873, 0.0228268318, 0.00312201143, 0.000799092697, 0.0175361075, 0.00620134221, 0.00222499552, 0.0240838807, 0.00326854014, 0.000757564674, 0.0167400185, 0.00602993974, 0.002457286, 0.0209042709, 0.00297568482, 0.000851288205, 0.0175667088, 0.00584600726, 0.00238601747, 0.0225389861, 0.00323694432, 0.000572771707, 0.0155987525, 0.00567054516, 0.00213464512, 0.0228628516, 0.00315647991, 0.00080669194, 0.0175633691, 0.00618016068, 0.00221878802, 0.0242630895, 0.00326578645, 0.000756098481, 0.0167067945, 0.00600026641, 0.00242602197, 0.0209571514, 0.00294238608, 0.000851429359, 0.0175107718, 0.00578288548, 0.00238155737, 0.022516137, 0.00320988521, 0.000572487595, 0.0154976537, 0.00559558999, 0.00213305093, 0.0227979198, 0.00315522519, 0.000802450581, 0.0175556708, 0.00615373254, 0.00221195887, 0.023990605, 0.00326124951, 0.000754220178, 0.0167938434, 0.00602518115, 0.00244884612, 0.0209584981, 0.00294365501, 0.00084074476, 0.0175558347, 0.00584254414, 0.00238076691, 0.0225036629, 0.00317447912, 0.000562010449, 0.0155343423, 0.0056464714, 0.00214740192, 0.0228721108, 0.0031329873, 0.000799425645, 0.0176117234, 0.00620649895, 0.00221575703, 0.024198724, 0.00324780005, 0.000750141742, 0.0167919435, 0.00606903061, 0.00245542242, 0.0210221875, 0.00299322046, 0.000847697433, 0.017604094, 0.00585684739, 0.00239199703, 0.0225065276, 0.00323702302, 0.000566878181, 0.0156695899, 0.00563891837, 0.00214602472, 0.022743376, 0.00315986318, 0.000799312897, 0.0175999869, 0.00623132987, 0.00220705057, 0.0241490752, 0.00326740742, 0.000746656267, 0.0167632662, 0.00602065865, 0.00244993926, 0.021026263, 0.00290608965, 0.000844327791, 0.017476622, 0.00583081832, 0.00239215628, 0.0225453451, 0.00319394772, 0.000566763338, 0.0156435389, 0.00563023565, 0.00215987675, 0.0228621382, 0.00312923361, 0.000803581963, 0.0175206922, 0.00618385104, 0.00222967728, 0.0242556054, 0.0032193982, 0.000751763233, 0.0167250428, 0.00601851894, 0.00247747591, 0.0210695807, 0.00292404881, 0.000842831854, 0.0176109727, 0.00588152232, 0.00239220448, 0.0226926859, 0.0031512836, 0.000567379757, 0.0156838056, 0.00568783749, 0.00216674246, 0.0230470002, 0.00306798564, 0.000805926276, 0.0176342838, 0.00621589366, 0.00222929032, 0.0243058093, 0.00319150742, 0.000756120018, 0.0168705583, 0.00605921866, 0.00244575785, 0.0209636912, 0.00292317336, 0.000861471286, 0.0177445002, 0.00585032068, 0.00243832474, 0.022488704, 0.00319127087, 0.000574890873, 0.0159578323, 0.00561153144, 0.00222870358, 0.0228114016, 0.00313361268, 0.00080943224, 0.0179903489, 0.00615483802, 0.00223605987, 0.0239854101, 0.00319039077, 0.00076019275, 0.0170653984, 0.00592987193, 0.00249920879, 0.0209737122, 0.00300829741, 0.000856180442, 0.0175613593, 0.00577578414, 0.00238680048, 0.0223991033, 0.00309833698, 0.000565601746, 0.0155861126, 0.00553199742, 0.00215795566, 0.0228022449, 0.00301578385, 0.000809975492, 0.0174130499, 0.00601267675, 0.00220793183, 0.023803724, 0.00314955367, 0.00075300585, 0.0167156402, 0.00581979053, 0.00246983487, 0.0208941121, 0.00287200767, 0.00085349736, 0.0172885731, 0.00572180934, 0.0024030346, 0.0221072398, 0.00310306298, 0.000568151416, 0.0153679969, 0.00552000897, 0.0021881985, 0.0224655047, 0.00304816384, 0.000801352086, 0.0173162594, 0.00615122169, 0.0022551429, 0.0237313341, 0.00321405474, 0.000751427375, 0.0166449696, 0.00598062109, 0.00248979148, 0.0206357054, 0.00293253595, 0.00084846752, 0.0174033288, 0.00580161344, 0.00241892459, 0.0220782161, 0.00316366251, 0.000570007018, 0.0154645843, 0.00560726831, 0.00218729489, 0.0225107633, 0.00311952387, 0.000805382675, 0.0173695758, 0.00618473114, 0.0022550337, 0.0237249676, 0.00324363471, 0.000752925465, 0.0166047737, 0.00601332355, 0.00248354534, 0.0206270907, 0.0029458222, 0.000851409044, 0.0173353944, 0.0058111432, 0.00242261752, 0.0219701082, 0.00316240569, 0.000568019284, 0.0154202795, 0.00563208899, 0.00220314669, 0.0224983878, 0.00313446787, 0.000802838767, 0.0172974132, 0.00621088268, 0.00226570782, 0.0236224905, 0.00324977632, 0.000755136833, 0.0166309029, 0.00605309941, 0.00249340734, 0.0205180552, 0.00292716455, 0.000846321345, 0.0173231978, 0.00586131075, 0.00241513154, 0.0218803585, 0.00316475751, 0.000562396483, 0.0153675061, 0.00565775856, 0.00218875962, 0.022383092, 0.0030871036, 0.000797005312, 0.0173534211, 0.00625109114, 0.00223352481, 0.0235517882, 0.00324641238, 0.000755310932, 0.0167063009, 0.00601963419, 0.00247507542, 0.0204963181, 0.00292410748, 0.000851605728, 0.0174763836, 0.00583327329, 0.00239875424, 0.0218957029, 0.00318081095, 0.000567769282, 0.0155022433, 0.00561940717, 0.0021726659, 0.0223180689, 0.00311573269, 0.000801939168, 0.0175901614, 0.00614300417, 0.00223059184, 0.0235010851, 0.00325977942, 0.000759184302, 0.0168370027, 0.00601532217, 0.00245283684, 0.0205171313, 0.00298799365, 0.000859583379, 0.0177774262, 0.00588280847, 0.00238018809, 0.0218785629, 0.0032065867, 0.000576194201, 0.0156873837, 0.00561153376, 0.00215673633, 0.0223814845, 0.00313159823, 0.000807347067, 0.0177019984, 0.00611454947, 0.00223423308, 0.0235503074, 0.00325625762, 0.000754595443, 0.0169793162, 0.00603934983, 0.00247529428, 0.0204848219, 0.0029921392, 0.000857241219, 0.0177643932, 0.00586932665, 0.00240407325, 0.0219406802, 0.0032135183, 0.000573751924, 0.0156906322, 0.00562002044, 0.00217626221, 0.0223296341, 0.00315979123, 0.000808617799, 0.0178555697, 0.00616406184, 0.00224425155, 0.0238056518, 0.00330277835, 0.000750594365, 0.0171655808, 0.0057853586, 0.00246297312, 0.0207385216, 0.00297032646, 0.000838993699, 0.0178349186, 0.00548196677, 0.00237986562, 0.0222736076, 0.00320336199, 0.000558287546, 0.015746614, 0.00523823267, 0.00216437364, 0.0228030942, 0.00318849902, 0.000794560357, 0.0176720917, 0.0057731783, 0.00224399311, 0.0239071157, 0.00331540243, 0.000748872408, 0.0169399735, 0.00558130117, 0.00247453386, 0.0206872467, 0.00302847987, 0.000848213793, 0.0176447872, 0.00539395027, 0.002382932, 0.0222341698, 0.00328041706, 0.000562585192, 0.0156007875, 0.00517847948, 0.00217147218, 0.0227252766, 0.00320930849, 0.000799526519, 0.0175432041, 0.00574584026, 0.00224296935, 0.0240247231, 0.00336671039, 0.000752160267, 0.0168648642, 0.00559128169, 0.0024648835, 0.0207999647, 0.00305366679, 0.000848536321, 0.0175989959, 0.00543621136, 0.00240533915, 0.0222073179, 0.00326453405, 0.000563659472, 0.0155644277, 0.00519764051, 0.00217893114, 0.0226992164, 0.00321022538, 0.000802434166, 0.0175832082, 0.00572285103, 0.00225983653, 0.0240301155, 0.00335317268, 0.000753649743, 0.0169018675, 0.00556020578, 0.00248532859, 0.02089471, 0.00302101392, 0.000849479518, 0.0176089592, 0.00538855558, 0.0023891679, 0.022322258, 0.00325260567, 0.000569275115, 0.0156572387, 0.00517110061, 0.00217399164, 0.0226325653, 0.0031932164, 0.000802093535, 0.0176310707, 0.00573416241, 0.00226214714, 0.0238442738, 0.00331567344, 0.000754093693, 0.0169114228, 0.00556066213, 0.00246947771, 0.0207234118, 0.00298627093, 0.000848862575, 0.017664643, 0.00535886688, 0.00238484307, 0.0222729649, 0.00319781224, 0.000571574958, 0.0155990161, 0.00515386183, 0.00214439374, 0.0224284194, 0.00313935569, 0.00080038188, 0.0175850708, 0.00573838875, 0.00221252604, 0.0237695705, 0.00326603628, 0.000749682833, 0.016827818, 0.00555545138, 0.00241069682, 0.0205721874, 0.00295422925, 0.000850854209, 0.017591795, 0.00534757087, 0.00231547863, 0.0221221875, 0.00315904152, 0.000564731774, 0.0156132067, 0.00520464545, 0.00212230673, 0.0225253124, 0.003144813, 0.000794620195, 0.017656602, 0.00575214624, 0.00220652227, 0.023787329, 0.00324807735, 0.000742914795, 0.0168770682, 0.00553618884, 0.00242295978, 0.0204207208, 0.00295058894, 0.000834100123, 0.017519325, 0.00532828504, 0.00236572325, 0.0220053233, 0.00322597846, 0.000552434183, 0.0154340984, 0.00518334284, 0.00216604536, 0.0226043016, 0.00316974334, 0.000781520619, 0.0174244028, 0.00575992372, 0.00225951197, 0.0239525028, 0.00326322624, 0.000736213522, 0.0167400967, 0.00554325245, 0.00246258522, 0.0202051885, 0.00290088798, 0.000824764255, 0.017433621, 0.00538075622, 0.00233773468, 0.021588413, 0.0030950075, 0.000558033003, 0.0154539598, 0.00513899652, 0.00215700944, 0.0220298637, 0.0030832144, 0.000779911119, 0.0174533743, 0.00566822244, 0.00224584714, 0.0233885907, 0.00321321585, 0.000729757827, 0.0167391691, 0.00545667624, 0.00239922898, 0.0200155415, 0.00285203126, 0.000828156073, 0.0174716692, 0.00531664863, 0.00235102419, 0.0216184594, 0.00310761784, 0.000551438541, 0.0154198324, 0.00513103139, 0.00211331085, 0.0215872582, 0.00298036379, 0.000770832936, 0.0173878651, 0.00574140623, 0.00216725352, 0.0230389629, 0.00313864974, 0.00072874903, 0.016718179, 0.005607164, 0.00235597813, 0.0196962729, 0.00283287466, 0.000823625829, 0.017268613, 0.00541883707, 0.00225705374, 0.0213402547, 0.00303757214, 0.000549448247, 0.0151564293, 0.00506377779, 0.0020708486, 0.0215559565, 0.00301231747, 0.000773179694, 0.0174066778, 0.00572260702, 0.00221569068, 0.0230781548, 0.00315572042, 0.000734979752, 0.0167246107, 0.00556090195, 0.00238367589, 0.019905597, 0.00285001402, 0.000830682402, 0.0174869578, 0.00543539133, 0.00232991413, 0.0212611482, 0.00307087041, 0.000556462677, 0.0152221238, 0.00520234741, 0.00210777926, 0.0218197741, 0.00305473385, 0.000792879087, 0.0174203683, 0.00577134406, 0.00222768146, 0.0229807869, 0.00314960326, 0.000747846963, 0.0166848525, 0.0055624661, 0.00236336351, 0.0195943285, 0.00285329111, 0.000836959574, 0.017356487, 0.00535472995, 0.00230457913, 0.0211420096, 0.00307201524, 0.000561858003, 0.0151066864, 0.00511802919, 0.00210077432, 0.0215658061, 0.00307763368, 0.000797218294, 0.0173574202, 0.0057601044, 0.0021933103, 0.0228655171, 0.00320215919, 0.000745410623, 0.016736934, 0.00552043505, 0.00236555445, 0.0193812586, 0.00288757985, 0.000837373198, 0.0173791591, 0.00536867836, 0.0023106786, 0.0212053582, 0.00308762467, 0.000567700015, 0.0151945557, 0.0051338505, 0.00212445762, 0.02168178, 0.00309878495, 0.000795495289, 0.0174094122, 0.0057425308, 0.00220983708, 0.0229341425, 0.00318634207, 0.000746400154, 0.0167094432, 0.00558534171, 0.00235723495, 0.0198381059, 0.00283209444, 0.000834418926, 0.0173538756, 0.00532106357, 0.00229399046, 0.0213388875, 0.0030736865, 0.000557099527, 0.0151400967, 0.00520415604, 0.00210262858, 0.0215520337, 0.00303695584, 0.000795468746, 0.0173010696, 0.00579782156, 0.00219623838, 0.022919165, 0.00316949957, 0.000749984465, 0.0166936014, 0.00561815221, 0.00236520777, 0.0197689906, 0.00289716502, 0.000844846072, 0.0174436197, 0.00538616627, 0.00232638302, 0.021136919, 0.00306783849, 0.000569675409, 0.0152268047, 0.00526204472, 0.00214350806, 0.02171221, 0.00308778067, 0.000804589479, 0.0174312778, 0.00580670033, 0.00222486188, 0.0231489446, 0.00318971649, 0.00075728033, 0.0167328212, 0.00560453301, 0.00239601824, 0.0200916994, 0.00287708663, 0.000851154327, 0.0174082443, 0.0053832978, 0.00231279037, 0.0213720892, 0.00309935235, 0.000567195879, 0.0152435824, 0.00522558298, 0.00211017788, 0.0217193756, 0.00306684943, 0.000801974034, 0.0174045581, 0.0057799858, 0.0021798478, 0.0231160708, 0.00320836576, 0.000752817141, 0.016768774, 0.00561496802, 0.00235610479, 0.019823378, 0.00287787849, 0.000846377807, 0.0174177308, 0.00538136391, 0.00228192029, 0.0209845919, 0.00305735436, 0.00056966109, 0.0152632715, 0.00525523582, 0.00214257627, 0.0219812598, 0.00305739674, 0.000808564306, 0.0175400898, 0.00586304767, 0.00219881837, 0.0235489272, 0.00322151952, 0.000760944327, 0.0169678517, 0.00564285275, 0.00236849091, 0.0203226358, 0.00288799591, 0.000859494146, 0.017718574, 0.00543529866, 0.00231211702, 0.021552518, 0.00308740605, 0.000573539466, 0.0154815223, 0.00517689995, 0.00211890833, 0.0218489561, 0.0030601956, 0.000809253019, 0.0177262425, 0.00580197619, 0.00218451885, 0.0234448984, 0.00318169571, 0.000759187213, 0.0170421693, 0.00560007012, 0.00239310367, 0.0201208517, 0.00285983365, 0.000851407356, 0.0177216008, 0.00538195623, 0.0023104127, 0.0215396788, 0.00302771875, 0.000564944407, 0.0154636772, 0.00520526059, 0.00211389619, 0.0219523292, 0.00302147353, 0.00079995289, 0.0178670213, 0.00575406104, 0.00218992308, 0.0234632045, 0.00316407299, 0.000754307897, 0.0171633046, 0.00557819521, 0.0023976774, 0.0205598157, 0.00284030358, 0.000838152308, 0.0178223532, 0.00538794184, 0.00233410974, 0.021827776, 0.00307708234, 0.000562297588, 0.0155496467, 0.0051899394, 0.00213761535, 0.0221873522, 0.00301796687, 0.000795925152, 0.0178331546, 0.00579105038, 0.00222184719, 0.0236356854, 0.00317593873, 0.000746608654, 0.0170639735, 0.00568864634, 0.00239871559, 0.0203807596, 0.00282261544, 0.000830168021, 0.0176729597, 0.00538137881, 0.00233719638, 0.021779174, 0.00303890393, 0.000555696781, 0.0153772784, 0.00517261634, 0.00212314492, 0.0224590171, 0.00295671215, 0.000780379109, 0.0177230556, 0.00580576994, 0.00222134194, 0.0238270853, 0.00308353826, 0.000734661822, 0.0169284139, 0.00561650936, 0.00239135558, 0.0209171418, 0.00274405233, 0.000834306702, 0.0176418927, 0.00541351968, 0.0023246794, 0.0224957429, 0.00296947919, 0.000559038657, 0.0154325999, 0.00518058753, 0.00215112325, 0.0228251666, 0.0029509482, 0.000790163002, 0.0178057756, 0.00579357427, 0.00223440817, 0.0241758469, 0.0030678031, 0.000745419238, 0.017117748, 0.00562869292, 0.00241584633, 0.0211062301, 0.0027760379, 0.000836801366, 0.017836798, 0.00541246217, 0.00238815439, 0.0224478897, 0.00301238056, 0.000560245244, 0.0155700697, 0.00520410668, 0.00215365388, 0.0227930434, 0.00295127532, 0.000799577159, 0.0178265944, 0.00582184689, 0.00225239154, 0.0241857786, 0.00310471817, 0.000752103573, 0.0171306934, 0.005649345, 0.00244358671, 0.0210125148, 0.00283760647, 0.00084531313, 0.0178994741, 0.0054286751, 0.00237187138, 0.0225314815, 0.00302229822, 0.000562659407, 0.0155847212, 0.00523469318, 0.00218786113, 0.0229688231, 0.00298456964, 0.000799810688, 0.0178452265, 0.00583513966, 0.00226951297, 0.0242330804, 0.00310342433, 0.000746808655, 0.0171574634, 0.00565251196, 0.00244352384, 0.0209752973, 0.00278398115, 0.000839566288, 0.0178449024, 0.00542331021, 0.00237483624, 0.0225753933, 0.0030127014, 0.000560075394, 0.0156494193, 0.00521886768, 0.00218044128, 0.0229157545, 0.00296478742, 0.000792425009, 0.0178217925, 0.00583043648, 0.00227091392, 0.0243215319, 0.00306475256, 0.000742566888, 0.0171477851, 0.00561345229, 0.00244240602, 0.0210412685, 0.00277215568, 0.000832642487, 0.0177588444, 0.00543630961, 0.00239371951, 0.0225903187, 0.0030069435, 0.00055645738, 0.0156391934, 0.00526972068, 0.00218200823, 0.0230905656, 0.00296217692, 0.000789003912, 0.0178487208, 0.00585806323, 0.00227285083, 0.0247283839, 0.00305156806, 0.000740974385, 0.0170732699, 0.00567327207, 0.00243934989, 0.0212623514, 0.00277674408, 0.000826341042, 0.0177734718, 0.00547752576, 0.00237356918, 0.0225582905, 0.0029625711, 0.000554423896, 0.0156435017, 0.00529844081, 0.00218912098, 0.0228207484, 0.00291680638, 0.000783331343, 0.0179001596, 0.00583127746, 0.00226968899, 0.0244177934, 0.00302763632, 0.000735960959, 0.0171583351, 0.00563414535, 0.0024458149, 0.0212816987, 0.00274001784, 0.000818213099, 0.0178114139, 0.00542404829, 0.0023834852, 0.0227129962, 0.00295298337, 0.000550282071, 0.015608157, 0.0052252938, 0.00219190586, 0.0231398046, 0.00290351268, 0.00077948824, 0.0177421998, 0.00582354423, 0.00229385635, 0.0245591719, 0.00304211141, 0.000735655194, 0.0170445256, 0.0056037507, 0.00247081276, 0.0211130511, 0.00273343641, 0.000827220269, 0.0177848209, 0.00534595829, 0.00242067548, 0.0226811841, 0.00295277429, 0.00055459619, 0.0155979106, 0.005193274, 0.00219425163, 0.0229741428, 0.00289859809, 0.000787272817, 0.017803099, 0.00578844268, 0.00229154038, 0.0243698191, 0.00306009664, 0.000740672171, 0.0170040224, 0.00562906917, 0.00247381255, 0.0212702118, 0.00279725902, 0.00083051296, 0.0176496468, 0.005413807, 0.00240788865, 0.0227364302, 0.00300742406, 0.000553610618, 0.0154817365, 0.00517034018, 0.0022126229, 0.0230902191, 0.00295691285, 0.000783381634, 0.0176510289, 0.00576701155, 0.00228981883, 0.0245096423, 0.00308781397, 0.000734067988, 0.0170175526, 0.0056017423, 0.00246488932, 0.0213279836, 0.00277752336, 0.000827755721, 0.0177250151, 0.00535918958, 0.00240464718, 0.0228970293, 0.00298534706, 0.000553772668, 0.0155317076, 0.00517021725, 0.00221706601, 0.0231325403, 0.00294277049, 0.000783586642, 0.0177925695, 0.00575886434, 0.00230141589, 0.0246041156, 0.00308068842, 0.000735329289, 0.0170633756, 0.00558182271, 0.00248912838, 0.0214013793, 0.00279288087, 0.000835359329, 0.0177381858, 0.00540035497, 0.00242972886, 0.022979971, 0.00300605432, 0.000557762047, 0.0156071838, 0.00520705758, 0.00222472218, 0.0233261529, 0.00298407581, 0.000789184822, 0.0177806914, 0.00572401518, 0.00231528259, 0.0249186791, 0.00312883803, 0.000744780991, 0.017076537, 0.0055391686, 0.00247994927, 0.0215935223, 0.0028048323, 0.000838583743, 0.0177036654, 0.0053037107, 0.00241968757, 0.0231397767, 0.00307566836, 0.000557060936, 0.0155115183, 0.00507730944, 0.00222438574, 0.0234051291, 0.00298992079, 0.000793743122, 0.017730942, 0.00563854398, 0.00230212021, 0.0248323176, 0.00310077728, 0.000745352532, 0.017035909, 0.00543643348, 0.00248127431, 0.0215109251, 0.00277631008, 0.000830987119, 0.0177620854, 0.00518463645, 0.00239373324, 0.0228807349, 0.00298364158, 0.000561445078, 0.0154862618, 0.0049531227, 0.00218379055, 0.0231235716, 0.00288510299, 0.000784291478, 0.0176632851, 0.00564038893, 0.00227736286, 0.02477777, 0.003049216, 0.000741660304, 0.0169916004, 0.00545527646, 0.0024684302, 0.0214171652, 0.00275389012, 0.000837720756, 0.017679384, 0.00531367958, 0.00239404174, 0.0227712281, 0.00297412905, 0.000558830041, 0.0155242234, 0.0049781017, 0.0021636968, 0.0231953952, 0.00287464168, 0.000788612582, 0.0177968778, 0.00554772792, 0.00223703217, 0.0246146005, 0.00296832039, 0.000739425304, 0.0170009136, 0.00532356324, 0.00234723813, 0.0212445948, 0.00265835156, 0.000814031169, 0.0176560227, 0.0051219454, 0.0022938312, 0.0227177218, 0.00286595407, 0.00054787111, 0.0154860821, 0.00494933082, 0.00210447004, 0.0231644493, 0.00286740647, 0.000774759217, 0.0177530292, 0.00552067347, 0.00220272224, 0.0246362444, 0.00295685371, 0.000726031372, 0.0169492979, 0.00529638026, 0.00237992988, 0.0214386508, 0.00265917601, 0.000817380438, 0.017633114, 0.00515220175, 0.00230765226, 0.0229956917, 0.00286281342, 0.00054975634, 0.015525599, 0.00494821556, 0.00212965184, 0.0232414491, 0.00282416586, 0.000778467278, 0.017683154, 0.00553457346, 0.0022052303, 0.0248649586, 0.00295126694, 0.000729449035, 0.0170065798, 0.00533724017, 0.00237859087, 0.0214592908, 0.00265827798, 0.000818958739, 0.0176210627, 0.00514742406, 0.00231625, 0.0228884127, 0.0028742603, 0.000547342293, 0.0154549759, 0.0049146926, 0.00212550419, 0.0232715271, 0.00283332961, 0.000777724665, 0.0176935252, 0.00551348645, 0.00221809326, 0.024683265, 0.00292922254, 0.000728313462, 0.016953174, 0.00531194825, 0.00239580404, 0.0215373989, 0.00262163789, 0.000818407629, 0.0176168643, 0.00510672806, 0.00232317788, 0.0228566211, 0.00282420241, 0.000549113262, 0.0153965093, 0.004927014, 0.00212857383, 0.0231770538, 0.00283404393, 0.000779790338, 0.0176728945, 0.0055080303, 0.00222560111, 0.0246232469, 0.00292498176, 0.000731513835, 0.0170507915, 0.00531115709, 0.00241581909, 0.021406319, 0.0026746653, 0.000826057279, 0.0175745636, 0.00512638642, 0.00234571192, 0.0229129475, 0.00286258431, 0.000555177103, 0.0155089321, 0.00497082993, 0.00214349385, 0.0232771337, 0.00285241078, 0.000790756487, 0.0177873056, 0.00554966927, 0.00223465473, 0.0246832911, 0.00293256389, 0.000732799002, 0.0170448627, 0.00534185208, 0.00242236047, 0.0214178544, 0.00262481207, 0.000826096977, 0.0177214779, 0.00518963905, 0.00237726187, 0.0227637738, 0.00290457718, 0.000558782136, 0.0155936414, 0.00502013555, 0.00217395206, 0.0231740531, 0.00283761439, 0.000787038007, 0.017775245, 0.00555676874, 0.00224637939, 0.0245676488, 0.00295130303, 0.000736942515, 0.0170633998, 0.00539094768, 0.00241151452, 0.0212701131, 0.00268580648, 0.000826913689, 0.0177548751, 0.0052434532, 0.00236167875, 0.0227227192, 0.00289150653, 0.000555412145, 0.0156188728, 0.00504573248, 0.00217075204, 0.0232354514, 0.00284988922, 0.000783887983, 0.017887231, 0.00557594141, 0.00224078703, 0.0249052364, 0.00294095371, 0.000733338355, 0.0170990564, 0.00534584187, 0.00242209923, 0.0215098113, 0.00264487462, 0.000822744973, 0.0178307928, 0.00517186569, 0.00234026019, 0.0230180193, 0.00286575221, 0.000551327423, 0.0156655665, 0.0049828277, 0.00216078735, 0.0234854035, 0.00285512861, 0.000784701842, 0.0178613476, 0.00557706831, 0.00222947239, 0.0247497279, 0.00292767421, 0.000734898495, 0.0170372091, 0.00537359063, 0.00240506325, 0.0215599556, 0.00267326785, 0.000823854993, 0.017763352, 0.00517644128, 0.00234006345, 0.0229141265, 0.00287616439, 0.00055262458, 0.0156418942, 0.00496327132, 0.00212706043, 0.0232915338, 0.00286694872, 0.000789652637, 0.0176659767, 0.00556619419, 0.00223037624, 0.0248543471, 0.00298410701, 0.000734533707, 0.0170568507, 0.00536934147, 0.00242115115, 0.0216200929, 0.00268326886, 0.000826374104, 0.0177939702, 0.00522082672, 0.00236139004, 0.0230815262, 0.0028925417, 0.000552047335, 0.0156675447, 0.0050066961, 0.00216663303, 0.0233819354, 0.00285760174, 0.000782601302, 0.0178529937, 0.00559176458, 0.00223866128, 0.0249965582, 0.00290925824, 0.000728784187, 0.017089298, 0.00536986021, 0.00242052111, 0.0215248726, 0.00265803398, 0.000823564595, 0.0178039651, 0.00519212056, 0.00236073649, 0.0229837354, 0.00290627731, 0.000549228396, 0.015676681, 0.00499915006, 0.00216586934, 0.0232560951, 0.00289546442, 0.000787800702, 0.0178317279, 0.0055665425, 0.00223595765, 0.0246593729, 0.00298491865, 0.000732844463, 0.017091468, 0.0053783278, 0.0023999468, 0.0213255938, 0.00271908357, 0.00082139991, 0.0177995041, 0.00522749498, 0.00235121627, 0.0227231272, 0.00292407931, 0.00055191631, 0.0156692304, 0.00500827609, 0.00215783063, 0.0231718235, 0.00289275078, 0.000786444987, 0.017820999, 0.00562736904, 0.00224196981, 0.0247118454, 0.0030206982, 0.000738487288, 0.0170841739, 0.00543818437, 0.00242304197, 0.0214529298, 0.00275187963, 0.000827867771, 0.0177153703, 0.0052479147, 0.00237533776, 0.0228937455, 0.0029116217, 0.000552726211, 0.0156088527, 0.00503332401, 0.00215852284, 0.0231782086, 0.00288995472, 0.000789568701, 0.0178367887, 0.00560891954, 0.00223740912, 0.0248501953, 0.00293032825, 0.000744331744, 0.0171401761, 0.0054098675, 0.0024159865, 0.0214454569, 0.0026322999, 0.000828683027, 0.017750835, 0.0052395598, 0.00235584704, 0.0229087025, 0.00287335995, 0.000557189225, 0.0157126617, 0.00504118623, 0.00216640392, 0.0233780816, 0.00283259153, 0.000790926104, 0.0178578924, 0.00563524012, 0.00224488578, 0.0249938723, 0.00294523127, 0.000742202217, 0.0172019061, 0.00543280877, 0.00242716679, 0.0215770267, 0.00269655231, 0.000834956532, 0.0179337151, 0.00523196487, 0.00237008464, 0.0231041219, 0.00292199501, 0.000558534986, 0.0157865174, 0.00505691487, 0.00217810809, 0.0234160982, 0.00287394738, 0.00079044234, 0.0179252084, 0.00563265476, 0.00225880044, 0.0249227267, 0.00296647078, 0.000740148651, 0.0172461066, 0.00543388352, 0.00245293695, 0.0215665903, 0.00267607998, 0.000832447316, 0.0178833976, 0.00521827396, 0.00237719971, 0.0230650976, 0.00290061487, 0.000559108623, 0.0158313289, 0.00510802446, 0.00217221095, 0.0235174615, 0.00289622997, 0.000795054541, 0.0179482494, 0.00565633969, 0.00225451868, 0.0251630228, 0.00298482506, 0.000747050217, 0.0171774719, 0.00539300451, 0.00244963705, 0.0216019209, 0.00268250844, 0.000839353132, 0.0178817026, 0.0052149822, 0.00237992988, 0.0230962075, 0.00290055992, 0.00055990601, 0.0158524886, 0.00504507637, 0.00216394896, 0.0234496165, 0.00286767259, 0.000794158899, 0.0181604177, 0.00558102597, 0.0022491361, 0.024830699, 0.00297676981, 0.000738666742, 0.0173711963, 0.00539016305, 0.00244094734, 0.0217430443, 0.00265896623, 0.000835459214, 0.0179203823, 0.00522542791, 0.00236371998, 0.0229672883, 0.00289471424, 0.000555949984, 0.0158437174, 0.0050128689, 0.00219941698, 0.0234067924, 0.00287397765, 0.000792012201, 0.0180197321, 0.00560770091, 0.00223761145, 0.025031751, 0.00296633574, 0.000738858304, 0.0174970757, 0.00544525776, 0.00246756617, 0.0216469467, 0.00265147281, 0.000820101297, 0.0180785526, 0.00521040289, 0.00239961455, 0.0231048334, 0.00285459775, 0.000551232253, 0.0158789195, 0.00498492271, 0.00218313001, 0.0235668067, 0.00279988186, 0.000783358584, 0.0180284902, 0.00556788919, 0.00224769348, 0.0249793455, 0.00288511254, 0.000733770023, 0.0173320957, 0.0053728614, 0.00245054532, 0.0217444748, 0.00262994971, 0.000827645243, 0.0179156419, 0.00519270217, 0.00238982053, 0.0230432544, 0.00282162242, 0.000548758719, 0.0156677719, 0.00494600506, 0.00218388834, 0.0235242024, 0.00277035427, 0.000776957546, 0.0177963302, 0.00553592341, 0.00226452248, 0.0250729863, 0.00287157367, 0.000733761932, 0.0171687733, 0.00532363355, 0.00243694824, 0.0217869189, 0.00254878053, 0.000814903527, 0.0177432634, 0.00513257692, 0.00237581925, 0.0230554771, 0.00281080022, 0.000547972973, 0.0157862343, 0.00493058469, 0.00217697467, 0.0236594696, 0.00280225114, 0.000774058921, 0.0178977065, 0.00550089916, 0.00226171454, 0.0249942988, 0.00291158003, 0.000729101244, 0.0171938632, 0.00531835668, 0.00243389094, 0.0217360556, 0.00262586563, 0.000814784667, 0.0178640261, 0.00513424771, 0.00236579985, 0.0229572244, 0.00285440241, 0.000546598341, 0.0156668834, 0.00494105322, 0.00216367305, 0.0235039797, 0.00280491984, 0.000775479013, 0.0178836789, 0.00551665621, 0.00225286093, 0.025022123, 0.00292141992, 0.000728868181, 0.0172853637, 0.0053039873, 0.0024243528, 0.0215376001, 0.00262085022, 0.000815580832, 0.01785204, 0.00513825612, 0.00238233595, 0.022906512, 0.00283946074, 0.000541950634, 0.0157419723, 0.00494340295, 0.0021720829, 0.0233926587, 0.00277356245, 0.000767965044, 0.0178886037, 0.00548758032, 0.00223810948, 0.0248832498, 0.00287889806, 0.000721755263, 0.0172197968, 0.00531567866, 0.00240968773, 0.0216888692, 0.00261639641, 0.000816868152, 0.0179559737, 0.00513624307, 0.00237275637, 0.0229221061, 0.0028404519, 0.000545651244, 0.0157749932, 0.00492832949, 0.0021747828, 0.0234941989, 0.00275913347, 0.000774600136, 0.017923791, 0.00549849449, 0.00225942163, 0.0249793157, 0.00288891885, 0.000727650942, 0.0173044596, 0.00531768333, 0.00243614055, 0.0217597242, 0.00257010269, 0.000813045772, 0.0180103425, 0.00515065528, 0.00239014789, 0.0231393687, 0.00278085074, 0.000546399853, 0.0157711729, 0.00490183663, 0.00217314134, 0.0236642491, 0.00274939183, 0.000775462016, 0.0180064254, 0.00546407606, 0.00226032035, 0.025002785, 0.00283538899, 0.000726497965, 0.0171389971, 0.00524725532, 0.00241627288, 0.021849703, 0.00256676064, 0.000805272546, 0.0177331101, 0.0050701797, 0.0023381873, 0.0232553184, 0.002722668, 0.000540709996, 0.0157562345, 0.00490471441, 0.00215643551, 0.0236706976, 0.00271370239, 0.000763584045, 0.0178022552, 0.00543935783, 0.00220506056, 0.0253377277, 0.0027904145, 0.00071923167, 0.0171780232, 0.00529193832, 0.00243181153, 0.0219007637, 0.00257887109, 0.000811398029, 0.0178441834, 0.00514924573, 0.00242329086, 0.0231846869, 0.00278894999, 0.000542130438, 0.0157303978, 0.0049096304, 0.00220957422, 0.0238779858, 0.00276062964, 0.000770029728, 0.0175891984, 0.00551347062, 0.00231916388, 0.0251272898, 0.00286758412, 0.000725196092, 0.0169723481, 0.0052863867, 0.00250478066, 0.0220112056, 0.00258615799, 0.00081047701, 0.0169528015, 0.00504502421, 0.00242922525, 0.0231506564, 0.00279204431, 0.000541307672, 0.0153777124, 0.00479739765, 0.00223866873, 0.023843307, 0.00274485629, 0.000765878882, 0.0179781262, 0.00547323423, 0.00231353659, 0.0251664892, 0.0029152038, 0.000720849028, 0.0173403993, 0.00534687564, 0.00251145847, 0.0219500605, 0.00264278101, 0.000813103979, 0.0180047993, 0.005166471, 0.00243083411, 0.0231838431, 0.00289385975, 0.000539819128, 0.0158044565, 0.00498356763, 0.00223029894, 0.0236992128, 0.00285454653, 0.000772350177, 0.018117439, 0.00554436678, 0.00232821633, 0.0250405464, 0.00296642561, 0.000719145988, 0.0173349418, 0.00536113139, 0.00250453735, 0.0219629463, 0.0026672713, 0.000813724764, 0.0179225635, 0.00520195253, 0.00244780979, 0.0231783148, 0.00292169489, 0.000545401301, 0.0158445146, 0.0050004567, 0.00222174567, 0.023667736, 0.00285479077, 0.000774708984, 0.0180936791, 0.00558857061, 0.00230629556, 0.0250649452, 0.00297234091, 0.000726464787, 0.0172306392, 0.00539289881, 0.00248033064, 0.0219022688, 0.00263191923, 0.000816703483, 0.0179976672, 0.00520410901, 0.00241928478, 0.0231133942, 0.00288796448, 0.000545681163, 0.0158384107, 0.00498866569, 0.00223295763, 0.0236928854, 0.0028427206, 0.00077533786, 0.0181304701, 0.0055430159, 0.00230480917, 0.0250914171, 0.00288936659, 0.000720857235, 0.0172684919, 0.00538318558, 0.00245401077, 0.0218453724, 0.00259352149, 0.000819059147, 0.0179966688, 0.00519093918, 0.00242053159, 0.022994278, 0.00293068471, 0.000543680275, 0.0158583503, 0.00495991949, 0.00223016529, 0.0234235488, 0.00289538177, 0.000786829856, 0.0181743074, 0.00557945482, 0.00229852274, 0.0247612186, 0.00303785247, 0.00073356065, 0.0173558593, 0.00530464668, 0.00247665704, 0.0214798506, 0.00272905827, 0.000828688499, 0.0181666892, 0.00517524267, 0.00242089084, 0.0229167733, 0.00294533768, 0.000546875352, 0.0159516949, 0.00500795105, 0.00222629146, 0.0234792139, 0.00294119306, 0.000782317889, 0.0181899499, 0.00558248674, 0.00233066338, 0.0247890633, 0.00308659021, 0.000735073525, 0.0174312275, 0.00538926106, 0.00248609087, 0.0217259862, 0.00273615378, 0.000826712756, 0.0181247089, 0.00521028973, 0.00244645961, 0.02289607, 0.00292128813, 0.000550526602, 0.0159525871, 0.00503427442, 0.00223739515, 0.0233031437, 0.0029391984, 0.000789270445, 0.0181528479, 0.00561001757, 0.00232366868, 0.0246247854, 0.00305839675, 0.000738004746, 0.0174177252, 0.00536025735, 0.00247646985, 0.021617813, 0.00278239837, 0.000827072887, 0.0180209503, 0.00524424436, 0.00243936875, 0.022814678, 0.00298455823, 0.00055058772, 0.0159109682, 0.00497449841, 0.00222278386, 0.0235791095, 0.00292530889, 0.000781267416, 0.0181354824, 0.00555444509, 0.00231762556, 0.0247769281, 0.00301962718, 0.000730493979, 0.0172945447, 0.00531460438, 0.00247359928, 0.0217581354, 0.00275599142, 0.000829434197, 0.0180206802, 0.00515727326, 0.00242605852, 0.0229438376, 0.00298902532, 0.000553010497, 0.0158718247, 0.00491164345, 0.00220983499, 0.02354878, 0.00296856742, 0.000789861835, 0.0180652495, 0.00549087021, 0.00232411525, 0.0249429867, 0.00309321051, 0.000738537288, 0.0173335094, 0.00533200055, 0.00248690927, 0.0218343567, 0.00276450324, 0.000828649034, 0.0179615747, 0.00519560231, 0.00245299865, 0.0230409354, 0.00301354635, 0.000546341005, 0.0158094279, 0.0050112973, 0.00223972346, 0.023540372, 0.00297476654, 0.000781681505, 0.0179530233, 0.00557152042, 0.0023377568, 0.024910273, 0.00306165544, 0.000733879453, 0.0173440408, 0.00540641788, 0.00249632541, 0.0216819588, 0.00274434965, 0.000820064917, 0.0180377588, 0.0052585369, 0.00247920863, 0.0229616929, 0.00300682336, 0.000546138501, 0.0159406438, 0.00499354629, 0.00224327133, 0.0234824847, 0.00297986786, 0.000778908376, 0.0181633197, 0.00553518347, 0.00233402895, 0.0248846728, 0.00306803361, 0.000732111512, 0.0174454339, 0.00532696489, 0.00250239903, 0.0217464697, 0.00280967867, 0.000826809672, 0.0181815661, 0.00516904984, 0.00243335171, 0.0230156481, 0.00300620007, 0.000548189157, 0.0161266364, 0.00490945764, 0.00224931818, 0.0236550197, 0.00296494248, 0.000784424541, 0.0182044096, 0.00554893771, 0.00232609967, 0.0251360461, 0.00307762483, 0.000730077038, 0.0174344052, 0.00535992393, 0.00249680271, 0.0218028128, 0.00282569043, 0.000823240494, 0.0180620253, 0.00519723911, 0.00245080399, 0.0230315011, 0.00301093166, 0.000549655466, 0.016016962, 0.00497664185, 0.00225704303, 0.0235756952, 0.00302825542, 0.000783613825, 0.0182087533, 0.00554115465, 0.00234029489, 0.0248913895, 0.00311966869, 0.000736217364, 0.0174076967, 0.00537250424, 0.00250372058, 0.0218178686, 0.00285993423, 0.000834327424, 0.0181053504, 0.00519777881, 0.00245684292, 0.0231768321, 0.00309247803, 0.000556555286, 0.01605599, 0.00497863302, 0.00224881759, 0.0236979555, 0.00309000374, 0.000801760063, 0.0182347503, 0.00555106625, 0.00237059663, 0.0253174249, 0.00322003779, 0.000746084785, 0.0173110031, 0.00534751546, 0.00250150613, 0.0219290908, 0.00284591084, 0.00083583704, 0.0180167537, 0.00519894017, 0.00245458609, 0.0229998268, 0.00299820211, 0.000555445848, 0.0159280673, 0.00493460987, 0.002260854, 0.0237221289, 0.00305700419, 0.000796204316, 0.018153714, 0.00555446837, 0.00235232175, 0.025231529, 0.00316035282, 0.000737551192, 0.0175406747, 0.00538313529, 0.00256713177, 0.0220756847, 0.00283751311, 0.000831498764, 0.0181384739, 0.0052535655, 0.00252102641, 0.0233926866, 0.003062526, 0.000555247825, 0.0159818269, 0.00501125865, 0.00225542625, 0.0236320496, 0.00305459858, 0.000791313301, 0.0181760993, 0.00555312866, 0.00234584673, 0.0250427276, 0.00317972386, 0.000739541603, 0.0173767079, 0.00534142088, 0.00251222099, 0.0218064226, 0.00284917094, 0.000836530991, 0.0179828443, 0.00518842554, 0.00244230614, 0.0228434298, 0.00303176418, 0.000550933473, 0.0158744175, 0.00494339829, 0.00224399962, 0.0234242138, 0.00298342854, 0.000796494191, 0.018022297, 0.00551702268, 0.00234165252, 0.0246502515, 0.00310380477, 0.000739037874, 0.0172819868, 0.00531961257, 0.00247986917, 0.0215285141, 0.0028133071, 0.000837931933, 0.0179704744, 0.00520135555, 0.00245022122, 0.0228320956, 0.00305924867, 0.000560434826, 0.0158492196, 0.00494131958, 0.00222900696, 0.0232985578, 0.00307985791, 0.000795912289, 0.018045336, 0.00553081976, 0.00231879647, 0.0246621445, 0.0031363708, 0.000743574637, 0.0173011031, 0.00534639927, 0.00248757564, 0.0214539915, 0.0028148205, 0.000839144806, 0.0178892985, 0.00520799868, 0.00243660505, 0.0226456057, 0.00303476816, 0.000558831089, 0.0158609673, 0.00495788176, 0.00223386707, 0.023334723, 0.0030416979, 0.000794998487, 0.0180498697, 0.00552486954, 0.0023252056, 0.0247654691, 0.00318099558, 0.000742646225, 0.0173603408, 0.00535255997, 0.00248460378, 0.0215515327, 0.00285653933, 0.000840468449, 0.0179188903, 0.00519198785, 0.00245807483, 0.0227873717, 0.00305567635, 0.000561754918, 0.0158434417, 0.00494004041, 0.00225537247, 0.0233607013, 0.00298992614, 0.000800829264, 0.017996354, 0.00553816045, 0.00235022325, 0.0247373581, 0.00312522007, 0.000750095525, 0.017300345, 0.00539561361, 0.00251675281, 0.0215497166, 0.00280372123, 0.000845358241, 0.0178762767, 0.00524127716, 0.00245097629, 0.0228151903, 0.00300151366, 0.000562937872, 0.0157700852, 0.00495720468, 0.00224295561, 0.0234932024, 0.0029787547, 0.000804891752, 0.0179001018, 0.00550705334, 0.00233353698, 0.0247739628, 0.00307609653, 0.000751916668, 0.0171287823, 0.0053346511, 0.00250428985, 0.0215543676, 0.00279349461, 0.000844450435, 0.0179326888, 0.0051768925, 0.00244148122, 0.0228620004, 0.00300092995, 0.000568657415, 0.015869651, 0.0049355817, 0.00223388732, 0.0233893618, 0.0029583273, 0.000805027783, 0.0179362334, 0.00549510587, 0.00232810806, 0.0247499943, 0.00307981903, 0.000751882908, 0.0171833429, 0.00533990655, 0.00249006972, 0.0215120763, 0.00278470153, 0.000849034055, 0.0177741963, 0.00518628722, 0.00245380378, 0.02283746, 0.00299986172, 0.000568423362, 0.0157383811, 0.00492535718, 0.00225749612, 0.0234862473, 0.0029448478, 0.000807782169, 0.0180061795, 0.00553460047, 0.00235984474, 0.0247090403, 0.00305986986, 0.000759562769, 0.0172682572, 0.00535855116, 0.00250286795, 0.0217445567, 0.00280372123, 0.000851408229, 0.0179852415, 0.00520789251, 0.00247409358, 0.0229134969, 0.00301444065, 0.00056708185, 0.0158511791, 0.00499460567, 0.00227314583, 0.023511786, 0.0029772229, 0.000804473704, 0.0180538483, 0.00561327161, 0.00236597564, 0.0248462688, 0.00301721646, 0.000762267795, 0.0173174683, 0.00545112276, 0.00252681086, 0.0217003338, 0.00274635013, 0.000849340344, 0.0178637188, 0.00529555604, 0.00248079631, 0.0230035484, 0.00293793902, 0.000570105913, 0.0158503074, 0.00501369918, 0.00225916039, 0.023708405, 0.00290268171, 0.000805660558, 0.0180410035, 0.00559491524, 0.00235294201, 0.0250434093, 0.00302779628, 0.000759737217, 0.017287707, 0.00539365876, 0.00249664579, 0.0218600035, 0.00271983235, 0.000846512499, 0.0178386271, 0.00524419965, 0.00244705752, 0.0230438747, 0.00293119904, 0.000569703931, 0.0158081781, 0.00498969294, 0.00225284579, 0.0237154085, 0.0028961997, 0.000812125974, 0.0179542564, 0.0056068073, 0.00233683852, 0.0250956789, 0.00301151257, 0.000763242191, 0.0172426663, 0.00541363237, 0.00250145397, 0.0219081845, 0.0027082311, 0.000857470382, 0.0178194884, 0.00525812758, 0.00244898489, 0.0230874158, 0.00290889991, 0.000570005912, 0.0157957654, 0.00499531161, 0.00224964786, 0.0237360559, 0.00288232905, 0.000808591663, 0.017944349, 0.00559811061, 0.00234560226, 0.0250059068, 0.00298738317, 0.000755762041, 0.0172779467, 0.00540355407, 0.00250330358, 0.0216796231, 0.00270535913, 0.000845601142, 0.0178108867, 0.00524104573, 0.00245767063, 0.0229716748, 0.00292312563, 0.000567945186, 0.0158472955, 0.00501287635, 0.00225731987, 0.023576878, 0.00288556633, 0.000801362796, 0.0180609692, 0.0056188372, 0.0023429452, 0.0249570049, 0.00298712007, 0.000754480367, 0.0172930285, 0.00541301118, 0.00251983944, 0.0218859836, 0.00270271534, 0.000849471428, 0.0180191547, 0.00523739262, 0.00247275736, 0.023077637, 0.00291190948, 0.000566513569, 0.0158729423, 0.00500471564, 0.00224998593, 0.0236135162, 0.00290350313, 0.000803016184, 0.0181904044, 0.0056127659, 0.00235224329, 0.0249289293, 0.00300819892, 0.000754809065, 0.0173904244, 0.00544937048, 0.00252018124, 0.0218159351, 0.0027228801, 0.000846946961, 0.0180396847, 0.00528486772, 0.00247470313, 0.0230828654, 0.00293145701, 0.000567734882, 0.0159021243, 0.00505514862, 0.00226546428, 0.0236232169, 0.00291194813, 0.000802108494, 0.0181718357, 0.00569220213, 0.00235260813, 0.0251888335, 0.00303560635, 0.000756422698, 0.0174767356, 0.00548722688, 0.00250903051, 0.0217941478, 0.00272483868, 0.000846707728, 0.0180447493, 0.00530761667, 0.00246490818, 0.0228852946, 0.00294613047, 0.000566669099, 0.0159941688, 0.00501433201, 0.00225915737, 0.0233780481, 0.00290839514, 0.00080466317, 0.0183006525, 0.00558444113, 0.0023426665, 0.024804417, 0.00302600465, 0.000755329325, 0.0174771957, 0.00541516813, 0.00250956835, 0.0214774311, 0.00273351208, 0.000850818586, 0.0182259884, 0.00526065007, 0.00247193407, 0.022725936, 0.00291109015, 0.000566820789, 0.0160852354, 0.00501560979, 0.00225814688, 0.0235122889, 0.00290237274, 0.000804907817, 0.0182618611, 0.00561949005, 0.00235468731, 0.0248385426, 0.00301910145, 0.000753301138, 0.0174212176, 0.00540438714, 0.00251520635, 0.0216863174, 0.00275184261, 0.000843133021, 0.0180763975, 0.00524141174, 0.00245568831, 0.0228622239, 0.00296106306, 0.000564638176, 0.0160200968, 0.0049791974, 0.00223204168, 0.0234680343, 0.00289834291, 0.000799752423, 0.0181951113, 0.00559675694, 0.00232384563, 0.0247528348, 0.00295784068, 0.0007502925, 0.0174426977, 0.00536454981, 0.0024756284, 0.0215540361, 0.00269468548, 0.000838626467, 0.0181443356, 0.00517330598, 0.00244539022, 0.0228837933, 0.00290339394, 0.00056366215, 0.0160430614, 0.00497205649, 0.00222972059, 0.0236376934, 0.00283994945, 0.000795521017, 0.0181821603, 0.00553866988, 0.00233656494, 0.0250249226, 0.002990779, 0.000752940483, 0.0173851661, 0.00538115902, 0.00250413967, 0.0217464138, 0.00270596286, 0.000847883988, 0.0182944108, 0.00523886923, 0.00246994779, 0.02303911, 0.00298690284, 0.000567070267, 0.0162049327, 0.00502222218, 0.00226260792, 0.0240163412, 0.00302669383, 0.000822043628, 0.018285241, 0.00568914274, 0.00238156179, 0.0252141319, 0.00312224426, 0.000756875554, 0.0177585352, 0.00546170631, 0.00253861514, 0.0220291261, 0.00278633577, 0.000854886719, 0.0185118858, 0.00522884447, 0.0024635226, 0.0231748261, 0.00300507876, 0.000569763186, 0.0163796414, 0.00501099974, 0.00222885283, 0.0239500627, 0.00297406805, 0.000806134718, 0.0184884742, 0.00564531237, 0.00231379806, 0.0252399836, 0.00307186903, 0.000754979206, 0.0178870223, 0.00543016382, 0.00250735297, 0.0215987898, 0.0028334565, 0.000844761147, 0.0183422361, 0.00526540354, 0.00244769803, 0.023026919, 0.00305513595, 0.00056202861, 0.0162828136, 0.00504970783, 0.00224122312, 0.0238411166, 0.00301836105, 0.000804344949, 0.0184835866, 0.00566043705, 0.00236507971, 0.0249803364, 0.00325010391, 0.000761480362, 0.0178313442, 0.0053685056, 0.00254759518, 0.0214634258, 0.00298310979, 0.000861492648, 0.0184555724, 0.00525907567, 0.00250582211, 0.0227761082, 0.00325506274, 0.000573244761, 0.0163700767, 0.00498289848, 0.00227922294, 0.0234545525, 0.00324729038, 0.000822535541, 0.0186075605, 0.00555739412, 0.00238916348, 0.0245885774, 0.00339053688, 0.000767228077, 0.0178473238, 0.00538343098, 0.00254036533, 0.0213637073, 0.00305214827, 0.000857922307, 0.0184697323, 0.00523969717, 0.0025006393, 0.0229303855, 0.00328705786, 0.000573147379, 0.0163385179, 0.00498418976, 0.00228958786, 0.0234013796, 0.00327418512, 0.000823209179, 0.0185859222, 0.00553230708, 0.00238404074, 0.0246543232, 0.00341495592, 0.000771499821, 0.0179546028, 0.00536771864, 0.00254508597, 0.0213594772, 0.00311136944, 0.000871043187, 0.0185569581, 0.005199451, 0.00251798471, 0.0228003282, 0.00329570821, 0.000576191465, 0.0163167082, 0.00495010149, 0.00228486536, 0.0234846175, 0.00324596022, 0.000827789947, 0.0185792968, 0.00550888199, 0.00236768438, 0.0244850237, 0.0034025202, 0.000775306427, 0.0177773293, 0.00534294359, 0.00253938558, 0.0213917382, 0.00307217869, 0.000873800134, 0.0185266808, 0.00517698331, 0.00249591563, 0.0228508692, 0.00329345325, 0.000578473439, 0.0162395649, 0.00495601725, 0.00226865173, 0.0234947894, 0.00327387406, 0.0008246855, 0.0185394045, 0.0054811663, 0.00236893957, 0.0246999878, 0.00336065493, 0.000773971784, 0.0179144088, 0.00533034699, 0.00252271956, 0.0214540437, 0.00309539563, 0.000876324833, 0.0185862221, 0.00517547829, 0.00250850385, 0.0227827765, 0.00331165735, 0.000581031258, 0.0163723659, 0.00491991872, 0.00226052245, 0.0232161209, 0.00327173062, 0.000829217723, 0.0187029932, 0.00547546661, 0.00236299261, 0.0245619137, 0.00340045453, 0.000779861643, 0.0179942325, 0.00532601774, 0.0025201703, 0.0213079397, 0.00312216696, 0.00087464269, 0.0187259689, 0.00518050324, 0.00248192949, 0.022697622, 0.00334103731, 0.000583174464, 0.0163961872, 0.00497736922, 0.00226778048, 0.0232399032, 0.00334645947, 0.000833464146, 0.0186801031, 0.0055786767, 0.00237507932, 0.0245734975, 0.00345469685, 0.000787695637, 0.0178985447, 0.00538838655, 0.00252824882, 0.0213298555, 0.00313777453, 0.00087970763, 0.0186435562, 0.00520757679, 0.00248879683, 0.0228463467, 0.0033286165, 0.000586217269, 0.0164122358, 0.0050046728, 0.00228102924, 0.023347931, 0.00334653701, 0.000839271932, 0.018786028, 0.00556500908, 0.00239021587, 0.0246198326, 0.00346968137, 0.000784630887, 0.0180252474, 0.00539473537, 0.00255179801, 0.0212580729, 0.00314144394, 0.000885143352, 0.0186997894, 0.00526149385, 0.0025171875, 0.0227001701, 0.00335576455, 0.000590067531, 0.0164480358, 0.00502056908, 0.0022819147, 0.0233411901, 0.00330285844, 0.000841220666, 0.0187033191, 0.00557703665, 0.00236761477, 0.0248138178, 0.00343183731, 0.000789414917, 0.0179143399, 0.0053884862, 0.00254253508, 0.021359235, 0.00311886822, 0.000886688067, 0.0185852405, 0.00521873124, 0.00250504236, 0.022607673, 0.00340130087, 0.000589449483, 0.0163070206, 0.00498865545, 0.00228270958, 0.0231544729, 0.00333836302, 0.000841449597, 0.0185238551, 0.00556918327, 0.0023919805, 0.0245102122, 0.00346529693, 0.000787855883, 0.0178720765, 0.0053942292, 0.00255616498, 0.0213648584, 0.00315233227, 0.00088754145, 0.0186088737, 0.00527790282, 0.00252244412, 0.0226210058, 0.00341149769, 0.000590562355, 0.0164673962, 0.00500008184, 0.00230587739, 0.0231653731, 0.0033856493, 0.000844038615, 0.0186606105, 0.00557394885, 0.00237951474, 0.0243945215, 0.00345141324, 0.000782582618, 0.0179500319, 0.00538733648, 0.00252780714, 0.0211932156, 0.00314247445, 0.000888981624, 0.018648224, 0.00526455138, 0.00252297404, 0.0224782079, 0.00338037242, 0.00059411797, 0.0164973885, 0.00498198112, 0.00228864467, 0.0229928102, 0.00337304198, 0.000843468879, 0.018756194, 0.00557375047, 0.00241669919, 0.0242192503, 0.00347311725, 0.000794457388, 0.0181201566, 0.00541365333, 0.00256971153, 0.0212570112, 0.00317131053, 0.000897651014, 0.0186581835, 0.00527389906, 0.00254028919, 0.0226840451, 0.0034408411, 0.000594839279, 0.0165005364, 0.00502236001, 0.0023168847, 0.0231980085, 0.00341376965, 0.000847323507, 0.0188416615, 0.00559821352, 0.00242168666, 0.0244376827, 0.00353844254, 0.000799680711, 0.0180720408, 0.00544530386, 0.00259302324, 0.0213289876, 0.00319071743, 0.000904392567, 0.0188437253, 0.00529265637, 0.00256866566, 0.0226196907, 0.00343385339, 0.000596917351, 0.0165759679, 0.00506764045, 0.00233694515, 0.0232122112, 0.00337881455, 0.000861253007, 0.0188129656, 0.00566041796, 0.00244318834, 0.0244512614, 0.00351664284, 0.000800074835, 0.0180927198, 0.00549731264, 0.00257584313, 0.0213161204, 0.00310731982, 0.000901828113, 0.0187549125, 0.00538622448, 0.00254622358, 0.0226868652, 0.00338654057, 0.000597368751, 0.0164062642, 0.00515076984, 0.00231379573, 0.0230419543, 0.00337564829, 0.000854928221, 0.0187541693, 0.00570986327, 0.00241127494, 0.0242340136, 0.0035003568, 0.000798487163, 0.0180369969, 0.00553039787, 0.00257797237, 0.0211938117, 0.00315755443, 0.00090080197, 0.0187056735, 0.00537082786, 0.0025303287, 0.0226888843, 0.00339770853, 0.000596110011, 0.0164725799, 0.00517955096, 0.00230081286, 0.0230889954, 0.00338406302, 0.000852945319, 0.0189048965, 0.00568616251, 0.00240425579, 0.0243367087, 0.00357379322, 0.000806560856, 0.0181332026, 0.00557381148, 0.00257234694, 0.0214385856, 0.00320880674, 0.000896338664, 0.0189313535, 0.00540297246, 0.002512804, 0.0225711912, 0.00343856635, 0.000602205459, 0.0164071657, 0.00515502319, 0.00226908666, 0.0231695622, 0.00343917077, 0.000847934105, 0.0189614259, 0.00570507394, 0.00238902913, 0.0244590808, 0.00355073391, 0.000791183149, 0.0182161164, 0.00554859592, 0.00257799635, 0.0216290932, 0.00323980302, 0.000906594214, 0.0190498047, 0.00535635371, 0.00255009369, 0.022923423, 0.00346965319, 0.000592594442, 0.0166190378, 0.0051000067, 0.00231139339, 0.0238647647, 0.00343366084, 0.000841083296, 0.0188570153, 0.00566458981, 0.00234711054, 0.0250908434, 0.00354970829, 0.000792911509, 0.0182612315, 0.00545296585, 0.00251336838, 0.0216050874, 0.00326882419, 0.000894827943, 0.0190690607, 0.00533546368, 0.00255380524, 0.0229536071, 0.00359088858, 0.000594262674, 0.0162780117, 0.00506682321, 0.00228997553, 0.0236178152, 0.00356471678, 0.000854078215, 0.0185817499, 0.00568911294, 0.00239996193, 0.024916511, 0.00368347717, 0.000799952075, 0.0180496462, 0.00546261016, 0.00260226196, 0.0214656796, 0.00332525559, 0.000899940613, 0.0192589015, 0.00528677227, 0.00256132893, 0.0228602849, 0.00348790293, 0.000593631761, 0.016821824, 0.00504370779, 0.00233751233, 0.0231386628, 0.00354286726, 0.000846000446, 0.0190642159, 0.00569029711, 0.00248099957, 0.0246997289, 0.00368307997, 0.000789281446, 0.0180517249, 0.00549689354, 0.00263492367, 0.0216628183, 0.00330713764, 0.000885865593, 0.0186799355, 0.00537372008, 0.00261537894, 0.0230657104, 0.00355336978, 0.000595027814, 0.016304139, 0.00510189449, 0.00236563454, 0.0237705559, 0.00353179406, 0.000849741453, 0.0186467152, 0.00568769965, 0.00245599449, 0.0248485319, 0.00366817764, 0.000797948334, 0.0179541484, 0.00551363034, 0.00264356006, 0.0217863563, 0.00332801533, 0.000899129023, 0.0186196025, 0.00535360025, 0.00259985705, 0.023233423, 0.00357208215, 0.000600729312, 0.0163210705, 0.00516100368, 0.00235209358, 0.0236764662, 0.00354542327, 0.000853456731, 0.0186191462, 0.00572268199, 0.00244694483, 0.0248654205, 0.00365348812, 0.000798570574, 0.0178737994, 0.00555622065, 0.00263809739, 0.0217833016, 0.00325933285, 0.000897234248, 0.018623637, 0.00541252363, 0.00260066078, 0.02324518, 0.00353865419, 0.000597436156, 0.0163170435, 0.00516609428, 0.00236997427, 0.0237075351, 0.00353083061, 0.000847942196, 0.018610049, 0.00573564414, 0.00248477864, 0.0249623265, 0.00363870175, 0.00079438556, 0.0178926606, 0.00558325462, 0.00264828047, 0.0217729416, 0.0032822073, 0.000896051817, 0.0186651759, 0.00537317945, 0.00259002321, 0.0231688581, 0.00352002983, 0.000597654318, 0.0162845273, 0.00514461426, 0.00235055899, 0.0237279125, 0.00353343901, 0.000848156749, 0.0183894504, 0.00573477149, 0.00246356009, 0.0249589328, 0.00361567992, 0.000796867011, 0.0179029517, 0.00554727577, 0.00261498964, 0.0217185542, 0.00332319201, 0.000893009827, 0.0185803324, 0.00538970064, 0.0025780336, 0.0231829807, 0.00354484888, 0.000597635226, 0.0162043013, 0.00521402061, 0.00234499248, 0.0237339456, 0.00352674117, 0.000852672209, 0.0185436737, 0.00577391125, 0.00244259904, 0.0249710251, 0.00365890749, 0.000794371939, 0.0178554673, 0.00560166314, 0.00263616093, 0.0217846055, 0.00333110127, 0.000890427851, 0.0184923001, 0.00546687283, 0.00258846418, 0.0232649744, 0.00356728863, 0.000593101257, 0.0161886048, 0.00523531158, 0.00234983, 0.0237252619, 0.00356300292, 0.000845803763, 0.0184568986, 0.00580058945, 0.00244119344, 0.0250334926, 0.00362591725, 0.000791008992, 0.0178545993, 0.00561855501, 0.00261974079, 0.0218168721, 0.00327827386, 0.00089317793, 0.0184086729, 0.00546888495, 0.0025485598, 0.023221666, 0.00353504298, 0.000595518271, 0.0162397176, 0.00519533176, 0.00231451145, 0.0237280373, 0.00352974073, 0.000846198003, 0.0185033716, 0.00578931533, 0.00241002906, 0.0249381159, 0.00366894272, 0.000796228182, 0.0177548192, 0.0056269397, 0.00258351257, 0.0218668208, 0.00330914976, 0.000891737815, 0.0183797944, 0.00545991864, 0.00253153755, 0.0231852327, 0.00355130387, 0.000591699325, 0.0160289444, 0.00522074942, 0.0023251283, 0.0237928834, 0.00352438306, 0.000849768578, 0.0184653942, 0.0057989792, 0.00244372967, 0.0247408636, 0.00369076943, 0.000797715678, 0.0178150162, 0.00562126236, 0.00263564079, 0.0218901522, 0.00335112563, 0.000900530722, 0.0185043421, 0.00548022287, 0.00258924486, 0.0233643577, 0.00356087089, 0.000603830267, 0.016201565, 0.00522123463, 0.0023551255, 0.0237844624, 0.00360655761, 0.000859521155, 0.0184148699, 0.00579069881, 0.00248312717, 0.0248656329, 0.00374266901, 0.000802037073, 0.0177840721, 0.00563160004, 0.00263618119, 0.0217405185, 0.003371611, 0.000903271721, 0.0185014401, 0.00540759182, 0.00259894738, 0.0231477823, 0.00359251816, 0.000601511914, 0.0161883812, 0.00519560045, 0.00234589935, 0.0237542931, 0.00361838308, 0.000859186985, 0.0184401628, 0.00581318419, 0.00245506503, 0.0250251517, 0.00376372901, 0.00080485642, 0.0177759789, 0.00566678774, 0.00264182361, 0.0218385793, 0.00341048511, 0.000908627408, 0.0184817221, 0.00544947898, 0.00258707837, 0.0232531969, 0.00366017292, 0.000606193847, 0.0161437448, 0.00522717787, 0.00234204112, 0.0239128247, 0.00367920473, 0.000862745044, 0.0182692241, 0.00580906542, 0.00245225918, 0.0251310952, 0.00380578823, 0.000802351569, 0.0176579747, 0.00563513907, 0.00262613525, 0.021996567, 0.00342878909, 0.000897710968, 0.0185017698, 0.00546544278, 0.00259421626, 0.0234260187, 0.00361903617, 0.000598379527, 0.0161320996, 0.00526972814, 0.00235052221, 0.024157038, 0.00361787435, 0.000857149425, 0.0183589626, 0.00583582837, 0.00243221526, 0.0253440589, 0.00374135678, 0.000802197144, 0.0178492498, 0.00573949097, 0.00257693511, 0.022104729, 0.00337158842, 0.000905862078, 0.0184675455, 0.00545128854, 0.00255760388, 0.0234892685, 0.00360122905, 0.00060610834, 0.0161348619, 0.00520273717, 0.00235209707, 0.0240028333, 0.00356451026, 0.000855152728, 0.0186064113, 0.00576815289, 0.00245341193, 0.0252869632, 0.00370216323, 0.000797836576, 0.017982835, 0.00550804846, 0.00265899883, 0.0220063273, 0.00335131679, 0.00089320133, 0.0186804906, 0.00534332683, 0.00260682032, 0.0234202389, 0.00360281696, 0.000594797311, 0.0164364316, 0.00509260641, 0.00233004382, 0.0239607412, 0.00359197264, 0.000851142919, 0.0186271444, 0.00571604492, 0.00246970099, 0.0251810309, 0.0037345367, 0.000798979308, 0.0180298798, 0.00552822091, 0.00264219311, 0.0218069106, 0.0033580719, 0.000894831785, 0.0186245646, 0.00534709403, 0.00259111752, 0.0232616123, 0.0035880662, 0.000595593185, 0.0161246788, 0.0050880448, 0.00233394117, 0.0236997586, 0.00358885224, 0.000859508931, 0.0185391661, 0.0056797904, 0.00243392331, 0.0249182992, 0.00373176439, 0.000804913114, 0.0178803634, 0.00551897241, 0.00261608418, 0.0215113088, 0.00333033223, 0.000892297074, 0.0185517129, 0.00529159466, 0.0025430168, 0.0230802186, 0.00356308138, 0.000590878772, 0.0161657073, 0.00501777604, 0.00232232269, 0.0235539246, 0.00356723648, 0.000851956313, 0.0184494369, 0.00560812093, 0.00243926421, 0.0248324443, 0.00370811415, 0.000794047606, 0.0178358965, 0.00542982668, 0.00261424505, 0.0216477383, 0.00327705918, 0.000892864366, 0.0184142254, 0.00525980908, 0.00257212529, 0.0230829455, 0.00355358934, 0.000596389931, 0.016057279, 0.00498981867, 0.00235142326, 0.0233718678, 0.0035523402, 0.000858441636, 0.0182015821, 0.0055892095, 0.00245672371, 0.0245807637, 0.00370345428, 0.000797474699, 0.0175589584, 0.00543686375, 0.0026527564, 0.021157762, 0.00333566731, 0.000895278179, 0.0183326602, 0.0052705328, 0.00258774543, 0.0226276275, 0.00356020429, 0.000596574449, 0.0161096845, 0.00501021789, 0.00234241225, 0.0231015068, 0.00357109425, 0.000852066325, 0.0183319766, 0.00559086353, 0.00243746303, 0.0244130027, 0.00368041056, 0.000794920081, 0.0176138096, 0.00543484231, 0.00264780596, 0.0212807152, 0.00336611341, 0.000893502671, 0.0183134116, 0.00531484652, 0.00258781435, 0.0226199552, 0.00359568954, 0.000595130201, 0.0161690917, 0.00501464354, 0.00236865995, 0.0229909904, 0.00357259111, 0.000850542972, 0.0184496883, 0.00559451291, 0.00247751456, 0.0242862105, 0.00369748008, 0.000791605446, 0.0176844429, 0.00543561345, 0.00265179039, 0.021105459, 0.00332743349, 0.00088681659, 0.0183444321, 0.00530164642, 0.00261116843, 0.0225128997, 0.00355934491, 0.000588987255, 0.0159513578, 0.00509989075, 0.00237574009, 0.0229982287, 0.00354587124, 0.00084187591, 0.0183927398, 0.00565292966, 0.00248498446, 0.0242461059, 0.0037119654, 0.000786883174, 0.0176706351, 0.0054906439, 0.00266901497, 0.0211000815, 0.00336875534, 0.000879112282, 0.0180950128, 0.00534261484, 0.00261436426, 0.0226655938, 0.00358656445, 0.000586583046, 0.0160069168, 0.00506668817, 0.00237229001, 0.0230752435, 0.00359878805, 0.000836980762, 0.0183186401, 0.00565680908, 0.00244682957, 0.024225425, 0.00377401104, 0.000789017475, 0.0176381692, 0.00545519125, 0.00263995631, 0.0210258402, 0.00340491417, 0.000876196194, 0.0184050705, 0.00523822289, 0.00256695808, 0.0225785021, 0.00365290162, 0.000583902001, 0.0161350369, 0.00500825467, 0.00234483648, 0.0230045784, 0.00362677895, 0.000834479346, 0.0184477326, 0.00556912459, 0.00242783199, 0.0242856666, 0.00382473064, 0.00078146474, 0.0179663431, 0.00537753152, 0.00260555977, 0.0210220329, 0.00339249708, 0.000883637171, 0.0186507013, 0.00518472306, 0.00254190899, 0.0224943291, 0.00363753666, 0.00059339474, 0.0163580421, 0.00498367893, 0.00230696611, 0.0230260845, 0.00359200104, 0.000841026718, 0.0186841916, 0.00552847283, 0.00240234565, 0.024348218, 0.00368944043, 0.000780287141, 0.0180182941, 0.00526683964, 0.00257260981, 0.02095378, 0.00333279278, 0.000880022009, 0.018881483, 0.00511543732, 0.00252556987, 0.0225311685, 0.00355185778, 0.000588905648, 0.0164615568, 0.00490063196, 0.00230048457, 0.0229987446, 0.00357478135, 0.000843497051, 0.0188919716, 0.0054447283, 0.00238839164, 0.0242914557, 0.00371411745, 0.000790567836, 0.0181694012, 0.0053021214, 0.00258736755, 0.0210946854, 0.00335665001, 0.000886553782, 0.018858565, 0.00517355371, 0.00251122215, 0.022536831, 0.00360363536, 0.00058638968, 0.016576115, 0.00484028459, 0.00230561965, 0.0230735522, 0.0035728747, 0.000837057596, 0.019117713, 0.00536752772, 0.00239130785, 0.0241520312, 0.00372315664, 0.000779556285, 0.0186307635, 0.00523424894, 0.00261004968, 0.020870043, 0.00337645994, 0.000884678797, 0.0192771945, 0.00512647117, 0.00251109083, 0.0222707726, 0.00360305328, 0.0005824088, 0.0168708377, 0.00486485381, 0.00230169063, 0.0226831455, 0.00361325708, 0.000836216554, 0.0196837932, 0.00542542199, 0.00237800716, 0.0238487385, 0.0037147596, 0.000780938484, 0.0187657289, 0.00524328137, 0.00260028499, 0.0208380297, 0.00339709013, 0.000881534361, 0.0194323361, 0.00511785038, 0.00250501628, 0.0222523473, 0.00364024378, 0.000586506503, 0.0169494711, 0.00490272045, 0.00232528569, 0.0226608757, 0.00354853785, 0.000845007075, 0.0191601794, 0.00557864457, 0.00240371632, 0.0239322111, 0.00373122725, 0.000786035904, 0.0185114536, 0.00526092201, 0.00255697523, 0.0207281988, 0.00340895518, 0.000885235379, 0.0190054178, 0.00509458035, 0.00249891612, 0.0219942313, 0.00368998386, 0.000590250944, 0.0167524368, 0.00485803746, 0.00228100084, 0.0225791279, 0.00365162781, 0.000840844936, 0.0192748792, 0.0054213251, 0.00240594917, 0.0239044968, 0.00380595098, 0.000783138676, 0.0186870079, 0.00522431731, 0.00258988538, 0.0206554793, 0.003424539, 0.000889311079, 0.019075878, 0.00509257056, 0.00254163216, 0.0220801607, 0.00369116943, 0.000594990153, 0.0169622377, 0.004857569, 0.00233152159, 0.0226045791, 0.00372640765, 0.000855305872, 0.0190292057, 0.00549394917, 0.00242326199, 0.0237874929, 0.00388203445, 0.000794969383, 0.0182668623, 0.00528130867, 0.00261634449, 0.0206091441, 0.00350240129, 0.000893777702, 0.0191490613, 0.00513635762, 0.00257170224, 0.021940304, 0.00370686897, 0.000592525001, 0.0167860407, 0.00487764878, 0.00233101146, 0.0224629026, 0.00370798004, 0.000852035184, 0.0191383306, 0.00552093331, 0.00244817999, 0.0236913543, 0.00383340265, 0.000791701255, 0.0185238309, 0.00530139497, 0.00262757065, 0.0204785783, 0.00351004209, 0.000900928979, 0.0194509197, 0.00517222891, 0.00257474207, 0.0218533315, 0.00374733913, 0.000598248444, 0.0170989688, 0.00490578217, 0.00235104864, 0.0225234311, 0.00376582518, 0.000857155828, 0.0194161441, 0.00553593412, 0.00246425625, 0.023687331, 0.00387825235, 0.000798608991, 0.0186810195, 0.00536045805, 0.00265531125, 0.0206398107, 0.00350531191, 0.000905201188, 0.01952645, 0.00519622071, 0.00257861218, 0.0221143663, 0.00375390472, 0.000597930921, 0.0171338394, 0.00494079012, 0.00234893151, 0.0225521065, 0.00371510885, 0.000858249376, 0.019243231, 0.00559073081, 0.00248453999, 0.0237320475, 0.0038923109, 0.000795135333, 0.0187624898, 0.00543805771, 0.00268362113, 0.0208125543, 0.00349630578, 0.000895212987, 0.0194014702, 0.00527777523, 0.00258053327, 0.0220838804, 0.00376877817, 0.000595809019, 0.0169863291, 0.00498109264, 0.00232433225, 0.0227269698, 0.00373974349, 0.00085726293, 0.0193887614, 0.00563208899, 0.00246331166, 0.0238372702, 0.00389534445, 0.000797182904, 0.0188415684, 0.00538141979, 0.00263448642, 0.0208030939, 0.00351454481, 0.000908050977, 0.0195188764, 0.00524428952, 0.00257598283, 0.0218845047, 0.00373135693, 0.000601357664, 0.0170440711, 0.00501563121, 0.00232579862, 0.0226055123, 0.00376648898, 0.000863156572, 0.0194276776, 0.00561609678, 0.00241267891, 0.0236552358, 0.00391105795, 0.000802125316, 0.0188739877, 0.00540311588, 0.00261858245, 0.020640485, 0.003551709, 0.000905040768, 0.0194620974, 0.00526436185, 0.00258899131, 0.0220011435, 0.00383102335, 0.000599608116, 0.0172409508, 0.00495424401, 0.00233360776, 0.0226600785, 0.0037962764, 0.00087129348, 0.0196248461, 0.00556185422, 0.00243606162, 0.0236433186, 0.00392552279, 0.00079994672, 0.0187607575, 0.0053372276, 0.00261173723, 0.0207308121, 0.00353978435, 0.000903713284, 0.0196121819, 0.0052524549, 0.00253753574, 0.0218475852, 0.00387420342, 0.000594726996, 0.0176063199, 0.00501803448, 0.00230671139, 0.0225129072, 0.00386126689, 0.000859571912, 0.0206173453, 0.00564534403, 0.00239823293, 0.0235641394, 0.00400062604, 0.000799413421, 0.0200786348, 0.00549716968, 0.00257142074, 0.0205610562, 0.00363557693, 0.000898309052, 0.0210860278, 0.00535610272, 0.00252786046, 0.0217219684, 0.00386100798, 0.000596792786, 0.0181580354, 0.00507864403, 0.00227351254, 0.0223654117, 0.00390109885, 0.000864296744, 0.0208576638, 0.00570285646, 0.00239877729, 0.023510538, 0.00403056666, 0.000803459086, 0.0201818831, 0.00549607817, 0.00260113343, 0.0208578948, 0.00366971525, 0.000910409552, 0.0211449713, 0.00538700679, 0.00256112427, 0.0219581109, 0.00388220046, 0.000598116487, 0.0180733595, 0.00506774615, 0.00228436966, 0.0226028804, 0.00391742354, 0.000861236127, 0.0207698215, 0.00569531228, 0.00240582321, 0.0236178599, 0.00400892366, 0.000799993286, 0.0198762696, 0.00550521491, 0.00259891618, 0.0207033958, 0.00366029842, 0.000900183339, 0.0207301341, 0.00534131518, 0.00253461953, 0.0220570397, 0.00384022295, 0.000594196143, 0.0178251918, 0.00504791131, 0.00225991406, 0.0226819701, 0.00386118051, 0.000843513175, 0.0206179805, 0.00567787886, 0.00236699288, 0.0237392187, 0.00402372004, 0.00079403515, 0.0198052004, 0.00546892174, 0.00257258303, 0.0208120178, 0.0036466103, 0.00089955912, 0.0208057724, 0.0053213439, 0.00250863167, 0.0220052507, 0.00390913244, 0.000596741564, 0.0180885121, 0.00504381815, 0.00226306217, 0.0226877835, 0.00390884466, 0.000854873681, 0.0205018036, 0.00566990534, 0.00234479154, 0.0238323975, 0.004001291, 0.000794861116, 0.0198261589, 0.00544886896, 0.00252772332, 0.0206293724, 0.00365832029, 0.000892838056, 0.0207288451, 0.0053237984, 0.0024757795, 0.0219726078, 0.0038358001, 0.000590009615, 0.0179396756, 0.00502316374, 0.00222838833, 0.0225853957, 0.00387969334, 0.000840401102, 0.0204442069, 0.00565343909, 0.00232728175, 0.0238112547, 0.0039925701, 0.0007868557, 0.0197465122, 0.00545666786, 0.00252142549, 0.020717049, 0.00361053878, 0.000888178125, 0.0207148865, 0.00530154817, 0.00246702414, 0.0220496189, 0.00383339194, 0.000586780545, 0.0180143137, 0.0050192927, 0.00225033285, 0.0225244146, 0.00388962356, 0.000846368901, 0.0203585122, 0.00560944574, 0.00234962441, 0.0235403907, 0.0039861449, 0.000792466628, 0.0197498277, 0.00540162995, 0.00252894289, 0.0205417257, 0.00358110224, 0.000881724583, 0.0205159504, 0.00529735489, 0.00246633659, 0.0219761524, 0.00379758049, 0.000586224836, 0.0177093875, 0.00496303337, 0.00225423975, 0.0223635267, 0.0038393361, 0.000847979041, 0.0204635393, 0.0055725053, 0.0023464947, 0.0234026443, 0.00398193905, 0.00078818592, 0.0198347867, 0.0053676758, 0.00254243123, 0.0205271374, 0.00360473152, 0.000895609614, 0.020687364, 0.00530415587, 0.00250668055, 0.0216870513, 0.00386102265, 0.000587699236, 0.0178681761, 0.0049640229, 0.00224296842, 0.022398537, 0.00387664651, 0.000846349925, 0.0205014534, 0.00557355257, 0.0023420623, 0.0234524328, 0.00396724138, 0.000790564809, 0.0197759047, 0.00538553065, 0.0025304493, 0.0206604451, 0.00360894878, 0.000900523446, 0.0206630901, 0.00525437016, 0.00246787025, 0.0218376815, 0.00383280893, 0.000593617035, 0.0177579857, 0.00493560312, 0.0022059253, 0.022607876, 0.00389372371, 0.000849947508, 0.0204070956, 0.00553182745, 0.00231776224, 0.0235851035, 0.00397367543, 0.000791493047, 0.0196864344, 0.00535016647, 0.00250214292, 0.0205808412, 0.00360885449, 0.000896817481, 0.0206567682, 0.00521918014, 0.00243859389, 0.0216606464, 0.00379273994, 0.000588902505, 0.0178221762, 0.00493616005, 0.00222741649, 0.0223854352, 0.0038567225, 0.000848220254, 0.0203579161, 0.00557188783, 0.00233121216, 0.0234094951, 0.00394490827, 0.000791134895, 0.0196473338, 0.00536001846, 0.00250516878, 0.0203386508, 0.0035604646, 0.000891565811, 0.0205391068, 0.00518431701, 0.0024705776, 0.0215883125, 0.00379425706, 0.000588432362, 0.017827535, 0.00493902061, 0.00220408291, 0.0222258475, 0.00383609533, 0.000853380188, 0.0203678403, 0.00547619397, 0.00232076226, 0.0233647302, 0.00395837473, 0.000795398955, 0.0195110645, 0.00528204767, 0.0024830231, 0.0205065142, 0.00353822089, 0.000901176245, 0.0204173364, 0.00513586728, 0.00243978901, 0.0216980483, 0.00377183896, 0.0005951653, 0.0174650792, 0.00487229275, 0.00219815644, 0.022384271, 0.00381530193, 0.00085862563, 0.0198602229, 0.00546724955, 0.00230819802, 0.0233498327, 0.00389524456, 0.000797885994, 0.0194304921, 0.00528442906, 0.00246505602, 0.0204868503, 0.0035156603, 0.000899459235, 0.0203695446, 0.00513770711, 0.0024180836, 0.0216042325, 0.00374820922, 0.000594622979, 0.0175604466, 0.00486010546, 0.00214488758, 0.0224876553, 0.00378649356, 0.000856509665, 0.0201064534, 0.00544142118, 0.00225587934, 0.0236811601, 0.00390663231, 0.000796570908, 0.0194917582, 0.00528840767, 0.00247764541, 0.0205263216, 0.00350103877, 0.000907712325, 0.02039898, 0.00523494929, 0.00246686442, 0.021678742, 0.00373152317, 0.000591613585, 0.0175443999, 0.00486002723, 0.00219601346, 0.0224444028, 0.0038362809, 0.000856257917, 0.0201747268, 0.00548491813, 0.00232176716, 0.0232835729, 0.00387297641, 0.000785551791, 0.0193979852, 0.00529534835, 0.00248236908, 0.0205157772, 0.00351541955, 0.00089185813, 0.0204372592, 0.00518134935, 0.00245151622, 0.0214989167, 0.00370466453, 0.000587408605, 0.0175625291, 0.00488139689, 0.0021974612, 0.0220668335, 0.00369639113, 0.000845755392, 0.0202067047, 0.00551695516, 0.00227511581, 0.0232479554, 0.00382999913, 0.000790660502, 0.0194192566, 0.0052620396, 0.00247770222, 0.0206460562, 0.00347683067, 0.000886727474, 0.0202909037, 0.00519706123, 0.0024105981, 0.021358883, 0.00367486337, 0.000584240479, 0.0174345933, 0.00486946665, 0.00215612072, 0.0223731901, 0.00368393748, 0.000840615714, 0.0199304502, 0.00545976683, 0.00226979028, 0.0232743062, 0.00376533135, 0.000782131567, 0.0199630111, 0.00530173397, 0.0025200767, 0.0206338149, 0.00342518184, 0.000891050324, 0.0206284113, 0.00521648303, 0.00249480386, 0.0215319935, 0.00359655055, 0.000594777754, 0.0181416776, 0.00489685638, 0.00222541858, 0.0222338494, 0.00366858696, 0.000845564064, 0.0202756692, 0.00574263977, 0.0022722776, 0.02337276, 0.00376972696, 0.000789879181, 0.0201700646, 0.00532293413, 0.00248742988, 0.0207789149, 0.00341335009, 0.000914222503, 0.0208514296, 0.00517593976, 0.00248133438, 0.0213883407, 0.00363466539, 0.00059298944, 0.018109208, 0.00486750063, 0.00218445994, 0.0224700887, 0.00363171543, 0.000855502323, 0.0206967294, 0.00541722355, 0.00231812266, 0.0233472046, 0.00375014567, 0.000790343387, 0.0196455792, 0.00526370713, 0.00252608047, 0.0207957961, 0.00341836549, 0.000889684423, 0.0204272997, 0.00509529095, 0.00245802617, 0.0219497811, 0.00357944355, 0.000586803188, 0.0174521152, 0.00482321298, 0.00219595293, 0.0225945804, 0.00359408231, 0.000842119858, 0.0201200806, 0.00546245743, 0.00227491045, 0.0235925466, 0.0036706496, 0.000784808013, 0.019362228, 0.00521599222, 0.00250387378, 0.020545274, 0.00338262389, 0.000880847452, 0.0202654395, 0.0051351022, 0.00242500636, 0.0216490701, 0.00353544252, 0.000581521075, 0.0171705671, 0.00485230796, 0.00218810583, 0.0222259704, 0.00357670477, 0.000840076129, 0.0200773049, 0.00543455686, 0.00229457091, 0.0233538914, 0.003712798, 0.000778882764, 0.0193239655, 0.00522670429, 0.00251514046, 0.0203415677, 0.00338663044, 0.000883975241, 0.0200897176, 0.00516203232, 0.00244091824, 0.0212308429, 0.00355276233, 0.00058419595, 0.0173652153, 0.00480571203, 0.00219093938, 0.0218790527, 0.00361493975, 0.000839824788, 0.0200694446, 0.00539739989, 0.00225415942, 0.0228052922, 0.00367418071, 0.000780722301, 0.0194209423, 0.00522630988, 0.00246454007, 0.0200240836, 0.00334660709, 0.000878202263, 0.020453183, 0.00508449739, 0.00241951505, 0.0211199187, 0.00354424771, 0.000582027074, 0.0173769686, 0.00482461834, 0.00215882529, 0.02188625, 0.00357105024, 0.000829704572, 0.0203067511, 0.00539497379, 0.00222534244, 0.0228855107, 0.00366282463, 0.000777039037, 0.0196475163, 0.00523460889, 0.00245067105, 0.020128984, 0.00332479109, 0.00088504306, 0.0203970131, 0.00511446921, 0.0024105846, 0.0212647021, 0.0035084011, 0.000577257888, 0.0178806577, 0.00482421322, 0.00217623729, 0.0219249949, 0.00360447448, 0.000838148699, 0.0201045927, 0.00545262219, 0.00226173154, 0.0230005775, 0.00367600005, 0.000774099026, 0.0191142838, 0.00523742801, 0.00244626636, 0.0202165674, 0.00338061992, 0.000861952023, 0.0200120453, 0.00517898053, 0.00237605907, 0.0213040337, 0.00356813637, 0.000577239669, 0.01719933, 0.00484135095, 0.00215941598, 0.0220073164, 0.00354033615, 0.000817840511, 0.0201373957, 0.00547015667, 0.00221411604, 0.0229351204, 0.00367018068, 0.000770988641, 0.0188786145, 0.00528606074, 0.00240935083, 0.0203909259, 0.00330892974, 0.000864076079, 0.0197129287, 0.0051579806, 0.00237804581, 0.0213732366, 0.00352924061, 0.000575016311, 0.0171127263, 0.00481421221, 0.00212045456, 0.0220787916, 0.00353797688, 0.000814930187, 0.0198143125, 0.00544464309, 0.00224524364, 0.023018213, 0.00368410163, 0.000756852503, 0.0188579708, 0.00525086047, 0.00239639427, 0.0201845281, 0.00322211394, 0.000848690746, 0.0191647075, 0.00511762174, 0.00238966802, 0.0212271009, 0.00354458438, 0.000559711189, 0.0174448565, 0.00485520996, 0.00215749792, 0.0220454093, 0.00357289007, 0.000804667012, 0.0198658388, 0.00544624915, 0.00229222444, 0.022952687, 0.00365608581, 0.000760269933, 0.01961945, 0.00527105294, 0.00247904845, 0.0202756692, 0.00339080463, 0.00085135136, 0.0203828756, 0.00521144131, 0.00241820794, 0.0212571695, 0.00356542831, 0.000553693506, 0.0175402947, 0.00487042591, 0.00216024648, 0.0220353995, 0.00357023557, 0.000806113647, 0.0204141382, 0.00546524022, 0.00228087394, 0.02315454, 0.0036654633, 0.000750636449, 0.0193711556, 0.00526985293, 0.00243125972, 0.0203870758, 0.00331222406, 0.000842194422, 0.0203806125, 0.00524376146, 0.00240272959, 0.0214030817, 0.0035517395, 0.000555891718, 0.0174911283, 0.00490451185, 0.00216015428, 0.022145493, 0.00357905054, 0.000814384548, 0.0203659199, 0.00552935898, 0.0023112921, 0.0230450034, 0.0036209838, 0.000753706845, 0.0195640996, 0.00535393041, 0.00246875198, 0.0203607399, 0.00331255817, 0.000854257261, 0.0205377247, 0.00522291986, 0.00243730168, 0.0214894526, 0.00349242706, 0.000568532792, 0.0176827069, 0.00494983839, 0.00217332947, 0.0223270394, 0.00348410639, 0.000824617222, 0.0204644334, 0.00561056333, 0.00230482453, 0.023367282, 0.00360563584, 0.000758618, 0.0196764879, 0.00538735185, 0.00249125576, 0.0205308367, 0.00326032448, 0.000861054054, 0.020556109, 0.00529462425, 0.0024417534, 0.021483073, 0.00345574645, 0.000563148467, 0.0178060103, 0.00498172175, 0.00218276423, 0.0224261414, 0.00346168596, 0.000814611558, 0.0205522124, 0.00560538098, 0.00231501367, 0.0234301947, 0.0035504133, 0.00076152978, 0.0198358074, 0.00542556355, 0.00247850828, 0.0206063613, 0.00319566694, 0.000858756131, 0.0207403973, 0.0053762407, 0.00245668157, 0.021756418, 0.00345512223, 0.000564732356, 0.0177907031, 0.00499575678, 0.00217467849, 0.0223632734, 0.00352481985, 0.00082684122, 0.0207291171, 0.00561525812, 0.00230463711, 0.0235540308, 0.00362715241, 0.000763477467, 0.019898491, 0.00544990273, 0.00247899513, 0.0207060259, 0.00325960573, 0.000861156615, 0.0210556723, 0.00533721037, 0.00243258057, 0.0215755366, 0.0035044658, 0.000566834875, 0.0177464634, 0.00497977901, 0.0021563319, 0.0220842399, 0.00354512362, 0.000818847504, 0.0205479227, 0.00563840475, 0.00229747687, 0.0230025575, 0.00360768544, 0.000761562784, 0.019718945, 0.00542532699, 0.0024468659, 0.020410642, 0.00328748603, 0.000859034481, 0.0208164062, 0.00535838632, 0.0024149525, 0.021418903, 0.00353270024, 0.000568837451, 0.0179404318, 0.00498195784, 0.00214190688, 0.0222994257, 0.00346776424, 0.000819186273, 0.0206205044, 0.00566382241, 0.00228691194, 0.0234992635, 0.00354749127, 0.000768858765, 0.0199057888, 0.00550645031, 0.00242946343, 0.0204546191, 0.00323872804, 0.000868155505, 0.0208592396, 0.00538382446, 0.00239958498, 0.0215762611, 0.00355650834, 0.000579690153, 0.0179584045, 0.00498245424, 0.00215784693, 0.0222405773, 0.00355090946, 0.000835305138, 0.0209777951, 0.00557879312, 0.00232129102, 0.023320796, 0.00359739317, 0.00076713931, 0.0199357774, 0.00536029739, 0.00246630586, 0.0207583737, 0.00326647889, 0.000868356496, 0.0206966307, 0.00525156781, 0.00245046499, 0.0219639819, 0.00347059988, 0.000573160243, 0.0175590273, 0.00501095457, 0.00219080085, 0.0226025339, 0.00351856137, 0.000825967523, 0.020913722, 0.005620223, 0.00231862999, 0.0233124569, 0.00362811424, 0.000755599292, 0.019953113, 0.00538568385, 0.00244224118, 0.0205344912, 0.00330737932, 0.000860133499, 0.0207828395, 0.00533366203, 0.00238844054, 0.0214600805, 0.00346264313, 0.000561914581, 0.0178881958, 0.00497548562, 0.00211334997, 0.0222496074, 0.00351851457, 0.000810818397, 0.0208968949, 0.0055867671, 0.00224648626, 0.0233388823, 0.00354945194, 0.00074863201, 0.0199596938, 0.00539352046, 0.00237296149, 0.0204190053, 0.00328128575, 0.000851035118, 0.0211574193, 0.00530365296, 0.00233867345, 0.0211787522, 0.00350513845, 0.000559887849, 0.0179634001, 0.00496578962, 0.00210040226, 0.0222278833, 0.00356665999, 0.000811178179, 0.0208766963, 0.00560564874, 0.00225252262, 0.0232572481, 0.00362787815, 0.000754228095, 0.0202130321, 0.00539636565, 0.00238853623, 0.0204359367, 0.00329849753, 0.000858174986, 0.0213639569, 0.00530022802, 0.00236741663, 0.0213863663, 0.0035029971, 0.000566595059, 0.0181468669, 0.00499305828, 0.00212274678, 0.0222226176, 0.00350967492, 0.000819394772, 0.0210613552, 0.00566644873, 0.00226153061, 0.0232482143, 0.0035945517, 0.000755119137, 0.0202544723, 0.00544093922, 0.0024152121, 0.0204074848, 0.00331459125, 0.000863826193, 0.0212523229, 0.00533802016, 0.00238134875, 0.0216318313, 0.0035128668, 0.00056939153, 0.0181103591, 0.00501557393, 0.00211879425, 0.0223392006, 0.00354498043, 0.000821743626, 0.020957496, 0.00570041221, 0.00227384246, 0.0232560132, 0.00359722041, 0.000751008512, 0.0199352149, 0.00552362204, 0.00242385687, 0.0203955416, 0.0033295122, 0.000850200653, 0.0212370809, 0.00540364673, 0.00242760312, 0.0212412104, 0.00356438151, 0.000564136484, 0.0179792121, 0.00498359837, 0.00216473686, 0.0224958807, 0.00357438577, 0.000813751947, 0.0208816621, 0.00576895382, 0.00234401529, 0.0233289972, 0.00368342642, 0.000753001543, 0.0203211103, 0.0055169859, 0.00247991155, 0.0206382293, 0.00333835976, 0.000853034726, 0.0210909303, 0.00545819523, 0.0024608043, 0.0216610786, 0.00347301853, 0.00055985956, 0.0178799462, 0.00506544393, 0.00218348927, 0.0224057436, 0.00348386122, 0.00081274996, 0.0208846163, 0.00567466579, 0.00233312626, 0.0235305224, 0.00357299205, 0.000754709006, 0.0199569762, 0.00541619584, 0.00247422326, 0.0205305889, 0.00324006495, 0.000858408865, 0.0209301729, 0.00532794045, 0.00246533263, 0.0216502398, 0.00348804565, 0.000564954651, 0.0178129058, 0.00498770457, 0.00219888054, 0.0225351341, 0.0035749902, 0.000819397159, 0.0207271017, 0.00560907833, 0.00233844435, 0.0234971531, 0.00363996718, 0.0007574716, 0.0198944472, 0.00537618995, 0.00246217335, 0.0205946434, 0.0033528381, 0.000861528446, 0.0208147522, 0.00535887433, 0.00245598052, 0.0216285437, 0.00357612036, 0.000567062933, 0.0176750552, 0.00498312525, 0.00217393786, 0.0224037077, 0.00356683088, 0.000822304806, 0.0205798242, 0.00564212771, 0.00231645722, 0.0234242193, 0.00365208439, 0.000767188205, 0.019834917, 0.00546759926, 0.00245444593, 0.0205009785, 0.00333384587, 0.000866970862, 0.0208299924, 0.00542727252, 0.00242904015, 0.021458203, 0.00347490027, 0.000569701719, 0.0176502019, 0.00506953523, 0.00216563931, 0.0221303497, 0.00347094284, 0.000821293448, 0.0203887243, 0.00568876229, 0.00231178477, 0.0231304597, 0.0035778943, 0.00076525152, 0.0198137444, 0.00548627879, 0.00244751154, 0.0201440305, 0.00326277362, 0.000861571869, 0.0208488647, 0.00536385272, 0.00244971761, 0.0211675055, 0.0034990448, 0.000564598304, 0.0176624991, 0.00507921074, 0.00216304441, 0.0219128579, 0.00348209683, 0.000818849076, 0.0204214584, 0.00567042967, 0.00232528243, 0.0231255405, 0.00357157271, 0.000758700888, 0.0197070763, 0.00550440885, 0.00244204351, 0.0202668924, 0.00319774682, 0.000859149382, 0.0206497815, 0.00550970808, 0.0024383571, 0.0211652629, 0.00344353681, 0.000564109301, 0.0175199211, 0.00514848391, 0.00218582153, 0.0218622535, 0.00345953181, 0.000811741396, 0.0203718357, 0.00582283689, 0.00234743883, 0.022776803, 0.00354800862, 0.000754156208, 0.0196085069, 0.00561400875, 0.00246871193, 0.020236589, 0.00324578141, 0.000857555366, 0.0204863828, 0.00551786041, 0.00246635778, 0.0212212279, 0.00344347139, 0.000564240559, 0.0172750317, 0.00507707335, 0.00217961753, 0.0219527744, 0.00345662981, 0.000809302786, 0.0201193709, 0.0057930937, 0.00232774927, 0.0230122395, 0.0035538394, 0.000752729597, 0.0193612929, 0.00560371391, 0.0024685699, 0.0201510992, 0.00315366592, 0.000838474953, 0.0202651713, 0.00550646894, 0.00244336342, 0.0210910141, 0.00335437129, 0.000553624879, 0.0171605852, 0.00518042035, 0.00216357852, 0.0219702944, 0.00340602756, 0.000795101165, 0.0199531503, 0.00585809676, 0.00231706561, 0.0228675976, 0.00353253772, 0.000741419324, 0.0192382932, 0.00565063581, 0.00246788911, 0.0200722292, 0.00321703311, 0.00084242149, 0.0201835036, 0.0055769938, 0.00244195736, 0.021042021, 0.003430916, 0.000552543148, 0.0172485001, 0.00522098225, 0.00218131184, 0.0217019096, 0.0034522796, 0.000792639621, 0.0201113764, 0.00591101265, 0.00230210251, 0.0227543227, 0.00353319733, 0.000736107235, 0.0193296038, 0.00566006126, 0.0024590292, 0.0202169977, 0.00327700307, 0.000837590254, 0.0203526784, 0.00558510376, 0.00245751371, 0.021197699, 0.00347466441, 0.000549541553, 0.0172892846, 0.00520043774, 0.00218374049, 0.0220581591, 0.00350514846, 0.000797877612, 0.0201214924, 0.00589390052, 0.00232348312, 0.023250347, 0.00361861358, 0.000744306599, 0.0192462709, 0.00565852365, 0.00246438058, 0.0203427654, 0.00329258014, 0.000841751113, 0.0203136969, 0.00559616042, 0.00245254603, 0.0213926826, 0.00350570492, 0.000555192237, 0.0173191335, 0.00518126599, 0.00218744134, 0.0219834223, 0.00352767832, 0.00079760392, 0.0197502878, 0.00581596, 0.00236734655, 0.0229430925, 0.00363088911, 0.000741959317, 0.0193282347, 0.00564981066, 0.00249248929, 0.0203751568, 0.00331206829, 0.000848810421, 0.0203662701, 0.00554845436, 0.00250830734, 0.0212466829, 0.00356330606, 0.000552785932, 0.017242698, 0.00517090969, 0.00224155048, 0.0220461637, 0.00356453075, 0.00079929916, 0.0200955272, 0.00587756513, 0.00240617013, 0.0230185669, 0.00364987226, 0.000735690992, 0.0192826949, 0.00567757757, 0.00251711439, 0.0204201583, 0.00334999035, 0.000839477114, 0.0202581957, 0.00557798659, 0.00252476032, 0.021218041, 0.00357320765, 0.000546904805, 0.0171709619, 0.00517990952, 0.0022646226, 0.0218017641, 0.00358313741, 0.000794622465, 0.0199574064, 0.00584475975, 0.00243966933, 0.0228033904, 0.00369807729, 0.000729903171, 0.019221006, 0.00566052785, 0.00256945239, 0.0201746952, 0.00333072757, 0.000837688392, 0.0202138126, 0.00558309583, 0.00251521962, 0.0206850637, 0.00355512323, 0.000546422321, 0.0170853268, 0.00519103277, 0.00223925174, 0.0214870442, 0.00355078792, 0.00079127436, 0.0199728273, 0.00579247251, 0.0024212352, 0.022307178, 0.00360276247, 0.0007266787, 0.0191760566, 0.00556219416, 0.00251190085, 0.0197301526, 0.00325178029, 0.000832908787, 0.0203576125, 0.00549955014, 0.00251342356, 0.0209311303, 0.00349907484, 0.000545514689, 0.0172567219, 0.00509722717, 0.00223553414, 0.0216666721, 0.00349334627, 0.000797742687, 0.0201920662, 0.00576250721, 0.00237014121, 0.0226019118, 0.00355595071, 0.000730136235, 0.0193103831, 0.0055306335, 0.00249105762, 0.0198215265, 0.00324872625, 0.000833046099, 0.0203234553, 0.00549827004, 0.00248827739, 0.0207166448, 0.0034447005, 0.000547002302, 0.0170948841, 0.00519417552, 0.00221008714, 0.0214531869, 0.00352931116, 0.000798124354, 0.0198979974, 0.00579983369, 0.00240845443, 0.0226709377, 0.00361462007, 0.000737600378, 0.0191052444, 0.00565199694, 0.00252074911, 0.0202307682, 0.00327744219, 0.000835344195, 0.0201399084, 0.0056216009, 0.00247882307, 0.0212034322, 0.00346047548, 0.000542884809, 0.0169193707, 0.00536257168, 0.00217783242, 0.0221379995, 0.00350266742, 0.000786040793, 0.0197574832, 0.00604575127, 0.00232941727, 0.0233476497, 0.00360983214, 0.000729878084, 0.0190508123, 0.00575584359, 0.00246932544, 0.0206804331, 0.00320444629, 0.000815555628, 0.0197853725, 0.00608575065, 0.00237474591, 0.0214303788, 0.0034631039, 0.000543275906, 0.0169942304, 0.00526095647, 0.00219090097, 0.0219519585, 0.00346387108, 0.000787448254, 0.0194138158, 0.00595046487, 0.00237492076, 0.0230335519, 0.00344864978, 0.000704128761, 0.0187015012, 0.00549977692, 0.0025102729, 0.0205585677, 0.0032960216, 0.000828234595, 0.0200595446, 0.00545489322, 0.00246497826, 0.0213532057, 0.00344624626, 0.000542339229, 0.0167421829, 0.00511064474, 0.00215046853, 0.021831736, 0.00348128635, 0.000781948911, 0.0197285861, 0.00577463675, 0.00238533202, 0.0230757799, 0.00365419965, 0.000729319174, 0.0189970005, 0.00552138314, 0.00251404988, 0.0203551855, 0.00335160177, 0.000841507397, 0.0203242097, 0.00544499978, 0.00251482008, 0.0212607738, 0.00361254974, 0.000548371288, 0.0172663238, 0.00511159049, 0.00223058881, 0.0219150428, 0.00359044014, 0.000796601642, 0.0199801736, 0.00576600619, 0.00241753389, 0.0230535921, 0.00372116431, 0.000729285006, 0.0191787072, 0.00553921657, 0.00253219716, 0.0204370935, 0.00341218687, 0.000835566258, 0.0200882591, 0.0054570972, 0.00254631322, 0.0214925576, 0.00366966985, 0.00054352486, 0.0170491543, 0.00513611594, 0.00226033339, 0.0224445388, 0.00367890554, 0.000802264432, 0.0198779609, 0.00576761318, 0.00246384973, 0.0237213895, 0.00377775449, 0.000745077617, 0.0191814117, 0.00562452525, 0.00259843166, 0.0208265372, 0.0034384618, 0.000851172139, 0.0202359818, 0.00560496049, 0.00255929027, 0.0217090081, 0.00369318784, 0.00055977609, 0.0173586253, 0.00523797655, 0.00229535531, 0.0224186145, 0.00367556349, 0.000803487666, 0.0201092921, 0.00589765701, 0.00254216744, 0.0234058313, 0.0037503757, 0.000743714219, 0.019271642, 0.005656756, 0.00262570591, 0.0207615197, 0.00338768959, 0.000843153161, 0.0205780361, 0.00551191252, 0.0025754536, 0.0214162655, 0.00360187725, 0.000547975535, 0.0174139943, 0.00525029283, 0.00225444161, 0.0222011209, 0.00365073257, 0.000798263878, 0.0199672095, 0.00576422364, 0.00248664804, 0.0232702903, 0.00376243633, 0.000728852174, 0.0192363858, 0.00552265579, 0.0025417665, 0.0205289479, 0.00343520823, 0.000831561512, 0.0203732904, 0.00550089916, 0.00268420577, 0.0218237806, 0.00367350364, 0.00055206148, 0.0174493343, 0.00512604602, 0.0023128693, 0.0224404149, 0.00368592981, 0.000799528847, 0.0200330801, 0.00575332437, 0.00245319586, 0.0234370735, 0.00374947581, 0.000736953982, 0.0192288309, 0.00543547422, 0.00258507114, 0.0204094201, 0.00340464548, 0.000843551767, 0.0202314071, 0.00535702473, 0.00256809173, 0.0215952341, 0.0035481907, 0.000544886978, 0.017365329, 0.00509400573, 0.00239993655, 0.0232118182, 0.00355763733, 0.000787305413, 0.0199616738, 0.00577372499, 0.00239119632, 0.0233344864, 0.00360316457, 0.000721171906, 0.0190626029, 0.00549202366, 0.00250767125, 0.0204138067, 0.00334499171, 0.000821070513, 0.0200618319, 0.00535628246, 0.00242603431, 0.021491915, 0.00357813062, 0.000532217149, 0.0170321483, 0.00501477486, 0.00217351387, 0.0220960863, 0.00353677827, 0.000777636829, 0.0198133662, 0.00563017093, 0.00235967198, 0.0232620463, 0.00366551219, 0.000716883806, 0.0190830752, 0.00560968509, 0.00247893529, 0.0204116609, 0.0032983534, 0.000818144472, 0.0202992391, 0.00556636835, 0.00240749237, 0.0213889498, 0.00355803454, 0.000528107281, 0.0170240793, 0.00510898186, 0.00215664203, 0.0223586876, 0.00351144653, 0.000773418462, 0.0198592022, 0.00562002044, 0.00232806336, 0.0232360493, 0.00362376799, 0.000711527944, 0.0189414937, 0.00544247963, 0.00243351352, 0.0205276161, 0.00324359792, 0.000812570273, 0.0199152306, 0.00538177695, 0.00247796858, 0.0218149554, 0.00351197063, 0.000526149233, 0.0167625193, 0.0050306404, 0.00223793718, 0.0225244984, 0.00347109465, 0.000776464993, 0.0195320789, 0.00566133298, 0.00241611991, 0.0237718299, 0.00357909664, 0.000704956648, 0.0186476763, 0.00550667988, 0.00250107329, 0.0208703652, 0.00327179441, 0.000810747268, 0.0196239185, 0.00543676084, 0.0024602788, 0.0219443757, 0.00356567209, 0.000534661056, 0.0165974889, 0.00508149574, 0.00221309671, 0.0229259804, 0.00356252235, 0.000772269967, 0.0192332547, 0.00572478818, 0.00238036341, 0.0239319261, 0.00365570677, 0.000703716301, 0.0185918752, 0.0055310009, 0.0024730335, 0.0211072136, 0.00325958221, 0.000810276892, 0.0195687506, 0.00542613724, 0.00248511438, 0.0219896156, 0.0035221565, 0.000525061565, 0.0166265611, 0.00508119864, 0.0022112485, 0.0228942502, 0.00347759598, 0.000771866413, 0.0193546899, 0.00560116628, 0.00240678713, 0.0240595285, 0.00361046987, 0.00071426318, 0.0186004471, 0.00546454825, 0.00248479517, 0.0210375432, 0.0032136864, 0.000819470442, 0.0196869746, 0.00527597032, 0.00245512766, 0.02222302, 0.00345618976, 0.000532630773, 0.0165740643, 0.00501741143, 0.002138888, 0.0230176672, 0.00343399053, 0.000775700377, 0.0191091858, 0.00561665837, 0.00229421305, 0.0243120808, 0.0036093588, 0.000720442797, 0.0184014197, 0.00540512055, 0.00246117543, 0.0211989414, 0.00321486266, 0.000819706358, 0.0196348354, 0.00532654021, 0.00249211467, 0.0223208815, 0.00349028711, 0.000532617036, 0.0166291017, 0.0050313375, 0.0022422024, 0.0232875198, 0.00346962851, 0.000778337824, 0.0192548539, 0.0055958489, 0.00242765644, 0.0243766215, 0.00356523879, 0.000714642403, 0.0186327156, 0.00539837731, 0.00251765526, 0.0215269327, 0.00320272241, 0.000813723193, 0.0196210835, 0.00534291146, 0.00252878363, 0.0226399396, 0.00347352657, 0.000533622631, 0.0167905986, 0.00501858722, 0.00224829093, 0.023714304, 0.00352985505, 0.000781088136, 0.0193188824, 0.00565509032, 0.00242491881, 0.024845181, 0.00365083641, 0.000718791096, 0.0186262038, 0.00544401072, 0.00253646332, 0.0216225199, 0.00325730373, 0.000816247193, 0.0196368657, 0.00531795062, 0.00251158397, 0.0226906575, 0.00352466246, 0.000531509926, 0.016630372, 0.00495144073, 0.00221969909, 0.0234448127, 0.00347009837, 0.000772506988, 0.0193611663, 0.00564957503, 0.00238520699, 0.0248140618, 0.00361656817, 0.000714459806, 0.0185792968, 0.00540547678, 0.00247794483, 0.0216750968, 0.00327099673, 0.000819799257, 0.0196279604, 0.00540170958, 0.00248744898, 0.0226947665, 0.00355823431, 0.000547256263, 0.0169285089, 0.00507712644, 0.00218864181, 0.0233947411, 0.00352414348, 0.000782876858, 0.0193935055, 0.00559064141, 0.00237371679, 0.0242942758, 0.00356728188, 0.000721919409, 0.0186550841, 0.00534315966, 0.0024683855, 0.0215773378, 0.00324755441, 0.000815888692, 0.0196834803, 0.00526303099, 0.00247294549, 0.022463588, 0.00352600589, 0.000535878062, 0.016673075, 0.00490322057, 0.00219586841, 0.0232596323, 0.0035030907, 0.000775760156, 0.0192479547, 0.00546930544, 0.00243346952, 0.0243722424, 0.00361401285, 0.000717995223, 0.0185871609, 0.00524178194, 0.00250088749, 0.0217998065, 0.0032969818, 0.000830480189, 0.019566033, 0.00516714295, 0.00246892823, 0.0225882009, 0.00352701312, 0.000542450405, 0.0166117456, 0.00491125137, 0.00218903064, 0.0232611056, 0.00353468512, 0.000789781392, 0.0193312224, 0.00558174029, 0.00239611766, 0.0245597996, 0.00358605525, 0.000722684141, 0.0185214523, 0.00541322678, 0.0024989401, 0.0215200931, 0.00329106557, 0.000830638804, 0.0197716635, 0.00538577, 0.0024504913, 0.0225814003, 0.0035516615, 0.000539716741, 0.0165900365, 0.00508963782, 0.00219506607, 0.0230776779, 0.00352189387, 0.000780608156, 0.0192121547, 0.00567602646, 0.00227344967, 0.0237399675, 0.00359568605, 0.000705809682, 0.0183238294, 0.00547204586, 0.00233929651, 0.0211675111, 0.00327844545, 0.000798585825, 0.0193658322, 0.00536686648, 0.00240379968, 0.0229407866, 0.00352210458, 0.000532483566, 0.0165003594, 0.00509916991, 0.002144214, 0.0231927391, 0.00351362978, 0.000766994199, 0.0194135271, 0.00562377647, 0.00231523858, 0.0242571253, 0.00363601977, 0.000688283879, 0.0185399931, 0.00552710984, 0.00244610338, 0.0214269198, 0.00328206713, 0.000809753197, 0.0194846876, 0.0054906467, 0.00243887096, 0.0221852362, 0.00351580558, 0.000527944707, 0.0167038441, 0.00514040049, 0.00217492692, 0.0229341462, 0.00349520938, 0.000765496574, 0.0194502994, 0.00581045868, 0.00233092951, 0.0239121132, 0.00355063425, 0.000710524386, 0.0186888743, 0.00559655251, 0.00241598417, 0.0210874751, 0.00323406444, 0.00081743882, 0.0195754301, 0.00547940377, 0.00238047563, 0.0222612526, 0.00347509002, 0.000533922343, 0.0166830532, 0.00514156232, 0.00211039488, 0.0231446233, 0.00345924217, 0.000769453181, 0.0193328969, 0.00575204007, 0.00227149948, 0.0244335681, 0.00355335977, 0.00069828023, 0.0184624568, 0.00558433775, 0.00239207922, 0.021618221, 0.00321494183, 0.000801714137, 0.01951099, 0.00551839313, 0.00237547932, 0.0224140957, 0.00350178592, 0.000525209238, 0.0166093614, 0.00517927529, 0.00209926558, 0.0233284868, 0.00344911357, 0.000758187962, 0.0191029459, 0.00575429806, 0.00227610557, 0.0243261401, 0.00353444833, 0.00069927919, 0.0184256285, 0.00554756448, 0.00239352253, 0.0215646662, 0.00320636109, 0.000805006013, 0.019419143, 0.0054780012, 0.00241427496, 0.0223855916, 0.00346457236, 0.000522538729, 0.0165431984, 0.00516692456, 0.00211824477, 0.0232468508, 0.00343522127, 0.000758258742, 0.0192085952, 0.00578501029, 0.00229569711, 0.0242954418, 0.00357498857, 0.000703925849, 0.0183129665, 0.00561260898, 0.00239212927, 0.0214786716, 0.00315545779, 0.000803640112, 0.019424567, 0.0054894858, 0.00239058444, 0.0226842146, 0.00348420534, 0.000522900897, 0.0165823828, 0.0051539531, 0.00212182896, 0.0235100016, 0.00343587087, 0.000756659254, 0.0191932376, 0.00576244807, 0.00228552544, 0.0243646968, 0.0035325042, 0.000687116699, 0.0183810424, 0.00560332602, 0.0024131313, 0.0216085836, 0.00318856584, 0.000799989153, 0.0194707997, 0.00544480328, 0.00239646877, 0.0224244595, 0.00353380013, 0.000519492023, 0.016656626, 0.00513845077, 0.00210840628, 0.0230587162, 0.00345563493, 0.000755509362, 0.0193362068, 0.00579588674, 0.00229902728, 0.0243309811, 0.00360096223, 0.000688483124, 0.0186004564, 0.00570218824, 0.00240151258, 0.0216132663, 0.0033045169, 0.000794362044, 0.0196656287, 0.00559855625, 0.00241192151, 0.0226976294, 0.00359738455, 0.000522726797, 0.0167472716, 0.00525585422, 0.00213639089, 0.0234878734, 0.00358779845, 0.00075596018, 0.019332191, 0.00584189594, 0.00231650099, 0.0240732785, 0.00364865735, 0.000696840289, 0.0184059422, 0.005656383, 0.00242247223, 0.0216517765, 0.00325970794, 0.000794090331, 0.0194861442, 0.00550403539, 0.0024028176, 0.0227978341, 0.00350419595, 0.000515921274, 0.0165872052, 0.00507088006, 0.00210067327, 0.0238255281, 0.00348212686, 0.000753519707, 0.0191855114, 0.00571134221, 0.00232335716, 0.0247546341, 0.00360299554, 0.000696350122, 0.0186420903, 0.00523903826, 0.00238656695, 0.0219852049, 0.00323929894, 0.000794868625, 0.0196542945, 0.0052278419, 0.00233739661, 0.0233696997, 0.00350764766, 0.00051739777, 0.0169141535, 0.00494122878, 0.00207779557, 0.0241423063, 0.00342170219, 0.000748540682, 0.0196152404, 0.00568689639, 0.00225831149, 0.0248956475, 0.00357783656, 0.000693931768, 0.0187259987, 0.00537685864, 0.00236531836, 0.0225751195, 0.00316875218, 0.000796492735, 0.0198558401, 0.00528972736, 0.00234097964, 0.0234194659, 0.0035538224, 0.000520807109, 0.0171224885, 0.0050567803, 0.00208405941, 0.0236841012, 0.00352391577, 0.000756006513, 0.0195266102, 0.00563299097, 0.00225777528, 0.0245999787, 0.00365244853, 0.000693813374, 0.0188961048, 0.00525718508, 0.0023534589, 0.0221359953, 0.00324767036, 0.00079154555, 0.0199097823, 0.00532815233, 0.0023285686, 0.0231214538, 0.00351933041, 0.000512708502, 0.0171684045, 0.00496875262, 0.00204894086, 0.0242024288, 0.00347657502, 0.000752250955, 0.0197776705, 0.00554196443, 0.00223953277, 0.0262018349, 0.00363016967, 0.00068381452, 0.018897837, 0.00521939807, 0.00233236025, 0.0228396952, 0.00327661983, 0.000797352404, 0.0199486259, 0.0051369057, 0.00231486629, 0.0237189028, 0.00356876198, 0.000508259167, 0.0171819832, 0.00502212485, 0.00204510661, 0.0240089875, 0.00357989455, 0.000732693938, 0.0203146506, 0.00589836156, 0.00220944593, 0.0325122178, 0.00374825438, 0.000728582789, 0.0219884478, 0.00591671513, 0.00219345721, 0.0258928407, 0.00334412721, 0.000819114095, 0.0212258846, 0.00534235081, 0.00225931848, 0.0275869463, 0.00364900916, 0.000531109807, 0.018082384, 0.00515697058, 0.00202603987, 0.0260463525, 0.00357129262, 0.000775359687, 0.0203106552, 0.00575972162, 0.00220281887, 0.0287018996, 0.00352596538, 0.000715082453, 0.0196986161, 0.00528001133, 0.00230861292, 0.0245496407, 0.00341925444, 0.000828174583, 0.0216257405, 0.00545293838, 0.00222859532, 0.0266277492, 0.00363522978, 0.000546937576, 0.0181419626, 0.00489744451, 0.00198923727, 0.0247454252, 0.00355002866, 0.000808422163, 0.0207314976, 0.00541859539, 0.00219478179, 0.0263209417, 0.0035866783, 0.000821035297, 0.0191337522, 0.00536937127, 0.00233706948, 0.0240529049, 0.00313074095, 0.000837790198, 0.0215383936, 0.00545078143, 0.00223453995, 0.0236102417, 0.00353456754, 0.000540509762, 0.0185066108, 0.00496427482, 0.00198150682, 0.0258441642, 0.00348144211, 0.000839571119, 0.0226323791, 0.00711811893, 0.00222406187, 0.0283330884, 0.00372877531, 0.000737819704, 0.0222049598, 0.0063644629, 0.00240180851, 0.027355615, 0.00333709735, 0.000936523371, 0.0260114837, 0.00745653454, 0.00248187082, 0.027385084, 0.00373533135, 0.000578014296, 0.0200167615, 0.00549115147, 0.00208513439, 0.0244796816, 0.00358836283, 0.000808533106, 0.0209536329, 0.00507088751, 0.0022774355, 0.024861414, 0.00374941877, 0.000735628244, 0.0199901778, 0.00531963771, 0.00239285291, 0.0222185627, 0.00326155662, 0.000850677141, 0.0264334828, 0.00541983359, 0.00250095199, 0.0238270313, 0.00346351881, 0.000529793208, 0.0175653752, 0.00446793903, 0.00201085303, 0.0241286084, 0.0035737697, 0.000804590294, 0.0208251029, 0.00450988673, 0.00224556611, 0.0246564094, 0.00361787784, 0.000734565081, 0.0197437461, 0.00452707522, 0.0023488421, 0.0220396128, 0.00327234319, 0.000842935464, 0.021146087, 0.00425184472, 0.00232813787, 0.0223142598, 0.00347857457, 0.000547886186, 0.0174900945, 0.00282076932, 0.0020700919, 0.0224861931, 0.00341336778, 0.000776007131, 0.0192061085, 0.0047037378, 0.00225928519, 0.0236504953, 0.00353459409, 0.000684836763, 0.0185518246, 0.00449834997, 0.00236988068, 0.0209971983, 0.00334365503, 0.000816521409, 0.019489469, 0.00378162577, 0.00237283995, 0.021947179, 0.00360618765, 0.000523750961, 0.0168023389, 0.00386228086, 0.00217221491, 0.0226512682, 0.00364350691, 0.000784076285, 0.0192367248, 0.00325049018, 0.00237009046, 0.0234830081, 0.00360391289, 0.000705543382, 0.0180660039, 0.00528156944, 0.00238302723, 0.0210113972, 0.00332466932, 0.000822766102, 0.0197185241, 0.00533750094, 0.00236733514, 0.0220182762, 0.00354111311, 0.00052957813, 0.0169898514, 0.00508710323, 0.00209478033, 0.0227266196, 0.00352730975, 0.000791155268, 0.0194772948, 0.00542638218, 0.00227950048, 0.0240983125, 0.00361069641, 0.000712313224, 0.0186619982, 0.00499843154, 0.002375799, 0.0210228488, 0.00330809946, 0.000819880981, 0.0197985359, 0.00539876195, 0.00236683525, 0.0220927391, 0.00354815344, 0.000525763666, 0.0170114934, 0.0048721591, 0.00209090044, 0.0225230176, 0.00358044379, 0.000792064529, 0.019503653, 0.00536589092, 0.00229319953, 0.0233985838, 0.00362090091, 0.000710228633, 0.018788835, 0.00516655482, 0.00239635934, 0.0206390396, 0.00328238099, 0.000823298178, 0.0197176524, 0.00459685642, 0.00235764449, 0.0217677187, 0.00355251902, 0.000534778519, 0.016837731, 0.00468283566, 0.00207467936, 0.0223201364, 0.0035524969, 0.000792365812, 0.0194991492, 0.00523612602, 0.00227237609, 0.0232505966, 0.00363859814, 0.00070342893, 0.0186352171, 0.00560792442, 0.00235010381, 0.0203694776, 0.0032922097, 0.000822539499, 0.0194270946, 0.00564550748, 0.00232886034, 0.0216205847, 0.00354342582, 0.000530242862, 0.0167081058, 0.00514609553, 0.00206409744, 0.0221495926, 0.00353044551, 0.000788838195, 0.0191283673, 0.00567293214, 0.00225116615, 0.0230108555, 0.0036253212, 0.000705010374, 0.0182885882, 0.00553412223, 0.00233409088, 0.0204403326, 0.0032800308, 0.000823717564, 0.0192018747, 0.00550334109, 0.00233105593, 0.0216147769, 0.00355956494, 0.000532506092, 0.0166140907, 0.00518909236, 0.00203890423, 0.0221894719, 0.00354772876, 0.000789410435, 0.0190953277, 0.0057744584, 0.00225204881, 0.0232780725, 0.00366441905, 0.000708020758, 0.0182037652, 0.00559768593, 0.00233413884, 0.0206090286, 0.00333070592, 0.00081819715, 0.0191914085, 0.00547119463, 0.00231918506, 0.0219199099, 0.00355338003, 0.000524953997, 0.0165452082, 0.0051709651, 0.00204985775, 0.0223914199, 0.00352400448, 0.000785708311, 0.0190309323, 0.00554510532, 0.0022300228, 0.023238115, 0.00363169983, 0.000702055753, 0.0182198714, 0.00543377828, 0.00233021984, 0.0206539743, 0.00329055917, 0.000818018569, 0.0192074981, 0.00528239086, 0.00230531837, 0.0216714535, 0.00351864146, 0.000523632101, 0.0166005567, 0.00506049022, 0.00204989477, 0.0223910585, 0.00349883875, 0.000785033917, 0.0191310309, 0.00567138381, 0.00222478691, 0.0232487135, 0.00363575364, 0.000699294906, 0.0183286406, 0.00563752837, 0.00233061449, 0.0207431223, 0.00329042785, 0.000814127328, 0.0193232801, 0.00531819742, 0.00230262871, 0.0214729086, 0.00352042262, 0.000523478666, 0.0167204402, 0.00505983969, 0.00203770655, 0.0220360979, 0.00352018839, 0.000781998213, 0.0191890206, 0.00572673185, 0.00224601291, 0.0231089704, 0.00363299064, 0.000703212747, 0.0182958376, 0.0055992892, 0.00232280255, 0.0204372685, 0.00326012936, 0.000814142753, 0.0192726422, 0.00546210539, 0.00231401087, 0.0214837044, 0.00350890309, 0.00051918166, 0.0167115424, 0.0052105072, 0.00203002174, 0.0221363585, 0.0034887651, 0.000781110371, 0.0191899817, 0.0057873344, 0.0022204034, 0.0232825261, 0.00355839264, 0.000693390961, 0.0184007753, 0.00556836976, 0.0023051512, 0.020497743, 0.00321149034, 0.000807904638, 0.0193464514, 0.0054583787, 0.00229981937, 0.021522874, 0.00351326424, 0.000519419787, 0.0167046115, 0.00517658377, 0.00204148889, 0.0221648738, 0.00358918984, 0.000780059316, 0.0192322079, 0.00574633013, 0.0022249287, 0.0231313817, 0.0037304461, 0.000704548322, 0.0185260642, 0.00546714803, 0.00230683433, 0.0204118658, 0.00335484627, 0.000816264248, 0.0194991715, 0.00534487329, 0.0022928929, 0.0214826595, 0.00363434758, 0.000527031894, 0.0169724952, 0.00525653688, 0.00202472718, 0.0219401643, 0.00365133607, 0.000792760111, 0.0193364043, 0.00580000086, 0.00222998927, 0.0229642373, 0.00374836638, 0.000715227681, 0.0185539089, 0.00581344077, 0.00231520319, 0.0203428399, 0.0034168046, 0.000829543395, 0.0195678864, 0.00569456676, 0.00232525007, 0.0214330293, 0.0036725509, 0.000534074963, 0.0170272067, 0.00534908986, 0.00202635606, 0.0220596399, 0.00367062003, 0.000801492657, 0.0192920808, 0.00597510859, 0.00222649472, 0.0229997374, 0.00376673392, 0.000711311004, 0.0184909329, 0.00579092884, 0.00228683581, 0.0202484261, 0.00338335219, 0.000832167803, 0.0195363611, 0.00564737339, 0.00225579762, 0.0212882757, 0.00365120778, 0.000533724844, 0.0168585815, 0.00534265814, 0.00200290047, 0.0219739098, 0.00361251156, 0.000787745579, 0.0193196516, 0.00602277648, 0.00220972765, 0.0228334293, 0.00369387399, 0.000705665094, 0.0185342859, 0.00585387181, 0.00229788688, 0.0201314967, 0.00335267861, 0.00082232483, 0.0195599925, 0.00561238779, 0.00225744024, 0.0213279258, 0.00362612912, 0.00053122011, 0.0168698169, 0.00546830194, 0.00201856415, 0.0221113209, 0.00364885991, 0.000791951781, 0.019560013, 0.00597937731, 0.00220758375, 0.0233962703, 0.00365697173, 0.000696128816, 0.0184570048, 0.00584239978, 0.00228669238, 0.0206182227, 0.00329065602, 0.00081095827, 0.0195460077, 0.00578962825, 0.00231022597, 0.0214294288, 0.00357120647, 0.000516676751, 0.0168372709, 0.00536523713, 0.00207066303, 0.0222000312, 0.00358833699, 0.00077349291, 0.0195765998, 0.00595549354, 0.0022105081, 0.0229205266, 0.0036837568, 0.000692356261, 0.0187135637, 0.00573401805, 0.00230342918, 0.0202965271, 0.00329780625, 0.000804940297, 0.0201779474, 0.00548156723, 0.00228780345, 0.0213402063, 0.00356141222, 0.000520880276, 0.0171018541, 0.00526612438, 0.00199336698, 0.0220478922, 0.00355497259, 0.000763146847, 0.0194888059, 0.00593778118, 0.00217786874, 0.0227373391, 0.00362367369, 0.000685547187, 0.0186496954, 0.00573472539, 0.00226708362, 0.0200440083, 0.00327219069, 0.000800502719, 0.0199731924, 0.00549731543, 0.00224233465, 0.0211371798, 0.00353527442, 0.000510661514, 0.0169692412, 0.00529751368, 0.00198161788, 0.0216604602, 0.00354969292, 0.000768143218, 0.0194961578, 0.00591631047, 0.00214385195, 0.022576578, 0.00366892363, 0.000680643483, 0.0186765008, 0.00569829671, 0.00222984911, 0.0195694715, 0.00332462951, 0.000800736947, 0.0197945703, 0.00561504532, 0.00222289003, 0.0212057978, 0.00356989657, 0.000516927917, 0.017016612, 0.00538976677, 0.00197001128, 0.0218903311, 0.00359016866, 0.000775725464, 0.019601766, 0.00597324222, 0.00212201476, 0.0224683192, 0.0037068848, 0.000690316432, 0.0186518487, 0.0056464877, 0.00224811351, 0.0194529593, 0.00333257741, 0.000801263552, 0.0194463618, 0.00559341721, 0.00222503557, 0.0210003946, 0.00355800265, 0.00051195058, 0.0169878267, 0.00523058325, 0.0019377548, 0.0215492044, 0.00361667457, 0.000769183389, 0.0194978267, 0.0057378849, 0.00212620827, 0.0222329739, 0.00364784431, 0.000681953097, 0.0187002178, 0.00559523934, 0.00220039347, 0.0195363797, 0.00333238696, 0.000800311973, 0.0196531229, 0.00545513676, 0.00217519561, 0.0206578895, 0.00357630686, 0.000510463433, 0.0170159992, 0.00513957674, 0.00192591408, 0.0211239681, 0.00355989137, 0.000757259433, 0.019435443, 0.00567594636, 0.00210411777, 0.0223986134, 0.00366165885, 0.000673211063, 0.0185492169, 0.00551059656, 0.00219772896, 0.0195398312, 0.00330266682, 0.000787175552, 0.019646544, 0.00538404658, 0.00217837561, 0.0206563566, 0.00358061586, 0.000504867465, 0.0169638749, 0.00511115324, 0.00189381139, 0.021170551, 0.00354683888, 0.000753752422, 0.0194206648, 0.00564283691, 0.00208340515, 0.0224429145, 0.00372616528, 0.000673430797, 0.018680159, 0.00539505761, 0.00219103205, 0.0197167918, 0.0034049789, 0.000790779886, 0.0197974462, 0.00533631444, 0.0021554511, 0.020592846, 0.00364273181, 0.000507428776, 0.017059816, 0.00505363569, 0.00190649764, 0.0215547588, 0.00364190643, 0.000759750954, 0.0194475725, 0.00569512881, 0.00206977059, 0.0220373757, 0.00362019869, 0.000671747839, 0.0185917299, 0.00550021837, 0.00218176749, 0.0191533118, 0.00332911173, 0.000787997444, 0.0197411161, 0.00534248492, 0.00212853728, 0.0201707035, 0.00354033289, 0.000509436126, 0.0171480421, 0.00497322436, 0.00189117074, 0.0207604729, 0.0035439108, 0.000759416551, 0.019556731, 0.00550590968, 0.00201521348, 0.0216947962, 0.00359283062, 0.000677933509, 0.0188049413, 0.00537100574, 0.00209447206, 0.0190871786, 0.00319380057, 0.000787744415, 0.019727651, 0.00520480098, 0.0020311058, 0.0201095436, 0.00343333487, 0.000509403122, 0.0169945154, 0.00494945562, 0.00186619314, 0.0207610577, 0.00343749928, 0.000757602975, 0.0193888694, 0.00546711171, 0.0020244706, 0.0217135269, 0.00348361093, 0.00066885649, 0.0187191274, 0.00527751725, 0.00210199412, 0.0190749615, 0.00323300716, 0.000786754186, 0.0196869653, 0.00515972637, 0.00205443567, 0.0202626493, 0.00346821593, 0.000502864481, 0.0170986, 0.00494637806, 0.00182619866, 0.0208577681, 0.00347342738, 0.000746400503, 0.0195748042, 0.00550603494, 0.00198352174, 0.0220143348, 0.00354288728, 0.000667201239, 0.0187556464, 0.0052953735, 0.00209856336, 0.0191971362, 0.00322133559, 0.000784275064, 0.0198420212, 0.0051650377, 0.00209284038, 0.0202315692, 0.00340924691, 0.000506508455, 0.0171747282, 0.00486106053, 0.00185922487, 0.0206503384, 0.00346801337, 0.000754865934, 0.01957158, 0.00540821534, 0.00202119816, 0.0217108484, 0.00350225857, 0.000679745397, 0.0187675916, 0.00526597258, 0.00213328842, 0.0190274697, 0.00323803397, 0.000808795099, 0.01982807, 0.00511845201, 0.00210296386, 0.019893432, 0.00348219601, 0.000516444328, 0.0171172656, 0.00484718056, 0.00188266067, 0.0204087328, 0.00353106926, 0.000770458719, 0.0192756448, 0.0053781285, 0.00205688877, 0.0216368381, 0.00356747885, 0.00068265025, 0.0185686406, 0.0051675057, 0.00213117735, 0.0189340208, 0.00324493158, 0.000799869478, 0.019713616, 0.0051489207, 0.00211948296, 0.0199402068, 0.00341246906, 0.000512712169, 0.0171283577, 0.00499004358, 0.00189620862, 0.0205691773, 0.00346864434, 0.000779470021, 0.0197674949, 0.00555254938, 0.00207524397, 0.0213308334, 0.00354986638, 0.000703953381, 0.0190105308, 0.00532888062, 0.00219457946, 0.0185969044, 0.00321041583, 0.00082493393, 0.0200977661, 0.00517756026, 0.00215804717, 0.019716192, 0.00345962378, 0.000525135139, 0.0173563249, 0.00496685039, 0.00190894457, 0.0201419294, 0.00347869052, 0.000777720939, 0.0198332611, 0.0054720277, 0.00206748326, 0.0210144538, 0.00355074741, 0.000693644746, 0.0190756265, 0.00535578467, 0.00215417752, 0.0185581222, 0.00318356231, 0.000811868231, 0.0203874558, 0.0052469587, 0.00212560035, 0.0198399629, 0.00338702323, 0.000520039932, 0.0177017506, 0.00508380774, 0.00190307258, 0.0203631911, 0.00336634554, 0.000774753629, 0.0201310944, 0.00559895486, 0.00205922569, 0.0212328397, 0.00343246176, 0.000689223874, 0.0191834196, 0.00541717699, 0.0021623096, 0.0185922273, 0.00316716498, 0.000801212504, 0.0202381518, 0.00523583265, 0.00212391187, 0.019726241, 0.00342733134, 0.000517534325, 0.0174387768, 0.0050927829, 0.00188343704, 0.0200327467, 0.00335888588, 0.000757230155, 0.0197504498, 0.00557270134, 0.00202396791, 0.0211110171, 0.00342694041, 0.000673037779, 0.0189299881, 0.00539722061, 0.00210648403, 0.0187209062, 0.00308337994, 0.000787638186, 0.0200899132, 0.00521108042, 0.00207425281, 0.0197682474, 0.00335923093, 0.000506516371, 0.0173893552, 0.00499003427, 0.00185700681, 0.0203311294, 0.00335018919, 0.000751491461, 0.0198752396, 0.00551394699, 0.00200028578, 0.0211980157, 0.0033906179, 0.000675760617, 0.0189104453, 0.00536933122, 0.00211263518, 0.0186102502, 0.00310859294, 0.000783141295, 0.020088831, 0.00516315643, 0.00209045736, 0.0197242349, 0.00332549238, 0.000502174895, 0.0173373446, 0.00481887069, 0.00184754911, 0.0202136766, 0.00339103024, 0.000745335419, 0.0200626366, 0.00533294631, 0.00201346911, 0.021260662, 0.00351293827, 0.000666889129, 0.0191735774, 0.00517759053, 0.00207752269, 0.0185219906, 0.00313590723, 0.000775164168, 0.0202832967, 0.00519410148, 0.00207801885, 0.019947255, 0.00336554879, 0.000499255839, 0.0174997021, 0.00493764784, 0.00187120505, 0.0203706957, 0.00341251469, 0.00074509182, 0.020166805, 0.0055776448, 0.0020098628, 0.0214133486, 0.00352079398, 0.000666550477, 0.0191882942, 0.00535902195, 0.00210863608, 0.0188451391, 0.00317935413, 0.000773711887, 0.0202751197, 0.00528513314, 0.00207761349, 0.0200701058, 0.00334451837, 0.000494309352, 0.0173911899, 0.00506385509, 0.00186826137, 0.0206301268, 0.00336536625, 0.000735918817, 0.01985812, 0.00559407519, 0.00202139141, 0.0213964172, 0.00345467753, 0.000668052875, 0.0189580172, 0.00540092122, 0.00210426189, 0.0188106839, 0.00314082298, 0.000767324236, 0.0199359544, 0.00543992734, 0.00206640922, 0.0200077258, 0.0033348396, 0.000491932791, 0.0171135031, 0.0051870821, 0.00185596512, 0.0201834347, 0.00334702409, 0.000728653569, 0.0196871012, 0.00567135401, 0.00200552749, 0.0210653916, 0.00337993563, 0.000651868118, 0.0188392811, 0.00553875417, 0.00210031448, 0.018777594, 0.00308411336, 0.00076087215, 0.0199739113, 0.005405684, 0.00207145163, 0.0199077632, 0.00335098989, 0.000484542514, 0.0171885155, 0.00517227314, 0.00186078227, 0.0202159025, 0.00335982954, 0.000726501399, 0.019480478, 0.00562758744, 0.00200726977, 0.0210414398, 0.00342263863, 0.000649551454, 0.0186961479, 0.00555094006, 0.00211933674, 0.0185271185, 0.00313782808, 0.000757215021, 0.0198574848, 0.00544344774, 0.0020869812, 0.0199594945, 0.00332348282, 0.00048647236, 0.0171197839, 0.00521130301, 0.00187365047, 0.019973211, 0.00331580546, 0.000734253379, 0.0195066072, 0.00563680381, 0.00203116611, 0.0207542442, 0.00341351354, 0.00066140393, 0.0186114348, 0.00545684481, 0.00214026147, 0.0184057672, 0.00308002508, 0.000764956174, 0.019727869, 0.00528701628, 0.002097602, 0.0195860527, 0.00340273697, 0.000490496051, 0.0169858336, 0.00511163846, 0.00185064797, 0.0196451936, 0.00338860438, 0.0007322444, 0.0194516517, 0.00563330902, 0.00199059327, 0.0207264256, 0.00342181907, 0.000658604898, 0.0184232146, 0.00554045849, 0.00207544561, 0.0181409791, 0.00312482473, 0.000772434752, 0.0196994226, 0.00538989715, 0.00207684748, 0.0194173884, 0.003348456, 0.000498792098, 0.0169439185, 0.00523232762, 0.00185020745, 0.0197149813, 0.00335734105, 0.000737970229, 0.0194677748, 0.00579955895, 0.00201656134, 0.0206838362, 0.00344511797, 0.000659384241, 0.0184867326, 0.00558730122, 0.00210275152, 0.0181326065, 0.00316747231, 0.000768541591, 0.0195633508, 0.00543374429, 0.00206068321, 0.0193700138, 0.00334212207, 0.000497300469, 0.0169647727, 0.00525017083, 0.00187779439, 0.0197770502, 0.00328317494, 0.000719739415, 0.0194068793, 0.00585756171, 0.00200129789, 0.0204209406, 0.00342996907, 0.00065312552, 0.0185344908, 0.00575348828, 0.00214491598, 0.0180815328, 0.003132076, 0.000772932894, 0.0196817722, 0.00528627075, 0.00210277247, 0.0191755909, 0.00339063094, 0.000497097615, 0.0169609878, 0.00503857061, 0.00188432273, 0.0195164345, 0.00333404378, 0.000728706713, 0.0193419605, 0.00575824222, 0.0020371899, 0.0206646603, 0.00343103823, 0.000656727294, 0.0184224304, 0.00550550269, 0.00213724072, 0.0181342326, 0.00315880915, 0.000765708915, 0.019781312, 0.00542153558, 0.00211395137, 0.0191244222, 0.00338822929, 0.000491374696, 0.0170745347, 0.00522898836, 0.00188968156, 0.0196122788, 0.0033541657, 0.000731409644, 0.0194379184, 0.00568450196, 0.00204535783, 0.0206045322, 0.00340069225, 0.000657542492, 0.0185982343, 0.00559925754, 0.00213853153, 0.0180902835, 0.00316649093, 0.000772689935, 0.0199888963, 0.00544729503, 0.00213498436, 0.0193024613, 0.00341853639, 0.000501272443, 0.0173204616, 0.00521548232, 0.00189541839, 0.0196311846, 0.00340901338, 0.000735576381, 0.0196573567, 0.00572455488, 0.00204995321, 0.0205680747, 0.00347637641, 0.000659672776, 0.0189662445, 0.00558701484, 0.00218080846, 0.0180156268, 0.00322651188, 0.000771407562, 0.0200920179, 0.00540619204, 0.00216259062, 0.0193053931, 0.00344586791, 0.000496563851, 0.0172707103, 0.00518492935, 0.00193998625, 0.0197429042, 0.00347713986, 0.000731317268, 0.0197105482, 0.00579144014, 0.00207567471, 0.0206602234, 0.00355213392, 0.000653921161, 0.0188850146, 0.00567519246, 0.00218664249, 0.0182019565, 0.00325484341, 0.000773563341, 0.0201659128, 0.00550452573, 0.00218560873, 0.0192122981, 0.00347191282, 0.000500287919, 0.0173982941, 0.00523766642, 0.00193381205, 0.0198142491, 0.00352090597, 0.00074271136, 0.0199903734, 0.005801294, 0.00208040234, 0.0206347685, 0.0036318691, 0.000671200105, 0.0189450737, 0.0055492851, 0.00219845865, 0.0164325628, 0.0032673392, 0.000772243831, 0.0202436205, 0.00538390083, 0.0021951925, 0.0191421304, 0.00353966164, 0.00050247222, 0.0173817798, 0.00519981887, 0.00196765573, 0.0195716303, 0.00352274068, 0.000756852503, 0.0197936036, 0.00568448333, 0.00214352971, 0.0205083806, 0.00357967499, 0.000670494221, 0.0187738407, 0.00546736084, 0.00223928946, 0.0180096067, 0.0032563922, 0.000792912615, 0.0200430471, 0.00539358705, 0.00223378092, 0.0192058235, 0.00351957115, 0.000511018676, 0.0173126757, 0.00513486145, 0.00200149231, 0.0195729379, 0.00348630361, 0.000758263108, 0.0197853353, 0.00578438258, 0.00217151036, 0.0205710009, 0.00354637345, 0.000676933501, 0.0188869368, 0.00573206134, 0.00228602649, 0.0179934464, 0.0032572234, 0.000801586953, 0.0201086514, 0.00556055969, 0.00228229724, 0.0191406719, 0.00350325345, 0.0005116674, 0.0173469651, 0.00522017013, 0.0020247146, 0.019552527, 0.00350003247, 0.000765503559, 0.0198072102, 0.00578028243, 0.00219550659, 0.0205985345, 0.00358883338, 0.000700159522, 0.018843187, 0.00556430453, 0.00230053253, 0.0179364756, 0.00320462557, 0.000796231208, 0.0200162269, 0.00549542857, 0.00224108249, 0.0191975255, 0.00338908425, 0.000529331563, 0.0175162368, 0.00516071962, 0.00201470335, 0.0197036937, 0.00348528498, 0.000778211397, 0.0201384649, 0.00575123588, 0.0021146154, 0.0205938127, 0.00347323297, 0.000678328739, 0.0193470288, 0.00576789258, 0.00220561656, 0.0183375105, 0.0031625859, 0.000803290226, 0.0210079234, 0.00562491966, 0.00217763567, 0.0194494054, 0.0034361158, 0.000530258578, 0.0188125037, 0.00513800234, 0.0019784763, 0.0196568593, 0.00340864854, 0.000781978713, 0.021001786, 0.00567668676, 0.0021742275, 0.0206860583, 0.00352220819, 0.000683940307, 0.0187991168, 0.0055765179, 0.00225160108, 0.0182102956, 0.0032698554, 0.000807606732, 0.0206859522, 0.00551852956, 0.00240273308, 0.0197007377, 0.00354673085, 0.000524694566, 0.0177527964, 0.00517370552, 0.00219389866, 0.0205938648, 0.00339664612, 0.000755728572, 0.019810969, 0.0056680725, 0.00220017997, 0.0209025349, 0.00347482739, 0.000666741049, 0.0187710691, 0.00553279463, 0.0023348839, 0.0186234098, 0.0031889237, 0.000776790315, 0.0198043939, 0.00547254318, 0.00234125927, 0.0196587071, 0.00339772645, 0.000512496918, 0.0169643518, 0.00511786947, 0.00206342596, 0.0199212115, 0.00342580234, 0.000735214737, 0.019207608, 0.00571381766, 0.00221166736, 0.0206544567, 0.00344654592, 0.000658653793, 0.018315006, 0.00548765808, 0.00236508623, 0.0183061864, 0.00319845509, 0.000770291721, 0.0194563847, 0.0052683237, 0.00230326154, 0.0193878654, 0.003463723, 0.000494782638, 0.0168792848, 0.00495934067, 0.00206128834, 0.0200108122, 0.00338988006, 0.000732449233, 0.0191139691, 0.0055943476, 0.00215368066, 0.021205755, 0.00343863619, 0.000654536881, 0.0183084663, 0.00544742448, 0.00226039556, 0.0188099872, 0.00312690204, 0.000769665174, 0.01931783, 0.00525818532, 0.00220826175, 0.0196870491, 0.00336279417, 0.000488788821, 0.0167363826, 0.005079892, 0.00197180244, 0.0203150008, 0.00339168799, 0.000732371816, 0.0192691144, 0.00581239304, 0.00214510388, 0.021689767, 0.00351986894, 0.00065747468, 0.018427724, 0.00556231011, 0.00222313497, 0.0190164763, 0.00316690025, 0.000774652523, 0.0193246547, 0.0054140226, 0.00216523139, 0.0202537961, 0.0034082199, 0.000496385037, 0.0167109314, 0.00511270529, 0.00193323859, 0.0209095199, 0.00337989046, 0.000728617073, 0.0191242509, 0.00573225692, 0.00211837282, 0.0215608049, 0.00342714391, 0.000656108314, 0.0181306768, 0.00559153128, 0.00222586351, 0.0190834068, 0.00313115912, 0.000760511612, 0.0193329193, 0.00549866632, 0.00218435586, 0.0198166352, 0.00338805676, 0.000491772487, 0.0167014319, 0.00522720488, 0.00193024613, 0.0202105809, 0.00335907424, 0.000721611199, 0.0191178583, 0.005748834, 0.00210954715, 0.0210179687, 0.0034749927, 0.000651741284, 0.0181513894, 0.00560450088, 0.002199549, 0.0185652487, 0.00315413252, 0.000762333104, 0.0192529187, 0.0055144229, 0.00216620415, 0.0194892194, 0.0033976133, 0.000491042971, 0.0166602284, 0.00511887018, 0.00194216159, 0.0199649949, 0.0033829005, 0.000719202217, 0.0190571994, 0.00563611742, 0.00209430698, 0.0208810382, 0.00343302777, 0.000649852096, 0.0182037745, 0.00549480366, 0.00217420678, 0.018826941, 0.00312878424, 0.000745783735, 0.0195837766, 0.00539713353, 0.00207142415, 0.0197679847, 0.0033937837, 0.000492579013, 0.0170468595, 0.00515218964, 0.00185499899, 0.0200834796, 0.00328137283, 0.000712859561, 0.0199027881, 0.00565764355, 0.00203031651, 0.0209023692, 0.00347497291, 0.00064696552, 0.0183900092, 0.00574001297, 0.002196813, 0.0184677504, 0.00314980536, 0.00076376379, 0.0199882258, 0.00544778351, 0.00215303898, 0.0191202145, 0.00339895207, 0.000491538434, 0.0168540925, 0.00520376116, 0.00193012308, 0.0197386406, 0.00345979445, 0.000722582219, 0.0196300596, 0.00561575871, 0.00203734799, 0.0203708485, 0.0035492056, 0.000649593188, 0.0186813064, 0.00553942565, 0.00214570737, 0.0186160114, 0.00316462945, 0.000750773121, 0.019950863, 0.00554523431, 0.00205249316, 0.0193057563, 0.00337108085, 0.000482867908, 0.016988432, 0.00531568797, 0.00185506092, 0.0197620261, 0.00336067751, 0.000716069888, 0.0194812361, 0.00581437768, 0.00203704135, 0.0203867052, 0.00344890845, 0.000644738611, 0.0187087674, 0.00565593783, 0.00218096003, 0.018495528, 0.00311315362, 0.000754365698, 0.0199971199, 0.00550663797, 0.00208033412, 0.0192020033, 0.00332410634, 0.000478143396, 0.0169881452, 0.00526442192, 0.00189014303, 0.0196587536, 0.00333021511, 0.00071356853, 0.0195114333, 0.00558686722, 0.00195638626, 0.0203467421, 0.00337943132, 0.000636313751, 0.0187693909, 0.00556028727, 0.00213255198, 0.0182447713, 0.00308497343, 0.000747294864, 0.0201010667, 0.00558424229, 0.00206842995, 0.0191110689, 0.00325276516, 0.000480601331, 0.0168600827, 0.00538039114, 0.00186852983, 0.0194620341, 0.00330492645, 0.000707581639, 0.0193363409, 0.00588896032, 0.00196958543, 0.0202650875, 0.00320360553, 0.00062870729, 0.0184564162, 0.00623529963, 0.00206674333, 0.0182773601, 0.00295829354, 0.000751491811, 0.0198689476, 0.00610064855, 0.00202169525, 0.019207526, 0.00321192993, 0.0004849658, 0.0168220028, 0.00556157203, 0.00183443609, 0.0194479506, 0.00322487298, 0.000710020133, 0.0193797629, 0.00587821985, 0.00199061027, 0.0202305783, 0.00333888666, 0.000647466106, 0.0189454816, 0.0056990427, 0.00212156447, 0.0181467719, 0.00302410661, 0.000755755522, 0.0200856067, 0.00570217986, 0.00204363209, 0.0192301758, 0.0032090738, 0.000481594179, 0.0169506483, 0.00543423183, 0.00182280643, 0.0194195025, 0.00319615286, 0.000718306575, 0.0193492025, 0.00609818008, 0.00196721568, 0.0202287789, 0.00329098781, 0.000651099428, 0.0185595937, 0.00606416585, 0.00209992076, 0.0182947759, 0.00302414969, 0.000760641648, 0.0198185705, 0.00584194576, 0.00201796112, 0.0189824682, 0.00323171797, 0.000485232391, 0.0167999584, 0.00551852956, 0.00182046986, 0.0192407444, 0.00325848092, 0.000715083792, 0.0193706937, 0.00604172936, 0.00197507651, 0.0199330114, 0.00335349469, 0.000646950095, 0.0187409762, 0.00598644465, 0.00211461261, 0.0181290917, 0.00312185544, 0.000750363339, 0.0200068764, 0.00596829504, 0.00203542341, 0.0192291234, 0.0033637099, 0.000480065646, 0.0169981886, 0.0056287013, 0.00185637514, 0.020041002, 0.00333097321, 0.000709747488, 0.01955029, 0.00626018271, 0.00200729375, 0.0206853244, 0.00333754136, 0.000638798287, 0.0189567152, 0.00619139895, 0.00218964624, 0.0185389686, 0.00318716443, 0.000769587408, 0.0201458093, 0.00597002637, 0.0021158685, 0.0192426983, 0.00342883146, 0.000496725086, 0.0170921981, 0.00556571363, 0.00184911408, 0.0193925425, 0.00339272455, 0.000719484291, 0.0194449965, 0.00590417441, 0.00199792278, 0.0202122368, 0.00357600464, 0.000645779364, 0.018594129, 0.0060428204, 0.00211474951, 0.0182050206, 0.0036007124, 0.000768751081, 0.0198364928, 0.00601422181, 0.00209327484, 0.0190841295, 0.00366835506, 0.000484510936, 0.01692014, 0.00577178271, 0.00182018138, 0.0192500167, 0.00350250467, 0.000707338564, 0.0194362625, 0.0059759724, 0.0019952422, 0.0200432967, 0.00344886421, 0.000649051741, 0.0186947845, 0.00569474464, 0.00212906627, 0.0178320799, 0.00318810693, 0.000771001854, 0.0199538339, 0.00560234813, 0.00207980745, 0.0187664237, 0.00334761571, 0.000488434162, 0.0170388483, 0.00530394726, 0.0018736592, 0.0192807484, 0.00339720165, 0.000707771163, 0.019571932, 0.00560670113, 0.00203542737, 0.0203382801, 0.00342197227, 0.000641901046, 0.0187986288, 0.0056798337, 0.00211193552, 0.0186433028, 0.00315193064, 0.000756916706, 0.0199670605, 0.00553092174, 0.00203600852, 0.0197130777, 0.00338638271, 0.000486655132, 0.0170708541, 0.00525675667, 0.00180791121, 0.0200129561, 0.00342724635, 0.000712606183, 0.0198510885, 0.00574486982, 0.00196641264, 0.0209102854, 0.00347447419, 0.000644445885, 0.0190864243, 0.00575973839, 0.00203481712, 0.0186602976, 0.00309162401, 0.000770973624, 0.0197277367, 0.00524918176, 0.00201269588, 0.019772511, 0.00328749232, 0.000487279438, 0.0168478023, 0.00512355147, 0.00181050482, 0.0199053455, 0.00320640835, 0.000711240456, 0.0190820117, 0.00539668836, 0.00194960542, 0.0206763819, 0.00324724102, 0.000639015052, 0.0184744336, 0.00541838445, 0.00202670135, 0.0188312158, 0.00297061424, 0.000739796786, 0.0194435772, 0.00544742448, 0.00199076114, 0.0197557267, 0.00313552888, 0.000475841807, 0.0164671782, 0.00481394911, 0.00179593044, 0.0200651009, 0.00313730771, 0.000704008038, 0.0189639702, 0.00537647074, 0.00192761247, 0.0207157601, 0.00323308073, 0.00064145826, 0.0181894805, 0.00561599294, 0.00201581302, 0.0187498629, 0.00295500038, 0.000754981767, 0.0194335002, 0.00519643771, 0.00194773288, 0.019412946, 0.00312310224, 0.000489788945, 0.0165457744, 0.00512604602, 0.00176988693, 0.0199236777, 0.00323431334, 0.000720007985, 0.0190115031, 0.00586481858, 0.00196051109, 0.0208533052, 0.00326649123, 0.00065538584, 0.0183539912, 0.00582571747, 0.00205266709, 0.0189746916, 0.00299078482, 0.000761505042, 0.019548405, 0.00569303334, 0.00201176619, 0.0197455455, 0.00315772207, 0.000488747493, 0.0167087764, 0.0052436078, 0.00183926581, 0.0200012401, 0.00316834729, 0.000707884494, 0.0191476513, 0.00574020389, 0.0019574808, 0.0205849875, 0.00326648494, 0.0006453112, 0.0187566523, 0.00573100196, 0.00206415658, 0.0188484844, 0.00299438857, 0.000755903195, 0.0197036024, 0.00544010103, 0.00198944169, 0.0191585254, 0.00314194709, 0.000479460607, 0.0167248994, 0.00508922758, 0.00178800989, 0.01943429, 0.00316539058, 0.000707912841, 0.0190102812, 0.00542532466, 0.00194499828, 0.0202656314, 0.00324846688, 0.000640054932, 0.0185633395, 0.00540860509, 0.00204881816, 0.0184929669, 0.00298595615, 0.000748477993, 0.0196600482, 0.00561272353, 0.00200381479, 0.0193531476, 0.00313731167, 0.00047654676, 0.016579926, 0.00522339065, 0.0018306718, 0.0199685991, 0.00321260211, 0.000709658256, 0.01894366, 0.00585522642, 0.00196336722, 0.0204748139, 0.00326889567, 0.00064547389, 0.018427927, 0.00538215507, 0.00205645058, 0.0186682343, 0.00298575615, 0.000754582521, 0.0195243731, 0.00505310064, 0.00199719355, 0.0194449704, 0.00319884275, 0.000489250524, 0.0167471934, 0.00487860944, 0.00180697616, 0.0198432263, 0.00320059783, 0.000725253543, 0.0192096755, 0.00518426578, 0.00193149049, 0.0205524154, 0.00322306971, 0.000636503217, 0.0187231302, 0.00546895573, 0.00205925689, 0.0187678281, 0.00300367153, 0.000755537767, 0.0197264031, 0.00528961234, 0.00200362876, 0.0194210093, 0.00311151147, 0.000474697008, 0.0165538359, 0.00498444028, 0.00178376713, 0.0200708974, 0.00309992814, 0.000699180295, 0.018891003, 0.00546326535, 0.00193666155, 0.0209500603, 0.00317415479, 0.000614716788, 0.0184090361, 0.00573199615, 0.0020246848, 0.0188465733, 0.00295868632, 0.000722629076, 0.0193915572, 0.00502153626, 0.00199860078, 0.0199086852, 0.00308953319, 0.000458219845, 0.0163389649, 0.00540143019, 0.00180189149, 0.0203161277, 0.00300208433, 0.000659314508, 0.0185404439, 0.00541215902, 0.00197881344, 0.0208508577, 0.003132015, 0.000584386638, 0.0179487355, 0.00548597146, 0.00209258939, 0.0191548001, 0.00292079477, 0.000704158272, 0.0191201996, 0.00528986566, 0.00202504685, 0.0201612599, 0.00305451849, 0.000453654269, 0.016291637, 0.00522206258, 0.00180315098, 0.0201429576, 0.00302561931, 0.000668018241, 0.0183762833, 0.00571606867, 0.00191903836, 0.0212832652, 0.00314932177, 0.000600107829, 0.0180487093, 0.0058643287, 0.00201033824, 0.0194250941, 0.00285332766, 0.00071598473, 0.0191295613, 0.00581042375, 0.00192463142, 0.0202518757, 0.0031585074, 0.000459154689, 0.0163035635, 0.00536654517, 0.00177373004, 0.0204478465, 0.003077236, 0.0006664088, 0.0184871834, 0.00576450489, 0.00186514808, 0.0209940299, 0.00308588729, 0.000589688309, 0.0177650079, 0.00586764375, 0.00195462466, 0.0192786288, 0.00288907811, 0.000707996136, 0.0189930182, 0.00557039725, 0.00194520771, 0.0200949199, 0.00310773472, 0.000462585303, 0.0161092579, 0.00521821994, 0.00176711136, 0.0203971062, 0.00303305336, 0.000660025864, 0.018188173, 0.0056405277, 0.00188286696, 0.0210731067, 0.00302350987, 0.000596217462, 0.0174892247, 0.00558708981, 0.00197952357, 0.0189322326, 0.00274998788, 0.000707390835, 0.0185964555, 0.00541682309, 0.00192096375, 0.019648537, 0.00286262552, 0.000439717609, 0.0149220424, 0.00479902839, 0.00177877245, 0.0200584531, 0.00287668407, 0.00064258714, 0.0175270047, 0.0054956167, 0.00186171057, 0.020878464, 0.00292522507, 0.000597607286, 0.0177931767, 0.00557204848, 0.00193454104, 0.0190656967, 0.00275322259, 0.000704778649, 0.018874526, 0.00542256422, 0.00184453628, 0.0199427586, 0.0029121493, 0.000451436877, 0.0161068253, 0.00522561092, 0.00168004644, 0.0199788809, 0.0028832492, 0.000655997253, 0.0182849467, 0.00574024161, 0.00181599322, 0.0207554866, 0.0029103565, 0.000589570205, 0.0174855385, 0.00566495536, 0.0018976134, 0.0186764579, 0.00265361997, 0.000701574783, 0.0187908094, 0.00562768942, 0.00185955141, 0.0196998492, 0.00291126152, 0.000455466361, 0.0162063092, 0.00537734851, 0.00169604458, 0.020030627, 0.00286659156, 0.000666456181, 0.0183415432, 0.00584220374, 0.00182181969, 0.0205264781, 0.00292927073, 0.000598324579, 0.0178952254, 0.00590100652, 0.00191423192, 0.0185496788, 0.00273984298, 0.000711882662, 0.01913446, 0.00574002368, 0.00185208872, 0.0195668098, 0.00287944311, 0.000458551309, 0.0161343999, 0.00547336368, 0.00172478484, 0.0199803971, 0.00285091903, 0.000662804756, 0.0184546467, 0.00601814734, 0.00186139485, 0.0205781758, 0.00291571673, 0.000602262269, 0.0179219265, 0.00598157151, 0.00192300067, 0.0186889935, 0.00271328259, 0.000703317986, 0.0188544113, 0.00591014093, 0.0019057655, 0.0198766086, 0.00288826507, 0.000448532752, 0.0161583219, 0.00548451301, 0.0017346422, 0.0200278033, 0.0029178923, 0.000655332115, 0.0184373315, 0.00599609362, 0.00184101821, 0.0205884501, 0.00291375141, 0.00059587654, 0.0176958162, 0.00597769441, 0.00189391081, 0.0188499987, 0.00270461687, 0.000713856192, 0.0190997254, 0.00581201864, 0.00182908121, 0.0200799219, 0.00284761726, 0.000461598625, 0.0162699632, 0.00550801447, 0.00167749706, 0.0202186033, 0.00280705467, 0.000672419788, 0.0184006952, 0.00604732428, 0.00180671632, 0.0207949746, 0.00286400039, 0.00061980373, 0.0178475324, 0.00606486714, 0.00188247801, 0.0191575736, 0.00265962607, 0.000723877631, 0.0191316418, 0.00591609767, 0.00184119877, 0.0201356504, 0.00284547103, 0.000469963707, 0.0163910445, 0.00547572598, 0.00168500922, 0.0205719005, 0.00281604915, 0.000672149414, 0.01861839, 0.00594416447, 0.00181600428, 0.0208519157, 0.00284576463, 0.000614828081, 0.0179859493, 0.0061017191, 0.00188222167, 0.0190316588, 0.00266421353, 0.000717592658, 0.0191999767, 0.00598999765, 0.00184462056, 0.0203189347, 0.00282215653, 0.00046861454, 0.0163129885, 0.00569296815, 0.00169266027, 0.0204478763, 0.00284774089, 0.000671989226, 0.0185502637, 0.00624977611, 0.00181768963, 0.0211799983, 0.00282289763, 0.000613320735, 0.0178287048, 0.00623303466, 0.00188455672, 0.0194745138, 0.00267909677, 0.00073678128, 0.0190183129, 0.00616839016, 0.00186770456, 0.0206833445, 0.00288774888, 0.000479026901, 0.0164530762, 0.0058445856, 0.00172891468, 0.0215030368, 0.00287485472, 0.000682395883, 0.0185082797, 0.0062912493, 0.00181957323, 0.0220542978, 0.00290951272, 0.00062374305, 0.0182379968, 0.00637021288, 0.00191728934, 0.0199652035, 0.00265694852, 0.000704984181, 0.0197385158, 0.0064493767, 0.00187347387, 0.0203606375, 0.00276201591, 0.000436345639, 0.0164312441, 0.00568024255, 0.00170322682, 0.0206817314, 0.00257089501, 0.000629543501, 0.0179271735, 0.00670151692, 0.00182646362, 0.0207934286, 0.00269813091, 0.000578684034, 0.0179601181, 0.00629190495, 0.00192747382, 0.0189776998, 0.00227369182, 0.000704212289, 0.018901052, 0.00592645397, 0.00194085226, 0.019793313, 0.00249770656, 0.000486939534, 0.016786363, 0.00551860314, 0.00178160414, 0.0196469836, 0.00271639577, 0.00067848945, 0.0187796988, 0.00639839564, 0.00185176416, 0.0214915331, 0.00281767524, 0.000663504063, 0.0182431303, 0.00627447059, 0.00193352846, 0.0193033107, 0.00240819366, 0.000748174847, 0.0194228757, 0.00618811091, 0.001860713, 0.0209850445, 0.00255112466, 0.000507000426, 0.0172104705, 0.00604078732, 0.00176089699, 0.0214501973, 0.00247626239, 0.000712373294, 0.0198171735, 0.00634121103, 0.00182623486, 0.0219367109, 0.00269032433, 0.000639789621, 0.0196170285, 0.00769275613, 0.00197944255, 0.0227795057, 0.00270291464, 0.000787850295, 0.0194055326, 0.00616629422, 0.00192472944, 0.0195745137, 0.00286776409, 0.000475486333, 0.0167182032, 0.0057945922, 0.00173684931, 0.0202047359, 0.00304318592, 0.000752743974, 0.0187941361, 0.00639412832, 0.00183032232, 0.0207444411, 0.00300790439, 0.000761574775, 0.0177723318, 0.00645849714, 0.00196700962, 0.0182918925, 0.00265643327, 0.000761070871, 0.0190331135, 0.00623285957, 0.0018846743, 0.0190360323, 0.00287962379, 0.000498537323, 0.0162092801, 0.00584925059, 0.00174207881, 0.0193243995, 0.00287635066, 0.000677342585, 0.0180925522, 0.00639936281, 0.00185997714, 0.0196758229, 0.00286061456, 0.000649444119, 0.0177193265, 0.00638481975, 0.00194652565, 0.0181724131, 0.00260899076, 0.000746202131, 0.0192536861, 0.00633926969, 0.00192143267, 0.0189567152, 0.00285109715, 0.000482516625, 0.0163018592, 0.00584287615, 0.00172007224, 0.0191159341, 0.00276616425, 0.000709584856, 0.0183041319, 0.00632268144, 0.00183434796, 0.0194387622, 0.002738585, 0.000626089459, 0.0177307259, 0.00652420241, 0.00193410553, 0.0179758687, 0.00252620666, 0.000756309251, 0.0192582905, 0.00628986349, 0.00198215153, 0.0187363271, 0.00284210569, 0.00048515512, 0.0164169408, 0.00568629475, 0.00177819526, 0.0191206429, 0.00276757195, 0.000707904401, 0.018582236, 0.00623873109, 0.00191414193, 0.0193861164, 0.00278469338, 0.000645438209, 0.0177293643, 0.00618372858, 0.0019881716, 0.0180315338, 0.0025680121, 0.000760158, 0.0190454833, 0.00609043986, 0.00192304817, 0.0187782161, 0.00275801565, 0.000490129576, 0.0161428656, 0.00573157752, 0.00172795379, 0.0192288216, 0.00274114124, 0.000696074392, 0.018306056, 0.00618833071, 0.00189201883, 0.019456258, 0.00275288452, 0.000649753609, 0.0176317897, 0.00614345819, 0.0019751084, 0.0179230999, 0.00255545881, 0.000768512255, 0.0190945864, 0.00608294783, 0.00191293773, 0.0187937226, 0.00276504643, 0.000486296689, 0.0159370229, 0.00573230023, 0.00174851809, 0.0192473326, 0.00276720896, 0.00069949415, 0.0183229391, 0.00605736347, 0.00188973115, 0.0195113458, 0.00282855914, 0.000644355838, 0.0176732074, 0.00609832769, 0.00200259616, 0.0182145387, 0.00255644252, 0.000772304484, 0.0191678032, 0.00608316669, 0.00194925745, 0.0188436713, 0.00269100512, 0.000493949046, 0.0161347408, 0.00568127166, 0.00178276631, 0.0196455065, 0.00276830117, 0.000699027674, 0.018256478, 0.0063213571, 0.00190520228, 0.0197740272, 0.00282017258, 0.000637375924, 0.0176280569, 0.00623300811, 0.00199458352, 0.0187051129, 0.00261850306, 0.000793531362, 0.0188281927, 0.00603123195, 0.00196581194, 0.0189893022, 0.00297340937, 0.000515378604, 0.0159523915, 0.00564317079, 0.00179363915, 0.0193608906, 0.00289040525, 0.000736938964, 0.0184414275, 0.00628226483, 0.00193438632, 0.0195580218, 0.00303852977, 0.000675957534, 0.0177295301, 0.00617424166, 0.00202646386, 0.0182906091, 0.00280929171, 0.000766520679, 0.0190872736, 0.00615431601, 0.0020173504, 0.0187916383, 0.00302680722, 0.000524299394, 0.0162158906, 0.00595388189, 0.00181292347, 0.0191047657, 0.00293543306, 0.000711566943, 0.0182734113, 0.00647728331, 0.0019701873, 0.019584043, 0.00308975368, 0.000671368616, 0.017909091, 0.00635957438, 0.00204736181, 0.0181691796, 0.00284427917, 0.000809854304, 0.0192697272, 0.00656345254, 0.00197885861, 0.0192262363, 0.00298680365, 0.000505525677, 0.016329648, 0.00605811924, 0.00184712105, 0.0193493627, 0.00308638019, 0.00075438153, 0.0184176769, 0.00658313883, 0.00191752659, 0.0194362681, 0.00303237257, 0.000688942149, 0.0177690107, 0.00664317608, 0.00199602125, 0.0180381928, 0.00279064034, 0.000842595415, 0.0188825112, 0.00672516087, 0.00194582157, 0.0186313894, 0.00301636732, 0.000522374932, 0.0160628688, 0.00617115293, 0.00172668241, 0.018985549, 0.00306029338, 0.000777755806, 0.0182645265, 0.00681024045, 0.00187057268, 0.0195231587, 0.00311134011, 0.000705154904, 0.0174224563, 0.00654993579, 0.00200198754, 0.0183321889, 0.00278621935, 0.000833319617, 0.0188336, 0.00651676394, 0.00192605623, 0.0188097991, 0.00294755516, 0.00053396658, 0.0159678925, 0.00596671691, 0.00176303997, 0.019359611, 0.00292723952, 0.000746204634, 0.0182047971, 0.00669689709, 0.00185473065, 0.0192032773, 0.00303561497, 0.000707278261, 0.0177396312, 0.00690792548, 0.00189774157, 0.0178743042, 0.00288402499, 0.000862738525, 0.0195007194, 0.0067238044, 0.00183194596, 0.0187931154, 0.0029737486, 0.000587661401, 0.0160312764, 0.00610685721, 0.00160688581, 0.0193470996, 0.00295339222, 0.000800161331, 0.0179705694, 0.00699837506, 0.00171806396, 0.0188496672, 0.00289444881, 0.000663231942, 0.0174075253, 0.00692487881, 0.0016853445, 0.0181143247, 0.00251736469, 0.000762047363, 0.0191197395, 0.00711663254, 0.00176449236, 0.0185444392, 0.00293973903, 0.00056392391, 0.0160702243, 0.00598975644, 0.00165837922, 0.0194349494, 0.00293726334, 0.000662996201, 0.0184981022, 0.00638179854, 0.00174842798, 0.0196444765, 0.0027267728, 0.000583879184, 0.0175538268, 0.00651783869, 0.00181074708, 0.017975213, 0.00253986404, 0.00064040086, 0.0192498919, 0.00646665413, 0.00180561922, 0.0191154182, 0.00287708663, 0.000393904571, 0.0164725091, 0.00605116878, 0.0016324051, 0.0190367885, 0.00271603768, 0.000577061961, 0.0188310873, 0.00640073046, 0.00175515737, 0.0186596196, 0.00250248448, 0.000513766427, 0.01791366, 0.00632008119, 0.0018293286, 0.0174847618, 0.00231508678, 0.000590683369, 0.0201353077, 0.00642726477, 0.00177611911, 0.0180307422, 0.0025352079, 0.000408751133, 0.0163203645, 0.00599144911, 0.00160268473, 0.0189537667, 0.00250769896, 0.000575452403, 0.0193564668, 0.00643496774, 0.00168074155, 0.0183609147, 0.0024734491, 0.00056508719, 0.018092826, 0.00659942394, 0.00183096633, 0.0167923532, 0.00245877425, 0.00070303143, 0.0193446651, 0.00682513043, 0.00180767977, 0.0174710788, 0.0025499952, 0.0004407058, 0.0165625345, 0.00642686337, 0.00163900992, 0.0175215229, 0.00263766083, 0.000643400068, 0.0184238497, 0.00665976759, 0.00173681031, 0.0177928954, 0.00278214319, 0.00060759217, 0.017681662, 0.00662602019, 0.00184349262, 0.0169296842, 0.00265793945, 0.000757457514, 0.0194878206, 0.00694635743, 0.00177408452, 0.0176239144, 0.00277633267, 0.000513602863, 0.0167922731, 0.00643419381, 0.00163347158, 0.0180738848, 0.00282511557, 0.000713684771, 0.0196340848, 0.0067091547, 0.00176121143, 0.0181704704, 0.00266321702, 0.00059443916, 0.0185140092, 0.00675112614, 0.00183746859, 0.0173548926, 0.00257573905, 0.000706156192, 0.0209789164, 0.0064252615, 0.0018306647, 0.0171559379, 0.00278258626, 0.000468425191, 0.0169169288, 0.00591199379, 0.00169204804, 0.0164872836, 0.00262201834, 0.000643319509, 0.0196969789, 0.00648682471, 0.00178039528, 0.0167807061, 0.00263372739, 0.000594864774, 0.0185050257, 0.00631880574, 0.00186697673, 0.0158661809, 0.0025285075, 0.000700367673, 0.0200519711, 0.00631734496, 0.00183749234, 0.0162007045, 0.00254369853, 0.000452991779, 0.0167830661, 0.00600452907, 0.00169295596, 0.0165211279, 0.00249121641, 0.000672154187, 0.0193289164, 0.0064557502, 0.00179006811, 0.0171905365, 0.00254631811, 0.000612102624, 0.0179219339, 0.00633976841, 0.00183518638, 0.0159406438, 0.0022922277, 0.000711909554, 0.0194448065, 0.00625010533, 0.00183601037, 0.0164677799, 0.00242366409, 0.000479734881, 0.0163326189, 0.00580793992, 0.00165142049, 0.017099563, 0.00240844069, 0.000674939423, 0.0188222602, 0.00646701502, 0.00175775075, 0.017280262, 0.00248814584, 0.000601739506, 0.0177754033, 0.00637126621, 0.00186409021, 0.0160600785, 0.00225747912, 0.000703303202, 0.0191816129, 0.00644904887, 0.0018485114, 0.0166835915, 0.00241295923, 0.000487603771, 0.0161916874, 0.00590990856, 0.00167507213, 0.0173520539, 0.0024297405, 0.000670335488, 0.018750798, 0.00652708299, 0.0017973088, 0.0175964255, 0.00249781227, 0.000605690817, 0.0178169366, 0.00643736823, 0.00188152853, 0.0163407587, 0.00226630946, 0.000713875226, 0.0193387177, 0.00623741606, 0.0018235842, 0.0164827555, 0.00251742452, 0.00048028442, 0.0161401331, 0.00579947932, 0.00163732388, 0.0167750753, 0.0024777716, 0.000666320208, 0.0188660156, 0.00639779866, 0.00177204667, 0.0171633046, 0.0025532844, 0.000594336831, 0.0179029014, 0.00629188772, 0.00184197642, 0.0158818178, 0.00236038957, 0.000735267007, 0.0192612894, 0.00614990806, 0.00181987556, 0.0162746906, 0.00247255224, 0.000480540417, 0.0160748195, 0.00583015988, 0.00161999802, 0.0168658067, 0.00244695507, 0.000652482209, 0.0185687095, 0.0063590412, 0.00173820555, 0.0173458755, 0.00251949904, 0.000588251743, 0.0176982824, 0.00623429241, 0.00185933383, 0.0159443077, 0.00228211004, 0.000699992292, 0.0192362815, 0.00634812471, 0.0018779051, 0.0162487086, 0.00247402303, 0.000465260295, 0.0159466434, 0.00574668683, 0.00164622592, 0.0166424327, 0.00243982114, 0.000657323981, 0.0183453802, 0.00627677515, 0.00179407361, 0.0170590263, 0.00245412043, 0.000584812078, 0.0173204876, 0.00629818672, 0.00186071475, 0.0157309826, 0.00219679833, 0.000705817132, 0.0187361967, 0.00625167228, 0.0018256387, 0.0160158928, 0.00238922262, 0.000457939983, 0.0155977197, 0.00579239568, 0.00162065856, 0.0166019797, 0.00230206316, 0.00068218261, 0.0177348293, 0.00648512878, 0.00177757151, 0.0169626903, 0.00243079709, 0.000617397134, 0.0174858999, 0.00636504218, 0.00185382075, 0.0155485664, 0.00221786671, 0.000747623213, 0.0190948192, 0.00621158304, 0.00184275827, 0.0159831718, 0.00236397306, 0.000486047589, 0.0159490686, 0.00584315136, 0.00164943922, 0.0165360086, 0.00233661616, 0.00071466621, 0.0183045473, 0.00634653028, 0.00178731035, 0.0170029067, 0.00239708298, 0.000632885611, 0.017422555, 0.00638651708, 0.00188403053, 0.0154979797, 0.00221379194, 0.000742280099, 0.0186139233, 0.00636956189, 0.00185782462, 0.016002845, 0.00225603394, 0.000479566195, 0.0155647267, 0.00584923942, 0.00162166031, 0.0162414014, 0.00223908853, 0.00068421202, 0.0179134514, 0.0065681492, 0.00179812498, 0.0167829823, 0.00242046546, 0.00061396556, 0.0173770972, 0.00668214122, 0.00189791142, 0.0152448695, 0.0019238611, 0.000756263442, 0.0195628647, 0.00619059568, 0.00183444307, 0.0165184606, 0.0023519313, 0.000487257639, 0.0162227824, 0.00585106714, 0.00163755391, 0.0166562386, 0.00237590517, 0.000659410027, 0.0186574385, 0.00637379708, 0.00177902053, 0.0171453748, 0.0022749668, 0.00061591313, 0.0176499691, 0.00604771357, 0.00187797134, 0.0158120077, 0.00229588477, 0.000738333911, 0.0190115161, 0.00594864925, 0.00189918652, 0.0163282454, 0.00243386533, 0.000479426759, 0.0158297159, 0.00560125941, 0.00165227463, 0.0168776624, 0.00241046166, 0.000672639057, 0.0182959866, 0.00615106197, 0.00184580882, 0.0172831453, 0.00246072724, 0.000613191922, 0.0174781047, 0.00600246899, 0.00186495448, 0.0156818796, 0.00220873347, 0.000716164825, 0.0189957917, 0.00610960741, 0.00188776245, 0.0161039401, 0.00241289358, 0.000471621257, 0.0158776361, 0.00568034034, 0.00164648995, 0.016541142, 0.00230157259, 0.000657043536, 0.0181754641, 0.00623695366, 0.00174991193, 0.0170285255, 0.00239577121, 0.000596938713, 0.0174966995, 0.00610364275, 0.00176764734, 0.0156122092, 0.00220457907, 0.000707134372, 0.0192056522, 0.00602392945, 0.00177163503, 0.0159155596, 0.00243920367, 0.000476815301, 0.0161450617, 0.00568539975, 0.00160244829, 0.0163239334, 0.00238933507, 0.000658878533, 0.0183615033, 0.00623603817, 0.00171799702, 0.0167975519, 0.00250262278, 0.00058823725, 0.0176756419, 0.00618996238, 0.00177795056, 0.0158984959, 0.00222451054, 0.000692156726, 0.0192338806, 0.00629340205, 0.00176697597, 0.0163956266, 0.00238648965, 0.00046307678, 0.0158577692, 0.00590947177, 0.00158783502, 0.0168047734, 0.00239655655, 0.00064309634, 0.0184211098, 0.00649741711, 0.00172751944, 0.0170656312, 0.0024150766, 0.000581169792, 0.0179775041, 0.00648246519, 0.00176369143, 0.0157571528, 0.00219106674, 0.000689107983, 0.0194896404, 0.00651812227, 0.00176054088, 0.0164831746, 0.00246095052, 0.00046910753, 0.0164964534, 0.00608024793, 0.00155666796, 0.0168712065, 0.0023868212, 0.000656860648, 0.0186060257, 0.00668118894, 0.00168866676, 0.0173785295, 0.00250680209, 0.000612363161, 0.0179163367, 0.00653397013, 0.00176370237, 0.0159563292, 0.00225907983, 0.00072497502, 0.0194656719, 0.00646892982, 0.00180202443, 0.0167739186, 0.00250239903, 0.000491793617, 0.016362831, 0.0061395294, 0.00157396332, 0.0174055044, 0.00247665099, 0.000712567475, 0.0187248737, 0.00674465764, 0.00180027972, 0.0176079199, 0.00262324326, 0.000653049559, 0.0182159282, 0.0066247494, 0.00182109827, 0.0163567998, 0.00236402685, 0.000751559157, 0.019910723, 0.00682955468, 0.00172846438, 0.0163080394, 0.00232226867, 0.000457685092, 0.0161290281, 0.00716149341, 0.00153936329, 0.0159616228, 0.00223232433, 0.000609236362, 0.0182306804, 0.00676671881, 0.00168908492, 0.0160212386, 0.00222669495, 0.000558166183, 0.0176897813, 0.00658594584, 0.00175125839, 0.0148369521, 0.00191195041, 0.000712189998, 0.0190078896, 0.00683685206, 0.00173808716, 0.0160475839, 0.00215866021, 0.000460964075, 0.0162618998, 0.00619615475, 0.00156518014, 0.0161226187, 0.00224030949, 0.00060791889, 0.0192533638, 0.00645633088, 0.00167302566, 0.0164948981, 0.00222494453, 0.000513699837, 0.0178266, 0.00644844119, 0.00172879209, 0.0148682669, 0.00199995469, 0.00062844943, 0.018994607, 0.00648409594, 0.00173038908, 0.0157373901, 0.00226141536, 0.00043942887, 0.0157205537, 0.00604249956, 0.00155716168, 0.0159441438, 0.0022034538, 0.000650002621, 0.0180987064, 0.00647820765, 0.00169321382, 0.0165432896, 0.00237375963, 0.000565422757, 0.0177167226, 0.00607355684, 0.00170996052, 0.0151621401, 0.00215604482, 0.00067271333, 0.0187718589, 0.00608893903, 0.00165603228, 0.0155910728, 0.00229604985, 0.000432117726, 0.0154426442, 0.00543162646, 0.00148544367, 0.0155295664, 0.00218447624, 0.000620858569, 0.0174789224, 0.00595832244, 0.00162232667, 0.0161110591, 0.00231255707, 0.000562000263, 0.0175173897, 0.00569418631, 0.00167844689, 0.0143950013, 0.00205321424, 0.000676456606, 0.0186980311, 0.00563761406, 0.00168517057, 0.0153264394, 0.00223829271, 0.000433688896, 0.0154778697, 0.00540262368, 0.00151634729, 0.0151927089, 0.00221573515, 0.000640590151, 0.0180189516, 0.00591696938, 0.00170536945, 0.0162102468, 0.00232198695, 0.000586345501, 0.0174503401, 0.00581062445, 0.00173918623, 0.0143775232, 0.00210729195, 0.000670123089, 0.0188097935, 0.00576531747, 0.0017493089, 0.0150912004, 0.00235050078, 0.000428934611, 0.0155068291, 0.00532876467, 0.00157318253, 0.0150878411, 0.00235596369, 0.00064166158, 0.0175462216, 0.00599195994, 0.00170250947, 0.0155062387, 0.00239806739, 0.000570793112, 0.017289035, 0.00610521855, 0.00172930642, 0.0145867867, 0.00217189267, 0.000684870349, 0.0187186617, 0.00593879446, 0.00174625067, 0.0151775619, 0.00244599883, 0.000458817958, 0.0157162081, 0.00554435607, 0.00156641065, 0.0153481886, 0.00239325361, 0.000665489817, 0.0177352931, 0.006212248, 0.00171331572, 0.0159950331, 0.00248374254, 0.000606526155, 0.0170861892, 0.00625395961, 0.00175506982, 0.0146273756, 0.00223756465, 0.000737777562, 0.0185508523, 0.00622400548, 0.00174291246, 0.0151543086, 0.00243658549, 0.000471415202, 0.0156932622, 0.00576170441, 0.00157874241, 0.0154447407, 0.00241156574, 0.000705944956, 0.0176780354, 0.0063791927, 0.00173663022, 0.0160458516, 0.00252709561, 0.0005944476, 0.0171607863, 0.00641379878, 0.00177162478, 0.014892444, 0.0022980955, 0.00071984739, 0.0182875469, 0.00629771827, 0.00174610771, 0.0151008433, 0.00238705729, 0.000427278748, 0.0154731907, 0.00592030305, 0.00148270768, 0.0162328165, 0.00239084824, 0.000652867253, 0.0169499423, 0.00638587819, 0.0016581479, 0.0152825415, 0.00246301666, 0.000563430425, 0.0164460707, 0.00618156698, 0.00171890587, 0.0146791795, 0.00213020691, 0.000661639089, 0.0178487115, 0.00620123046, 0.00170972932, 0.0153226927, 0.00215222593, 0.000427944411, 0.0149428109, 0.00569065847, 0.00154741528, 0.0154902479, 0.00212195423, 0.000636489247, 0.0167567898, 0.00620214175, 0.0016683049, 0.016135741, 0.00221679569, 0.000574478356, 0.0164279696, 0.00597298704, 0.00165960973, 0.0146747511, 0.00205881009, 0.000651700655, 0.0180152878, 0.00597500894, 0.00167996099, 0.0153651536, 0.00222566444, 0.000441537122, 0.0149501888, 0.00561579037, 0.00150693685, 0.0157950781, 0.00216367515, 0.000646900793, 0.016726803, 0.00626402535, 0.00164503208, 0.0165714119, 0.00228809845, 0.00056455523, 0.016552899, 0.00617515389, 0.00168869575, 0.0152445044, 0.00199724687, 0.000694736373, 0.0173495524, 0.00610097824, 0.00172115001, 0.0155027173, 0.00213474268, 0.000424564525, 0.0148523496, 0.00556104397, 0.00156932499, 0.0156385526, 0.00216512429, 0.000657107041, 0.0168687161, 0.0060754139, 0.00172589789, 0.0164538622, 0.00211007637, 0.000578377454, 0.016548086, 0.00593213784, 0.00178075128, 0.0147175314, 0.00193543057, 0.000713777263, 0.0176829305, 0.00601122063, 0.00172457809, 0.0155195734, 0.00216731359, 0.000460838637, 0.0149953244, 0.00559692411, 0.00163866975, 0.016428642, 0.00209921342, 0.000704564445, 0.0169933755, 0.00633055903, 0.00167686085, 0.0167481508, 0.00218383851, 0.000622671563, 0.0163997728, 0.00612783525, 0.00173473486, 0.0146969706, 0.00187701348, 0.000733769673, 0.0174982082, 0.00619887142, 0.00179125357, 0.0154013028, 0.00214450993, 0.000467084872, 0.0147674074, 0.0057999636, 0.00162514346, 0.0158324074, 0.00220778794, 0.000749263621, 0.0166942123, 0.00649682293, 0.00178759801, 0.0164137054, 0.00235372991, 0.000684570172, 0.0164649095, 0.00622791145, 0.0018023462, 0.0150192473, 0.00214822358, 0.000817857624, 0.017560374, 0.00631907629, 0.0018210375, 0.0157271642, 0.00231080083, 0.000504763506, 0.0149427745, 0.00588701013, 0.00163356331, 0.015751157, 0.00221752468, 0.000757988309, 0.0167596024, 0.00654054107, 0.00180191023, 0.0160901211, 0.00233210973, 0.000709664368, 0.0167048536, 0.00643940782, 0.00182416406, 0.0150497099, 0.00210551778, 0.000841342146, 0.0176282227, 0.00648747059, 0.0018513226, 0.01590137, 0.00225221785, 0.000551496632, 0.0151478853, 0.00589078944, 0.00169044361, 0.0162529144, 0.00241338159, 0.000777423382, 0.0169013515, 0.00653575221, 0.00180686254, 0.0172433127, 0.00249741925, 0.000745864119, 0.0170442015, 0.0066836481, 0.00179487898, 0.0156030944, 0.00224105245, 0.00086961803, 0.0182361454, 0.00667798659, 0.00191722729, 0.01655633, 0.00268701534, 0.000585311151, 0.0158694945, 0.00593745196, 0.00166497251, 0.0161556695, 0.00241989479, 0.000859836524, 0.0181739796, 0.00696381228, 0.00181871769, 0.0170707572, 0.00253921421, 0.000739113835, 0.0173266884, 0.00642741378, 0.00190347142, 0.0154055767, 0.00209260522, 0.000826257572, 0.0192101113, 0.00649382919, 0.0018641887, 0.0154893817, 0.0023231206, 0.000548699172, 0.0154036526, 0.00594451744, 0.00170298119, 0.0155650545, 0.0024143646, 0.000753420638, 0.0168810412, 0.00664144289, 0.00185972848, 0.0158450324, 0.00251780055, 0.000633612275, 0.0167940725, 0.00652125105, 0.00186900818, 0.0143213514, 0.00228031096, 0.000744973309, 0.0181953497, 0.00658915052, 0.00189843029, 0.0149812372, 0.00250060949, 0.000498071371, 0.0143091343, 0.00603715284, 0.00160549651, 0.0152293285, 0.00232354715, 0.00067624799, 0.0159817226, 0.0066118869, 0.00177132385, 0.0157992356, 0.00244217808, 0.000623882224, 0.016327342, 0.0062370724, 0.00186813599, 0.0135505311, 0.00219049212, 0.000780258211, 0.0166126192, 0.00646747462, 0.00183361734, 0.0147563471, 0.00227875798, 0.000440476491, 0.0143639883, 0.00586076872, 0.00165301585, 0.0144828884, 0.00209198706, 0.000662394334, 0.0164158233, 0.00658351881, 0.00169522048, 0.0155464793, 0.00215651887, 0.000642862287, 0.0169326048, 0.00604132563, 0.00174024119, 0.0138381096, 0.00204921421, 0.000762676122, 0.0182570126, 0.00590332923, 0.001654436, 0.0145363854, 0.00213556038, 0.000448617619, 0.0148694105, 0.00559267402, 0.00149446586, 0.0147371553, 0.00209168927, 0.000674333423, 0.0169909149, 0.00632853806, 0.00165563496, 0.0155925658, 0.00221265759, 0.000603928056, 0.0166134927, 0.00597090973, 0.00169795589, 0.0138425408, 0.00194745685, 0.000715345552, 0.0175528377, 0.00604754221, 0.00168738118, 0.0146157257, 0.00207141624, 0.000456011097, 0.0147150708, 0.00552230701, 0.00157131639, 0.0149306804, 0.00204201532, 0.000695101917, 0.0168885924, 0.00590105681, 0.00171104982, 0.0154140554, 0.00221998012, 0.000600913074, 0.0169884488, 0.00578039186, 0.00182373158, 0.0133223264, 0.00194041443, 0.000733301335, 0.0184720755, 0.00621157745, 0.00172776938, 0.0134979011, 0.00211044191, 0.000444383768, 0.0148949893, 0.00555930613, 0.00155592419, 0.0144614046, 0.00214127474, 0.000708053121, 0.0171517227, 0.00593450293, 0.00172998908, 0.0162662696, 0.00222791033, 0.000589031668, 0.0166861359, 0.00610619457, 0.00174388348, 0.0138887763, 0.00186648697, 0.000742214557, 0.0179525502, 0.00618505618, 0.00171303924, 0.0151033467, 0.00215630443, 0.000457506685, 0.0146930618, 0.00572970882, 0.00164007978, 0.0155669777, 0.00207956205, 0.000752338732, 0.0166946445, 0.00633248547, 0.00173484057, 0.0159076843, 0.00219249749, 0.000604061119, 0.0170039032, 0.00602074433, 0.00172542885, 0.0140775656, 0.00194935955, 0.000754640088, 0.0177924391, 0.00617718603, 0.00169786054, 0.0151486304, 0.00220147311, 0.000482624077, 0.0148446085, 0.00580229564, 0.00155979418, 0.0152920149, 0.0021150473, 0.000739864423, 0.017246237, 0.00634276075, 0.00169083045, 0.0162221603, 0.0022717847, 0.000627953967, 0.0172205232, 0.00645291246, 0.0017241711, 0.0148846107, 0.00202489318, 0.000797307526, 0.0182331316, 0.00674696406, 0.00172724982, 0.0160901416, 0.00236112718, 0.000508425408, 0.0150626712, 0.00600700779, 0.00170643302, 0.0164585169, 0.00229156017, 0.000811094244, 0.0168687794, 0.00657355646, 0.00184289785, 0.0172633547, 0.00216083764, 0.000705462764, 0.0166375414, 0.00592560321, 0.00189787545, 0.015461891, 0.00186085375, 0.000896046287, 0.0176204629, 0.00597715378, 0.00187417842, 0.0161590874, 0.00227766763, 0.000534052146, 0.0151204355, 0.00535372226, 0.00171781459, 0.0153243616, 0.00202269247, 0.000777012028, 0.0171127263, 0.00612940406, 0.00184109795, 0.0158460177, 0.00210937066, 0.000680245692, 0.0172919258, 0.00587092899, 0.00189002964, 0.0147795388, 0.00169411534, 0.000784838689, 0.0179963671, 0.00576924859, 0.00181328773, 0.0150131769, 0.00197165739, 0.000510513841, 0.015375359, 0.00548787648, 0.00159472215, 0.0150427641, 0.00192940386, 0.000743412354, 0.0175069906, 0.00572771765, 0.00170585094, 0.0155210514, 0.0021603452, 0.000654558768, 0.0179497283, 0.00573300477, 0.00173616409, 0.0143414382, 0.00192026806, 0.000855164952, 0.0188982766, 0.00615303591, 0.00174080138, 0.0155029651, 0.00202791509, 0.000530075107, 0.0155348657, 0.00586012425, 0.00156254892, 0.0158316847, 0.00204965868, 0.000785939279, 0.0174247604, 0.00587533601, 0.00171407266, 0.0166741535, 0.00214017974, 0.000644094311, 0.0173573885, 0.00555500854, 0.00176790962, 0.0149402842, 0.00185568153, 0.000847461517, 0.0180600099, 0.0055988403, 0.00174253911, 0.0157660376, 0.0019521669, 0.000549240387, 0.0150096277, 0.00541524775, 0.00162647397, 0.0157247726, 0.00197097892, 0.000849665725, 0.0170645509, 0.00592884282, 0.00182947842, 0.01639398, 0.00203437172, 0.00070668268, 0.0172763746, 0.00538102631, 0.00186856173, 0.0145691466, 0.0018108798, 0.00089206337, 0.0177463721, 0.00588253513, 0.00190131541, 0.0145344799, 0.00182625058, 0.000568373478, 0.0144496327, 0.00484238053, 0.00162103667, 0.0146430498, 0.00176050665, 0.000824653776, 0.0157971736, 0.00485640345, 0.00165447674, 0.0150608188, 0.00166422199, 0.000725280377, 0.0155286826, 0.00458278274, 0.00177295855, 0.0131624881, 0.00157888501, 0.000861246372, 0.0165813398, 0.00480188243, 0.00181662582, 0.0136527764, 0.00178425969, 0.000603863038, 0.0140550286, 0.00462421915, 0.00174944301, 0.0137899294, 0.00178557064, 0.000968226406, 0.0172291845, 0.0050593256, 0.00176054589, 0.0135172484, 0.00176137069, 0.000722229655, 0.0152098686, 0.00503751403, 0.00183699292, 0.0120030073, 0.00149662071, 0.000950111018, 0.0155593585, 0.00493912864, 0.00191267766, 0.0125889489, 0.00161176722, 0.000654257485, 0.0147352861, 0.00457448931, 0.00168860005, 0.0131179933, 0.00153846806, 0.000949708337, 0.0158949457, 0.00509105809, 0.00184281461, 0.0140065486, 0.00166956405, 0.000857414794, 0.0168504361, 0.00501315203, 0.00177778548, 0.0117942151, 0.00143061567, 0.000916829915, 0.0180991534, 0.00505384151, 0.00189499254, 0.0118511207, 0.00159933709, 0.000619990518, 0.0160464682, 0.00469292328, 0.00171218673, 0.0124943173, 0.0014856956, 0.000867586932, 0.017948525, 0.00519471522, 0.00199941033, 0.0126712006, 0.00160102686, 0.00082336209, 0.0189807341, 0.00510937395, 0.0018980056, 0.0119242379, 0.00130938634, 0.000937479374, 0.0187872816, 0.00497477921, 0.00196129829, 0.0123251015, 0.0013866931, 0.000551552395, 0.0154270586, 0.00489238836, 0.00177548628, 0.0120283347, 0.00141282531, 0.000823384849, 0.0169493128, 0.0054014693, 0.00198685774, 0.0126872994, 0.00153402088, 0.000758099137, 0.0177137926, 0.00515461294, 0.00188158208, 0.0116805732, 0.00135638739, 0.000856604718, 0.0174424108, 0.00520535139, 0.00190548343, 0.0122341514, 0.00149589113, 0.000554440776, 0.0148124173, 0.00473420927, 0.0018392168, 0.012457992, 0.00154555985, 0.000780005124, 0.016268326, 0.00570074236, 0.00204827217, 0.0125948666, 0.00165502995, 0.000667133892, 0.0165509973, 0.00536937127, 0.00208402751, 0.011771108, 0.00152106676, 0.000842247449, 0.0171357915, 0.00518080359, 0.00227617193, 0.012133074, 0.001680093, 0.000549597607, 0.0143989809, 0.00486308103, 0.00207520463, 0.0126034254, 0.0016241587, 0.000771018793, 0.0158302877, 0.00556753017, 0.00221127574, 0.0127117457, 0.00174556591, 0.000672889408, 0.0169889499, 0.00532057369, 0.00212529674, 0.01184012, 0.00144918321, 0.000803997857, 0.0173668899, 0.00549986679, 0.00239415769, 0.0118105877, 0.00180718594, 0.000520021596, 0.0159120653, 0.00506438129, 0.00206081569, 0.0123098623, 0.00165268988, 0.000748679799, 0.0175827071, 0.0055458392, 0.00226974115, 0.0120189581, 0.00181412604, 0.00066860771, 0.0177033562, 0.00546580041, 0.00229219906, 0.011044981, 0.00156813359, 0.000817596214, 0.0190214086, 0.00553169893, 0.00250671245, 0.0114543242, 0.00182279339, 0.000512560422, 0.0165554043, 0.00528404023, 0.00214262516, 0.0121226255, 0.00163977873, 0.000733422232, 0.0180216078, 0.00590262655, 0.00238829106, 0.0129182544, 0.00188299769, 0.000679454533, 0.0191955846, 0.00557940686, 0.00226800703, 0.0116294241, 0.00171579758, 0.00082999008, 0.0192554891, 0.00561797433, 0.0024531926, 0.0115063004, 0.00188219827, 0.000534086721, 0.0170190129, 0.00505667925, 0.00211803825, 0.0116779972, 0.00191467954, 0.00080451055, 0.0174231436, 0.00562639255, 0.00237779459, 0.0114632137, 0.00201161695, 0.000670132693, 0.0171774589, 0.00502543524, 0.00225603906, 0.0113785565, 0.00186029868, 0.000843008514, 0.0169797949, 0.00518274587, 0.0025409637, 0.0109840482, 0.0018522375, 0.000581542903, 0.0156042371, 0.00482567586, 0.0021420361, 0.0119616715, 0.00183600874, 0.000782522198, 0.017228974, 0.00541566638, 0.00247122627, 0.0118602654, 0.00189414143, 0.000642092549, 0.0176252834, 0.00588441454, 0.00222740485, 0.0109956302, 0.00165895105, 0.000787914731, 0.0186926778, 0.00521084853, 0.00239894167, 0.0116797155, 0.00180206739, 0.000510495796, 0.0150517672, 0.00509598758, 0.00203740993, 0.0123083144, 0.00170578167, 0.000755939633, 0.0173406992, 0.00610698992, 0.00223639701, 0.0125991302, 0.00168690074, 0.000645165739, 0.018355757, 0.00525065139, 0.00216716086, 0.0113022393, 0.00142822531, 0.000704296865, 0.0169193074, 0.00548930839, 0.00218443992, 0.0109707424, 0.0016290592, 0.000449742482, 0.0143720321, 0.00531990826, 0.00193656469, 0.0116068656, 0.00140065502, 0.000696467294, 0.0161539111, 0.00578192109, 0.00242054905, 0.011223427, 0.00154109078, 0.000562507252, 0.0166608375, 0.00547604822, 0.0022684047, 0.0110062761, 0.00111764087, 0.00074509898, 0.015969241, 0.00489259465, 0.00269371946, 0.0105900066, 0.00142454612, 0.0006366999, 0.0161464252, 0.00460020825, 0.00264701503, 0.0108071873, 0.00129279832, 0.000810268393, 0.0170049444, 0.00514471438, 0.00289254449, 0.0106751397, 0.00153802556, 0.000730805856, 0.0163968392, 0.00459568296, 0.00247988221, 0.0103557743, 0.00132695446, 0.000923237356, 0.0181873105, 0.00489930622, 0.00284317206, 0.0105051277, 0.00173709984, 0.000635288714, 0.0155066699, 0.00452886615, 0.00246377452, 0.0110613266, 0.00170962524, 0.000912699383, 0.0163377393, 0.00513763446, 0.00281913369, 0.0110817673, 0.00192260731, 0.000728927902, 0.0175983794, 0.00488431426, 0.00274690869, 0.0106754908, 0.00168428733, 0.000838859356, 0.0187480524, 0.00487769209, 0.00290321722, 0.0107192835, 0.00177591469, 0.000519217749, 0.015844008, 0.00456390157, 0.00251785293, 0.0114756161, 0.00164872943, 0.000801517803, 0.0170880668, 0.00530236214, 0.00275277975, 0.0112073356, 0.00185314589, 0.000717707211, 0.0165693369, 0.00479106605, 0.00261151348, 0.0105523858, 0.00151320209, 0.000973330461, 0.0172632579, 0.00500543462, 0.002905895, 0.0106773349, 0.0015728859, 0.000595440564, 0.0148740364, 0.00461078482, 0.00268500741, 0.0112960599, 0.00159841916, 0.00091684208, 0.0164525304, 0.00496268086, 0.00302087469, 0.0112425731, 0.00191850157, 0.000803797564, 0.0168861076, 0.0048222933, 0.00280156918, 0.0106555866, 0.00162971939, 0.000983807375, 0.0189079158, 0.00507044885, 0.00308459951, 0.0112696383, 0.00182868098, 0.000701474142, 0.0155569343, 0.00453342125, 0.00277668075, 0.01201146, 0.00169216725, 0.000879514555, 0.017183166, 0.00503455102, 0.00297006359, 0.0119882971, 0.00174790306, 0.000773526088, 0.0170845035, 0.00476068212, 0.00267887022, 0.0109375594, 0.00144661567, 0.000919654442, 0.0182864815, 0.00490839221, 0.00279028853, 0.0115269227, 0.00160454202, 0.000581188535, 0.01687067, 0.00445161574, 0.00244995067, 0.0120483302, 0.00164457632, 0.00086315861, 0.0158746652, 0.00498182978, 0.00276678265, 0.0120781744, 0.00157716766, 0.000669202185, 0.0176165886, 0.0049787988, 0.00289747794, 0.0114271222, 0.00172736647, 0.00107850798, 0.0168538559, 0.00471690716, 0.00321294554, 0.011391785, 0.00195796997, 0.000650826434, 0.0145181995, 0.00429531978, 0.00259573781, 0.0119813327, 0.00195277086, 0.000939904538, 0.0157022066, 0.00473224139, 0.00277098012, 0.0120821018, 0.00174459396, 0.000959172321, 0.0162878968, 0.00458077807, 0.0026413966, 0.0112763727, 0.00176955014, 0.00126344571, 0.0174887348, 0.00535715651, 0.00333898515, 0.0126855904, 0.00240659015, 0.000906431873, 0.0164100602, 0.00494906632, 0.00274965982, 0.0125583299, 0.00219104486, 0.00104254519, 0.0157458354, 0.00558260363, 0.00292661088, 0.0129947672, 0.0018722472, 0.000937169068, 0.0161258057, 0.0054148552, 0.00284728035, 0.0121118361, 0.00150424871, 0.00109875191, 0.0171447694, 0.00489293598, 0.00312210177, 0.0121449903, 0.00177859806, 0.000785795855, 0.0164030623, 0.00456086267, 0.0026640133, 0.0134361666, 0.00169106224, 0.0010630053, 0.0165340304, 0.00489250245, 0.00312204543, 0.0119234687, 0.0016223382, 0.000918991456, 0.0169265661, 0.00454679178, 0.00271259272, 0.0118303113, 0.00145361898, 0.00104253588, 0.0177276544, 0.0045823222, 0.00283009023, 0.0106225871, 0.00148436625, 0.00069110241, 0.01541931, 0.00387931336, 0.00248393603, 0.0108049745, 0.00148264691, 0.000966764812, 0.0178749748, 0.00452037342, 0.00303077442, 0.0108243478, 0.00159813836, 0.000813468185, 0.0175408889, 0.00449480256, 0.00269782939, 0.0100886011, 0.00139445357, 0.00100669451, 0.0180195086, 0.00423979713, 0.00294496259, 0.0103472322, 0.00154109369, 0.000675943331, 0.0159775857, 0.00393114239, 0.00240867352, 0.010923475, 0.0015437773, 0.00103464222, 0.0161937922, 0.00417114329, 0.00273509952, 0.00996642094, 0.0015690251, 0.000952437171, 0.0159561634, 0.00347074191, 0.00228216476, 0.00905536674, 0.0013003808, 0.00103045511, 0.0157526154, 0.00387005601, 0.00277301157, 0.00895127002, 0.00150911254, 0.000659191981, 0.0142727066, 0.00382947573, 0.00223325822, 0.00933940709, 0.00138615037, 0.000834112405, 0.0136415502, 0.00429852633, 0.00269968784, 0.00786595512, 0.00153437001, 0.000731379958, 0.0134154866, 0.00415114546, 0.0023657144, 0.00730353547, 0.00135112018, 0.00088572636, 0.0157374814, 0.00383869815, 0.00274024461, 0.00777253043, 0.00154449558, 0.000684014522, 0.0142891444, 0.00387835922, 0.00229184702, 0.00869905297, 0.00143652153, 0.000927211775, 0.0135476189, 0.00341576082, 0.00279687042, 0.00820647553, 0.00159729319, 0.000898847182, 0.0159085393, 0.00393683324, 0.00244769338, 0.00904214103, 0.00132099399, 0.00101867423, 0.0144319069, 0.00322284573, 0.00270777149, 0.00857776962, 0.00150574779, 0.000750379404, 0.014304379, 0.00361563172, 0.00193874002, 0.00938510895, 0.00140322524, 0.00094260386, 0.0152483135, 0.00418985449, 0.00217139465, 0.00856740586, 0.00128436566, 0.000817039807, 0.0115386033, 0.00324656814, 0.00221874448, 0.00875453185, 0.00110994559, 0.000878020248, 0.0118908854, 0.00279622711, 0.00193799089, 0.00788844191, 0.00116358767, 0.000733381254, 0.016672615, 0.00284510036, 0.00180137262, 0.00892805122, 0.00120191241, 0.000931855291, 0.0147584658, 0.00376028707, 0.00255239406, 0.01119339, 0.00173134427, 0.00121707644, 0.0165816583, 0.00671061035, 0.00201335899, 0.0116866631, 0.00130477571, 0.00137278624, 0.0164632723, 0.00694767619, 0.00204352802, 0.0120796831, 0.00142294425, 0.000964131323, 0.0149132069, 0.00680247182, 0.0018650007, 0.0124644535, 0.00121246767, 0.00112733722, 0.0144945253, 0.00709756464, 0.00227806414, 0.0127258534, 0.00172744133, 0.00122908386, 0.0165301003, 0.0070919143, 0.00202157302, 0.0125326216, 0.00139489048, 0.00135701161, 0.016914241, 0.00604301225, 0.00206226553, 0.0112797972, 0.00158985914, 0.000982824597, 0.0152609497, 0.00579930842, 0.00197166204, 0.0130097782, 0.00146152813, 0.00118462741, 0.0152620664, 0.00661272276, 0.00232605543, 0.0124887833, 0.00163573993, 0.00119697803, 0.0166882724, 0.00683462666, 0.00199928181, 0.0123738218, 0.00136646267, 0.00123196375, 0.0174173489, 0.00714100059, 0.00209300872, 0.0115483375, 0.0015054153, 0.000969088404, 0.014890464, 0.00687321974, 0.0019498216, 0.0125429127, 0.00138665864, 0.00117298064, 0.0136325639, 0.00694258185, 0.0023002571, 0.0120554492, 0.00151364587, 0.001069544, 0.0154261654, 0.00678632455, 0.00213232148, 0.0125382356, 0.00143002323, 0.00114733761, 0.0177857131, 0.00644065673, 0.00229789666, 0.0115633868, 0.00164505083, 0.000884661917, 0.0155929467, 0.00609268015, 0.00206458289, 0.0137443636, 0.00149557763, 0.00107311714, 0.014743817, 0.0066259671, 0.00249907793, 0.0113332495, 0.00170860672, 0.00110295729, 0.0170579925, 0.00674576592, 0.00213588774, 0.0119544109, 0.00133357698, 0.00118217012, 0.0175688323, 0.00595839042, 0.00251226989, 0.0111697232, 0.00143356901, 0.00091253157, 0.0152370408, 0.00629792409, 0.0023268878, 0.0127324034, 0.00120641571, 0.00124673604, 0.0146105746, 0.00741089834, 0.00259927101, 0.0128206769, 0.00164954679, 0.00124489074, 0.0164683014, 0.00717881834, 0.00216608774, 0.0133733125, 0.0014543439, 0.00157297973, 0.0170868803, 0.00713418424, 0.00251609902, 0.0114378994, 0.00138997217, 0.000989353401, 0.017024111, 0.00789606292, 0.00222454662, 0.0114086829, 0.00112438831, 0.00131776021, 0.0162546933, 0.00795209873, 0.00266098604, 0.0096901292, 0.00109819637, 0.00113811344, 0.016497558, 0.00839268323, 0.0022391011, 0.011126088, 0.00145230943, 0.00156663964, 0.0192741938, 0.00728594465, 0.00242620287, 0.0100199645, 0.00163978105, 0.00115811615, 0.0180717334, 0.00636965781, 0.00232243119, 0.0109709119, 0.00132103811, 0.00129528611, 0.0173684359, 0.0070430995, 0.00267029717, 0.0104288002, 0.00140948442, 0.00144028105, 0.0211573057, 0.00646290462, 0.00247137458, 0.0112778591, 0.00138859532, 0.00154586369, 0.0219617896, 0.00609583734, 0.00274729053, 0.0114438208, 0.00132277352, 0.00118147046, 0.0170554742, 0.00627584429, 0.00255268207, 0.0121509358, 0.00113219954, 0.00123195909, 0.0159068536, 0.00706369802, 0.00323931454, 0.0121590327, 0.00140886439, 0.00151425053, 0.0169792045, 0.00671059405, 0.00285528484, 0.0129714599, 0.00105917035, 0.00138573197, 0.0158032477, 0.00648041815, 0.00272099418, 0.0128379492, 0.00109967031, 0.000797454966, 0.0138652772, 0.00693753408, 0.00254092272, 0.0143484352, 0.00110952789, 0.00102235109, 0.0137093281, 0.00738032954, 0.00297545106, 0.0138916094, 0.00146377832, 0.00109923992, 0.0148986783, 0.00665423041, 0.00276761549, 0.0143094696, 0.00151203736, 0.00178824307, 0.0155727454, 0.00677134469, 0.00299003744, 0.0148950312, 0.00173043471, 0.00138995086, 0.0149444602, 0.00648183003, 0.00293702609, 0.0174034983, 0.00155422196, 0.001889028, 0.0139168659, 0.00749090174, 0.00362432585, 0.016003266, 0.00193978846, 0.0018761016, 0.0158899203, 0.0080618849, 0.00365657895, 0.0142666176, 0.00143574493, 0.00224393117, 0.0165700074, 0.00660683401, 0.0034814598, 0.0144051267, 0.00150433264, 0.00217603217, 0.0157845095, 0.00653681764, 0.00348883774, 0.0160251316, 0.00133718248, 0.00237856945, 0.015217348, 0.00747640477, 0.00388775114, 0.0133778993, 0.00162199233, 0.00211571553, 0.0171332695, 0.00591935683, 0.00355838146, 0.0152483853, 0.00153801602, 0.00239023869, 0.0166464057, 0.00570770912, 0.00350194843, 0.0133623015, 0.00157520152, 0.0016012463, 0.0150823016, 0.00561510865, 0.00349889183, 0.0139685776, 0.00137499045, 0.00245775003, 0.0153205395, 0.0063280696, 0.00420076586, 0.0147355618, 0.00156905502, 0.00258091395, 0.0178575497, 0.00560168503, 0.00353674777, 0.014287252, 0.00146264397, 0.00236070948, 0.0185963903, 0.00594753819, 0.00368690351, 0.0132841403, 0.00163041218, 0.0015774559, 0.0176816788, 0.00542742945, 0.00349457678, 0.0142580504, 0.00170176872, 0.00160746661, 0.0174463987, 0.00588567555, 0.0041876547, 0.013566603, 0.00182353903, 0.0016266976, 0.0187433977, 0.0057664155, 0.00339308404, 0.0133116888, 0.00185363635, 0.00174358697, 0.017501317, 0.00588215562, 0.00419829693, 0.0139931943, 0.00176268897, 0.00128612842, 0.0166363176, 0.00623827288, 0.0035709925, 0.014608413, 0.00159081991, 0.00200984348, 0.0160468761, 0.00691187801, 0.00386592583, 0.0158391166, 0.00170568028, 0.00187876343, 0.0183501821, 0.0074437852, 0.00376647618, 0.0160517339, 0.0016592677, 0.00144825887, 0.0169448256, 0.00592423556, 0.00351865659, 0.014233334, 0.00186356145, 0.000922337989, 0.0173614547, 0.00632021343, 0.00304016354, 0.0153313493, 0.00195077038, 0.00132207142, 0.0187308993, 0.00663924403, 0.00330110127, 0.0152625768, 0.00223849621, 0.00148193259, 0.0211451296, 0.00726463459, 0.0028746936, 0.0162778422, 0.0021125027, 0.0016744351, 0.0219089705, 0.00657891855, 0.0031421117, 0.0160073601, 0.00230452442, 0.0013499402, 0.0190897658, 0.00687907077, 0.00307146902, 0.0174058378, 0.00200187135, 0.00159301038, 0.0177291501, 0.00747485831, 0.00338067464, 0.0161689986, 0.00252134283, 0.00165673473, 0.020127479, 0.00752002094, 0.00323365419, 0.0160572864, 0.00208590878, 0.00185484008, 0.0220364165, 0.00664566876, 0.00304289954, 0.0153672686, 0.00243173377, 0.00143997511, 0.0188738424, 0.0064880331, 0.00281051779, 0.0173264463, 0.00220318139, 0.00155469344, 0.0189971961, 0.00682327943, 0.00324557442, 0.0175652541, 0.00287947827, 0.00167276605, 0.0210238621, 0.00762991747, 0.00320504932, 0.0175244045, 0.00261474075, 0.00183413783, 0.0220562313, 0.00709795672, 0.00320629869, 0.0173849221, 0.00266338629, 0.00128502341, 0.0191320963, 0.00726159895, 0.00291561568, 0.0181976818, 0.00224492094, 0.00140508055, 0.0180428587, 0.00769000547, 0.00345157599, 0.0189035721, 0.00284094666, 0.00147704536, 0.020424068, 0.00828779582, 0.00309437932, 0.0188253112, 0.00261238287, 0.00162277464, 0.0214507319, 0.00706693623, 0.00320422999, 0.0181379747, 0.00311606447, 0.00131636544, 0.0194213465, 0.00630239584, 0.00311962306, 0.0190494023, 0.00264789024, 0.00146438472, 0.0193651244, 0.00692385901, 0.00379353995, 0.0184946265, 0.00350077101, 0.00177320675, 0.0213852301, 0.00772557873, 0.0035582087, 0.0182544142, 0.00316590699, 0.00191626197, 0.022569133, 0.00651211618, 0.00342324725, 0.0179472305, 0.0032101993, 0.00137491326, 0.0206153225, 0.00690611359, 0.00332656433, 0.0190158319, 0.00303044589, 0.0016445599, 0.0201328415, 0.00719424803, 0.0037136618, 0.0177428555, 0.00319155003, 0.0017681882, 0.0215137955, 0.0077600251, 0.00354562886, 0.0187424943, 0.0027446684, 0.00190779567, 0.020735139, 0.00766039174, 0.00403700769, 0.017946424, 0.00308697578, 0.00166873692, 0.0206332132, 0.00732537545, 0.0036093758, 0.0196309499, 0.00276506878, 0.00179310807, 0.0190712754, 0.00779637415, 0.00381156686, 0.0186490174, 0.00310700643, 0.00180631469, 0.021665113, 0.00884123612, 0.00354604027, 0.0179251079, 0.00300802593, 0.00195255538, 0.0202177707, 0.00800155662, 0.00359064154, 0.0175628904, 0.00295594451, 0.00141713594, 0.0179927051, 0.00764059741, 0.00357000693, 0.0179941524, 0.00247742864, 0.00165614102, 0.0190028735, 0.00845827069, 0.00414217776, 0.0177585427, 0.00293336436, 0.00184309867, 0.0202234834, 0.0098197991, 0.00398243824, 0.0179783031, 0.00261628442, 0.00185807573, 0.0199602358, 0.00860203709, 0.00370974606, 0.0160127599, 0.00258216122, 0.00175197737, 0.020407673, 0.00830322877, 0.00350275403, 0.0202461947, 0.00267481548, 0.00223690551, 0.0233855061, 0.00816092547, 0.00435628695, 0.0260525309, 0.00370372669, 0.00271618366, 0.0292550288, 0.00990250055, 0.00420565065, 0.0245212298, 0.00318891462, 0.00351652247, 0.0325310007, 0.00870768726, 0.004074506, 0.0245841704, 0.00300409016, 0.00250587426, 0.0256296154, 0.00856843963, 0.00450796261, 0.0272901431, 0.00254114717, 0.00341185951, 0.0255671032, 0.00939756073, 0.005196827, 0.0291872676, 0.00317356945, 0.00352325919, 0.0303674657, 0.0109839896, 0.00462626526, 0.0279108826, 0.00385114993, 0.00385402329, 0.0363544486, 0.0118580656, 0.00416202284, 0.0270391367, 0.00366755901, 0.00330524566, 0.0246220268, 0.0111405458, 0.00352541963, 0.0263394881, 0.00290092919, 0.00374976615, 0.0263386909, 0.0108785825, 0.00425434066, 0.0289726183, 0.00408334518, 0.00383281638, 0.0308071841, 0.0105538554, 0.00427978719, 0.0262154788, 0.00299416506, 0.0034787152, 0.0343137421, 0.00888589025, 0.00398087129, 0.0264678281, 0.00366429216, 0.00294058048, 0.033524029, 0.0101628536, 0.00456654467, 0.0254013594, 0.00256945728, 0.0030213471, 0.0294844005, 0.00839336589, 0.00452411128, 0.0281627234, 0.00363338087, 0.00291469088, 0.0416154191, 0.0119076483, 0.00431940192, 0.0218367949, 0.00550597813, 0.0034137778, 0.0454454944, 0.0169445053, 0.00365184294, 0.0190544464, 0.00512914034, 0.00323204044, 0.0394497141, 0.0121581731, 0.00362530421, 0.021039458, 0.00433792872, 0.00317509682, 0.045072373, 0.015129067, 0.00409628404, 0.0246747062, 0.00518401479, 0.00400433643, 0.0509831868, 0.0133069288, 0.00363373663, 0.0191346072, 0.00483817188, 0.00360620813, 0.0596060045, 0.0129884556, 0.00309046777, 0.0191619191, 0.00537163299, 0.00348481629, 0.0566193573, 0.0115427971, 0.00309755374, 0.0185905248, 0.00395086734, 0.00418774877, 0.047160171, 0.0114150727, 0.00343192858, 0.02159518, 0.0056264461, 0.00381548889, 0.0521308519, 0.0129335979, 0.00305318483, 0.0237996541, 0.0050950204, 0.00441035163, 0.0554292575, 0.0138263097, 0.00317735667, 0.022899868, 0.00498512574, 0.00409262814, 0.0544314235, 0.0115920566, 0.00318448571, 0.0254724883, 0.00403899839, 0.00494119339, 0.052206479, 0.0118398806, 0.00399359828, 0.0260323659, 0.00498154201, 0.00508339284, 0.0524189025, 0.0125603229, 0.00359106949, 0.0237752367, 0.00407264847, 0.00556206796, 0.0581602156, 0.0111837778, 0.0039219833, 0.0210933387, 0.00419612974, 0.00421075616, 0.052194234, 0.00974376686, 0.0046563074, 0.0203407221, 0.00362352375, 0.00426824857, 0.0420991778, 0.0112220729, 0.00385131501, 0.0266036652, 0.00492351502, 0.00517554628, 0.0553083308, 0.0142647726, 0.00385793531, 0.0288328417, 0.00529760402, 0.00568396645, 0.0595142469, 0.0165074263, 0.00384982931, 0.0255082939, 0.00497903209, 0.00495977793, 0.0615067258, 0.0141046187, 0.00398471067, 0.0260244552, 0.00510410219, 0.00548023591, 0.0557681248, 0.0129270433, 0.00382636068, 0.0250228755, 0.00524629978, 0.00542900292, 0.0604015924, 0.0149109997, 0.00319466111, 0.0227541309, 0.0050339927, 0.00592935923, 0.0616290718, 0.0165881757, 0.00297569041, 0.0231462251, 0.00478905672, 0.00530033605, 0.0556403585, 0.0143523626, 0.00306592556, 0.0206283126, 0.00383676239, 0.00654747896, 0.0552133396, 0.0133871539, 0.00375773711, 0.019993851, 0.00492110522, 0.00618053321, 0.0561334789, 0.0151752038, 0.00309301587, 0.0199711751, 0.00512356125, 0.00728948088, 0.0595186129, 0.0149568953, 0.00343457959, 0.0197739173, 0.00532473205, 0.00615313789, 0.0549029112, 0.014341061, 0.00345056388, 0.0191346072, 0.00419569621, 0.00612422079, 0.049573224, 0.0145809259, 0.00396345789, 0.0202412121, 0.00526711438, 0.00669803983, 0.0554375052, 0.0153949345, 0.00334962434, 0.0203332249, 0.00524575217, 0.00676003052, 0.0541592948, 0.0164971091, 0.00302333059, 0.0196976811, 0.00549698202, 0.00680051697, 0.0533737615, 0.0156293679, 0.00345516019, 0.0203188322, 0.00433113612, 0.00806904491, 0.0468684696, 0.014420596, 0.00351693016, 0.0245212764, 0.00516630709, 0.00849137083, 0.0495541766, 0.0174437128, 0.00356274936, 0.0253862552, 0.00451466488, 0.00888199452, 0.051970318, 0.0176800229, 0.00329223904, 0.0228789747, 0.00402890705, 0.00798041932, 0.0473373942, 0.0162565, 0.00423818454, 0.0256204978, 0.00410318375, 0.0116216335, 0.0487641096, 0.0145867597, 0.00444361381, 0.0286115389, 0.00590099534, 0.0105105024, 0.0549487174, 0.0132715013, 0.0063416129, 0.0291584842, 0.00628639851, 0.0153677231, 0.0413900204, 0.0183713511, 0.00623267377, 0.0269289352, 0.00605426123, 0.0119960653, 0.0484327823, 0.014886708, 0.00475356868, 0.0271196831, 0.00485335104, 0.00937748607, 0.0454812311, 0.0152209364, 0.00408648793, 0.0306012444, 0.00721669244, 0.012562098, 0.0452014282, 0.0159644485, 0.00828422233, 0.0345718078, 0.00634796824, 0.0141256209, 0.0366937146, 0.0114409132, 0.0116466032, 0.0364463143, 0.0060778074, 0.0127200382, 0.031470485, 0.00903639756, 0.00905599166, 0.0332536399, 0.00353637314, 0.0127480514, 0.0297635272, 0.0105113164, 0.00838924013, 0.039082434, 0.00569708413, 0.0132866707, 0.0358310156, 0.014447635, 0.0106631704, 0.0378280394, 0.00621631229, 0.00876557548, 0.03663655, 0.0142549919, 0.00884912815, 0.0408075303, 0.00587408617, 0.00997041631, 0.0349011309, 0.0119233001, 0.00747945206, 0.045884598, 0.00591319287, 0.00730522908, 0.0355548523, 0.0148843583, 0.0146308402, 0.0472090542, 0.00831400137, 0.00864371192, 0.0451310277, 0.0128331212, 0.0110782506, 0.0326575711, 0.00650286721, 0.0081273336, 0.0322158523, 0.00980649237, 0.0100988736, 0.0286983848, 0.00715086469, 0.00521457708, 0.0364040919, 0.00826391112, 0.0106916949, 0.0339419059, 0.00621927576, 0.00607683044, 0.0322026461, 0.00932279695, 0.0125932777, 0.0353938639, 0.00409404328, 0.00469859689, 0.0234222487, 0.00764814578, 0.0118514728, 0.035855189, 0.00435605925, 0.0066085211, 0.0295795184, 0.00857074093, 0.0105144419, 0.0269493908, 0.00652444363, 0.0101184975, 0.0210030396, 0.00516754948, 0.0109522361, 0.0381723195, 0.00916655175, 0.00943790935, 0.0165763963, 0.00747611094, 0.0105949529, 0.024783615, 0.00585821923, 0.00360246981, 0.0219360981, 0.00632157223, 0.00917913392, 0.0228617862, 0.00402410049, 0.00334357074, 0.0239770506, 0.00572533114, 0.0117970118, 0.0239016078, 0.00465162471, 0.00370268687, 0.0272798985, 0.00547905639, 0.0106336521, 0.0198512916, 0.00554380426, 0.0055198539, 0.0250235312, 0.0142692793, 0.0149465669, 0.0210906286, 0.00626169005, 0.00482441485, 0.0325265713, 0.00973072741, 0.0153048038, 0.02346115, 0.0108708991, 0.00666767731, 0.033603549, 0.00868942309, 0.0123940818, 0.019970851, 0.0100178644, 0.00444035325, 0.0311420038, 0.00737418327, 0.00872419123, 0.0163060799, 0.00984991156, 0.00609906157, 0.0181966089, 0.00469659083, 0.0121761514, 0.012647354, 0.00332398503, 0.0150541356, 0.0175311454, 0.00344604813, 0.00480611343, 0.0158272721, 0.00393535849, 0.00657182233, 0.0162185375, 0.00476009259, 0.00557940966, 0.00649666088, 0.00286476314, 0.00251026452, 0.0140878139, 0.00315829529, 0.00458967872, 0.00749455346, 0.00292697549, 0.0069158338, 0.0197518393, 0.00617682282, 0.0124671701, 0.0188483242, 0.0045353286, 0.00747433538, 0.0240604822, 0.010537684, 0.0135149099, 0.0220426805, 0.00406550569, 0.0142039116, 0.0252590217, 0.00581934117, 0.0095216278, 0.00904388074, 0.00369234057, 0.00921477564, 0.0174665134, 0.00607270189, 0.00397383794, 0.0162980128, 0.00481915381, 0.027747523, 0.0352146178, 0.0128818275, 0.0189737715, 0.022544235, 0.0040095658, 0.0194228459, 0.0406526662, 0.00557924248, 0.0382243022, 0.0211035646, 0.00277372752, 0.0108800689, 0.0433215089, 0.00752060441, 0.0134284068, 0.023747487, 0.00347154005, 0.0464798175, 0.0211798213, 0.0402555726, 0.0418845899, 0.0252670143, 0.0217918921, 0.0428443439, 0.078537792, 0.06011663, 0.00500353286]
splice_acceptor=[0.0612104535, 0.0713173449, 0.0579831935, 0.0682183653, 0.0353162363, 0.0664527863, 0.058097221, 0.118641146, 0.121709347, 0.0626527369, 0.0514663234, 0.085779503, 0.0680345222, 0.121301383, 0.154649228, 0.138950869, 0.0796188191, 0.0834580585, 0.0831324384, 0.122350909, 0.123177275, 0.113266401, 0.077612035, 0.0729306489, 0.070272781, 0.172862828, 0.122958101, 0.128970906, 0.0881633535, 0.114977032, 0.0853546262, 0.197249874, 0.141238108, 0.128556564, 0.0932701081, 0.124296308, 0.0873111635, 0.20132187, 0.140611112, 0.137434945, 0.0717711747, 0.122812256, 0.0832145959, 0.163583666, 0.123969547, 0.151990056, 0.0705090463, 0.147250265, 0.092277512, 0.156631395, 0.119965978, 0.161057547, 0.069917433, 0.149510637, 0.0877493173, 0.163737372, 0.130335301, 0.157546148, 0.0870495662, 0.200868249, 0.131211475, 0.178905815, 0.124122567, 0.155957535, 0.0996173024, 0.197152093, 0.135409117, 0.196340889, 0.132577702, 0.120358154, 0.0879783183, 0.182959795, 0.131801426, 0.176303223, 0.133274868, 0.131704018, 0.0946779102, 0.214249909, 0.154088452, 0.171485975, 0.135525823, 0.151876971, 0.0974584967, 0.233858675, 0.179421082, 0.19058457, 0.111872777, 0.162838593, 0.0875347778, 0.220010102, 0.162316188, 0.171726406, 0.108817175, 0.185692042, 0.128134921, 0.20836319, 0.204269111, 0.215634957, 0.145740181, 0.23251088, 0.136537492, 0.184264719, 0.152978539, 0.15546225, 0.0966044366, 0.172605962, 0.0632669926, 0.093107298, 0.14169845, 0.144722193, 0.0750622079, 0.173746079, 0.0730397403, 0.0644473583, 0.126743078, 0.129427433, 0.0792795718, 0.136873841, 0.0572008155, 0.0988298655, 0.127883613, 0.138047308, 0.0707796365, 0.150268972, 0.0496422909, 0.0937774479, 0.137263358, 0.136065483, 0.0762739778, 0.140037999, 0.0711902529, 0.150051922, 0.169559717, 0.130912006, 0.0720323622, 0.163302571, 0.0949460194, 0.176730812, 0.141816944, 0.145376831, 0.0821792558, 0.170672074, 0.0890097246, 0.110005803, 0.187312946, 0.153192624, 0.0730109438, 0.197104633, 0.0857303068, 0.13981773, 0.237687051, 0.158314824, 0.0837628916, 0.20851548, 0.0684697628, 0.127138376, 0.213168949, 0.16619353, 0.0774460807, 0.209551781, 0.0752646178, 0.131508723, 0.19086124, 0.155452192, 0.0714562014, 0.173356473, 0.0809590444, 0.111102127, 0.211245477, 0.160436481, 0.0767084137, 0.182393968, 0.079032518, 0.0885638818, 0.151691988, 0.171612486, 0.110074893, 0.199703917, 0.0641386285, 0.0920471177, 0.142696679, 0.199969679, 0.103518553, 0.226043165, 0.0565729141, 0.0855690315, 0.138202056, 0.215285182, 0.103352055, 0.185819522, 0.0629250631, 0.0770019516, 0.15347293, 0.226541415, 0.0879897103, 0.202715114, 0.0692474917, 0.0786339864, 0.145513013, 0.279771984, 0.0927598029, 0.212303266, 0.0708175078, 0.0643591806, 0.113446929, 0.263748199, 0.110050112, 0.276670486, 0.085961692, 0.0521307215, 0.136863887, 0.301160216, 0.124092616, 0.285474777, 0.0868558064, 0.0355757773, 0.122888014, 0.317027837, 0.0984168649, 0.30642572, 0.0909627229, 0.0469621718, 0.143412769, 0.325687051, 0.0959099531, 0.312216461, 0.0947613195, 0.0360749699, 0.127906561, 0.25459078, 0.0622627102, 0.272459507, 0.0815241262, 0.0644423664, 0.124311626, 0.242375061, 0.0730025172, 0.252928138, 0.111561097, 0.054989744, 0.114592008, 0.236389041, 0.063076742, 0.266090184, 0.129541531, 0.0593437292, 0.139187694, 0.227975011, 0.0637178048, 0.279724598, 0.113357082, 0.0523212887, 0.132194653, 0.206119269, 0.0585127026, 0.295089394, 0.111671485, 0.0557039641, 0.126096681, 0.226940528, 0.061326731, 0.307392746, 0.111127637, 0.0491102561, 0.118578769, 0.249850214, 0.0682021379, 0.302272052, 0.113132425, 0.061546281, 0.115563981, 0.257749081, 0.0600870401, 0.297907114, 0.112933084, 0.0458562896, 0.12899287, 0.257909954, 0.0632253066, 0.301677525, 0.126508355, 0.0560180508, 0.133202806, 0.251092613, 0.0732619166, 0.286674708, 0.125632748, 0.0420608222, 0.134635061, 0.244116992, 0.0760466307, 0.295038581, 0.0936556235, 0.0403499715, 0.1591129, 0.234399348, 0.064927645, 0.304225057, 0.0980583206, 0.041262906, 0.150776118, 0.231527403, 0.0658524185, 0.300990522, 0.0961539224, 0.0465851128, 0.146879807, 0.25005579, 0.0599262379, 0.289010465, 0.103893742, 0.0392229967, 0.147376209, 0.250114113, 0.0691730753, 0.316741854, 0.101664878, 0.0505065992, 0.130901739, 0.217874944, 0.0537934192, 0.2997666, 0.089696236, 0.0469528548, 0.127898425, 0.235172838, 0.0518638082, 0.287057936, 0.0889566466, 0.0524372905, 0.135801598, 0.215936631, 0.0477178842, 0.280262947, 0.0951169878, 0.0486825816, 0.130268216, 0.217777327, 0.0477647074, 0.29104352, 0.0911049694, 0.0485270321, 0.1318416, 0.249168128, 0.0440872051, 0.277388245, 0.0821079537, 0.0399068594, 0.128166869, 0.260675132, 0.0474037565, 0.307477653, 0.0856704041, 0.0475060828, 0.122142941, 0.244613409, 0.0460888892, 0.280574799, 0.0909983516, 0.0437209122, 0.123787247, 0.231070057, 0.0435567051, 0.277200013, 0.0882570148, 0.047092922, 0.119523428, 0.22111176, 0.0410693586, 0.288682401, 0.0836796165, 0.0406599827, 0.116746552, 0.215088889, 0.0387907922, 0.275566161, 0.0932446271, 0.0452313498, 0.115138322, 0.216752604, 0.0361030735, 0.268138409, 0.0902234092, 0.0413547046, 0.116843015, 0.233736768, 0.0418540947, 0.268964171, 0.0890317857, 0.0478283837, 0.121034294, 0.236480772, 0.0452094935, 0.270830929, 0.0950351804, 0.0435136706, 0.132177562, 0.240299508, 0.0452402383, 0.282410264, 0.0968583301, 0.0484372936, 0.125520349, 0.222613916, 0.0462504886, 0.29019013, 0.0877996087, 0.0425821245, 0.125829577, 0.218455881, 0.0457894094, 0.294165045, 0.100249037, 0.0486106686, 0.132600412, 0.215034604, 0.0458341613, 0.278380156, 0.0989209786, 0.0377984047, 0.145258322, 0.210598558, 0.042823378, 0.281192571, 0.100162186, 0.0441729091, 0.144134328, 0.205237895, 0.0470258817, 0.255845189, 0.107072346, 0.0405381285, 0.147467062, 0.216210276, 0.051378347, 0.269771606, 0.108199477, 0.0465906262, 0.147679806, 0.206432089, 0.0500785671, 0.265052259, 0.0958823934, 0.0384302326, 0.148597494, 0.209953234, 0.0482810251, 0.273820192, 0.10484311, 0.0422258787, 0.145267084, 0.205750853, 0.0546456166, 0.28091076, 0.106900491, 0.0393960178, 0.143660694, 0.211020038, 0.048262313, 0.29101485, 0.0964585245, 0.0403372832, 0.132337898, 0.207263842, 0.0479407422, 0.29442203, 0.0936960131, 0.033074297, 0.134366289, 0.192451239, 0.0483343601, 0.314959735, 0.100039944, 0.0395325497, 0.123212166, 0.167994052, 0.0464248098, 0.298663259, 0.0948712826, 0.037087556, 0.129733458, 0.174415112, 0.0462331623, 0.301997483, 0.0969959199, 0.0421146266, 0.129133657, 0.159508616, 0.0473044515, 0.28527692, 0.100241043, 0.0380398668, 0.139352977, 0.170354277, 0.0433697924, 0.288407743, 0.098729603, 0.0437650159, 0.141681477, 0.161082402, 0.0437491275, 0.268907428, 0.0996049792, 0.0396712907, 0.136908114, 0.170325369, 0.0450372621, 0.276559204, 0.103330866, 0.0438226536, 0.135332018, 0.177742139, 0.0454955772, 0.27744481, 0.10451851, 0.0366559438, 0.129074767, 0.177291587, 0.0433824882, 0.282714963, 0.106182732, 0.0429121405, 0.140343472, 0.16766715, 0.0447396785, 0.277902931, 0.107071102, 0.0424093045, 0.144043505, 0.164386451, 0.0443568081, 0.2909109, 0.102263749, 0.0470251329, 0.151694521, 0.160740897, 0.0452215746, 0.287290633, 0.0942830667, 0.0379571505, 0.150367945, 0.164193243, 0.0467056371, 0.282499313, 0.105114795, 0.0413552746, 0.1520717, 0.162604943, 0.0521298759, 0.262013018, 0.110481523, 0.0402698331, 0.15584363, 0.182895094, 0.0510888174, 0.283528686, 0.106886424, 0.0427116491, 0.160193637, 0.17269288, 0.050447192, 0.279008567, 0.105615102, 0.0343981497, 0.15425764, 0.168812826, 0.0488852076, 0.289482802, 0.105500586, 0.0393396802, 0.148323447, 0.164203152, 0.0543820672, 0.265565336, 0.0947259963, 0.0379515551, 0.141828611, 0.174347028, 0.0550230145, 0.273776352, 0.0955543295, 0.0406008996, 0.130775645, 0.160272881, 0.0566021875, 0.261014462, 0.0955588594, 0.0374870524, 0.159635529, 0.1932358, 0.0544242933, 0.272556156, 0.086417295, 0.0447822772, 0.154919833, 0.168483377, 0.0562564172, 0.287201136, 0.0876353383, 0.037644241, 0.143387154, 0.176632836, 0.0535598285, 0.281214446, 0.0866043195, 0.0443996489, 0.133752495, 0.163108021, 0.0534837767, 0.268745214, 0.0843424201, 0.0385055952, 0.135123953, 0.181503251, 0.0474987812, 0.270097613, 0.0967998877, 0.0429692157, 0.130985707, 0.176224202, 0.0507643111, 0.239794508, 0.092402935, 0.0414369255, 0.123765208, 0.181628123, 0.0508252755, 0.261659533, 0.0901509151, 0.0483899079, 0.133429974, 0.165718317, 0.0485656261, 0.268203676, 0.0861435384, 0.0441515744, 0.142329559, 0.172522664, 0.0484645367, 0.28317821, 0.0968983248, 0.0482194684, 0.139899299, 0.178711206, 0.0521941409, 0.265053004, 0.09429463, 0.0483110026, 0.137415662, 0.206318617, 0.052687522, 0.274357021, 0.0945284143, 0.0570947491, 0.138001129, 0.217393711, 0.0564501248, 0.269117862, 0.0893041044, 0.047731474, 0.132610351, 0.229241088, 0.0574004836, 0.282322049, 0.0919039845, 0.0456516407, 0.119827934, 0.239253789, 0.0708141923, 0.27740249, 0.0973167419, 0.0412680432, 0.11444246, 0.222882792, 0.051181104, 0.248787403, 0.0983883962, 0.049502667, 0.140468359, 0.237812072, 0.0487310514, 0.245035276, 0.0932337493, 0.0437922738, 0.135950953, 0.241583616, 0.0444410667, 0.255749106, 0.0946723893, 0.04423327, 0.124638706, 0.237797216, 0.044718001, 0.242737234, 0.102105424, 0.041667942, 0.130665511, 0.226603448, 0.046608638, 0.250277787, 0.100811139, 0.0417678133, 0.132201776, 0.213069975, 0.0455497466, 0.248168662, 0.101939522, 0.0326887779, 0.131761715, 0.233123809, 0.0435208529, 0.255537212, 0.112616368, 0.0373068973, 0.126438379, 0.233143821, 0.0423177704, 0.226811528, 0.116434321, 0.0341273099, 0.1337125, 0.226642638, 0.0441473313, 0.23577641, 0.118837722, 0.0368370637, 0.140555635, 0.210408702, 0.0406194068, 0.222688511, 0.113981195, 0.0318336114, 0.137950227, 0.23931247, 0.0362900086, 0.234954774, 0.11217691, 0.0331941992, 0.133158743, 0.223798484, 0.0395232067, 0.21452114, 0.115367681, 0.033916302, 0.154258892, 0.216820538, 0.0449593775, 0.232508168, 0.111902282, 0.039901074, 0.154559419, 0.205182612, 0.0418844372, 0.209577367, 0.114781283, 0.0338065438, 0.147323936, 0.221947998, 0.049945239, 0.234976918, 0.128519088, 0.0347943045, 0.155866683, 0.197056234, 0.0569953695, 0.216722444, 0.146678001, 0.0344919935, 0.170301378, 0.197606817, 0.049100589, 0.211003065, 0.149397522, 0.0381069183, 0.178129584, 0.206041172, 0.0450380333, 0.226811245, 0.139119595, 0.0342908651, 0.168286547, 0.211100951, 0.050253924, 0.267332733, 0.161893532, 0.0393568799, 0.163772315, 0.247341827, 0.0528701283, 0.246812999, 0.155348822, 0.0363273248, 0.155929431, 0.254662156, 0.0525595918, 0.265937686, 0.173434958, 0.0391902961, 0.160159424, 0.250194103, 0.0552537702, 0.265594035, 0.175204962, 0.0353569388, 0.146533266, 0.271768421, 0.0524721034, 0.268994391, 0.156595111, 0.0390130244, 0.157077521, 0.271262109, 0.0534405708, 0.265200824, 0.157914817, 0.0363018885, 0.144082502, 0.274035901, 0.0497999229, 0.278329253, 0.14253965, 0.0390592776, 0.145030767, 0.264692426, 0.049641259, 0.283041686, 0.153248563, 0.0331645049, 0.138151616, 0.278158188, 0.0454541035, 0.286009043, 0.135812283, 0.034550909, 0.146430165, 0.294710636, 0.0508624949, 0.277255356, 0.155603915, 0.0346046612, 0.150578588, 0.295205295, 0.0500363521, 0.27415067, 0.149554104, 0.0410612412, 0.157548547, 0.293117404, 0.0492210463, 0.272437245, 0.145160943, 0.0337079167, 0.156780928, 0.30560115, 0.0444091633, 0.277479082, 0.130308688, 0.0358286314, 0.167742372, 0.314101219, 0.048166208, 0.256607234, 0.138314933, 0.0353246853, 0.153714761, 0.313788384, 0.0481244735, 0.27768904, 0.152968794, 0.0398354046, 0.159603462, 0.28995502, 0.0448173955, 0.277158916, 0.159937546, 0.0325753316, 0.151716247, 0.287865937, 0.0410094224, 0.274051428, 0.150303155, 0.0373149142, 0.164730787, 0.290789932, 0.0454149395, 0.267183125, 0.168456435, 0.0363202728, 0.159125075, 0.298855811, 0.0485597178, 0.273600221, 0.156802267, 0.0408551134, 0.162472665, 0.288869828, 0.0487085059, 0.26436156, 0.142383665, 0.0339174755, 0.152362585, 0.288096637, 0.0432782583, 0.268868446, 0.135301664, 0.0372970365, 0.16229482, 0.271613359, 0.0509555303, 0.252147466, 0.152584076, 0.0347521529, 0.161453947, 0.291532844, 0.0507706925, 0.265422493, 0.158010244, 0.0401736721, 0.164919034, 0.278316021, 0.0480894856, 0.261445373, 0.153657138, 0.033193633, 0.161301836, 0.291914999, 0.0427246913, 0.257217973, 0.152047485, 0.0360720381, 0.166874796, 0.293706685, 0.0488908514, 0.243435889, 0.156230986, 0.0362075567, 0.157611594, 0.290647149, 0.0487505868, 0.259419113, 0.155760214, 0.0443488657, 0.164047271, 0.29607302, 0.049630858, 0.248274103, 0.171425417, 0.0365568809, 0.158704832, 0.298845947, 0.0428022817, 0.253824174, 0.169866487, 0.0372337028, 0.156058073, 0.298650831, 0.0454832651, 0.240196884, 0.191933751, 0.0350048617, 0.15294078, 0.309054047, 0.0460438542, 0.250530481, 0.175649941, 0.0384050235, 0.159232214, 0.277613908, 0.0476476736, 0.250236154, 0.16974768, 0.0320876427, 0.148762196, 0.285730273, 0.0424846709, 0.249348685, 0.156419888, 0.0349104665, 0.156672716, 0.273246676, 0.0444342047, 0.23274973, 0.169990391, 0.0329241566, 0.148850009, 0.270906717, 0.0461192802, 0.247931853, 0.176868305, 0.0375339538, 0.157149911, 0.25175184, 0.0450018719, 0.239695027, 0.180396199, 0.030893134, 0.159782425, 0.253315449, 0.0435020514, 0.238001347, 0.175512448, 0.0337272584, 0.170959413, 0.277478367, 0.0471389256, 0.225235343, 0.187606245, 0.0320183337, 0.160807714, 0.275582552, 0.0470352434, 0.238463148, 0.180309504, 0.0362836123, 0.165389955, 0.283730298, 0.0465187766, 0.246098295, 0.18012464, 0.0304580964, 0.161286697, 0.29015398, 0.0443486087, 0.251162142, 0.17485027, 0.0341308601, 0.175625071, 0.306428879, 0.0442650951, 0.235663041, 0.187742829, 0.0335430577, 0.172255591, 0.284536272, 0.0425311364, 0.249796361, 0.185010627, 0.0381552018, 0.171335042, 0.276756763, 0.0436448045, 0.242072672, 0.176511541, 0.0329303816, 0.163607642, 0.271346092, 0.0399237536, 0.238627359, 0.171220332, 0.0354661867, 0.17177546, 0.282245427, 0.0446397923, 0.214470327, 0.18157284, 0.0353364199, 0.157535031, 0.298611015, 0.0452225097, 0.222111762, 0.171298519, 0.0382802784, 0.167032272, 0.286417425, 0.0446713567, 0.231596559, 0.170030177, 0.0335464142, 0.162723631, 0.286449343, 0.0431947149, 0.233089894, 0.162887037, 0.0363603234, 0.17352578, 0.288856566, 0.0480338819, 0.224444091, 0.179224998, 0.0347172841, 0.167384759, 0.303349495, 0.0462310426, 0.240872055, 0.170805007, 0.0375119671, 0.172531351, 0.299093992, 0.0459695309, 0.240269199, 0.166306108, 0.0322010629, 0.163728684, 0.306724638, 0.041488681, 0.239109904, 0.165780172, 0.0349342115, 0.177324668, 0.339867204, 0.0512599684, 0.240799472, 0.196178287, 0.033484932, 0.165953666, 0.326066226, 0.0530751422, 0.25405708, 0.195622966, 0.036467202, 0.171908617, 0.321691662, 0.0545483939, 0.250265747, 0.196124807, 0.0311369244, 0.166345999, 0.34356156, 0.0489902608, 0.246258855, 0.188006431, 0.0349421017, 0.169700891, 0.344116211, 0.0513270944, 0.23614347, 0.201638266, 0.0331279375, 0.165238202, 0.343512446, 0.0533654653, 0.247354358, 0.201056808, 0.0356696434, 0.172343761, 0.330027431, 0.0514134169, 0.258829743, 0.194135651, 0.0297984853, 0.16170612, 0.328778118, 0.0461508706, 0.249397069, 0.199643284, 0.0340524949, 0.166525424, 0.336969376, 0.0494375825, 0.243073493, 0.214854926, 0.0321965702, 0.156041771, 0.338191986, 0.0476943702, 0.259013385, 0.208199024, 0.036238987, 0.162314415, 0.325699419, 0.0487876944, 0.256019562, 0.191778436, 0.0314912349, 0.157212093, 0.332653999, 0.0447452217, 0.248458728, 0.190570816, 0.0346869417, 0.166950956, 0.333833247, 0.0483438224, 0.230767652, 0.2082095, 0.0329605937, 0.16396074, 0.33122468, 0.0466032401, 0.24294357, 0.198622197, 0.0372448862, 0.17011255, 0.337037355, 0.0469208136, 0.24764508, 0.189991847, 0.0313161388, 0.167331606, 0.339026541, 0.043062672, 0.24359639, 0.174498901, 0.0354575329, 0.175564796, 0.346740723, 0.0460599363, 0.232660934, 0.19434616, 0.034023609, 0.168293372, 0.331596494, 0.0445681736, 0.233496204, 0.189559639, 0.0380233563, 0.173237413, 0.33919549, 0.0416667052, 0.227251396, 0.181660265, 0.0324092768, 0.165378854, 0.339927137, 0.0395181067, 0.218000084, 0.1698291, 0.0358437523, 0.17672281, 0.338211834, 0.0429226309, 0.214983135, 0.185497999, 0.0334652998, 0.173985884, 0.32841906, 0.0410898998, 0.231561139, 0.183450565, 0.0382106975, 0.176451147, 0.316995472, 0.0409468487, 0.239453152, 0.166268006, 0.0330880955, 0.168535084, 0.318981171, 0.0393071286, 0.244768992, 0.159292683, 0.0354906246, 0.174265638, 0.30558762, 0.042567499, 0.244541422, 0.181990802, 0.0341113582, 0.171237454, 0.315853447, 0.045709148, 0.247877747, 0.178506285, 0.0395314433, 0.177259877, 0.308191895, 0.0478666611, 0.251048625, 0.1731361, 0.0343036093, 0.168758214, 0.313310057, 0.0422098078, 0.254287094, 0.164012417, 0.0375699066, 0.173237622, 0.319206625, 0.0492390133, 0.253265053, 0.180216387, 0.0359394066, 0.165705934, 0.305398583, 0.0506561399, 0.262771666, 0.172065333, 0.0399229676, 0.166554466, 0.300857544, 0.0524692573, 0.268501312, 0.171200708, 0.0347898155, 0.16299589, 0.315256447, 0.0462151431, 0.257229179, 0.159676209, 0.0376028717, 0.174109623, 0.31527257, 0.0514048077, 0.244416505, 0.184217036, 0.036220964, 0.170679465, 0.319187522, 0.0496691167, 0.261117339, 0.178346574, 0.0409161858, 0.172361732, 0.310894638, 0.0494312085, 0.259114832, 0.169163018, 0.0348948874, 0.16357629, 0.303798586, 0.0465692133, 0.254093975, 0.169492841, 0.0376369506, 0.168317512, 0.304425329, 0.0498548821, 0.240552336, 0.184556574, 0.0345889777, 0.163269922, 0.296176136, 0.0517719835, 0.253845185, 0.180352688, 0.0382465124, 0.171266377, 0.289673179, 0.0493888669, 0.235910118, 0.181875825, 0.0324058421, 0.166515872, 0.278751493, 0.0434184372, 0.222132728, 0.160045639, 0.0365104526, 0.16609183, 0.278164834, 0.0506718904, 0.200247675, 0.171052948, 0.035635937, 0.163218379, 0.296318561, 0.0489225872, 0.214954793, 0.18043296, 0.038737271, 0.171216756, 0.280749083, 0.0478904843, 0.214732796, 0.163764358, 0.0323281996, 0.152296364, 0.27674076, 0.044952441, 0.210894704, 0.153947279, 0.0355029479, 0.169751272, 0.287448645, 0.050257951, 0.196208373, 0.166405141, 0.0342552178, 0.16307947, 0.293484032, 0.0482160039, 0.200606436, 0.167846337, 0.0387414023, 0.165077105, 0.277411193, 0.0473639369, 0.208650708, 0.158796281, 0.0329693891, 0.159132212, 0.275258631, 0.0430707708, 0.206768885, 0.161206245, 0.0352997035, 0.165955529, 0.271247625, 0.0482344404, 0.207791209, 0.185302943, 0.0341032818, 0.16111885, 0.273404121, 0.045910649, 0.204089239, 0.165668502, 0.0378141552, 0.165375158, 0.273970842, 0.0507661738, 0.204299331, 0.158884093, 0.0326477103, 0.159542874, 0.286585063, 0.0437277146, 0.20097822, 0.150102183, 0.0357820019, 0.156113684, 0.275943041, 0.0510768704, 0.191765338, 0.17038855, 0.0344067998, 0.159073234, 0.268068314, 0.0434864312, 0.194638982, 0.16575028, 0.0392021611, 0.159453362, 0.276335537, 0.0400506072, 0.204588294, 0.163193136, 0.0339685604, 0.151838347, 0.292093635, 0.0331806727, 0.188665584, 0.146523893, 0.0358992592, 0.153913498, 0.310632169, 0.0349119268, 0.183155715, 0.150186181, 0.0341476835, 0.157270104, 0.319580287, 0.0407155119, 0.184136868, 0.139943138, 0.0421110056, 0.155014232, 0.314324379, 0.0369744822, 0.197649166, 0.131647825, 0.0378510095, 0.15718025, 0.325589538, 0.0362589322, 0.206892177, 0.125926048, 0.0412873477, 0.154526174, 0.319036156, 0.0395497754, 0.197105721, 0.128644809, 0.0425144881, 0.162552416, 0.282309562, 0.0417456217, 0.185737684, 0.139225975, 0.0549530536, 0.161478356, 0.325319469, 0.0436338149, 0.190128639, 0.130876288, 0.0443316698, 0.170928195, 0.29251188, 0.0343608744, 0.189061329, 0.137922779, 0.0423609763, 0.170771733, 0.327128381, 0.0372790769, 0.191265255, 0.149837151, 0.0462425798, 0.176854655, 0.332528174, 0.0412684605, 0.198986575, 0.142340273, 0.0537378415, 0.177380458, 0.304832488, 0.0377628878, 0.200998843, 0.137780517, 0.0439629816, 0.158909187, 0.325228363, 0.0357585847, 0.198061183, 0.135497227, 0.0478552915, 0.164021403, 0.324358046, 0.0373488106, 0.186939672, 0.150304794, 0.0447739363, 0.173026174, 0.298895627, 0.0396387838, 0.181924298, 0.138197616, 0.051922448, 0.157635838, 0.298076779, 0.0378966704, 0.18882516, 0.141431466, 0.0428746454, 0.174016193, 0.302747697, 0.0356152356, 0.196083263, 0.154730752, 0.0374958739, 0.180550784, 0.302740604, 0.0367554165, 0.190547243, 0.167627499, 0.0355635621, 0.184573069, 0.288663387, 0.0397563614, 0.195490614, 0.164366141, 0.0411968865, 0.183848843, 0.285910785, 0.0386730172, 0.187156647, 0.165116221, 0.0327499025, 0.171478271, 0.282561243, 0.0388221145, 0.194757476, 0.158723623, 0.0373012349, 0.180136144, 0.288028061, 0.0407538824, 0.182281613, 0.170827851, 0.0356199034, 0.182872146, 0.281417251, 0.0397617109, 0.187671199, 0.167655036, 0.0392666683, 0.18975693, 0.267860502, 0.0406398065, 0.187273622, 0.189256534, 0.0324285813, 0.179646119, 0.26443693, 0.0388095938, 0.173409835, 0.186091468, 0.0364479274, 0.18315725, 0.266744018, 0.0405306406, 0.163178161, 0.19620654, 0.0354977585, 0.179757565, 0.258485168, 0.0402080044, 0.161588222, 0.194581434, 0.040800523, 0.187302798, 0.254067689, 0.039072834, 0.156248733, 0.208568946, 0.0330314338, 0.182102621, 0.270299077, 0.038673304, 0.16626507, 0.204913914, 0.0379213803, 0.194734797, 0.262684643, 0.0403182954, 0.169136539, 0.223450989, 0.036123462, 0.188122019, 0.26914525, 0.0404501408, 0.176470891, 0.213571608, 0.0403769128, 0.189925253, 0.253299206, 0.0383551866, 0.172234163, 0.209660754, 0.0338042043, 0.183630079, 0.249840289, 0.0366400853, 0.176124141, 0.205988422, 0.0362784415, 0.19015111, 0.258144766, 0.0375186838, 0.163153917, 0.215070769, 0.0339052267, 0.189804032, 0.260690987, 0.0401776955, 0.172653288, 0.204867914, 0.041436851, 0.19158034, 0.244471475, 0.0391329937, 0.172072008, 0.201999485, 0.0337313563, 0.181708738, 0.249504626, 0.0384511985, 0.176375017, 0.195586845, 0.0370657742, 0.184906676, 0.256645381, 0.0403317474, 0.171842813, 0.219737425, 0.0351736844, 0.181113809, 0.25501132, 0.0417668149, 0.182198346, 0.210941419, 0.0406712629, 0.185796157, 0.246120676, 0.0387672856, 0.184315711, 0.204981193, 0.0342547633, 0.18504931, 0.246506765, 0.0375722833, 0.179456562, 0.193738505, 0.0363067128, 0.18986994, 0.249080122, 0.0385256559, 0.172006816, 0.208163857, 0.0342701674, 0.190730408, 0.244024977, 0.0403563343, 0.173723787, 0.206953987, 0.0389056206, 0.191453785, 0.241145894, 0.0378648005, 0.17760469, 0.200461358, 0.0327088237, 0.178944722, 0.242763087, 0.0366910808, 0.176237077, 0.191702113, 0.0359556116, 0.182052597, 0.257324278, 0.0382901393, 0.170421064, 0.206652343, 0.0340680741, 0.187299654, 0.260542661, 0.0415007323, 0.18500793, 0.203008533, 0.0396434702, 0.194797367, 0.274687946, 0.0414237231, 0.218347609, 0.19888781, 0.0320710577, 0.188348025, 0.265129715, 0.0373454839, 0.210444137, 0.188540652, 0.0354917571, 0.194404438, 0.269381374, 0.0414615571, 0.214449838, 0.211594865, 0.0327525735, 0.182587996, 0.276884049, 0.0438630842, 0.235402748, 0.206901938, 0.0363287777, 0.173741609, 0.273632973, 0.0426549315, 0.231325343, 0.202687457, 0.0306586921, 0.172623396, 0.273530602, 0.0424883291, 0.256541669, 0.202220231, 0.0322329178, 0.16775535, 0.295552164, 0.0466942452, 0.259111613, 0.233554631, 0.0300462786, 0.167114183, 0.285238534, 0.0471997708, 0.275050223, 0.230310455, 0.0352059342, 0.162999719, 0.295406282, 0.0449355207, 0.291776955, 0.227490887, 0.0292432643, 0.15350838, 0.273317695, 0.0425590202, 0.293943524, 0.237737626, 0.0304362681, 0.161818445, 0.265779316, 0.0472288691, 0.285613388, 0.260991842, 0.029498484, 0.167014897, 0.254257709, 0.0471790135, 0.290845841, 0.247167081, 0.0341837406, 0.167975247, 0.248091057, 0.0457797013, 0.290423959, 0.239657313, 0.0280070025, 0.162574768, 0.241915599, 0.0441739969, 0.289799809, 0.233116999, 0.0313932449, 0.169635937, 0.254029989, 0.04867604, 0.286369562, 0.258990496, 0.0295054298, 0.167059124, 0.251963407, 0.0479286537, 0.296632022, 0.247216836, 0.0349714085, 0.165257245, 0.243902043, 0.0473776869, 0.302204043, 0.232575864, 0.0284161195, 0.160697967, 0.241174042, 0.0450627692, 0.293466717, 0.223629534, 0.0317493416, 0.166650429, 0.249047145, 0.0503081903, 0.284000158, 0.248508334, 0.0304104183, 0.167267576, 0.256413192, 0.0514275841, 0.295475721, 0.247484744, 0.0355736837, 0.162779033, 0.245785683, 0.0483357832, 0.300343394, 0.236814916, 0.0292977169, 0.152233705, 0.245783359, 0.0460695848, 0.302589029, 0.228767037, 0.0324753523, 0.156739026, 0.263947427, 0.0503435582, 0.290674686, 0.257040292, 0.0308682509, 0.163765192, 0.266309351, 0.0492340699, 0.306851059, 0.244699895, 0.0358474813, 0.164769962, 0.251188129, 0.0484714434, 0.306129515, 0.243280962, 0.0291909128, 0.154646561, 0.253321528, 0.0463027544, 0.293460429, 0.23498553, 0.0321705751, 0.157320172, 0.263268501, 0.0509246401, 0.290825933, 0.25895372, 0.0310536437, 0.156426355, 0.253609776, 0.0509277284, 0.295758307, 0.25299418, 0.0355278924, 0.157011956, 0.257848114, 0.0509096347, 0.316693932, 0.247733086, 0.0293642674, 0.148058772, 0.266062766, 0.0473974049, 0.299735785, 0.236624405, 0.0322460532, 0.154138118, 0.268173188, 0.0514005236, 0.294160157, 0.264250815, 0.0313315205, 0.155974612, 0.262625962, 0.0506342091, 0.30120033, 0.256590784, 0.0365234055, 0.15352042, 0.254041404, 0.0491359793, 0.310560882, 0.249469757, 0.0300171189, 0.149243966, 0.250009477, 0.0457368828, 0.294736415, 0.241682455, 0.0329486877, 0.152952775, 0.260936409, 0.049511075, 0.293642342, 0.270244181, 0.0314229801, 0.153046697, 0.264110416, 0.0495792441, 0.295886517, 0.261367828, 0.0361929797, 0.153245434, 0.248435348, 0.0483176522, 0.303189039, 0.254138798, 0.0299632568, 0.147861972, 0.24922137, 0.0454279967, 0.289242059, 0.239568427, 0.0331226289, 0.154507712, 0.260497332, 0.0497073568, 0.286759943, 0.258207589, 0.0316065028, 0.155161604, 0.249092877, 0.0499064624, 0.291242719, 0.254840046, 0.0361060575, 0.154659614, 0.245249286, 0.0493899733, 0.301567346, 0.249201491, 0.0298734922, 0.147164866, 0.250935376, 0.0456438251, 0.287756175, 0.236726031, 0.0325624272, 0.151848972, 0.259048879, 0.0495883897, 0.285873026, 0.263204306, 0.0311454944, 0.154531166, 0.25253582, 0.049371887, 0.294589698, 0.254545987, 0.0360092521, 0.159683019, 0.245618641, 0.0487379953, 0.305066228, 0.246673644, 0.0300163571, 0.153339386, 0.249012053, 0.04602338, 0.294457912, 0.239087611, 0.0332599692, 0.159850344, 0.25394392, 0.0494099595, 0.28803581, 0.262700766, 0.0321161672, 0.160094291, 0.249135122, 0.0493906029, 0.290850282, 0.25371927, 0.0369247161, 0.157736555, 0.241203114, 0.0474359132, 0.301858246, 0.245590538, 0.0305720028, 0.154671028, 0.244534746, 0.0450497158, 0.29250595, 0.234693944, 0.0332794338, 0.158857062, 0.249073267, 0.0480796881, 0.289677322, 0.263744056, 0.0316760801, 0.160402849, 0.248780534, 0.0490194485, 0.295854747, 0.258470893, 0.0365124978, 0.164069578, 0.238443345, 0.0476208329, 0.304866463, 0.251369029, 0.0302295852, 0.154317826, 0.233012155, 0.0437087156, 0.292590022, 0.242215768, 0.0329754688, 0.159983978, 0.239155531, 0.047929842, 0.287187189, 0.265939623, 0.031399671, 0.162722871, 0.235423937, 0.0480332971, 0.293268025, 0.25524351, 0.036123734, 0.164145306, 0.218756571, 0.0462346971, 0.304638118, 0.244229689, 0.0298966076, 0.156958848, 0.230791613, 0.0435187221, 0.296557069, 0.243061677, 0.0327124484, 0.159488052, 0.234425679, 0.047501795, 0.289511591, 0.269980013, 0.0309612937, 0.160059363, 0.235569969, 0.0480291471, 0.293078452, 0.265727997, 0.0357124433, 0.157825291, 0.224114314, 0.0472613424, 0.301039368, 0.259794474, 0.0299652107, 0.156896546, 0.229358643, 0.0444536842, 0.287913233, 0.245718434, 0.0331347361, 0.161488518, 0.235617012, 0.0482307859, 0.281012326, 0.265537828, 0.031769041, 0.161397561, 0.23178041, 0.0484201312, 0.284922272, 0.25635457, 0.0368528105, 0.159859851, 0.22665672, 0.0475272611, 0.290056407, 0.24532564, 0.0302722603, 0.153217137, 0.231086597, 0.045678094, 0.285698384, 0.238160461, 0.0333224609, 0.158385128, 0.237008303, 0.0488099605, 0.278799176, 0.258962631, 0.0319075324, 0.16062963, 0.235546827, 0.049449157, 0.289704978, 0.254194349, 0.0364048555, 0.16092588, 0.232076794, 0.0481032543, 0.301353693, 0.245954171, 0.0301914886, 0.153371662, 0.234765351, 0.0450239815, 0.282146692, 0.23857452, 0.0332766697, 0.157215819, 0.243181616, 0.0492906384, 0.278642565, 0.261945039, 0.031783361, 0.157795861, 0.246788844, 0.049291227, 0.286511362, 0.255948424, 0.0367175676, 0.16044791, 0.23003757, 0.0480476543, 0.294940054, 0.250307024, 0.0311537031, 0.152697697, 0.238954246, 0.0445242934, 0.285273582, 0.240117058, 0.0342119299, 0.156341523, 0.249857724, 0.0477810241, 0.279502362, 0.257349521, 0.0327322111, 0.160075918, 0.243288621, 0.0490863435, 0.286608368, 0.254594862, 0.0377050787, 0.160585478, 0.235799149, 0.0481242351, 0.296618879, 0.24936454, 0.0313403308, 0.152792498, 0.241015255, 0.0447879732, 0.288389355, 0.240562215, 0.0338458903, 0.157585502, 0.24108541, 0.0486088842, 0.284078777, 0.266739964, 0.0323738642, 0.159794822, 0.239563048, 0.0489665382, 0.289017648, 0.260736316, 0.0373773314, 0.15868172, 0.235074505, 0.0480541773, 0.300608009, 0.250178993, 0.0308793057, 0.151611075, 0.236563995, 0.0445612818, 0.289747745, 0.242140576, 0.0334399603, 0.15688014, 0.23958306, 0.0490665771, 0.283212066, 0.264989883, 0.0322842747, 0.157475114, 0.233403757, 0.0497040451, 0.288922906, 0.254809767, 0.0369664766, 0.157224745, 0.224801674, 0.0486278497, 0.297156632, 0.250109762, 0.0307718441, 0.149370119, 0.225651309, 0.0448533893, 0.279352397, 0.243179962, 0.0335428528, 0.152188867, 0.229894042, 0.048997011, 0.282809645, 0.264103353, 0.0320024192, 0.157514915, 0.229305789, 0.0497360006, 0.291227639, 0.258355737, 0.0373323634, 0.158991218, 0.221255958, 0.0484036505, 0.298123837, 0.251509488, 0.0309213437, 0.154173315, 0.227441892, 0.0453010425, 0.290493876, 0.241286591, 0.0336851701, 0.159007922, 0.235554695, 0.0497139916, 0.293501019, 0.264252126, 0.0318547823, 0.157341897, 0.232360274, 0.0500611439, 0.293502569, 0.256145835, 0.0371798985, 0.155251086, 0.226718053, 0.0487717874, 0.299250692, 0.239643663, 0.0310445018, 0.148348048, 0.232334718, 0.0455832779, 0.288254261, 0.232378513, 0.0340252966, 0.156189144, 0.235321388, 0.0496723764, 0.287709951, 0.255832106, 0.0321859084, 0.158432662, 0.236206576, 0.0503206328, 0.293186367, 0.249585509, 0.0380099453, 0.160007089, 0.229694515, 0.0506766029, 0.300864995, 0.240117207, 0.0308891982, 0.151650831, 0.234963015, 0.0467017516, 0.283864558, 0.228671879, 0.0337321833, 0.158967361, 0.239938498, 0.0512832329, 0.28264153, 0.251725227, 0.0319028012, 0.160662457, 0.2362023, 0.0516080409, 0.288663685, 0.242958486, 0.0374588147, 0.160077125, 0.225527838, 0.049891144, 0.300754577, 0.238293886, 0.0310306381, 0.151287436, 0.229101136, 0.0467391908, 0.291996807, 0.226790696, 0.0339577906, 0.155798256, 0.233397067, 0.0505292378, 0.291489959, 0.248112306, 0.0319307074, 0.157719523, 0.230839312, 0.0513629764, 0.297271073, 0.244722351, 0.0373204648, 0.157419443, 0.220692694, 0.050565172, 0.3053675, 0.239746988, 0.0310508385, 0.150936037, 0.232549593, 0.046874065, 0.301065356, 0.222679079, 0.0337001458, 0.157504693, 0.23210071, 0.0513021387, 0.295306742, 0.250424683, 0.0321383215, 0.157971352, 0.240850776, 0.0523713864, 0.304025114, 0.246563777, 0.0372472964, 0.159391418, 0.232146665, 0.051523529, 0.315309405, 0.243921161, 0.0307150278, 0.149462253, 0.231862366, 0.0478720516, 0.300947726, 0.228331432, 0.0338330828, 0.155108109, 0.234137774, 0.0521701276, 0.299956679, 0.252811998, 0.0321772061, 0.158016279, 0.226606607, 0.0516832545, 0.303512901, 0.243098021, 0.0375738405, 0.159117147, 0.223454341, 0.0505894236, 0.31449917, 0.235563338, 0.0314327516, 0.157083899, 0.224419206, 0.0483761169, 0.309052289, 0.222106501, 0.0345080644, 0.16531916, 0.242303014, 0.0536366031, 0.313605607, 0.247275278, 0.032498192, 0.167554751, 0.248871028, 0.0550181866, 0.315555096, 0.245408043, 0.0386817902, 0.167622954, 0.241049916, 0.0539272018, 0.321883798, 0.233340934, 0.0309059154, 0.160021186, 0.22869812, 0.0493960343, 0.306899041, 0.223854497, 0.0345780663, 0.167841211, 0.241578445, 0.0544235595, 0.311659694, 0.251519561, 0.0329472274, 0.167789519, 0.241928026, 0.0550675094, 0.313239783, 0.245107442, 0.0385128707, 0.172923908, 0.228743121, 0.0532313921, 0.325553656, 0.236251339, 0.0319992378, 0.166336298, 0.226366669, 0.0492093749, 0.313712299, 0.226721689, 0.0345599726, 0.176508248, 0.231813714, 0.0542922765, 0.313401222, 0.252346665, 0.032504458, 0.174739882, 0.232262999, 0.0539275855, 0.312319934, 0.244753763, 0.0380605571, 0.177191854, 0.225388244, 0.0535646528, 0.330489784, 0.241488338, 0.0314559452, 0.167412713, 0.235614911, 0.0494627245, 0.313901216, 0.231411606, 0.0344431065, 0.174029723, 0.242521748, 0.0538322516, 0.311656684, 0.255347222, 0.0325710066, 0.174379781, 0.238691241, 0.0544955209, 0.314190209, 0.247219101, 0.0377949551, 0.179370597, 0.229235709, 0.053762868, 0.328447849, 0.238874748, 0.0314755179, 0.170293167, 0.227401853, 0.0493570976, 0.31110996, 0.230994463, 0.0344129875, 0.177626535, 0.23699981, 0.0536828153, 0.311613321, 0.258631289, 0.0326967761, 0.178982839, 0.234637767, 0.0544059798, 0.312682539, 0.250843763, 0.0379858725, 0.184267879, 0.225582898, 0.0532336272, 0.326343983, 0.246034056, 0.031514734, 0.172883704, 0.225216225, 0.0494649112, 0.312703431, 0.237221301, 0.0345405824, 0.180145264, 0.234598368, 0.054184176, 0.316793144, 0.262934923, 0.0328397267, 0.179384828, 0.235860795, 0.0534963533, 0.315737873, 0.253973722, 0.0381161124, 0.180071607, 0.234201387, 0.0531482138, 0.327251911, 0.245716453, 0.0319458619, 0.170973003, 0.235883489, 0.0490358993, 0.315594286, 0.23675622, 0.0349703953, 0.180061251, 0.24187611, 0.0544055551, 0.312135339, 0.258140355, 0.0330279842, 0.179772735, 0.240035802, 0.0546995625, 0.318504125, 0.253945857, 0.0382300578, 0.182912409, 0.238808468, 0.0543599501, 0.331062794, 0.248597726, 0.0320988409, 0.173300907, 0.244570896, 0.0501458198, 0.313829124, 0.238030419, 0.0352499001, 0.179616332, 0.253785461, 0.0547745228, 0.309702665, 0.253647327, 0.033625219, 0.178792745, 0.251925468, 0.0548479259, 0.313431889, 0.243188962, 0.038790904, 0.18268314, 0.252876014, 0.0541566759, 0.328114957, 0.233267605, 0.032987725, 0.170960113, 0.250310004, 0.0497456752, 0.314537317, 0.225992292, 0.0357308388, 0.178137884, 0.258458674, 0.0549427383, 0.311770648, 0.253467858, 0.0338882059, 0.177419916, 0.249302506, 0.0504078642, 0.297756821, 0.234112456, 0.0400145166, 0.179663658, 0.242845699, 0.0469153784, 0.31055221, 0.234867275, 0.0343166329, 0.168488711, 0.249985382, 0.0478255711, 0.311394364, 0.225124449, 0.0366831608, 0.170835212, 0.250116915, 0.0506097078, 0.300378472, 0.247881502, 0.035059344, 0.174241722, 0.254939109, 0.0503906086, 0.3086088, 0.241366729, 0.0394162834, 0.175129339, 0.247682869, 0.0495036952, 0.323306203, 0.24305445, 0.0337573104, 0.16265808, 0.247955263, 0.0465353318, 0.306946009, 0.227928162, 0.0367268324, 0.171278492, 0.258400947, 0.0519589595, 0.303372234, 0.247321397, 0.0348964185, 0.173385501, 0.254590601, 0.0520755686, 0.30398652, 0.249076352, 0.0402033888, 0.177882642, 0.245848835, 0.0504495315, 0.319573879, 0.238114133, 0.0340587832, 0.166936427, 0.247770712, 0.0465989634, 0.307599455, 0.2314872, 0.0367261544, 0.176064804, 0.258902162, 0.0513920747, 0.30548352, 0.259788156, 0.0348003469, 0.177885205, 0.248693109, 0.0525998734, 0.308430016, 0.252537221, 0.0399064347, 0.184673801, 0.242194027, 0.0512208603, 0.320399642, 0.241400495, 0.0341977328, 0.167075321, 0.243960917, 0.0478380397, 0.302287221, 0.230864465, 0.0369717926, 0.172776416, 0.255458027, 0.051917877, 0.29920733, 0.258012086, 0.0357246771, 0.177684233, 0.258285582, 0.0528947338, 0.301341355, 0.247957215, 0.0406610779, 0.182935134, 0.245933607, 0.0515298173, 0.313241094, 0.241300985, 0.0344134606, 0.171952724, 0.247639671, 0.047655616, 0.295995891, 0.231501535, 0.0371035896, 0.176975936, 0.256927609, 0.0518389381, 0.292417437, 0.254395813, 0.0353960879, 0.175318837, 0.249469012, 0.0523645058, 0.292607188, 0.243746191, 0.0398770608, 0.176570117, 0.240881503, 0.0507433414, 0.303902477, 0.232310787, 0.0348106511, 0.162862763, 0.243334919, 0.0472129621, 0.290208697, 0.219024539, 0.0373030975, 0.169914037, 0.252468497, 0.0510368086, 0.286436498, 0.242144421, 0.0355715118, 0.171116695, 0.247546896, 0.0517725721, 0.288363457, 0.233646259, 0.0402635448, 0.173009977, 0.241373286, 0.050435774, 0.299469054, 0.228764743, 0.0343849622, 0.163218886, 0.239304736, 0.0465140231, 0.285377264, 0.220344871, 0.037328586, 0.170319021, 0.251529127, 0.0500829667, 0.281917006, 0.242851809, 0.0354669504, 0.17232132, 0.248596966, 0.0512794517, 0.281588793, 0.237256661, 0.0400354452, 0.174955085, 0.242149547, 0.0501932502, 0.297964305, 0.231830478, 0.0344217494, 0.165205047, 0.240907207, 0.0469849296, 0.284619719, 0.223239154, 0.0370804891, 0.173025087, 0.250379622, 0.0509284139, 0.28175807, 0.243846878, 0.0352701321, 0.173989594, 0.247066021, 0.051287014, 0.281654447, 0.235703468, 0.0403300822, 0.175804392, 0.244005829, 0.0496367253, 0.291731954, 0.228905305, 0.0346062668, 0.16575335, 0.241770715, 0.0462318994, 0.28123033, 0.221169055, 0.0375031717, 0.172595114, 0.252798259, 0.050112661, 0.2762703, 0.244244054, 0.0357608609, 0.173617512, 0.244805545, 0.0508535989, 0.276628286, 0.237878323, 0.0402953029, 0.176323533, 0.2386024, 0.0491128825, 0.29034555, 0.232847467, 0.0347360224, 0.163544953, 0.242441267, 0.0454683155, 0.278537393, 0.221301794, 0.0374867655, 0.171979681, 0.253467232, 0.04870506, 0.273246139, 0.239703938, 0.0356123783, 0.172066554, 0.25038752, 0.0496974327, 0.273830444, 0.234284431, 0.0403222926, 0.175382167, 0.242675006, 0.0483628102, 0.290683508, 0.228894353, 0.0346246548, 0.163058877, 0.244494766, 0.0454117432, 0.279206157, 0.218280151, 0.0375523418, 0.170710847, 0.254766643, 0.0490282737, 0.274305373, 0.238836959, 0.0357097536, 0.171755612, 0.252831131, 0.0496914908, 0.277678102, 0.232656553, 0.0403356962, 0.17327556, 0.245920613, 0.0484995842, 0.289667428, 0.22699368, 0.034719266, 0.162737653, 0.252067894, 0.0452516116, 0.277703345, 0.215050265, 0.0374250188, 0.169575214, 0.261571497, 0.0489433818, 0.276194811, 0.238868445, 0.0356649049, 0.171792194, 0.255147189, 0.0500661656, 0.2786538, 0.232976735, 0.0403494276, 0.174678326, 0.247428775, 0.0487678945, 0.290324122, 0.231709421, 0.0348466448, 0.163159043, 0.246744469, 0.0450771451, 0.278729051, 0.220522642, 0.0377075076, 0.169431239, 0.25920856, 0.0488041937, 0.275730789, 0.244819432, 0.0359109417, 0.170251161, 0.253800809, 0.0497516878, 0.277740836, 0.238279864, 0.0404167734, 0.174405873, 0.245814472, 0.0482418388, 0.291215271, 0.23220259, 0.0349016488, 0.163119748, 0.249954283, 0.0452272482, 0.27951926, 0.220541909, 0.037623398, 0.168953285, 0.262133718, 0.0487748682, 0.278268754, 0.243636966, 0.0357153416, 0.171917424, 0.254623681, 0.049665004, 0.278531164, 0.238807306, 0.0406315699, 0.174078315, 0.247674897, 0.0477964692, 0.290371895, 0.233146489, 0.0349544175, 0.163571745, 0.250515699, 0.0447492115, 0.278001904, 0.223635495, 0.0373757184, 0.172178, 0.25614357, 0.0481111258, 0.275871634, 0.248147056, 0.0356651992, 0.173056796, 0.249342531, 0.0494586192, 0.276551872, 0.243723556, 0.0404428504, 0.174772784, 0.241146058, 0.0471363626, 0.286320597, 0.239318445, 0.0350137129, 0.162917122, 0.24900119, 0.0434148349, 0.273885995, 0.228003144, 0.0373245738, 0.168601707, 0.261274576, 0.0471138097, 0.269655019, 0.247726262, 0.0355704613, 0.170939639, 0.253208339, 0.0485886522, 0.272297859, 0.244315237, 0.0400522649, 0.174184814, 0.246027857, 0.047711391, 0.286468863, 0.236748978, 0.0342763998, 0.164198294, 0.248378113, 0.0452447794, 0.275705546, 0.229815871, 0.0368162058, 0.170316905, 0.262446612, 0.0488046855, 0.273023844, 0.251948893, 0.0352267027, 0.17121008, 0.256972253, 0.0498857908, 0.274421781, 0.246657282, 0.0400613658, 0.172628209, 0.24959892, 0.0491620153, 0.287700266, 0.240935639, 0.0342323147, 0.162742794, 0.2508789, 0.0458658002, 0.272740513, 0.228451639, 0.036985673, 0.168814689, 0.260281652, 0.0493035167, 0.268969506, 0.249646068, 0.0351062864, 0.171285212, 0.255853623, 0.0505847745, 0.272129923, 0.244298667, 0.040037144, 0.173568413, 0.249186724, 0.0492471382, 0.284744292, 0.23794049, 0.0345446393, 0.162189126, 0.251059443, 0.0456384867, 0.27431795, 0.226961806, 0.0373269245, 0.169587374, 0.261436403, 0.049490381, 0.271679938, 0.248817578, 0.035356354, 0.171644166, 0.255161345, 0.0505144186, 0.271994054, 0.244183362, 0.0400516167, 0.173624635, 0.247651502, 0.0488719866, 0.28320685, 0.236831516, 0.034258116, 0.161902845, 0.252802879, 0.0455971546, 0.270047992, 0.226159379, 0.0369113199, 0.168601051, 0.261817247, 0.0500443839, 0.268482298, 0.249566466, 0.0351512991, 0.170486256, 0.258994609, 0.051308535, 0.271241963, 0.246820644, 0.0396710373, 0.171294183, 0.249853492, 0.0500614755, 0.28153652, 0.238841921, 0.0340609811, 0.161220685, 0.249879003, 0.0463564955, 0.271312743, 0.227203459, 0.0367823876, 0.169117078, 0.261862814, 0.0500884652, 0.267693281, 0.24933356, 0.0351188257, 0.170601189, 0.257014066, 0.0513286665, 0.26991272, 0.243943796, 0.0395991243, 0.171917632, 0.250190228, 0.0498713218, 0.283964008, 0.238453582, 0.034186095, 0.160969585, 0.252357483, 0.0462899245, 0.272422671, 0.22820206, 0.036891073, 0.166781411, 0.259604901, 0.0498206727, 0.266874045, 0.256206006, 0.0353302956, 0.167942703, 0.26493451, 0.0516514815, 0.26839599, 0.245870009, 0.0398234911, 0.169754297, 0.257484883, 0.050311856, 0.278988123, 0.237190813, 0.0345251933, 0.159430861, 0.261325091, 0.046586629, 0.26727286, 0.223531008, 0.0371510349, 0.16523768, 0.271865249, 0.0504349731, 0.265582681, 0.247389257, 0.0356241167, 0.167184979, 0.264127851, 0.0515402928, 0.266523957, 0.241184488, 0.0400271602, 0.169581741, 0.25702703, 0.0504430532, 0.281326383, 0.235886306, 0.034576375, 0.159467474, 0.259860426, 0.0462548211, 0.268370003, 0.223572418, 0.0368762501, 0.166069761, 0.270592958, 0.0505205467, 0.265235513, 0.243612275, 0.0350461677, 0.169742793, 0.265785426, 0.0514605567, 0.267853379, 0.241617218, 0.0397057645, 0.173084408, 0.25810948, 0.0497966595, 0.279803574, 0.236888036, 0.0343763977, 0.161127687, 0.260244697, 0.0457804613, 0.268047184, 0.224112317, 0.0371151045, 0.168261528, 0.267844647, 0.0501647145, 0.264632463, 0.246142626, 0.0351131372, 0.171763226, 0.258939922, 0.0510718748, 0.266292572, 0.24198699, 0.039657101, 0.173152909, 0.249140218, 0.0498660207, 0.277927399, 0.230947152, 0.0344140679, 0.162985668, 0.254557669, 0.0465214401, 0.268449783, 0.221196592, 0.036902979, 0.169845879, 0.2655527, 0.0506903678, 0.267099291, 0.244637191, 0.0351749174, 0.171944186, 0.260610044, 0.051892668, 0.267930835, 0.237181544, 0.0398812555, 0.17421785, 0.256146699, 0.051087372, 0.282405317, 0.233439803, 0.0342247076, 0.164695635, 0.260412753, 0.0471872762, 0.270543993, 0.221920088, 0.0366918258, 0.172748178, 0.269795448, 0.0517141484, 0.267314047, 0.24040699, 0.0352036171, 0.173976392, 0.262186617, 0.0523029752, 0.269188821, 0.23590675, 0.0394284874, 0.17650871, 0.255978733, 0.0515325777, 0.281858027, 0.23110041, 0.0340101831, 0.164526239, 0.261348069, 0.0477007739, 0.270227462, 0.222366706, 0.0366776325, 0.172539473, 0.274045169, 0.0525150299, 0.267640352, 0.247252226, 0.0352533758, 0.173920721, 0.269863009, 0.0526639782, 0.270107418, 0.241553813, 0.0395373702, 0.175955176, 0.261897534, 0.0515027344, 0.28275314, 0.234881625, 0.0340926126, 0.164544687, 0.264484227, 0.047688812, 0.269734025, 0.223501295, 0.0368835479, 0.17094335, 0.27778405, 0.0520834737, 0.267636955, 0.244326651, 0.0352524333, 0.172094464, 0.269814193, 0.0527574234, 0.271644413, 0.239129111, 0.0398117043, 0.173254132, 0.262750626, 0.0517556258, 0.283605516, 0.235376209, 0.0343992114, 0.163712129, 0.264566571, 0.0480640456, 0.271451294, 0.224915281, 0.0371321812, 0.17136097, 0.277490199, 0.0526397601, 0.266333699, 0.244269162, 0.0352713317, 0.171598986, 0.267593354, 0.0528801158, 0.267833591, 0.237279549, 0.0396475978, 0.175330415, 0.261339396, 0.0520346947, 0.283161759, 0.232059836, 0.0341085158, 0.165326327, 0.262893796, 0.0476580523, 0.270898491, 0.224287093, 0.0365304574, 0.173549622, 0.27410835, 0.0528222695, 0.267870069, 0.247290373, 0.0347918607, 0.173777148, 0.270697176, 0.0530519634, 0.26914385, 0.241164818, 0.0392919742, 0.176308647, 0.262777567, 0.0527466312, 0.281981438, 0.236983731, 0.0339736007, 0.165919274, 0.26382789, 0.0488163233, 0.268433511, 0.225532606, 0.0365395807, 0.17314519, 0.277249634, 0.0536581092, 0.267226875, 0.247053593, 0.0347879827, 0.173404351, 0.268911451, 0.0536129475, 0.269206107, 0.242191806, 0.0392740443, 0.175288484, 0.260912299, 0.0524181612, 0.282810122, 0.237139866, 0.0336097889, 0.164103985, 0.262032658, 0.0481762439, 0.270318419, 0.225407705, 0.0362270474, 0.173072845, 0.274897188, 0.0532453284, 0.266688824, 0.249170065, 0.0344427489, 0.176691011, 0.27191028, 0.0533336625, 0.267151356, 0.240801454, 0.0390557721, 0.178504035, 0.263803661, 0.0522077978, 0.28289032, 0.234276846, 0.0335780047, 0.167763576, 0.266730785, 0.0482809693, 0.269163817, 0.224904284, 0.0363292322, 0.174211964, 0.277070999, 0.0525217503, 0.266138524, 0.248659164, 0.0344754755, 0.175272778, 0.270073503, 0.0533414148, 0.268867642, 0.243039757, 0.0390219912, 0.17743808, 0.261372894, 0.0527654551, 0.281891167, 0.238378108, 0.0336487927, 0.165488884, 0.263917953, 0.0486894473, 0.268752217, 0.225546017, 0.0362894088, 0.172046497, 0.277576089, 0.0533771142, 0.264278293, 0.246645242, 0.0344109014, 0.172955722, 0.269601017, 0.053698834, 0.268140942, 0.240839884, 0.039002195, 0.176692948, 0.259571195, 0.0530832, 0.281787694, 0.235664323, 0.0335371196, 0.16649048, 0.264540315, 0.0489827916, 0.269375592, 0.224574536, 0.0363663509, 0.173692748, 0.273928851, 0.0538044274, 0.265984207, 0.245242476, 0.0346004628, 0.175291568, 0.266295403, 0.0537708513, 0.265684217, 0.238128066, 0.0392833948, 0.177516624, 0.262395084, 0.053005036, 0.27641356, 0.232653975, 0.0336272717, 0.165653139, 0.263385952, 0.0486192778, 0.261939943, 0.221007958, 0.036335215, 0.174170747, 0.276025206, 0.0537968911, 0.259186208, 0.240800261, 0.0347212479, 0.17489855, 0.268081337, 0.0536600389, 0.26133883, 0.233030811, 0.0392682292, 0.176848024, 0.26070106, 0.0527177267, 0.276006281, 0.229317442, 0.0338497907, 0.167120233, 0.262454987, 0.0484017432, 0.261660308, 0.21764183, 0.0364363194, 0.174746677, 0.273901522, 0.05328748, 0.257813752, 0.238211274, 0.0345624834, 0.175505415, 0.267178088, 0.0534639433, 0.259093285, 0.232756704, 0.0390955396, 0.175893828, 0.258358836, 0.0528977402, 0.27410534, 0.230501816, 0.0334774852, 0.166303545, 0.259293169, 0.0488033518, 0.261451781, 0.217282832, 0.0362884291, 0.173353657, 0.272185296, 0.0536353551, 0.258499116, 0.239607453, 0.0346054733, 0.175852463, 0.268653661, 0.053581465, 0.261136383, 0.23581551, 0.0392054468, 0.176803887, 0.258439302, 0.0529297963, 0.274270654, 0.229549155, 0.0335126668, 0.166144252, 0.264528364, 0.0487599075, 0.261907786, 0.219554886, 0.0361196585, 0.173075646, 0.271872848, 0.0536113344, 0.258903831, 0.241550386, 0.0343632773, 0.174323961, 0.266909868, 0.0536029302, 0.262378871, 0.237510681, 0.0388772599, 0.176356956, 0.259167612, 0.053053055, 0.276594162, 0.23360078, 0.0332160406, 0.167484984, 0.260138094, 0.0489006937, 0.264265686, 0.221819982, 0.0360243656, 0.175143018, 0.271927327, 0.0543977804, 0.26069656, 0.245503604, 0.0342402533, 0.177560762, 0.266070783, 0.0546839125, 0.2646752, 0.238688946, 0.0386692658, 0.177926421, 0.257583022, 0.0534083433, 0.279202104, 0.235033885, 0.0332038142, 0.168918252, 0.261175871, 0.0492974631, 0.266726047, 0.221523255, 0.035779573, 0.175535128, 0.271574348, 0.0541739352, 0.265152901, 0.246415094, 0.0340160728, 0.177342117, 0.267379642, 0.0542102084, 0.266147703, 0.241741985, 0.0386753939, 0.179326206, 0.260390669, 0.0533690527, 0.279581875, 0.237834036, 0.0330881029, 0.168089628, 0.263328314, 0.0490674637, 0.266562283, 0.224781439, 0.0359183066, 0.174752563, 0.275389165, 0.0538990088, 0.263482213, 0.248185143, 0.0343823172, 0.176626787, 0.273640156, 0.0543560795, 0.266047806, 0.24222286, 0.0390750691, 0.179828718, 0.265136868, 0.0537736788, 0.280915916, 0.237810314, 0.0334345177, 0.169294506, 0.267548084, 0.0498603731, 0.266743928, 0.226090252, 0.0361568406, 0.17732805, 0.278971761, 0.0542883351, 0.261364013, 0.247218892, 0.0344380885, 0.176857561, 0.273796201, 0.0545299426, 0.264486462, 0.241998449, 0.0389427096, 0.178678632, 0.265055478, 0.0542046167, 0.276927769, 0.237018019, 0.0335544236, 0.167232201, 0.267065197, 0.0495753288, 0.264347881, 0.224068373, 0.0361944437, 0.176060066, 0.276285917, 0.054307837, 0.262058347, 0.249425173, 0.0345242843, 0.178698152, 0.268885344, 0.0544776917, 0.265213042, 0.241520613, 0.0390885919, 0.179459751, 0.258857191, 0.0536777191, 0.275873363, 0.235226542, 0.033512976, 0.169330642, 0.264417052, 0.0492809601, 0.260599345, 0.222685635, 0.036158748, 0.176338911, 0.272969455, 0.0542433225, 0.259556979, 0.244440317, 0.0346098356, 0.176811293, 0.266152442, 0.0547561795, 0.262102634, 0.237177104, 0.0391354933, 0.179127574, 0.258356273, 0.0537011065, 0.273832619, 0.231951252, 0.0335893333, 0.168896481, 0.259732783, 0.0495765619, 0.260540426, 0.218556151, 0.0361290462, 0.176361531, 0.268101096, 0.0547992848, 0.257726073, 0.239990741, 0.0347297974, 0.177073151, 0.260711849, 0.0549895167, 0.261475682, 0.236149013, 0.039450828, 0.179605186, 0.251163751, 0.0540254079, 0.275942743, 0.232376605, 0.0338327736, 0.168210849, 0.253577918, 0.0497385263, 0.263679832, 0.222087115, 0.0365480296, 0.175850317, 0.264555514, 0.0546597838, 0.260301709, 0.247157961, 0.03495875, 0.178090781, 0.260325342, 0.055417724, 0.2633726, 0.239231393, 0.039685078, 0.183771878, 0.25013721, 0.0540912263, 0.276257277, 0.236138448, 0.0339869931, 0.171309903, 0.253571928, 0.0495379977, 0.26242134, 0.224168256, 0.0367491245, 0.177138552, 0.262312829, 0.0545261204, 0.259302944, 0.246362314, 0.0353537761, 0.179421887, 0.2584517, 0.0546952747, 0.263609886, 0.236807078, 0.0399622992, 0.178600147, 0.251217604, 0.0533480123, 0.275400072, 0.232227236, 0.0344372317, 0.168428019, 0.249225646, 0.0494404696, 0.268173397, 0.220398128, 0.0376810692, 0.174464673, 0.256833851, 0.0547182299, 0.263693154, 0.241789684, 0.0360845216, 0.175454095, 0.249394581, 0.0547451451, 0.268538415, 0.241005644, 0.0404214337, 0.177818716, 0.235193759, 0.0535107851, 0.280617774, 0.237014785, 0.0344725251, 0.166363329, 0.240341932, 0.0496928617, 0.267715335, 0.224874184, 0.0372240469, 0.174882963, 0.25150162, 0.0543581247, 0.263188422, 0.249025986, 0.0356574133, 0.175150484, 0.245821029, 0.0541932993, 0.266663313, 0.241776243, 0.0405215845, 0.178063691, 0.236315995, 0.053345941, 0.28062892, 0.23530829, 0.0347806215, 0.168498486, 0.241496667, 0.0493606105, 0.266902238, 0.2239016, 0.0378754735, 0.175538853, 0.251021177, 0.0539835207, 0.264287531, 0.246133953, 0.0360539481, 0.17482698, 0.247575566, 0.0541210286, 0.265122682, 0.241687402, 0.0406519473, 0.176634297, 0.243590325, 0.053891886, 0.280320525, 0.235342547, 0.0349606574, 0.166779399, 0.247475058, 0.0497878157, 0.264791697, 0.223178819, 0.0375662334, 0.172951862, 0.253460765, 0.0546448268, 0.260878116, 0.246268377, 0.0356090218, 0.173721001, 0.24846375, 0.0543938577, 0.26562795, 0.243186206, 0.0402170196, 0.175624266, 0.238774985, 0.0531740077, 0.278018057, 0.238078207, 0.0345169492, 0.166258663, 0.244388357, 0.0492885932, 0.263887197, 0.224511161, 0.0373506583, 0.172167137, 0.250935256, 0.0543786734, 0.260818869, 0.245105729, 0.0354869217, 0.173663527, 0.250061154, 0.0545089245, 0.265001982, 0.236677513, 0.040392343, 0.175218761, 0.242478058, 0.0543379337, 0.279592723, 0.230630875, 0.0346915536, 0.164418638, 0.249545261, 0.0502530634, 0.26561439, 0.219082832, 0.0374957025, 0.172409773, 0.256333619, 0.0554954372, 0.261985362, 0.241068095, 0.0355911255, 0.173941329, 0.253329903, 0.0554436632, 0.264325529, 0.23452805, 0.0401090868, 0.176059887, 0.246194378, 0.0550694428, 0.27815026, 0.230918884, 0.0347109362, 0.166170523, 0.251467973, 0.0509684756, 0.265245527, 0.219855756, 0.0376715176, 0.172941849, 0.260863602, 0.0558828972, 0.26287365, 0.240022942, 0.0358049795, 0.174602121, 0.254746616, 0.0553769879, 0.264128149, 0.235219494, 0.0404657647, 0.176065803, 0.244973525, 0.0547414459, 0.279443413, 0.231983036, 0.0346414596, 0.166707978, 0.247239038, 0.0503836647, 0.26596579, 0.220828921, 0.0373967923, 0.174112186, 0.255260199, 0.0559097007, 0.262104243, 0.243856832, 0.0354753882, 0.174077898, 0.251137853, 0.0559000708, 0.265155733, 0.237367183, 0.0400726795, 0.176324919, 0.242712289, 0.0554777719, 0.279737145, 0.23238878, 0.0343824551, 0.165800363, 0.246365488, 0.0511922352, 0.265810966, 0.219618738, 0.0372850187, 0.173884362, 0.254586965, 0.0560897142, 0.264232635, 0.244158506, 0.0355775133, 0.174944147, 0.252949685, 0.0559391417, 0.266803116, 0.238653347, 0.0402558856, 0.177034333, 0.243547827, 0.0554041266, 0.280354679, 0.234219179, 0.0346397944, 0.165864155, 0.247247204, 0.0509437472, 0.266650885, 0.222112834, 0.0371493176, 0.172682181, 0.25466454, 0.0563453436, 0.26169458, 0.243452787, 0.0352974944, 0.173715964, 0.25053674, 0.0557711124, 0.264860958, 0.237652525, 0.0401974693, 0.175703898, 0.243892357, 0.0553648584, 0.278560191, 0.23274985, 0.0345752165, 0.165111229, 0.247328326, 0.051123444, 0.265366822, 0.222413674, 0.0371783525, 0.172247246, 0.256191462, 0.0559336469, 0.265952975, 0.24633421, 0.0356211402, 0.174727187, 0.252032965, 0.055479303, 0.269382715, 0.239429846, 0.0402419791, 0.175893843, 0.244659036, 0.0552531742, 0.285790622, 0.236790448, 0.0347602218, 0.166437045, 0.246461824, 0.0512498058, 0.273810834, 0.227111489, 0.0373452529, 0.173520073, 0.257804453, 0.0563717969, 0.271969646, 0.249948546, 0.0360410623, 0.174225062, 0.256349385, 0.0559220351, 0.275940329, 0.243596792, 0.0404594503, 0.176109344, 0.246613428, 0.0553078465, 0.289802432, 0.240952805, 0.0348733738, 0.164816007, 0.251236916, 0.0501921959, 0.280206978, 0.229937792, 0.0375258476, 0.170584813, 0.260342658, 0.0554763377, 0.274936736, 0.249121174, 0.0361484662, 0.171812758, 0.259327561, 0.0553600602, 0.28019008, 0.245820671, 0.040291857, 0.174255282, 0.250696957, 0.0550076067, 0.291924089, 0.240891784, 0.0349162519, 0.163952336, 0.255193561, 0.0503397062, 0.282637835, 0.231739685, 0.0373703763, 0.169969097, 0.263177812, 0.0551162474, 0.277726203, 0.256773382, 0.0358048789, 0.17290926, 0.260560274, 0.0554126725, 0.279560089, 0.247405738, 0.0400364548, 0.174525291, 0.248252571, 0.0548807234, 0.291783601, 0.2420692, 0.0347053967, 0.164992779, 0.251178652, 0.0506508052, 0.282333583, 0.230637774, 0.0364613533, 0.170511276, 0.259177864, 0.0555153638, 0.278325558, 0.253387004, 0.0351643525, 0.173453182, 0.257138431, 0.0544603169, 0.277323127, 0.2462378, 0.0379934721, 0.175061852, 0.24722968, 0.0538379848, 0.288886368, 0.245600283, 0.0338412598, 0.164639607, 0.252283543, 0.0505230576, 0.276500195, 0.230600625, 0.0355962589, 0.16998212, 0.259054095, 0.0559364036, 0.272191972, 0.252215803, 0.035268832, 0.171282887, 0.255486608, 0.055884093, 0.274346709, 0.242672533, 0.0401495695, 0.173239797, 0.245340824, 0.0553944409, 0.286794603, 0.237718165, 0.0342808887, 0.163483635, 0.250599861, 0.0511169769, 0.274695605, 0.229226083, 0.0363409147, 0.169512987, 0.25819993, 0.0559569858, 0.271076649, 0.252791137, 0.0352569371, 0.170573816, 0.254811525, 0.0555575192, 0.274167836, 0.246839315, 0.0397103652, 0.172821224, 0.24414669, 0.0548865497, 0.287097812, 0.243838683, 0.0341272131, 0.163506374, 0.246421576, 0.0508282185, 0.276145726, 0.231670484, 0.0363372751, 0.170397535, 0.256447762, 0.0558972284, 0.270086765, 0.256389052, 0.0347676575, 0.171954095, 0.253698796, 0.0555564277, 0.274226546, 0.250249654, 0.0393971503, 0.174592406, 0.246718511, 0.0549890585, 0.287348032, 0.242932245, 0.0340259746, 0.164482459, 0.251886696, 0.0505452156, 0.275036395, 0.233223394, 0.0365808345, 0.171886057, 0.259452075, 0.0550445095, 0.265739322, 0.255058318, 0.0352995433, 0.173416615, 0.253897548, 0.0549400896, 0.270569175, 0.250594169, 0.0400991961, 0.177274868, 0.24412407, 0.0544954501, 0.282204181, 0.244844049, 0.0348325633, 0.166094467, 0.25009957, 0.0501228496, 0.272163361, 0.233172819, 0.0372602642, 0.174544632, 0.255520642, 0.0553308763, 0.267826408, 0.256879866, 0.0357971117, 0.177370444, 0.250707775, 0.0547649488, 0.269439697, 0.251293004, 0.0402975678, 0.178999156, 0.240474313, 0.0545750037, 0.282522082, 0.248451754, 0.0348600857, 0.16793488, 0.238427296, 0.050208725, 0.272821933, 0.235268041, 0.0370157361, 0.174638838, 0.24530378, 0.0557513312, 0.267623574, 0.257497758, 0.0354909189, 0.176099345, 0.236195564, 0.0553048328, 0.271186709, 0.251807034, 0.0397825688, 0.179112673, 0.228852957, 0.0550197884, 0.283851147, 0.246386141, 0.0343971923, 0.16909419, 0.236404657, 0.0504027344, 0.271894068, 0.235096171, 0.0369103961, 0.174608678, 0.245041326, 0.0559954345, 0.26664564, 0.25218606, 0.0351047851, 0.17637597, 0.245853856, 0.0556098856, 0.267250121, 0.230641022, 0.0390380174, 0.179429054, 0.236862183, 0.0551682115, 0.279998541, 0.224170148, 0.0335427076, 0.167016119, 0.238168404, 0.051038757, 0.271196455, 0.2123916, 0.0360554941, 0.172698498, 0.25161165, 0.0560971238, 0.26376757, 0.230950773, 0.0345520452, 0.173925996, 0.248231545, 0.0554685071, 0.266090572, 0.223540142, 0.0390487947, 0.177439496, 0.239885405, 0.0552280173, 0.279778451, 0.217230931, 0.0333133228, 0.16638869, 0.246021912, 0.0507530905, 0.269628495, 0.208245829, 0.0361694582, 0.173521221, 0.250960678, 0.0559737235, 0.264343113, 0.23078607, 0.0346568003, 0.175127923, 0.247593105, 0.0556484275, 0.268424243, 0.227612302, 0.0389342979, 0.178198472, 0.239116803, 0.0555507764, 0.280439645, 0.223940805, 0.0336919539, 0.167483687, 0.241843566, 0.0513013229, 0.272052467, 0.212859035, 0.0363090634, 0.174440935, 0.248536527, 0.0562419519, 0.26774627, 0.234170869, 0.0349228084, 0.174882054, 0.24801138, 0.0558373556, 0.269597381, 0.229733229, 0.0391194671, 0.177875146, 0.238478675, 0.0557988435, 0.280504018, 0.224862799, 0.0338100232, 0.166518658, 0.243875295, 0.0512062572, 0.271075815, 0.213139281, 0.0360585339, 0.17407918, 0.250026494, 0.0563746244, 0.265007168, 0.235689431, 0.034547504, 0.175285816, 0.248141095, 0.0560842119, 0.270654052, 0.233877629, 0.0388555452, 0.17819795, 0.238781169, 0.0561743118, 0.283541352, 0.237744719, 0.0337611064, 0.16685231, 0.245115057, 0.0517574064, 0.274835944, 0.227934897, 0.0365738533, 0.174692452, 0.253416717, 0.0567231327, 0.270773143, 0.249316618, 0.0351829305, 0.175184026, 0.250781685, 0.0559278615, 0.272901386, 0.241789907, 0.0395836607, 0.178282976, 0.241186902, 0.0563469417, 0.28724429, 0.239924729, 0.0339067727, 0.167470008, 0.244390622, 0.0517656058, 0.275029927, 0.228317752, 0.036478404, 0.173265949, 0.250595301, 0.0566054769, 0.270797402, 0.252095312, 0.0352021083, 0.17506139, 0.246670291, 0.0557220802, 0.271868914, 0.247062981, 0.0394501649, 0.177468419, 0.239108518, 0.0555114411, 0.285598278, 0.243321344, 0.0340850502, 0.165785953, 0.243324354, 0.0513571948, 0.275575936, 0.231717706, 0.036683131, 0.173450693, 0.251258075, 0.0561548062, 0.270874619, 0.252719581, 0.0350778066, 0.175170422, 0.248699591, 0.0557420328, 0.273701906, 0.247636124, 0.0397361629, 0.17726104, 0.241371408, 0.0554773957, 0.2866081, 0.242485136, 0.033977285, 0.166048124, 0.243924111, 0.0512781702, 0.275611311, 0.229800016, 0.0365369283, 0.172638208, 0.251390189, 0.0564561412, 0.271284312, 0.250146151, 0.0351581052, 0.174597964, 0.249727786, 0.0556499027, 0.272808015, 0.242665663, 0.0396525301, 0.176485881, 0.239306986, 0.0554346144, 0.285021901, 0.238023907, 0.0341614969, 0.16675587, 0.245386407, 0.0514635108, 0.275402367, 0.226488441, 0.0370021984, 0.173354298, 0.253271371, 0.0565877669, 0.273409873, 0.249101773, 0.035526257, 0.17427057, 0.249072358, 0.0559799075, 0.273349941, 0.242017403, 0.0401799232, 0.176659584, 0.239253998, 0.0559814535, 0.287697226, 0.236351758, 0.0346931629, 0.166047961, 0.243233711, 0.0514482632, 0.27732119, 0.22488074, 0.0373471305, 0.172327578, 0.246918261, 0.0567923747, 0.268237978, 0.247594953, 0.0357967131, 0.17314674, 0.240989134, 0.0557888411, 0.272958189, 0.239888981, 0.0397709459, 0.175730795, 0.231534585, 0.055659879, 0.286424458, 0.236281097, 0.0343925171, 0.165419191, 0.23541823, 0.0514661185, 0.275165647, 0.226002052, 0.0368842445, 0.172768295, 0.24063316, 0.0563854873, 0.272004306, 0.249916285, 0.0353983082, 0.174209118, 0.240346685, 0.0558476113, 0.274431705, 0.241769224, 0.0398726054, 0.17525731, 0.231646895, 0.0554236546, 0.286310822, 0.237088323, 0.0343659855, 0.163684666, 0.235020235, 0.0513349213, 0.276821971, 0.227243125, 0.0366823561, 0.170424789, 0.243872598, 0.0559884347, 0.271858245, 0.252217829, 0.0351294242, 0.171783552, 0.238683134, 0.0556669943, 0.272258788, 0.24280645, 0.0396301262, 0.173256129, 0.229959995, 0.0553383417, 0.286555022, 0.239023119, 0.034196645, 0.163366482, 0.232242137, 0.0511819534, 0.275289178, 0.226436004, 0.0368065424, 0.169464186, 0.23969087, 0.0560498424, 0.270093113, 0.249630302, 0.0357299373, 0.171872914, 0.237745479, 0.0557775497, 0.272233307, 0.241670117, 0.0400684476, 0.174450815, 0.22936067, 0.0556392409, 0.284816176, 0.237225875, 0.034693148, 0.162709773, 0.23472853, 0.0513818599, 0.274382204, 0.226493984, 0.0370760299, 0.170257315, 0.242037177, 0.0567224845, 0.270294487, 0.248924375, 0.0356647074, 0.171014026, 0.240345329, 0.0565121323, 0.272133321, 0.238919273, 0.0400384143, 0.172456056, 0.231480315, 0.0557704195, 0.283863693, 0.235920489, 0.0345517769, 0.162836403, 0.236813471, 0.0516361818, 0.271448761, 0.224137872, 0.0370323397, 0.169004694, 0.243830666, 0.0571224578, 0.269439191, 0.247213259, 0.0356958658, 0.172604322, 0.242494658, 0.0565063246, 0.270991236, 0.23984465, 0.040110305, 0.174047261, 0.231790096, 0.0566646084, 0.286211252, 0.234048828, 0.0346594676, 0.1638235, 0.236537576, 0.0519666076, 0.278706789, 0.223510563, 0.03708582, 0.169845611, 0.239511818, 0.0575172119, 0.273862451, 0.247352511, 0.0358767547, 0.172048628, 0.237317875, 0.0564622171, 0.273223996, 0.239704907, 0.0399710238, 0.173442468, 0.226645514, 0.0561530106, 0.285605282, 0.234550357, 0.0345401354, 0.162589535, 0.232077137, 0.052202519, 0.274852544, 0.223656029, 0.0369995311, 0.16897954, 0.23453635, 0.0574657135, 0.266351908, 0.245380223, 0.0358270258, 0.169985026, 0.233138978, 0.0578107871, 0.270225167, 0.238262966, 0.0401053652, 0.170137286, 0.224164039, 0.0570664406, 0.285023391, 0.234558508, 0.0348501131, 0.159688309, 0.229481459, 0.052613657, 0.274682492, 0.223290324, 0.0371613093, 0.166702896, 0.235500023, 0.0578892678, 0.271058828, 0.247328982, 0.0359668918, 0.169218183, 0.235108837, 0.0569678321, 0.273378551, 0.238347098, 0.0402350016, 0.170032889, 0.228116512, 0.0566916168, 0.287581831, 0.235512421, 0.0348547734, 0.159654021, 0.23069711, 0.0525478758, 0.274168938, 0.22269547, 0.0374967195, 0.166417092, 0.237349123, 0.0578380786, 0.268886507, 0.245643497, 0.0361487344, 0.167891547, 0.235468134, 0.0568637811, 0.271122903, 0.237518892, 0.0404795259, 0.169242203, 0.227650911, 0.056511499, 0.286267787, 0.233954653, 0.0350079387, 0.159459352, 0.234155536, 0.0522935428, 0.275887638, 0.223314285, 0.0374349505, 0.165496081, 0.242531374, 0.0581745803, 0.273536772, 0.245707154, 0.0363440849, 0.168030679, 0.239290774, 0.0582953766, 0.276790112, 0.237724438, 0.0405735932, 0.169057116, 0.230991289, 0.057756342, 0.29034552, 0.232935622, 0.0350474417, 0.158158004, 0.233730838, 0.0527519919, 0.276368082, 0.223355487, 0.0377443619, 0.164819598, 0.240010828, 0.0580200814, 0.272064537, 0.244795322, 0.0363481492, 0.16773802, 0.238184094, 0.0571131743, 0.273516476, 0.237296417, 0.0405827686, 0.168298364, 0.231546476, 0.0571578294, 0.286859512, 0.233207911, 0.0351014845, 0.157908112, 0.235172242, 0.0526431575, 0.275332928, 0.222570762, 0.0376940705, 0.164602876, 0.243164912, 0.0582736544, 0.272346169, 0.246096164, 0.0364201404, 0.166188389, 0.240890771, 0.0570912585, 0.27210027, 0.237933174, 0.0406713523, 0.168978631, 0.23217237, 0.0570724458, 0.28580147, 0.233892173, 0.0351944566, 0.157854393, 0.237356871, 0.0523404777, 0.27470693, 0.222661391, 0.0376902893, 0.164349809, 0.246430129, 0.0577447899, 0.269812256, 0.245587751, 0.0362964831, 0.166129708, 0.244314879, 0.057180658, 0.269698977, 0.236630678, 0.0405152366, 0.168295622, 0.236791506, 0.0577467456, 0.28584832, 0.232524827, 0.0349951237, 0.158355832, 0.238443956, 0.0532929897, 0.276821852, 0.22283648, 0.0378563628, 0.164405271, 0.2462129, 0.0584513806, 0.269471675, 0.245938659, 0.036745999, 0.1677026, 0.241807118, 0.057840772, 0.270701647, 0.236956999, 0.0410174616, 0.169153854, 0.233424664, 0.0575710796, 0.285456151, 0.23313503, 0.0356382728, 0.158961132, 0.238610744, 0.0529639535, 0.274615884, 0.222072706, 0.0379418433, 0.16591993, 0.245766625, 0.0585926473, 0.269818574, 0.243967161, 0.0364371613, 0.167806476, 0.243657157, 0.0576501265, 0.271831274, 0.23616147, 0.040417999, 0.169233307, 0.235281795, 0.0565249622, 0.284855723, 0.232201591, 0.0352588706, 0.158907905, 0.241018146, 0.052870214, 0.272469074, 0.223332465, 0.0378129929, 0.165036261, 0.247277275, 0.0577843413, 0.267770261, 0.24575229, 0.0366306081, 0.168790594, 0.243323594, 0.0574705936, 0.268946558, 0.23806636, 0.0410533063, 0.169681355, 0.234801382, 0.0567815565, 0.285052985, 0.234635577, 0.035730809, 0.160199389, 0.236592963, 0.0526250377, 0.274403661, 0.223592788, 0.0380854346, 0.166754663, 0.243790686, 0.0568761751, 0.270016551, 0.247189879, 0.0364457443, 0.167232126, 0.242396742, 0.0566208698, 0.270511836, 0.237547249, 0.0406209826, 0.169272199, 0.231163353, 0.0563249886, 0.283597559, 0.230967045, 0.0352595225, 0.158911556, 0.237620831, 0.0525362939, 0.27305764, 0.220522597, 0.0379267894, 0.164590344, 0.244838253, 0.0579362288, 0.267769486, 0.241126403, 0.036632292, 0.166908219, 0.239883289, 0.0573524125, 0.271336615, 0.234617084, 0.0409463383, 0.167433098, 0.232832164, 0.0569162257, 0.28398034, 0.230144262, 0.0353929475, 0.157496065, 0.237542689, 0.052754622, 0.273614645, 0.219188228, 0.0379744917, 0.165419951, 0.245228186, 0.0577919744, 0.269335777, 0.242631018, 0.0364494883, 0.166972101, 0.240571007, 0.0571461394, 0.268764198, 0.233861536, 0.0406449661, 0.167457595, 0.233547524, 0.0570469536, 0.285703957, 0.230681896, 0.0352417044, 0.157209575, 0.236004338, 0.0525810421, 0.275393605, 0.219091997, 0.0376819856, 0.162953958, 0.244749427, 0.0576413833, 0.270667642, 0.242721066, 0.0363366418, 0.165509716, 0.238996089, 0.0569128916, 0.273045897, 0.233738735, 0.0405751243, 0.167502776, 0.231289029, 0.0570836365, 0.287121326, 0.229311049, 0.0352965854, 0.157254323, 0.235740736, 0.0526732616, 0.275440276, 0.219019532, 0.0377631672, 0.164492801, 0.243426114, 0.05813751, 0.271317929, 0.24350588, 0.0362509079, 0.166298091, 0.23816134, 0.0580185689, 0.27307263, 0.235675558, 0.0406761393, 0.168530807, 0.231971443, 0.0579239391, 0.288926542, 0.230450347, 0.0351353362, 0.158397928, 0.23755458, 0.0529967844, 0.276712537, 0.219428107, 0.0377850942, 0.16717729, 0.244943157, 0.0578414947, 0.271604389, 0.240703523, 0.0363896042, 0.168538645, 0.243874565, 0.0573527254, 0.271617144, 0.232400849, 0.0406180248, 0.171179414, 0.2356029, 0.0570421703, 0.284856856, 0.2273283, 0.0353674553, 0.159658, 0.238232687, 0.0526753142, 0.274875969, 0.217284143, 0.0379774012, 0.166399881, 0.247290164, 0.0574144982, 0.271135807, 0.237849504, 0.0364679545, 0.167758957, 0.242555782, 0.0574759804, 0.272218645, 0.228465378, 0.0405806303, 0.168838963, 0.235482603, 0.0575385541, 0.284610182, 0.22411491, 0.0357418098, 0.158580393, 0.239044935, 0.0528379008, 0.274428159, 0.213209674, 0.0381561145, 0.16798228, 0.246704087, 0.0568283945, 0.268582433, 0.236087978, 0.036513973, 0.169498786, 0.24195677, 0.0570590645, 0.269844204, 0.227468506, 0.0405502543, 0.171804219, 0.236346617, 0.0565357469, 0.285409003, 0.225406542, 0.0352977514, 0.160621747, 0.239392385, 0.0525336117, 0.274028152, 0.217450321, 0.0377403088, 0.168296844, 0.247477397, 0.0577402078, 0.269338667, 0.241236418, 0.0363241732, 0.169839233, 0.242131993, 0.0577057302, 0.270054251, 0.23212944, 0.0404430032, 0.172378808, 0.233272552, 0.057121519, 0.284060866, 0.226329282, 0.0353084058, 0.160521016, 0.239256099, 0.0526758917, 0.274001658, 0.214036509, 0.0377595946, 0.168750986, 0.248580351, 0.0580557957, 0.268620104, 0.236754581, 0.0363709778, 0.169967964, 0.245599523, 0.0579828061, 0.271161348, 0.228283256, 0.0406761691, 0.171627969, 0.234348953, 0.0573945083, 0.283689052, 0.224264294, 0.0354844667, 0.160421237, 0.240463883, 0.0530315824, 0.272236526, 0.213669315, 0.0378750563, 0.168099016, 0.248296008, 0.0583151914, 0.267851681, 0.238011673, 0.036428228, 0.16832462, 0.243401214, 0.0573762134, 0.271383196, 0.229122892, 0.0406963788, 0.170100942, 0.233641967, 0.0569289178, 0.285977751, 0.225372061, 0.0354044437, 0.160157874, 0.23674871, 0.0526690632, 0.277505189, 0.214386746, 0.0378538854, 0.166423351, 0.246161863, 0.0578303002, 0.272444099, 0.23492454, 0.0365129746, 0.16958265, 0.240800843, 0.0573565699, 0.275145978, 0.227541745, 0.0406112745, 0.172559947, 0.235743225, 0.0576636977, 0.287147164, 0.221887514, 0.035036426, 0.16127871, 0.240079224, 0.0531284474, 0.27698791, 0.21478577, 0.0375197008, 0.168526322, 0.247241884, 0.0582030416, 0.268765539, 0.237568006, 0.0363722779, 0.170568958, 0.240588635, 0.0576560274, 0.272411197, 0.231747404, 0.0406677425, 0.173532099, 0.232701629, 0.0572750717, 0.285575598, 0.22675851, 0.0352262445, 0.161514282, 0.235844031, 0.0529439263, 0.274454713, 0.214462683, 0.0376837142, 0.16946891, 0.243541256, 0.058095526, 0.269066989, 0.235377654, 0.036404945, 0.170474797, 0.241772354, 0.057900995, 0.272294611, 0.227636263, 0.0405057333, 0.172761023, 0.233217835, 0.0574901924, 0.286499828, 0.225892827, 0.0354430079, 0.161266476, 0.237384632, 0.0529335923, 0.277044147, 0.213583425, 0.0378464051, 0.16918987, 0.245098814, 0.0578401163, 0.271731645, 0.238336205, 0.03631901, 0.17000863, 0.240552604, 0.0575525016, 0.273729891, 0.230069131, 0.0405502208, 0.173089057, 0.23156403, 0.0571101271, 0.289440006, 0.22661069, 0.0353145711, 0.162240386, 0.236084417, 0.0524811596, 0.277836382, 0.214116514, 0.0375658125, 0.170376077, 0.240026399, 0.057687711, 0.273325622, 0.238070607, 0.036396075, 0.171476051, 0.238161802, 0.0570652261, 0.27534321, 0.231539354, 0.0405815095, 0.174031034, 0.232235521, 0.0568206795, 0.285272986, 0.226251826, 0.0351736061, 0.161376446, 0.232462943, 0.0522457622, 0.275910586, 0.213344976, 0.0376205109, 0.169426918, 0.241757318, 0.057380043, 0.268589258, 0.237392068, 0.036226999, 0.170544222, 0.234741583, 0.056956619, 0.271134049, 0.229831457, 0.0403391905, 0.174189404, 0.231136322, 0.0565523282, 0.28637135, 0.227076754, 0.035005521, 0.16252394, 0.233375266, 0.0519876368, 0.276225507, 0.214863509, 0.0373736694, 0.171018198, 0.24469848, 0.0574404076, 0.269673258, 0.23825188, 0.0361368693, 0.170710593, 0.241332442, 0.0575018972, 0.272997469, 0.228727922, 0.0400459729, 0.173930198, 0.230372012, 0.0567448549, 0.284556746, 0.225980043, 0.0349304415, 0.161372453, 0.235598326, 0.0523221716, 0.274496287, 0.211332083, 0.037497133, 0.169045717, 0.245117486, 0.0573637784, 0.267722428, 0.235058531, 0.036137566, 0.169478729, 0.240156442, 0.0573989488, 0.271069288, 0.228571936, 0.0402895734, 0.172938332, 0.234577164, 0.0566301607, 0.283860594, 0.225795999, 0.0353307948, 0.16121541, 0.238427222, 0.0522970855, 0.276489139, 0.214133233, 0.0378419422, 0.168401465, 0.245423317, 0.0574746877, 0.269849151, 0.239370584, 0.0364077315, 0.16842109, 0.242572322, 0.0570560582, 0.272544235, 0.229546726, 0.0405738167, 0.172362417, 0.233302012, 0.0567605495, 0.283846051, 0.226812467, 0.035479214, 0.162776858, 0.233591869, 0.0520162582, 0.273752928, 0.212174609, 0.0377173126, 0.170943767, 0.241124049, 0.0574749969, 0.268170267, 0.23597382, 0.0364688411, 0.170755684, 0.238187805, 0.0571254343, 0.27187711, 0.227035657, 0.0403771698, 0.173125371, 0.230808437, 0.0570781194, 0.284754336, 0.223615214, 0.0354655795, 0.161621839, 0.234598577, 0.0526539907, 0.275973886, 0.211287618, 0.0379637815, 0.170114607, 0.245822355, 0.0581506938, 0.26974082, 0.235803425, 0.0365560204, 0.169910088, 0.241751239, 0.057515122, 0.271027058, 0.228166029, 0.040542651, 0.172967494, 0.234295622, 0.0570803396, 0.284088612, 0.22466284, 0.0353739001, 0.1615154, 0.238043979, 0.0525612682, 0.27514264, 0.211745352, 0.0380287915, 0.16899395, 0.24605915, 0.057874389, 0.269001126, 0.237411559, 0.0366922468, 0.169760093, 0.241809472, 0.0578500852, 0.269817829, 0.227957413, 0.0407165922, 0.172467276, 0.234424055, 0.0575932637, 0.283728898, 0.223804906, 0.0355270989, 0.161881343, 0.239025384, 0.052815143, 0.274609566, 0.211300731, 0.0380818322, 0.170106724, 0.247236326, 0.0582225956, 0.269828886, 0.238248155, 0.0368280634, 0.169442236, 0.242776543, 0.0578950532, 0.272354871, 0.228247032, 0.0407113098, 0.17319718, 0.233627677, 0.0577143431, 0.285097599, 0.225025177, 0.0355805419, 0.161057085, 0.237578318, 0.0526500456, 0.274420768, 0.211784035, 0.0381570235, 0.169097275, 0.245438367, 0.0581361987, 0.268325835, 0.236219555, 0.0368811265, 0.169344991, 0.242632374, 0.057742428, 0.271142006, 0.225261748, 0.0409157351, 0.172644183, 0.234402508, 0.0573510453, 0.284835607, 0.222270831, 0.0357368961, 0.16104129, 0.239126801, 0.0528439879, 0.274210602, 0.210552618, 0.0382184945, 0.170024306, 0.24751249, 0.058263097, 0.268018305, 0.234589145, 0.036766842, 0.169759125, 0.243899018, 0.0579371341, 0.270427287, 0.226821229, 0.040999826, 0.173234984, 0.235711128, 0.0577461645, 0.282370865, 0.223036781, 0.035569597, 0.161599442, 0.240656644, 0.0530311279, 0.273777485, 0.210700572, 0.0381825678, 0.170077279, 0.248891592, 0.0581068322, 0.2682302, 0.235776722, 0.0368245654, 0.171064422, 0.243755072, 0.0576823205, 0.271496683, 0.227537215, 0.0407615826, 0.173223346, 0.234978035, 0.0576602034, 0.284548193, 0.224008575, 0.0355903767, 0.1621456, 0.240017027, 0.0530116186, 0.275652766, 0.210922912, 0.0381871685, 0.17065765, 0.249163657, 0.0588531047, 0.270005465, 0.236717299, 0.036899697, 0.171312585, 0.245667771, 0.0583726503, 0.271312416, 0.227411866, 0.0410671309, 0.173651233, 0.237179115, 0.0578853115, 0.285134941, 0.223955885, 0.035698276, 0.163288757, 0.241574526, 0.0534114316, 0.275769383, 0.21169053, 0.0382246152, 0.171041384, 0.249769926, 0.0587636866, 0.270333678, 0.236278012, 0.036839094, 0.171973467, 0.24696365, 0.0580465719, 0.271797746, 0.226218268, 0.0409122221, 0.173336163, 0.237317294, 0.057779707, 0.284770668, 0.222297803, 0.0357845984, 0.162009671, 0.243106484, 0.0531695485, 0.275934249, 0.210303888, 0.0381828733, 0.170236811, 0.252231747, 0.0584852658, 0.270460635, 0.235612884, 0.0367129669, 0.170844778, 0.248114839, 0.0579896532, 0.272613794, 0.225804538, 0.0409477092, 0.173302233, 0.23961921, 0.057905741, 0.285122305, 0.222358212, 0.0355551392, 0.162352324, 0.246177837, 0.0533566624, 0.276688695, 0.210386246, 0.0380534939, 0.170940235, 0.252337068, 0.0590093918, 0.272034615, 0.233461842, 0.0365642682, 0.170827135, 0.250067115, 0.0588424057, 0.273932457, 0.225220695, 0.0406923033, 0.175072342, 0.241238996, 0.0585297309, 0.285571039, 0.221437454, 0.0353445597, 0.163306117, 0.24590835, 0.0536088236, 0.277609587, 0.209180877, 0.0380387418, 0.171040297, 0.256753415, 0.0589826927, 0.272081167, 0.232750788, 0.0366890095, 0.171882316, 0.247171327, 0.0586387329, 0.276601076, 0.226217464, 0.0409738384, 0.173912182, 0.240484521, 0.0581446923, 0.288448364, 0.223733112, 0.035744939, 0.162251532, 0.247182995, 0.0541614406, 0.279132903, 0.210907817, 0.0383908153, 0.171484172, 0.256851345, 0.0597386099, 0.273405552, 0.235705346, 0.0371688679, 0.171579897, 0.253563315, 0.0590786673, 0.276107937, 0.227591589, 0.0413977169, 0.173957556, 0.244614705, 0.0587071478, 0.289151996, 0.223901019, 0.0362187475, 0.16260837, 0.249526933, 0.0541385971, 0.277926922, 0.212320745, 0.0387626588, 0.169968367, 0.256493568, 0.0600563996, 0.272822142, 0.236927092, 0.0376663581, 0.16981788, 0.252639532, 0.0593718588, 0.275406152, 0.225470826, 0.0417513438, 0.170796946, 0.244355991, 0.0591375194, 0.286205202, 0.221725643, 0.0364397764, 0.159808472, 0.248680308, 0.0541957952, 0.276980817, 0.212139562, 0.0390804745, 0.168124318, 0.259275615, 0.0597287789, 0.271231681, 0.236907735, 0.0377261862, 0.168472722, 0.256402016, 0.0589323863, 0.272229493, 0.227310956, 0.0419460796, 0.170946136, 0.245828539, 0.0584138185, 0.283454508, 0.222680941, 0.0367245302, 0.160134405, 0.250597566, 0.0536216088, 0.273662806, 0.212227881, 0.0392282233, 0.167900354, 0.259574026, 0.0594621561, 0.268432885, 0.235801086, 0.0377210677, 0.168258861, 0.255399406, 0.0588638037, 0.270523936, 0.226283163, 0.0419816412, 0.169417307, 0.246016026, 0.0585215092, 0.283648312, 0.224887878, 0.0366260521, 0.158879325, 0.249207214, 0.0541915856, 0.274543941, 0.213726372, 0.039239835, 0.167201847, 0.258640796, 0.0598959588, 0.26883477, 0.237914279, 0.0379193984, 0.168000981, 0.255184025, 0.0593486317, 0.271716595, 0.228893235, 0.0421143249, 0.16969502, 0.249276444, 0.0596703887, 0.283910543, 0.224622503, 0.0365691781, 0.158258542, 0.253001928, 0.0546718836, 0.273811728, 0.215324745, 0.0390592776, 0.166690588, 0.262736112, 0.0601514354, 0.268875122, 0.239315361, 0.0377234742, 0.166782558, 0.255727381, 0.0590185262, 0.272121042, 0.229188651, 0.041882392, 0.169012472, 0.2477341, 0.0591857769, 0.28600356, 0.225170463, 0.0365846008, 0.157819241, 0.252507955, 0.0540764481, 0.274729371, 0.213736102, 0.0394174531, 0.167241931, 0.262314379, 0.0599794537, 0.269310683, 0.237796441, 0.0380551443, 0.168529794, 0.257071763, 0.0592299588, 0.270663679, 0.228845999, 0.0421777144, 0.168611988, 0.24829413, 0.058980342, 0.283867747, 0.226978227, 0.0366262719, 0.157803565, 0.251217276, 0.0541155264, 0.274209559, 0.213520259, 0.0393545777, 0.165036917, 0.258958608, 0.0599849112, 0.269508004, 0.237976342, 0.0379186161, 0.165014207, 0.255709916, 0.0593150333, 0.269937545, 0.230699643, 0.0421237946, 0.168119714, 0.245598882, 0.0591163449, 0.282606781, 0.226486176, 0.0365748331, 0.158207282, 0.24981676, 0.0542237982, 0.273687959, 0.215255648, 0.0392326452, 0.167045921, 0.261112511, 0.0602430589, 0.270152748, 0.241745636, 0.0379373208, 0.167364836, 0.254178017, 0.0589979067, 0.272312045, 0.231941536, 0.0421438813, 0.171493858, 0.240944833, 0.0589635856, 0.284496099, 0.231426001, 0.0366772637, 0.159887388, 0.245518073, 0.0538913123, 0.274900436, 0.219000936, 0.0394751169, 0.168068916, 0.254823297, 0.0596801676, 0.27032873, 0.242832363, 0.0383048244, 0.168139488, 0.251256555, 0.0593463592, 0.272595584, 0.234004065, 0.0424888656, 0.170784175, 0.241404414, 0.0590467639, 0.285505563, 0.226804256, 0.0369852297, 0.159486026, 0.246837273, 0.0540337302, 0.277301043, 0.218434677, 0.03963238, 0.16700682, 0.255023241, 0.0602890104, 0.273323298, 0.241661891, 0.0383561142, 0.167025119, 0.253125697, 0.0591707937, 0.275406659, 0.235075668, 0.0424685851, 0.170167252, 0.241435483, 0.0596844628, 0.285971344, 0.233994707, 0.0370331965, 0.160060644, 0.246781871, 0.0547113754, 0.277863681, 0.223502889, 0.0397577435, 0.16780296, 0.253875047, 0.0604355559, 0.271609247, 0.247818992, 0.0383304469, 0.167733818, 0.250361621, 0.0596440919, 0.274137616, 0.238404363, 0.0427396558, 0.169780046, 0.239501938, 0.0591377765, 0.285761327, 0.234530911, 0.0370603129, 0.159934282, 0.246238217, 0.0545030907, 0.278652936, 0.220969081, 0.0398954302, 0.166713908, 0.255079836, 0.0602528304, 0.271694988, 0.246888444, 0.0384389013, 0.167911798, 0.251745343, 0.059701819, 0.273224592, 0.236643553, 0.0424880087, 0.170715407, 0.242549613, 0.0594821423, 0.285324037, 0.232983574, 0.0369900391, 0.159482419, 0.245840102, 0.0544646755, 0.276928842, 0.220901906, 0.0398293361, 0.168162271, 0.25292027, 0.0604673401, 0.270981848, 0.244990587, 0.0383543409, 0.168704316, 0.248417303, 0.0593868122, 0.274258316, 0.236790091, 0.0425425433, 0.170715734, 0.241744101, 0.0597342327, 0.286889285, 0.23186633, 0.0370067172, 0.160568908, 0.246120542, 0.0544111915, 0.277557999, 0.220879629, 0.0395556353, 0.168506309, 0.254671872, 0.0602803752, 0.271235675, 0.244162291, 0.0381354839, 0.16878666, 0.250215977, 0.0594027452, 0.273976445, 0.234664336, 0.0423998721, 0.170752943, 0.240503222, 0.0593570061, 0.284810036, 0.229161575, 0.0370231047, 0.160182372, 0.245399714, 0.0543786287, 0.276654601, 0.218870327, 0.0398711897, 0.168948919, 0.255259454, 0.0602375232, 0.272900999, 0.242663458, 0.0385728627, 0.168614998, 0.249913469, 0.0591466725, 0.275684774, 0.233295292, 0.0427685864, 0.170777798, 0.240624472, 0.059089534, 0.28705284, 0.229194418, 0.0370834358, 0.16086401, 0.244355515, 0.0541870706, 0.276747137, 0.21811378, 0.0398016572, 0.16952914, 0.251722753, 0.0603965744, 0.271036595, 0.242422909, 0.0383884907, 0.169280857, 0.247699231, 0.0594413877, 0.27349773, 0.234020472, 0.0425534435, 0.171470359, 0.241070315, 0.0593175776, 0.286361277, 0.230417743, 0.0373199694, 0.16045931, 0.245907843, 0.0540594347, 0.277547896, 0.219288424, 0.0399537496, 0.168718249, 0.256887883, 0.0599883348, 0.272279739, 0.242276773, 0.0386303179, 0.169079393, 0.249859333, 0.0593455434, 0.274912208, 0.232727975, 0.042829372, 0.171511188, 0.242079571, 0.0593613721, 0.288462222, 0.229048729, 0.037561018, 0.159816638, 0.246579811, 0.0538995154, 0.280291498, 0.218195692, 0.0400142968, 0.168359995, 0.255390704, 0.0600712933, 0.274004966, 0.242396787, 0.038774956, 0.168145254, 0.250884354, 0.0589494184, 0.276438206, 0.232622117, 0.0429482237, 0.170745626, 0.240429819, 0.0591593906, 0.286721259, 0.228490084, 0.0377623998, 0.160123125, 0.245025396, 0.0542168655, 0.279752403, 0.218398124, 0.0402822904, 0.168214783, 0.256166428, 0.0600480363, 0.2741386, 0.241209254, 0.0390096009, 0.167431191, 0.252675325, 0.059076421, 0.276686549, 0.232594192, 0.0431540683, 0.169412568, 0.241284102, 0.0592089072, 0.289408416, 0.229539648, 0.0377776697, 0.159486637, 0.245344594, 0.0543727316, 0.281901628, 0.219573423, 0.0404668748, 0.166750014, 0.256760418, 0.0603757277, 0.275694579, 0.242875516, 0.03902876, 0.167119399, 0.251220226, 0.0591977276, 0.277972221, 0.23428607, 0.0434661619, 0.168979555, 0.239433482, 0.0591515861, 0.290112615, 0.229741201, 0.0379862934, 0.156645656, 0.242833585, 0.0541353077, 0.281054229, 0.218883485, 0.0405376405, 0.163437456, 0.252180845, 0.060054291, 0.27608794, 0.245323882, 0.0387888215, 0.16481024, 0.24770391, 0.0591313541, 0.277913004, 0.236829996, 0.0427497402, 0.167107493, 0.238192409, 0.0592591763, 0.289634019, 0.232079282, 0.0376437232, 0.156718656, 0.243567541, 0.0541566163, 0.279611856, 0.221062392, 0.0401437059, 0.165611759, 0.252781779, 0.0604742318, 0.274671763, 0.245567217, 0.0388728604, 0.166014925, 0.246692985, 0.0592401698, 0.275592119, 0.235884473, 0.0433403589, 0.16888614, 0.234805733, 0.0588027947, 0.287403673, 0.230540976, 0.0377781093, 0.157722205, 0.239031985, 0.053783346, 0.279306024, 0.219210073, 0.0403894782, 0.167184666, 0.249503672, 0.0600993894, 0.274415463, 0.239954874, 0.0390325934, 0.16650027, 0.246909663, 0.0583766811, 0.276529908, 0.228396952, 0.0434870459, 0.168553784, 0.237579808, 0.058614362, 0.288233638, 0.226182252, 0.0379922427, 0.158279032, 0.241623878, 0.0536339879, 0.28190124, 0.21714288, 0.0407702662, 0.1684466, 0.247958168, 0.0599302836, 0.275871158, 0.240096003, 0.0393619388, 0.167783126, 0.242492795, 0.0589883737, 0.277114511, 0.231248096, 0.0435383059, 0.171204805, 0.234446749, 0.0593225062, 0.289635301, 0.227021202, 0.0379881375, 0.160667479, 0.240373507, 0.0541701019, 0.280198514, 0.216329843, 0.0407058895, 0.16940254, 0.247413978, 0.0605659299, 0.27352947, 0.240617722, 0.0391981676, 0.169085294, 0.241031736, 0.059459798, 0.276820868, 0.23189795, 0.0436796658, 0.170983315, 0.232771382, 0.0597790368, 0.2890279, 0.230026707, 0.0379698128, 0.160020396, 0.237095684, 0.0544028953, 0.279488087, 0.220136151, 0.0408762507, 0.169488519, 0.245332524, 0.060443081, 0.276465833, 0.243203446, 0.0392901488, 0.16847302, 0.24181065, 0.0590308681, 0.277822047, 0.234458178, 0.0432803221, 0.170810089, 0.234360471, 0.0594134144, 0.287246585, 0.231629983, 0.0374841131, 0.16018039, 0.237494439, 0.0544194318, 0.277643919, 0.220542833, 0.0399915203, 0.168313205, 0.248374224, 0.0607140809, 0.274305969, 0.24453415, 0.0389459692, 0.167120516, 0.244013146, 0.0593802109, 0.276459306, 0.235268101, 0.0434506834, 0.168999478, 0.234594882, 0.0598443337, 0.288882852, 0.233223394, 0.0376958139, 0.157781929, 0.23888588, 0.0544890985, 0.281000197, 0.221772015, 0.0404922999, 0.165848657, 0.247403949, 0.0607751906, 0.274882436, 0.246920377, 0.0390742272, 0.165079579, 0.242843479, 0.0592792705, 0.275957197, 0.237283096, 0.0432719141, 0.168180868, 0.235637754, 0.0598732159, 0.289590687, 0.235468298, 0.0376990624, 0.156961367, 0.238943428, 0.0546103828, 0.279272527, 0.222385123, 0.0405277051, 0.164547578, 0.248538196, 0.0611155815, 0.273509562, 0.246162862, 0.0392110646, 0.163503289, 0.245780587, 0.0595689528, 0.275552779, 0.234962642, 0.0434442014, 0.166672051, 0.235711396, 0.0599618554, 0.287768394, 0.232254833, 0.0375847928, 0.155080661, 0.239960551, 0.0547961742, 0.278726131, 0.220080778, 0.0400552228, 0.163459718, 0.250485212, 0.0611995198, 0.272862107, 0.245318592, 0.0389267169, 0.162904486, 0.248951718, 0.0596805625, 0.27467224, 0.233638778, 0.0432495512, 0.165867329, 0.238049358, 0.0600232072, 0.287352324, 0.232324883, 0.037726175, 0.155048013, 0.24335058, 0.0547025464, 0.27773577, 0.22118488, 0.0402042307, 0.163564295, 0.2523413, 0.0612336025, 0.272575349, 0.247176439, 0.0391603373, 0.163593903, 0.249314547, 0.0598748885, 0.275734574, 0.237375095, 0.043636702, 0.166266337, 0.240740582, 0.0600331761, 0.287237227, 0.234714508, 0.0379170477, 0.155955449, 0.246813685, 0.0547372997, 0.278526068, 0.223490104, 0.0406454764, 0.163568795, 0.252682447, 0.0613263734, 0.275071472, 0.247822538, 0.0393831246, 0.163703591, 0.250167996, 0.0597131327, 0.276036322, 0.237245366, 0.0437685885, 0.165422484, 0.238769352, 0.0600808337, 0.288888603, 0.235110283, 0.0381840691, 0.155372292, 0.241201729, 0.0543332845, 0.279547393, 0.222282037, 0.0408430845, 0.163165808, 0.249101043, 0.0604999773, 0.273307294, 0.24616003, 0.0396115854, 0.163314298, 0.245560318, 0.0592861585, 0.274340361, 0.236468196, 0.0439159498, 0.164607525, 0.236967623, 0.0592711903, 0.285218, 0.232484996, 0.0380008593, 0.154885471, 0.24304679, 0.0543159358, 0.278110027, 0.221453652, 0.0408908017, 0.162956998, 0.250654161, 0.060575027, 0.271722525, 0.247463286, 0.0395122878, 0.162823498, 0.245927736, 0.0591014735, 0.273595095, 0.23624976, 0.0438478068, 0.165113851, 0.237768129, 0.0595718846, 0.285216451, 0.233571932, 0.0382996127, 0.154603928, 0.241587132, 0.0539931171, 0.277229846, 0.221441314, 0.0408639163, 0.162701726, 0.249277666, 0.0602756254, 0.271439672, 0.247065768, 0.0398030244, 0.161919683, 0.244837523, 0.0590039007, 0.271841913, 0.235298887, 0.0440476127, 0.164255813, 0.235845253, 0.0592539981, 0.284619004, 0.234230146, 0.0382590666, 0.154346183, 0.237891659, 0.0542280078, 0.275636554, 0.221527591, 0.0408742726, 0.162757173, 0.241274625, 0.0605889633, 0.26894784, 0.241997898, 0.0396242887, 0.162784979, 0.239221305, 0.0589954108, 0.272810876, 0.234026253, 0.0439693145, 0.165779606, 0.227707088, 0.0592620373, 0.284249991, 0.23270537, 0.0385189615, 0.156032145, 0.232186049, 0.0540622547, 0.274954498, 0.220869437, 0.0409070253, 0.164154276, 0.239054769, 0.0603175424, 0.270486087, 0.24475266, 0.0394765176, 0.163936839, 0.235744685, 0.0590705238, 0.274343669, 0.234288499, 0.0439056829, 0.166048408, 0.228152066, 0.0596361533, 0.283628404, 0.231024653, 0.0380844511, 0.155951306, 0.231847391, 0.0542383939, 0.275500774, 0.219716504, 0.0408506691, 0.164374396, 0.241109446, 0.0604817122, 0.270216912, 0.244532511, 0.0395669118, 0.163419127, 0.239698336, 0.0592074655, 0.271992296, 0.234225035, 0.043942403, 0.164907232, 0.230510518, 0.0599545985, 0.28354311, 0.230909824, 0.038264513, 0.155902848, 0.234258354, 0.0548140332, 0.275566965, 0.22057499, 0.0408716761, 0.164277509, 0.240641862, 0.0611660592, 0.270258814, 0.245161057, 0.0395642184, 0.162657946, 0.238300115, 0.0595042929, 0.273521453, 0.234223619, 0.0439997725, 0.165763631, 0.228264958, 0.060112711, 0.284545809, 0.231402665, 0.0384096019, 0.155327663, 0.234942496, 0.0546114109, 0.275059134, 0.219653085, 0.0409364738, 0.163037345, 0.242026895, 0.0611299612, 0.270098269, 0.245402306, 0.0396995656, 0.162713304, 0.24101305, 0.0597692914, 0.272644192, 0.235878408, 0.0440737605, 0.165056512, 0.23256506, 0.0602657013, 0.282042921, 0.232166216, 0.038334135, 0.1557744, 0.237211004, 0.0548821352, 0.2747401, 0.222206086, 0.0408554152, 0.163672432, 0.246632114, 0.0611056499, 0.268018812, 0.245799333, 0.0395290591, 0.163547054, 0.244132772, 0.0598409139, 0.272180349, 0.235198408, 0.043914035, 0.166140318, 0.233349741, 0.0600605346, 0.2838718, 0.232192174, 0.0383019187, 0.156068072, 0.236697137, 0.0549229346, 0.276167423, 0.221106976, 0.0409652591, 0.163903326, 0.24480167, 0.0611190349, 0.27037403, 0.244725972, 0.0395832509, 0.163369209, 0.240933105, 0.0595837161, 0.27324146, 0.233931169, 0.0440497622, 0.166949511, 0.229723319, 0.0600112341, 0.284689218, 0.232009843, 0.0382358879, 0.156990066, 0.234630212, 0.054681953, 0.277163714, 0.219842479, 0.0410390347, 0.165332943, 0.241097987, 0.0614754781, 0.270773083, 0.244036734, 0.0396829918, 0.164215118, 0.238203794, 0.0596196316, 0.271929145, 0.233378366, 0.0440710485, 0.166629657, 0.229614958, 0.0603028834, 0.284048259, 0.230335817, 0.0383521058, 0.156759873, 0.234355584, 0.0551643074, 0.277058601, 0.219834417, 0.0409255996, 0.165120855, 0.241821066, 0.0612743609, 0.270215929, 0.245393217, 0.0397011489, 0.163951948, 0.238862231, 0.059497837, 0.272547126, 0.234136075, 0.044044625, 0.166537881, 0.228677303, 0.0603602231, 0.282792181, 0.231386155, 0.0383788496, 0.156121194, 0.234335884, 0.0547793694, 0.276051134, 0.219019666, 0.0411824025, 0.164716169, 0.241657957, 0.0611041449, 0.270350516, 0.244160786, 0.0396825038, 0.164550468, 0.238391265, 0.0596435368, 0.273635447, 0.233466893, 0.0441393219, 0.166164786, 0.228624269, 0.060010232, 0.283860743, 0.229893148, 0.0384092964, 0.15585424, 0.232918456, 0.0547397174, 0.277027279, 0.218164548, 0.0410207175, 0.164349988, 0.239799067, 0.0604392104, 0.270002931, 0.24372457, 0.0398788489, 0.16405347, 0.237300158, 0.0589778647, 0.271923482, 0.233763412, 0.0441449471, 0.166255906, 0.229854912, 0.0595866665, 0.283251464, 0.231144518, 0.0384298339, 0.156043679, 0.235398442, 0.0540242195, 0.27539587, 0.220526963, 0.0410871208, 0.163075432, 0.24149169, 0.0605488867, 0.269415289, 0.244267628, 0.0396962427, 0.162633628, 0.237819865, 0.0591911562, 0.272445351, 0.234007552, 0.0439567119, 0.165122181, 0.227881923, 0.059355285, 0.284232795, 0.23274304, 0.0383072235, 0.154027432, 0.233657256, 0.0540131368, 0.275960982, 0.219813988, 0.0408969559, 0.161110178, 0.240431055, 0.0603241287, 0.270202041, 0.245308816, 0.0397283435, 0.16134657, 0.239058048, 0.0589437522, 0.27438736, 0.235040992, 0.0441022217, 0.163712025, 0.22800605, 0.0593531951, 0.284740627, 0.23299174, 0.0384209007, 0.153343692, 0.232491091, 0.05432643, 0.276212275, 0.220504075, 0.0410622582, 0.161968827, 0.242033884, 0.0603978299, 0.269446045, 0.245525554, 0.039622236, 0.161221653, 0.238696218, 0.0593174659, 0.273093104, 0.23544687, 0.044089105, 0.163156107, 0.229957104, 0.0596520044, 0.282458454, 0.230716467, 0.0381821729, 0.154102281, 0.234901905, 0.0543155037, 0.275262207, 0.218534216, 0.0409376323, 0.16163753, 0.242356345, 0.0606461167, 0.268340051, 0.243329555, 0.0395499393, 0.161323264, 0.237472698, 0.0591950901, 0.27172029, 0.231608912, 0.0440223254, 0.164020285, 0.228945345, 0.0595615953, 0.28200531, 0.22983332, 0.0380758382, 0.153595716, 0.23199974, 0.0544918701, 0.275405258, 0.219754443, 0.0409173034, 0.162318066, 0.239593655, 0.0608552434, 0.271526754, 0.24376753, 0.0393671244, 0.161872327, 0.235543385, 0.0594392791, 0.273313493, 0.234439373, 0.0440656692, 0.165067524, 0.226594165, 0.0596918538, 0.284421235, 0.231327653, 0.0382856317, 0.154763699, 0.231019542, 0.0548146889, 0.276399136, 0.219877049, 0.040999759, 0.163312182, 0.240433708, 0.0609227829, 0.271430671, 0.245586559, 0.0396551825, 0.163272485, 0.237102389, 0.0597203709, 0.2748923, 0.234972551, 0.0442179479, 0.166115403, 0.22782886, 0.0599245466, 0.28559953, 0.231865719, 0.0382827856, 0.155478105, 0.231852174, 0.054993391, 0.277152807, 0.219626963, 0.0409330986, 0.163951039, 0.237811074, 0.0609787032, 0.271358669, 0.245547205, 0.0395308323, 0.163417786, 0.237537816, 0.0600917935, 0.273371577, 0.234956726, 0.0440080166, 0.166948944, 0.228622302, 0.0603384636, 0.284038275, 0.232857406, 0.03823388, 0.155741394, 0.231772602, 0.0552781671, 0.276097089, 0.221721232, 0.0410877801, 0.164140344, 0.24030143, 0.0616420545, 0.269813508, 0.244975254, 0.0394670628, 0.164458022, 0.234221041, 0.0598002709, 0.271801025, 0.233706832, 0.0441957563, 0.166764051, 0.227401957, 0.0604254715, 0.282664537, 0.23232545, 0.0383390896, 0.156510115, 0.230766788, 0.0550565198, 0.275276423, 0.220824987, 0.0410370305, 0.164528966, 0.236801207, 0.0616597235, 0.269205034, 0.244203955, 0.0396996029, 0.163518146, 0.233454123, 0.0602806807, 0.271555334, 0.234890729, 0.0442415923, 0.166423529, 0.223987758, 0.0604337677, 0.283405989, 0.231597319, 0.038382072, 0.15558733, 0.230332226, 0.0551385619, 0.275523305, 0.22046636, 0.0409955233, 0.16244261, 0.237367406, 0.0617486611, 0.269193381, 0.246285781, 0.0396961309, 0.162599906, 0.235100433, 0.0604845434, 0.272591799, 0.236584187, 0.0441845283, 0.165297955, 0.223867908, 0.0609666593, 0.283046216, 0.232537106, 0.038324926, 0.15546611, 0.229295865, 0.055842977, 0.273164392, 0.221379116, 0.0409126319, 0.1641092, 0.237931773, 0.0619919337, 0.268236667, 0.245625839, 0.0395337082, 0.162096426, 0.23398307, 0.0603929423, 0.269487262, 0.235643074, 0.0440208055, 0.165250733, 0.225170389, 0.060847912, 0.28024441, 0.232357696, 0.0381062366, 0.154626206, 0.23293446, 0.0555924997, 0.272013307, 0.220285878, 0.040942762, 0.164429858, 0.239937514, 0.0617875829, 0.265977889, 0.24410595, 0.0395349637, 0.163966268, 0.235719547, 0.0599766411, 0.269700736, 0.23477678, 0.0440938175, 0.166407168, 0.22546953, 0.0604491644, 0.280730575, 0.232484281, 0.0382327698, 0.155784115, 0.229335934, 0.0553976074, 0.272855699, 0.219669253, 0.0409549922, 0.164358765, 0.238219962, 0.0617821887, 0.267381608, 0.244854659, 0.0396270268, 0.164432421, 0.235388145, 0.060310673, 0.270026863, 0.234357774, 0.0439878292, 0.166979492, 0.225109324, 0.06070517, 0.281716377, 0.231769428, 0.0380361043, 0.156927824, 0.227968454, 0.0555150174, 0.272947341, 0.22005102, 0.040788386, 0.165404826, 0.234295592, 0.0617091656, 0.266348273, 0.244423151, 0.0393000171, 0.164905965, 0.231680214, 0.0602737218, 0.268998921, 0.234315708, 0.0439264476, 0.167987734, 0.221883968, 0.0605120696, 0.279434413, 0.231897503, 0.0379907489, 0.156820655, 0.228184029, 0.0552895628, 0.271409333, 0.219454587, 0.0407753997, 0.164620087, 0.237481534, 0.0614226945, 0.266400337, 0.243879646, 0.0393736064, 0.163420662, 0.234881088, 0.0604015067, 0.269625932, 0.234375551, 0.0439239405, 0.165755585, 0.223655716, 0.0606124625, 0.28118214, 0.230927318, 0.0381798521, 0.154675573, 0.229619116, 0.0553068109, 0.272967428, 0.218844235, 0.0408681445, 0.163021609, 0.23565799, 0.0616742708, 0.268658668, 0.244722947, 0.0394637473, 0.162882864, 0.231753692, 0.0601289459, 0.27089873, 0.234872505, 0.0438798703, 0.164817169, 0.222786695, 0.0603974722, 0.283320785, 0.230220735, 0.0381392092, 0.154739335, 0.227610871, 0.0549542271, 0.274796218, 0.218376622, 0.0408602878, 0.162172183, 0.235971048, 0.0611800104, 0.269112617, 0.242355332, 0.039544221, 0.162404254, 0.230190039, 0.0598658994, 0.272173077, 0.231993303, 0.0440720953, 0.164922863, 0.219954386, 0.0600657277, 0.282900304, 0.2277942, 0.0383099169, 0.153943807, 0.227314383, 0.0546868704, 0.273498267, 0.21726422, 0.0409540161, 0.162053779, 0.238173008, 0.0610280745, 0.269060969, 0.242614031, 0.0395556353, 0.162005171, 0.233960256, 0.0598817393, 0.272410154, 0.23174946, 0.043958813, 0.164560184, 0.223440707, 0.060112793, 0.283480167, 0.228603378, 0.0382005684, 0.154159382, 0.227730453, 0.0548273735, 0.274564624, 0.216612831, 0.0407824032, 0.161853209, 0.234170258, 0.061140269, 0.270327121, 0.240738526, 0.0396950319, 0.161699742, 0.233639523, 0.0597332269, 0.274677724, 0.230295494, 0.0442285948, 0.162880287, 0.224767014, 0.0599492118, 0.284738988, 0.227392986, 0.0384731404, 0.154011875, 0.227753028, 0.0549946651, 0.275643229, 0.215201676, 0.041141443, 0.162341297, 0.236851275, 0.0611420758, 0.270430505, 0.240024522, 0.0397558138, 0.162473768, 0.233505279, 0.0600122027, 0.272918195, 0.22982347, 0.0442790501, 0.164541438, 0.223112121, 0.0601796508, 0.284077108, 0.227547407, 0.0384610817, 0.154658347, 0.228830203, 0.0546629019, 0.275821656, 0.216143414, 0.0413909256, 0.161413163, 0.236207157, 0.0609554946, 0.269700348, 0.240704447, 0.0399947539, 0.161174923, 0.233903348, 0.0595674776, 0.27231133, 0.230323344, 0.0446469709, 0.164207265, 0.22470887, 0.0601123795, 0.282945901, 0.229246855, 0.0386083685, 0.153680176, 0.229388922, 0.0548085757, 0.275296688, 0.21728234, 0.0413504615, 0.161596, 0.236244977, 0.0610357374, 0.268610775, 0.242406726, 0.0401460975, 0.161536142, 0.233685106, 0.0596274734, 0.271040648, 0.2317729, 0.0445714518, 0.163765997, 0.223638013, 0.0600642189, 0.280967295, 0.229366362, 0.0387112759, 0.154285058, 0.23076728, 0.054904297, 0.272765756, 0.216907203, 0.0414037555, 0.16326952, 0.236939251, 0.0611981601, 0.267886519, 0.240271896, 0.0400199071, 0.163163945, 0.233512446, 0.0599405132, 0.270516187, 0.229143575, 0.0445695855, 0.164016142, 0.224158004, 0.0601953678, 0.282238156, 0.228140563, 0.0388095938, 0.153672859, 0.231040493, 0.0548491925, 0.271165401, 0.215610728, 0.0416193753, 0.162293538, 0.238588393, 0.0614206381, 0.264796108, 0.240308434, 0.0402307995, 0.162431315, 0.237421677, 0.0601199195, 0.268649012, 0.230519265, 0.0447037742, 0.164521798, 0.225180715, 0.0603436977, 0.279275417, 0.227562964, 0.0387517363, 0.154187381, 0.229591027, 0.0549944229, 0.271395504, 0.216084793, 0.0416457839, 0.161936268, 0.23465763, 0.0613004528, 0.264059156, 0.239713669, 0.0402208194, 0.161797062, 0.234004274, 0.0598349497, 0.269183069, 0.229023904, 0.0447371826, 0.163910463, 0.224715397, 0.0599367172, 0.278754234, 0.22738117, 0.0389233455, 0.153209031, 0.228254646, 0.0547673181, 0.271008223, 0.216223776, 0.0415221639, 0.1611038, 0.235609785, 0.0612845905, 0.264491349, 0.239725813, 0.0401710756, 0.162569702, 0.235007122, 0.059965793, 0.267649949, 0.228489354, 0.0445952788, 0.164318174, 0.225214764, 0.0599982701, 0.277538717, 0.225876614, 0.0387805216, 0.154146165, 0.229125977, 0.0547412746, 0.269844323, 0.215097323, 0.0415911227, 0.16116932, 0.237331674, 0.0610628054, 0.264897674, 0.238851249, 0.0402466655, 0.161099225, 0.233710378, 0.0595654882, 0.269168854, 0.229080945, 0.0446817055, 0.163606092, 0.224692225, 0.0595572405, 0.279170096, 0.226879448, 0.0387810767, 0.154739439, 0.229513109, 0.0544186682, 0.270510107, 0.214325577, 0.0413944609, 0.161553174, 0.236792237, 0.0606710948, 0.264418006, 0.236646414, 0.0403659567, 0.16210866, 0.233690754, 0.0590444058, 0.268289596, 0.225194693, 0.0448675193, 0.163550332, 0.224464133, 0.0591985956, 0.279394537, 0.222766653, 0.0391085297, 0.153876886, 0.228555754, 0.0539938807, 0.270074755, 0.211451098, 0.0416603088, 0.161349028, 0.235152423, 0.0602983348, 0.263857991, 0.235891461, 0.0402795337, 0.161794826, 0.233086392, 0.0593239069, 0.268652886, 0.224632874, 0.044732552, 0.163764462, 0.222885936, 0.0594812222, 0.279131353, 0.222248435, 0.0389561765, 0.153609261, 0.228531286, 0.0543072261, 0.271673501, 0.209115759, 0.0418565273, 0.161264345, 0.233645841, 0.0603512041, 0.264643729, 0.234728307, 0.0406209379, 0.160515174, 0.234831229, 0.0593527779, 0.268112689, 0.224673808, 0.0450540073, 0.163139194, 0.224271014, 0.0598139465, 0.277882904, 0.223082095, 0.0391279049, 0.152957141, 0.230474576, 0.0546581112, 0.271905392, 0.211306438, 0.041867882, 0.160348296, 0.239409417, 0.0615500808, 0.264977902, 0.234971821, 0.040721342, 0.160568967, 0.235591099, 0.0605559275, 0.270070195, 0.224373609, 0.0452161729, 0.162554473, 0.228319496, 0.0603722073, 0.280008137, 0.22285004, 0.0394952781, 0.151851639, 0.23300752, 0.0553276688, 0.272031486, 0.210777506, 0.0421795808, 0.159928277, 0.24037832, 0.0615341924, 0.265776575, 0.234524131, 0.0408138558, 0.160637766, 0.238436297, 0.060398344, 0.269775271, 0.224660546, 0.04521681, 0.160410911, 0.226971447, 0.0601941384, 0.278864563, 0.224218458, 0.0395468026, 0.151161239, 0.23250936, 0.0546330772, 0.271687925, 0.212926969, 0.0421185382, 0.156177044, 0.238685638, 0.0612058267, 0.268648207, 0.235551804, 0.0408424512, 0.156262711, 0.238040775, 0.0598927066, 0.272461116, 0.226430267, 0.0452614799, 0.159290597, 0.230405077, 0.0601508953, 0.281630456, 0.224002644, 0.0395430326, 0.149244085, 0.236138389, 0.0548569523, 0.274242073, 0.212066829, 0.0421749614, 0.156304523, 0.241525382, 0.0614178553, 0.266928613, 0.235549122, 0.0408626013, 0.156375974, 0.239549473, 0.0599367321, 0.271084547, 0.225512043, 0.0454057753, 0.158124551, 0.22902967, 0.060112495, 0.281985044, 0.223800644, 0.0394636281, 0.147608563, 0.235645041, 0.0550113693, 0.272771776, 0.212977603, 0.042026706, 0.155391797, 0.240669221, 0.0614912771, 0.266231, 0.238529429, 0.0408635698, 0.156184033, 0.238343224, 0.0602738783, 0.270335674, 0.228825316, 0.0451229401, 0.158735231, 0.229386479, 0.0605333485, 0.28096658, 0.227151588, 0.0394602232, 0.149632648, 0.234099492, 0.0553156324, 0.272785664, 0.21619536, 0.0421575829, 0.157130569, 0.24128361, 0.0619156249, 0.267048776, 0.239551112, 0.0411101393, 0.157783464, 0.240992993, 0.0602580048, 0.27036339, 0.229486257, 0.0452455766, 0.160266593, 0.232258633, 0.0604405925, 0.281054407, 0.226872459, 0.039501965, 0.15055342, 0.236426771, 0.0552788973, 0.273319662, 0.216426209, 0.042033311, 0.157003015, 0.242398247, 0.0614448823, 0.266780376, 0.240872383, 0.0408477485, 0.158463046, 0.240393639, 0.0601881742, 0.268820643, 0.2288066, 0.045146741, 0.160090983, 0.230510965, 0.0606417172, 0.278802127, 0.227040991, 0.0395793431, 0.150651246, 0.236466601, 0.0553035252, 0.270984203, 0.214268923, 0.042146612, 0.15755336, 0.243844762, 0.061913643, 0.265075564, 0.240257084, 0.0410772786, 0.158570707, 0.240095139, 0.0606372021, 0.26829496, 0.230157673, 0.0451495796, 0.160691127, 0.229979694, 0.0608621389, 0.27945444, 0.22863397, 0.0394485481, 0.15129593, 0.234032467, 0.0553680845, 0.270618916, 0.215791538, 0.0419820063, 0.15893805, 0.240991861, 0.0615990721, 0.263850123, 0.23917833, 0.0408980399, 0.159634531, 0.239987954, 0.0600344576, 0.267885298, 0.228876993, 0.0451386943, 0.160666406, 0.230410054, 0.0602652244, 0.278960198, 0.228356317, 0.0394573174, 0.151220381, 0.236279458, 0.0548025668, 0.270237744, 0.215395972, 0.0419023708, 0.158956647, 0.241389379, 0.0612203479, 0.263776124, 0.240175366, 0.0406153984, 0.159048453, 0.23960948, 0.0605474897, 0.267436206, 0.229279026, 0.0447151735, 0.162059218, 0.230961964, 0.0605446585, 0.278241336, 0.226214945, 0.0391460583, 0.152221978, 0.236767352, 0.0553629249, 0.268749267, 0.214626834, 0.0417770185, 0.160256803, 0.243555591, 0.0617504716, 0.262411326, 0.237410098, 0.0405845754, 0.160505176, 0.242995694, 0.060567677, 0.266971558, 0.22918494, 0.044833038, 0.163345203, 0.231069982, 0.0611540079, 0.278408617, 0.227442831, 0.0392672978, 0.15387404, 0.237354994, 0.0556388721, 0.269376963, 0.214298859, 0.0417423397, 0.160537586, 0.24312295, 0.0619442351, 0.263434678, 0.239322707, 0.0406865664, 0.161528304, 0.240964606, 0.0604952201, 0.266046464, 0.227027446, 0.0449266843, 0.162052631, 0.22916165, 0.0606956966, 0.276723981, 0.227222115, 0.0393088534, 0.152732849, 0.234884113, 0.0551401898, 0.268470317, 0.214428201, 0.0419451669, 0.160453841, 0.242574766, 0.06180856, 0.261805296, 0.238244116, 0.0406863093, 0.160247266, 0.239835322, 0.0606711954, 0.26538372, 0.22647956, 0.0448289514, 0.162128374, 0.229073942, 0.0612470768, 0.275080502, 0.225706354, 0.0392715223, 0.152696669, 0.234890506, 0.0557052121, 0.267496079, 0.213843107, 0.0418537147, 0.160069466, 0.240104049, 0.0620215982, 0.259302229, 0.238204747, 0.0406233743, 0.159926936, 0.238969505, 0.0608892515, 0.263921052, 0.227865964, 0.0449501462, 0.161559522, 0.230482548, 0.0608314127, 0.274333566, 0.224695891, 0.0392730087, 0.151908636, 0.236119002, 0.0554772727, 0.265892208, 0.211142108, 0.0418583043, 0.15992479, 0.242118299, 0.061857, 0.259478837, 0.235382408, 0.0408129096, 0.160350621, 0.23956123, 0.060447257, 0.264923036, 0.225736558, 0.0447623171, 0.162188038, 0.228965938, 0.0603838898, 0.273373157, 0.224532917, 0.0394378975, 0.153006136, 0.235146254, 0.0550980866, 0.266750813, 0.213202909, 0.0419819131, 0.160477728, 0.242636189, 0.0615449585, 0.260989308, 0.237821326, 0.0407595225, 0.161224127, 0.23904869, 0.0607217401, 0.267094433, 0.228027076, 0.0447964892, 0.163024813, 0.230775103, 0.0613382272, 0.276474059, 0.226620048, 0.0394691788, 0.153324097, 0.235175908, 0.055885464, 0.269286007, 0.21465902, 0.0420023613, 0.161312431, 0.24165304, 0.0620406531, 0.262479603, 0.237892747, 0.0407456644, 0.160654619, 0.239591673, 0.0607696436, 0.267311066, 0.228522912, 0.0449452512, 0.163659766, 0.230653867, 0.0613303855, 0.277026534, 0.224526897, 0.0395089686, 0.154188231, 0.236229494, 0.0557303987, 0.268361092, 0.212316379, 0.0421946608, 0.16169031, 0.243320346, 0.0624525063, 0.261642128, 0.236035064, 0.0407674313, 0.161864892, 0.241297781, 0.0611920916, 0.26605019, 0.225801274, 0.0448000506, 0.164465383, 0.232223526, 0.061479453, 0.27677241, 0.22428222, 0.039513059, 0.153127715, 0.235051528, 0.0559992455, 0.268531471, 0.212308109, 0.0421860963, 0.160867855, 0.240329847, 0.062417347, 0.261047035, 0.236499026, 0.0408547595, 0.162251353, 0.238922864, 0.061198622, 0.267328143, 0.226152331, 0.0449833199, 0.164064199, 0.230646253, 0.0616155528, 0.277130365, 0.224108011, 0.0395983458, 0.153632164, 0.233701169, 0.0561741553, 0.269532949, 0.212783188, 0.042224694, 0.161487505, 0.243975207, 0.0627475828, 0.262488633, 0.235914215, 0.0408920906, 0.162060231, 0.240645051, 0.0615302734, 0.267762452, 0.22694017, 0.0452976562, 0.164103791, 0.22938396, 0.0618150048, 0.277605325, 0.225510359, 0.0399425067, 0.154027566, 0.234074131, 0.0560302101, 0.269605368, 0.212826177, 0.0423162691, 0.161374837, 0.241175637, 0.0624713004, 0.263192713, 0.236570433, 0.0409267507, 0.16173932, 0.239337891, 0.0612754487, 0.267011791, 0.227343604, 0.0452159792, 0.163071215, 0.22995089, 0.0616104938, 0.276466578, 0.224753737, 0.0399459787, 0.153663889, 0.233281329, 0.0560156293, 0.267310679, 0.212739304, 0.0424913354, 0.161016479, 0.241627216, 0.0625063255, 0.260386288, 0.237266466, 0.0412079915, 0.162084609, 0.240265861, 0.061275281, 0.265380055, 0.22668685, 0.045501437, 0.163342968, 0.229028016, 0.0613366216, 0.275126189, 0.224405289, 0.0400226898, 0.153122902, 0.234995261, 0.055637829, 0.267047375, 0.212702394, 0.0427076072, 0.160912871, 0.24318333, 0.0624625422, 0.259698272, 0.236512899, 0.0414091758, 0.162200838, 0.240538836, 0.0612582266, 0.265156001, 0.225550935, 0.0455282629, 0.164107829, 0.231719941, 0.0615958832, 0.27565372, 0.222917318, 0.0402048677, 0.153737709, 0.234749481, 0.0559031367, 0.267625332, 0.211415634, 0.0427320674, 0.161393955, 0.242242515, 0.0624650531, 0.260849267, 0.234562576, 0.0416849889, 0.162651315, 0.241357088, 0.0610878207, 0.266177595, 0.225320905, 0.0456051603, 0.163886547, 0.234046519, 0.0617294759, 0.276843965, 0.223803803, 0.040409185, 0.154021144, 0.239862353, 0.0560281388, 0.268957853, 0.210719034, 0.0428283699, 0.160871595, 0.248276636, 0.0626368821, 0.262347519, 0.234576181, 0.0417325944, 0.161859006, 0.244687304, 0.0614546686, 0.264381647, 0.224151254, 0.045562353, 0.162695125, 0.233096167, 0.0618829131, 0.275833011, 0.222389072, 0.0403713062, 0.154031992, 0.237255692, 0.0563622713, 0.266809076, 0.211387873, 0.0427986979, 0.160327628, 0.244564548, 0.0630140379, 0.262321353, 0.233848214, 0.04163149, 0.161363825, 0.242957458, 0.061897967, 0.264565974, 0.222849756, 0.0455422662, 0.162243694, 0.232240483, 0.0621075146, 0.276983649, 0.221206084, 0.0400586724, 0.152993351, 0.239193469, 0.0564545803, 0.26742208, 0.208339125, 0.0425817594, 0.160571098, 0.244621828, 0.0626629964, 0.261818677, 0.231583804, 0.0413620286, 0.161591336, 0.242985472, 0.0614858121, 0.265594274, 0.222250566, 0.0452985391, 0.162962556, 0.233164519, 0.0616008081, 0.276356697, 0.219658703, 0.0398253351, 0.153697506, 0.238438815, 0.0561726689, 0.268308312, 0.207524583, 0.0420828648, 0.161143318, 0.247323215, 0.0620640367, 0.261506647, 0.231799051, 0.0411947481, 0.162631512, 0.244398952, 0.0615269467, 0.264976889, 0.221936584, 0.0452406816, 0.163762659, 0.233800411, 0.0613827519, 0.277687699, 0.219361693, 0.0399235673, 0.154443443, 0.238633513, 0.0556105487, 0.267100066, 0.207085401, 0.0422102399, 0.162431151, 0.244663462, 0.0622991025, 0.262671232, 0.232212365, 0.0411877707, 0.16182591, 0.244982481, 0.061715845, 0.267796308, 0.222398564, 0.0453378223, 0.164075345, 0.234955758, 0.0616411045, 0.278381288, 0.221304134, 0.0399874225, 0.153996781, 0.241811052, 0.0560570583, 0.268642843, 0.208583936, 0.0424697101, 0.161383286, 0.248713851, 0.0626299456, 0.26316157, 0.23193872, 0.0415099412, 0.162175238, 0.244583517, 0.0613292083, 0.266339689, 0.221105844, 0.0454646498, 0.163328215, 0.23421587, 0.0614210442, 0.276759803, 0.219876975, 0.0400833189, 0.154165551, 0.239583626, 0.0560549572, 0.267450005, 0.207437351, 0.0424714759, 0.16187343, 0.246163025, 0.0622995496, 0.26170221, 0.231716126, 0.0412677638, 0.163007155, 0.24506259, 0.0613234229, 0.26467061, 0.220788509, 0.0454436354, 0.164743245, 0.237348184, 0.0614243932, 0.276539475, 0.219753191, 0.0400924049, 0.154565588, 0.240050614, 0.0560158491, 0.267991394, 0.207154199, 0.0424629636, 0.161529064, 0.245913908, 0.0623173676, 0.262370318, 0.229797229, 0.0413500927, 0.162206382, 0.244283631, 0.0610834993, 0.266466796, 0.222533792, 0.0454552807, 0.163522363, 0.234716535, 0.0613168329, 0.277811944, 0.220313653, 0.0400194228, 0.154346868, 0.240797013, 0.0560781695, 0.26932627, 0.208723053, 0.0425536074, 0.161591172, 0.246531159, 0.0621924922, 0.262978643, 0.233011469, 0.0412206203, 0.162288934, 0.243809849, 0.0610893518, 0.267046273, 0.22423549, 0.0453113541, 0.163539827, 0.233105034, 0.0613001771, 0.277873814, 0.22176531, 0.0400337242, 0.154791668, 0.23941122, 0.0559154227, 0.269719601, 0.210802868, 0.0422768183, 0.161637157, 0.246102288, 0.0621709935, 0.261962682, 0.233947262, 0.0412802063, 0.161892131, 0.244597673, 0.0609917976, 0.264974147, 0.223998457, 0.0453911424, 0.163125262, 0.237708211, 0.0614156201, 0.27674818, 0.221772298, 0.0398502834, 0.1546994, 0.242841676, 0.0559535697, 0.266992569, 0.210184723, 0.0424363278, 0.161926329, 0.251206219, 0.0623007119, 0.261929691, 0.232917592, 0.0412939079, 0.162570849, 0.250417024, 0.0612781011, 0.266181976, 0.223195955, 0.045436766, 0.163447544, 0.239567026, 0.0615724064, 0.277102768, 0.223613858, 0.0399221145, 0.153703392, 0.243488312, 0.0561020747, 0.269096553, 0.2105553, 0.042436935, 0.161020771, 0.251039386, 0.0621177256, 0.2632249, 0.234659076, 0.0410771482, 0.16182299, 0.248585209, 0.0612598881, 0.267581016, 0.224153936, 0.0453211591, 0.162938118, 0.235811114, 0.0611743852, 0.279245943, 0.222793356, 0.0398730189, 0.153837174, 0.240291104, 0.0557933934, 0.270417422, 0.21019806, 0.0422322676, 0.162065089, 0.248880833, 0.0621415004, 0.262392819, 0.233960927, 0.0410982631, 0.161941901, 0.244356856, 0.0607671067, 0.26551798, 0.220536977, 0.0449853241, 0.162483826, 0.229841664, 0.0605768599, 0.27578032, 0.221014127, 0.0397842005, 0.154046759, 0.241001353, 0.0557681099, 0.267830491, 0.211203039, 0.0419910364, 0.160917222, 0.248093322, 0.0619156621, 0.262891799, 0.235605851, 0.0410260335, 0.16077821, 0.245223835, 0.0609448291, 0.270326257, 0.225708365, 0.0453408696, 0.162055179, 0.234182343, 0.0612144731, 0.279456884, 0.223828137, 0.0401439182, 0.153933719, 0.239144176, 0.0557928756, 0.271358043, 0.211238533, 0.0425395332, 0.161096483, 0.244881302, 0.0621635802, 0.264824033, 0.235914484, 0.0413753577, 0.162247866, 0.242688179, 0.0610493757, 0.267906249, 0.226294786, 0.0454967581, 0.162936509, 0.23440963, 0.0612081103, 0.279560804, 0.224774525, 0.0402327701, 0.154359281, 0.238061696, 0.0557718053, 0.271191657, 0.212886453, 0.0424076989, 0.161558822, 0.241774663, 0.0620668158, 0.265287995, 0.238123983, 0.041279722, 0.162328959, 0.240491897, 0.0612996854, 0.268729061, 0.228020474, 0.0453102253, 0.163814157, 0.231032327, 0.0613123104, 0.279970139, 0.226295009, 0.0400490277, 0.15577282, 0.238888755, 0.0562919453, 0.270284802, 0.214500099, 0.0422291793, 0.162854776, 0.244511813, 0.0624513961, 0.264574081, 0.2387826, 0.0411300138, 0.164465562, 0.240944564, 0.0611635782, 0.266433775, 0.229319602, 0.0451104715, 0.166331246, 0.228107065, 0.0610462204, 0.278276175, 0.226582214, 0.0398639739, 0.157168716, 0.232722372, 0.0555507466, 0.269665301, 0.213577971, 0.0420629755, 0.163553789, 0.239083275, 0.0616270639, 0.263520449, 0.237276375, 0.0409979224, 0.164362937, 0.23850894, 0.0606806986, 0.266194373, 0.226666838, 0.0451632105, 0.166740507, 0.227242798, 0.060816586, 0.278191477, 0.226122871, 0.0397830866, 0.156721041, 0.233915523, 0.0554759502, 0.268993855, 0.214756817, 0.0419062115, 0.164543778, 0.238908127, 0.0615942627, 0.262626141, 0.238378644, 0.0408724397, 0.165245682, 0.237713426, 0.0609595366, 0.266696632, 0.228648841, 0.0449019633, 0.167543903, 0.227667361, 0.0611648411, 0.276595473, 0.226968691, 0.0396373011, 0.156815961, 0.232102692, 0.0558883175, 0.26849851, 0.214419574, 0.0417025052, 0.162603378, 0.237218022, 0.0617359392, 0.262554318, 0.240159586, 0.0406736061, 0.163440838, 0.236078784, 0.0606485866, 0.266746014, 0.229825228, 0.0449089371, 0.164833352, 0.226743415, 0.0608616807, 0.277560651, 0.228360087, 0.0394828804, 0.155893326, 0.232752591, 0.0554910153, 0.271388799, 0.215477228, 0.0417880043, 0.162638873, 0.239275947, 0.0616272315, 0.26363948, 0.241180345, 0.0408946536, 0.16323851, 0.238320127, 0.0608050637, 0.267986357, 0.231327906, 0.0449568816, 0.164053515, 0.228625849, 0.0608607046, 0.27899617, 0.229993984, 0.0396324098, 0.155207798, 0.235924825, 0.055504851, 0.270126969, 0.216902569, 0.0418143757, 0.161857441, 0.24160862, 0.0618433766, 0.264489651, 0.241981462, 0.040652357, 0.163710624, 0.238656968, 0.0607462861, 0.269535273, 0.231454223, 0.0446373336, 0.165885746, 0.226458088, 0.0609285086, 0.2798374, 0.228596374, 0.0393489785, 0.156058758, 0.231896207, 0.0555209443, 0.271817684, 0.216242939, 0.0415525138, 0.163673759, 0.236102253, 0.0614828989, 0.26581648, 0.240241185, 0.0403921939, 0.163317308, 0.236216709, 0.0607670434, 0.269552708, 0.229689777, 0.0446330756, 0.165493399, 0.228436023, 0.0608002171, 0.282189637, 0.227524742, 0.0393864699, 0.155804604, 0.233303621, 0.0553742237, 0.272862583, 0.214294821, 0.0413422622, 0.163062364, 0.240038052, 0.0614171587, 0.266589552, 0.238213286, 0.0404717177, 0.163129881, 0.237336606, 0.060508702, 0.270058274, 0.227861464, 0.0445803702, 0.164813444, 0.228106931, 0.0606334135, 0.281182349, 0.225161657, 0.0394271612, 0.154866815, 0.233594313, 0.0551649295, 0.270916134, 0.212797225, 0.0415747464, 0.161994845, 0.237820908, 0.0613197684, 0.265383929, 0.238090277, 0.0405628383, 0.163047612, 0.235229895, 0.0605158247, 0.270878762, 0.226809621, 0.044801984, 0.164231122, 0.222122043, 0.0605156049, 0.28131184, 0.22530736, 0.0396127626, 0.153921023, 0.228419334, 0.055265151, 0.272363991, 0.211382404, 0.041609697, 0.161347806, 0.235525399, 0.0612972267, 0.265897721, 0.23665309, 0.0407000259, 0.161879405, 0.233948246, 0.0605517775, 0.270695001, 0.225948542, 0.044790864, 0.163261667, 0.223104998, 0.0608960539, 0.281517655, 0.223302871, 0.0394619815, 0.153812185, 0.228612766, 0.0554466844, 0.273167074, 0.210059419, 0.041490417, 0.160594136, 0.235968888, 0.0615181774, 0.268130809, 0.236166358, 0.0404463857, 0.162664711, 0.234954283, 0.0607932955, 0.272653759, 0.226235628, 0.0446070358, 0.163971573, 0.22663559, 0.0608574152, 0.284559697, 0.225005686, 0.0395035036, 0.154835418, 0.230808035, 0.0554399192, 0.274902582, 0.211094782, 0.0415792614, 0.161117777, 0.238292783, 0.0614050142, 0.268750936, 0.234598234, 0.0405728742, 0.16278547, 0.238092974, 0.0604972132, 0.273356646, 0.22485064, 0.0444932543, 0.163932785, 0.227114558, 0.0608028807, 0.283719748, 0.220207453, 0.0393999442, 0.15549466, 0.232955009, 0.0554066561, 0.273086041, 0.206704706, 0.0415583663, 0.162077263, 0.240601495, 0.0616683438, 0.266281426, 0.231649891, 0.0407308675, 0.16302985, 0.239049137, 0.0610359237, 0.270833075, 0.222233802, 0.0447213873, 0.163528949, 0.229313567, 0.061059013, 0.282159656, 0.220446199, 0.0397391394, 0.154118434, 0.23376064, 0.0555751994, 0.272267818, 0.207087785, 0.0419132896, 0.16087012, 0.241856933, 0.06144353, 0.266565382, 0.232060254, 0.0408618823, 0.163495034, 0.239319965, 0.0610533692, 0.271315724, 0.22197634, 0.0449799709, 0.164653942, 0.228302881, 0.0611271374, 0.281488299, 0.221233845, 0.0397255607, 0.155267179, 0.234948248, 0.0555967093, 0.270997882, 0.209130079, 0.041989848, 0.16179657, 0.24080354, 0.0618340969, 0.265062571, 0.23143445, 0.0409621336, 0.16281049, 0.236858621, 0.0606035627, 0.269756675, 0.223151341, 0.0451240316, 0.164279133, 0.229091778, 0.0609442554, 0.279639274, 0.221059278, 0.0398229994, 0.153910026, 0.235428885, 0.0555476993, 0.270413011, 0.208094388, 0.0419229008, 0.161423668, 0.242253587, 0.0616021454, 0.264350712, 0.232804894, 0.041133482, 0.163014993, 0.242189467, 0.0609217957, 0.268175066, 0.223110497, 0.0449885353, 0.163222224, 0.230636358, 0.0611118525, 0.277728915, 0.222462684, 0.0400330089, 0.154074848, 0.236128479, 0.0558493957, 0.268747807, 0.20885621, 0.0423521996, 0.161193103, 0.242366955, 0.0621369965, 0.263563871, 0.233475402, 0.0413060226, 0.162527874, 0.239935175, 0.0609775931, 0.268903375, 0.223947942, 0.0452684052, 0.163333148, 0.227622911, 0.0610714629, 0.280005127, 0.222353503, 0.0399418399, 0.153560743, 0.233762473, 0.0555319674, 0.270362496, 0.209284082, 0.0421904065, 0.159936816, 0.240307972, 0.0618277714, 0.263626724, 0.233108222, 0.0411459729, 0.160661936, 0.238464341, 0.0607558377, 0.267234772, 0.222957417, 0.0451123938, 0.162679419, 0.228906125, 0.060956452, 0.278075248, 0.221440643, 0.039883405, 0.153361768, 0.235334918, 0.055652827, 0.269394368, 0.20984377, 0.0420259684, 0.160091564, 0.239215583, 0.0616589598, 0.263269484, 0.232453614, 0.0410614647, 0.161403492, 0.237642348, 0.0606536008, 0.267706275, 0.222631052, 0.0450302847, 0.163043395, 0.228467196, 0.0610939749, 0.278636068, 0.221952811, 0.0399173088, 0.153352246, 0.232538179, 0.0553458184, 0.269349217, 0.207370281, 0.0420143344, 0.159593582, 0.240562916, 0.0614096001, 0.263619304, 0.231534839, 0.0411656722, 0.161143109, 0.238904357, 0.0608133115, 0.267456055, 0.222562134, 0.044874832, 0.163110211, 0.22864458, 0.0609027445, 0.277863652, 0.221386284, 0.0397564508, 0.153330415, 0.233931914, 0.0555097461, 0.269002259, 0.209814072, 0.0419961251, 0.160438299, 0.240036711, 0.0616270527, 0.263333499, 0.234260529, 0.0411777571, 0.160905793, 0.239890829, 0.0608341247, 0.267266214, 0.224578515, 0.045079194, 0.162697598, 0.230768174, 0.0606038943, 0.278274685, 0.221149474, 0.03988453, 0.153447613, 0.236123294, 0.0555026531, 0.269715488, 0.208665535, 0.041981142, 0.161353096, 0.24107708, 0.0612957217, 0.264812022, 0.232481465, 0.0410661437, 0.162263498, 0.238832384, 0.0604922026, 0.268859595, 0.222779125, 0.045115307, 0.163284406, 0.228947371, 0.0606801249, 0.278933078, 0.220387429, 0.0398974977, 0.154762015, 0.236819401, 0.0554168671, 0.269626409, 0.20750466, 0.0420756489, 0.161154509, 0.24210155, 0.0611937977, 0.262937516, 0.230733842, 0.0411911681, 0.163691938, 0.240270913, 0.0602890402, 0.268444449, 0.221103474, 0.0453825481, 0.165705085, 0.230183527, 0.0603391826, 0.278645992, 0.219058558, 0.0401660763, 0.155275285, 0.234183192, 0.0549962372, 0.270513743, 0.207088873, 0.0423101746, 0.162607312, 0.240547016, 0.0607038885, 0.263659745, 0.230465218, 0.0413165428, 0.163374618, 0.236946031, 0.0600755326, 0.268449008, 0.221169233, 0.0454919748, 0.164693817, 0.229301095, 0.0602436513, 0.278919607, 0.219899178, 0.0401795916, 0.154304132, 0.233018875, 0.0547535568, 0.269784272, 0.208025917, 0.0423288159, 0.160895467, 0.239135608, 0.0609000213, 0.263932914, 0.232662886, 0.0414448231, 0.162705094, 0.236929223, 0.0603201836, 0.266387939, 0.22424531, 0.045189064, 0.163467973, 0.228063926, 0.05997191, 0.275742173, 0.222589403, 0.0400522649, 0.153771415, 0.232952043, 0.0546131358, 0.266749978, 0.209239542, 0.0422361009, 0.160937592, 0.240432069, 0.0608093366, 0.261491925, 0.232581481, 0.0413224138, 0.162724525, 0.238594234, 0.0600400418, 0.266104519, 0.223457024, 0.0453874432, 0.164055496, 0.226382181, 0.0603111237, 0.276884496, 0.223097563, 0.0402524546, 0.153870255, 0.234435394, 0.0549390502, 0.268123776, 0.208743066, 0.0423009582, 0.160465449, 0.240879521, 0.0608060285, 0.263253629, 0.232685253, 0.0415074266, 0.162654847, 0.238057971, 0.060198769, 0.266267776, 0.222963437, 0.045366019, 0.164108589, 0.22690168, 0.0601447411, 0.275677055, 0.220557868, 0.0401795134, 0.15456973, 0.23115325, 0.0548533723, 0.266881257, 0.207208455, 0.0422679372, 0.161356524, 0.236787334, 0.061006505, 0.26164031, 0.231794327, 0.0413897261, 0.16324009, 0.235055104, 0.0603560843, 0.266123325, 0.223529875, 0.0452656597, 0.164541557, 0.22600174, 0.0607380532, 0.276126266, 0.222175211, 0.0400366075, 0.153798267, 0.232690558, 0.0555403382, 0.266552031, 0.209002018, 0.0421166494, 0.16042617, 0.240453109, 0.0613725595, 0.261378676, 0.232539594, 0.0413243957, 0.162357673, 0.236074939, 0.0602823161, 0.265597224, 0.223218814, 0.0453568473, 0.163582265, 0.227080002, 0.0603794493, 0.27583313, 0.22164005, 0.0401177853, 0.154857889, 0.233124807, 0.0552898012, 0.267344803, 0.20738925, 0.0421359316, 0.159984469, 0.24091132, 0.061263185, 0.261311382, 0.230765685, 0.0412426777, 0.161744148, 0.238144159, 0.0603476204, 0.266250014, 0.223591343, 0.0452031568, 0.163377419, 0.227621987, 0.0610913038, 0.275942445, 0.219702139, 0.0403579511, 0.153312773, 0.233342439, 0.0555942878, 0.267388374, 0.206632733, 0.0421562791, 0.159827605, 0.240603834, 0.0614159591, 0.261584908, 0.228623644, 0.0413520411, 0.161174342, 0.238871232, 0.0605704263, 0.266042233, 0.221845195, 0.0451574922, 0.161291078, 0.228705853, 0.0603046454, 0.275552094, 0.219565302, 0.0401001498, 0.153161913, 0.234166965, 0.0552845821, 0.268113673, 0.205573857, 0.0420069806, 0.159188703, 0.240929365, 0.061203856, 0.261752605, 0.229477391, 0.0411719903, 0.161626682, 0.238150612, 0.0603960492, 0.265743196, 0.221156567, 0.045115374, 0.162282184, 0.228389561, 0.0605381317, 0.275400758, 0.219200745, 0.0400809757, 0.152911618, 0.233075559, 0.0552900732, 0.267349958, 0.206429288, 0.0420351848, 0.159425244, 0.239278257, 0.0610227212, 0.26145947, 0.230123237, 0.0412307084, 0.162105471, 0.236082017, 0.0603502914, 0.265121728, 0.221190751, 0.0450642593, 0.16298911, 0.226830184, 0.0603207201, 0.274690837, 0.219846636, 0.0400867499, 0.153607711, 0.232889727, 0.0550039932, 0.266398579, 0.207478553, 0.0420071781, 0.159410074, 0.239090785, 0.0612018891, 0.260812938, 0.228206098, 0.0413093716, 0.161485314, 0.238490686, 0.0601489469, 0.264700204, 0.221126959, 0.0451340564, 0.161915645, 0.228156239, 0.0601829439, 0.275407493, 0.219027191, 0.0401811376, 0.152830437, 0.233979836, 0.0550642461, 0.267281979, 0.206603423, 0.0422713757, 0.159479156, 0.240268201, 0.0609136149, 0.261337191, 0.229355216, 0.0413904116, 0.161413223, 0.239964381, 0.0598538332, 0.264561057, 0.220751017, 0.0453921519, 0.161945462, 0.229496628, 0.0601242967, 0.274808615, 0.218412951, 0.0402799509, 0.152082607, 0.232492715, 0.0549124479, 0.267027199, 0.206004307, 0.0423189476, 0.158131525, 0.242316753, 0.0610156208, 0.260477901, 0.229308724, 0.0413823016, 0.161079779, 0.238879666, 0.0602067858, 0.264529318, 0.219927385, 0.0453309938, 0.16124931, 0.2284192, 0.0601144135, 0.274562687, 0.219550148, 0.0402201675, 0.152340159, 0.234355375, 0.0546462834, 0.265803725, 0.205965877, 0.0422573611, 0.158023834, 0.24103716, 0.0607638471, 0.260076433, 0.229672462, 0.0413904376, 0.160125092, 0.238658965, 0.0597280674, 0.263597757, 0.220497444, 0.0452426188, 0.160556287, 0.228579774, 0.0598775297, 0.272732943, 0.220750079, 0.0401638299, 0.151768059, 0.233737499, 0.0545292422, 0.26516515, 0.207040414, 0.0422204807, 0.157766566, 0.239456862, 0.0604320467, 0.258704871, 0.230072692, 0.0413618349, 0.160477117, 0.236978441, 0.0598857552, 0.2637977, 0.22207123, 0.0452819243, 0.160605699, 0.226670191, 0.0601870418, 0.273604661, 0.219153151, 0.0402647667, 0.151729614, 0.232363477, 0.0549135059, 0.265808254, 0.207045749, 0.0421520211, 0.157769188, 0.238877192, 0.0608851723, 0.25962615, 0.230453536, 0.0414999947, 0.160281464, 0.235763147, 0.0601027012, 0.263698578, 0.222025961, 0.0454112925, 0.16068691, 0.2261343, 0.0600441769, 0.27408129, 0.220486939, 0.0404292941, 0.151901007, 0.232569948, 0.0547578596, 0.26535219, 0.207595572, 0.0424545296, 0.158691332, 0.239014864, 0.0606984869, 0.260106564, 0.231312335, 0.0416943878, 0.16076687, 0.23788324, 0.0598999858, 0.26512298, 0.221972495, 0.045480419, 0.161380619, 0.225548163, 0.060030546, 0.273931712, 0.219402015, 0.0405355841, 0.152521729, 0.230884969, 0.054680042, 0.267054886, 0.208239019, 0.0423795767, 0.158839449, 0.237437785, 0.0607884303, 0.260912031, 0.230542406, 0.041518271, 0.16162084, 0.236885607, 0.0597698465, 0.264726669, 0.221921742, 0.0454960912, 0.161691859, 0.226433426, 0.0598140508, 0.273393333, 0.220659614, 0.0404631309, 0.15181376, 0.231796935, 0.0545317717, 0.265773326, 0.207682654, 0.0424975455, 0.158048272, 0.238536581, 0.0606773645, 0.259667516, 0.230932489, 0.0416725762, 0.16032283, 0.237597466, 0.0596919805, 0.264286935, 0.222967565, 0.0455550849, 0.160552412, 0.225773141, 0.0596552268, 0.274450302, 0.220574617, 0.0405598767, 0.152166829, 0.231298104, 0.0544664189, 0.266144067, 0.206755981, 0.0425811559, 0.158443049, 0.236011848, 0.0604452789, 0.260059685, 0.230600774, 0.0417365469, 0.160987273, 0.233537659, 0.0595088936, 0.264100313, 0.221488237, 0.0454679504, 0.16127263, 0.223447531, 0.0595861264, 0.272510022, 0.220318615, 0.0404787175, 0.152017742, 0.230238169, 0.054371547, 0.266203791, 0.20774056, 0.0423853025, 0.158275127, 0.23562333, 0.0600836203, 0.260454506, 0.230501592, 0.0416447967, 0.161111549, 0.235325187, 0.0595987402, 0.264568508, 0.221727952, 0.0454387516, 0.161541238, 0.223431095, 0.0595482476, 0.273122311, 0.219404846, 0.0404211842, 0.152080119, 0.230107367, 0.0542392954, 0.265478194, 0.206380323, 0.0423858166, 0.157999501, 0.23482129, 0.0601228923, 0.259993762, 0.230184615, 0.0415355265, 0.159903631, 0.233770698, 0.0593227632, 0.263940185, 0.222113013, 0.0456374884, 0.160513118, 0.222413197, 0.0593835302, 0.274209827, 0.220098406, 0.0404654406, 0.151920035, 0.228262752, 0.0542115644, 0.264932901, 0.20723556, 0.0424437821, 0.157578751, 0.234550357, 0.0600633994, 0.259073824, 0.230001718, 0.0415941067, 0.160057545, 0.232651502, 0.0593440235, 0.264311254, 0.219708845, 0.0455892235, 0.15947637, 0.223171264, 0.0592082329, 0.272673637, 0.217911497, 0.0405385122, 0.150876597, 0.228112951, 0.0542267524, 0.264856964, 0.204057634, 0.0424861759, 0.156673253, 0.234660923, 0.060244184, 0.258809358, 0.22798191, 0.0416693874, 0.160654634, 0.234466225, 0.0598947257, 0.263161659, 0.218563482, 0.0455363318, 0.160326257, 0.22452867, 0.0595980026, 0.272864997, 0.216792956, 0.0405231416, 0.151467636, 0.229436368, 0.0544654094, 0.264914513, 0.204843327, 0.0424093641, 0.156789586, 0.235350922, 0.0604418106, 0.259349406, 0.228309885, 0.0415243469, 0.158525631, 0.235425591, 0.0598149635, 0.263318628, 0.219136968, 0.0453222245, 0.159508452, 0.224148378, 0.0597059913, 0.273534268, 0.216470152, 0.0403819717, 0.150358826, 0.231415465, 0.0543391816, 0.265973538, 0.204106539, 0.0423604213, 0.1570234, 0.237563729, 0.0602086112, 0.261219651, 0.227011785, 0.0416219607, 0.159713089, 0.235570163, 0.0595618635, 0.265717745, 0.219180509, 0.0454343297, 0.160568923, 0.226046622, 0.0594736002, 0.274621814, 0.217061132, 0.0404386856, 0.150988877, 0.230374739, 0.0541948341, 0.266838342, 0.203675315, 0.0424569696, 0.157035619, 0.237737969, 0.0599513687, 0.263051808, 0.227948785, 0.0416682288, 0.15974164, 0.234722033, 0.0592583865, 0.267353863, 0.218862996, 0.0453141779, 0.15993771, 0.223365605, 0.0594804063, 0.277113229, 0.21816346, 0.0403188169, 0.151890904, 0.229162484, 0.054163646, 0.267573893, 0.205271184, 0.0423141904, 0.157673717, 0.233157501, 0.0599642284, 0.262137055, 0.228620261, 0.0415236801, 0.159410283, 0.232791513, 0.0592178628, 0.266959637, 0.219097152, 0.0453590006, 0.160379514, 0.222731769, 0.0593667626, 0.27595678, 0.218712255, 0.0402654372, 0.15164265, 0.229565442, 0.0543380566, 0.26783213, 0.205935284, 0.0422158167, 0.157836094, 0.234932929, 0.0597288832, 0.261994511, 0.229016781, 0.0414291956, 0.16084224, 0.233833298, 0.0590168573, 0.266645372, 0.219810247, 0.045223698, 0.160776317, 0.224155068, 0.0588107407, 0.275655478, 0.218808323, 0.0401929915, 0.151082888, 0.227738634, 0.0537045151, 0.267867684, 0.205245629, 0.0420048907, 0.157634392, 0.233529642, 0.0596677661, 0.261828929, 0.227875486, 0.0412915945, 0.158802986, 0.231480166, 0.059381742, 0.26694563, 0.218527347, 0.0449823625, 0.159934148, 0.220264703, 0.0586859025, 0.275860101, 0.216971248, 0.0401360691, 0.150750294, 0.224840164, 0.0535213612, 0.26725775, 0.202895656, 0.042196691, 0.157342955, 0.231957376, 0.0590694286, 0.260649025, 0.227410123, 0.0412926525, 0.16015318, 0.229199082, 0.0584369972, 0.266104966, 0.217691079, 0.0451343916, 0.160791665, 0.217802912, 0.0581291541, 0.274992585, 0.216310352, 0.0401474945, 0.151096717, 0.226111248, 0.0535906702, 0.267401367, 0.204611376, 0.0423149131, 0.157902569, 0.233789638, 0.0590903312, 0.260035187, 0.226000935, 0.0414163768, 0.159868672, 0.233157173, 0.0585379377, 0.265829921, 0.216977432, 0.0450520366, 0.160347104, 0.220508009, 0.0584623329, 0.274895936, 0.215880856, 0.0401594378, 0.150943488, 0.228929311, 0.0531986654, 0.267044097, 0.202945709, 0.0422162488, 0.156932667, 0.233220637, 0.0588380434, 0.260343254, 0.227159306, 0.041374702, 0.159618735, 0.230575219, 0.0584464557, 0.265514314, 0.218309522, 0.0450474843, 0.160095245, 0.221263453, 0.0582629927, 0.273684591, 0.216404319, 0.040149495, 0.150692821, 0.226428345, 0.053037487, 0.265933335, 0.204284042, 0.0421907678, 0.15670383, 0.23288393, 0.058766447, 0.259590983, 0.226963401, 0.04140063, 0.15865396, 0.232425958, 0.0583453514, 0.264795452, 0.216622427, 0.0451955572, 0.159425393, 0.220156178, 0.0580884703, 0.272509634, 0.215692133, 0.040245235, 0.150487468, 0.226580918, 0.0531134009, 0.266491592, 0.203681305, 0.0423022546, 0.156038344, 0.233705282, 0.0586189926, 0.260332674, 0.226607591, 0.0413915701, 0.158691242, 0.232185021, 0.0582288466, 0.265953243, 0.217642725, 0.0451723635, 0.160405681, 0.220855802, 0.0578367934, 0.274669826, 0.215966359, 0.0402153321, 0.150466397, 0.227341846, 0.0529975258, 0.268672615, 0.203137368, 0.0422445871, 0.156799808, 0.232018381, 0.0586488508, 0.261186451, 0.226114616, 0.04125477, 0.159426287, 0.230321631, 0.058591485, 0.265994936, 0.217535481, 0.0451659039, 0.160539478, 0.221404061, 0.0584341362, 0.274740458, 0.216369778, 0.0401293598, 0.151059806, 0.228856996, 0.0534075536, 0.265742242, 0.203415021, 0.042159263, 0.157330453, 0.235627785, 0.0591431484, 0.2592462, 0.225946069, 0.0412715524, 0.159389839, 0.234108686, 0.0587917939, 0.264842272, 0.217581138, 0.0450756326, 0.159823984, 0.222575128, 0.0585479178, 0.273884147, 0.216068998, 0.0400688685, 0.151328832, 0.229007274, 0.0535047799, 0.267491966, 0.203076959, 0.0420503952, 0.157769784, 0.235025376, 0.0591477752, 0.262293011, 0.227968663, 0.0412171744, 0.160420701, 0.23445788, 0.058748506, 0.266645074, 0.21808064, 0.0449192226, 0.160787567, 0.224718675, 0.0586330071, 0.275947124, 0.216427073, 0.0400883965, 0.151778445, 0.229714766, 0.0535824746, 0.266737729, 0.20301649, 0.0419664122, 0.158307806, 0.237603128, 0.0592960492, 0.26152581, 0.226179793, 0.0412669703, 0.160055295, 0.234617159, 0.0587147698, 0.266432136, 0.217414409, 0.0451903939, 0.161359504, 0.225074396, 0.0587760955, 0.276611954, 0.216281161, 0.0400142521, 0.152712986, 0.230887949, 0.0537559576, 0.268226743, 0.204624951, 0.042181585, 0.159729481, 0.237980783, 0.0593366064, 0.263219476, 0.226921409, 0.0412942171, 0.161158621, 0.235481098, 0.0588865429, 0.266660094, 0.217793554, 0.0452267416, 0.162587956, 0.225187689, 0.0586420074, 0.27696979, 0.21552372, 0.0401159599, 0.15318574, 0.231604919, 0.053619083, 0.268100113, 0.202246636, 0.0420961343, 0.159082279, 0.237833723, 0.0590094961, 0.261559665, 0.225482449, 0.041285716, 0.161016122, 0.236225739, 0.058801651, 0.26668942, 0.216479614, 0.0451064073, 0.161958918, 0.226772293, 0.0585071556, 0.275593549, 0.215849414, 0.0399638154, 0.152946249, 0.232892051, 0.0535149463, 0.268345237, 0.20198448, 0.0421575084, 0.158606514, 0.238523304, 0.0591578484, 0.261824727, 0.224605635, 0.0414122157, 0.160968244, 0.237395748, 0.058493413, 0.266632259, 0.215850249, 0.045145262, 0.160950407, 0.225601867, 0.0584125854, 0.276266605, 0.215185851, 0.0402542837, 0.15249151, 0.231651843, 0.0535298996, 0.268794835, 0.201529011, 0.0421885438, 0.158740789, 0.237850115, 0.0590033866, 0.262745827, 0.224491507, 0.0413358547, 0.160981759, 0.235891715, 0.0586135723, 0.267018557, 0.216721341, 0.045042865, 0.161919788, 0.225479692, 0.0586591549, 0.276688755, 0.215979561, 0.0401194096, 0.153006926, 0.232098341, 0.0533491932, 0.268314213, 0.203299075, 0.0420796312, 0.159106761, 0.239803866, 0.0587292202, 0.262778938, 0.226323649, 0.0413857028, 0.161594331, 0.238370255, 0.0585312843, 0.267305791, 0.217842057, 0.0450173989, 0.161600992, 0.226396918, 0.058141727, 0.276173681, 0.216432601, 0.0399283767, 0.153332219, 0.230912983, 0.0532178208, 0.268096298, 0.202271476, 0.0420631133, 0.159415036, 0.236878857, 0.0585536063, 0.262207478, 0.226151705, 0.0413021259, 0.161627516, 0.235876352, 0.0581625365, 0.266282856, 0.216832235, 0.045073539, 0.160864443, 0.224694982, 0.0578770153, 0.27596572, 0.214505628, 0.039961677, 0.152434051, 0.232724994, 0.0528904572, 0.268669784, 0.201101348, 0.0420226417, 0.158659026, 0.237236515, 0.0584595539, 0.262196332, 0.224610329, 0.0412140675, 0.161136121, 0.234670237, 0.0576170161, 0.26624617, 0.21728234, 0.0450317375, 0.161734551, 0.225820005, 0.0574038923, 0.275593251, 0.214543581, 0.0400515758, 0.152493909, 0.230744854, 0.052467376, 0.267562866, 0.200377092, 0.0420727357, 0.158659533, 0.236324921, 0.057893943, 0.261743128, 0.222884133, 0.0413188078, 0.160966575, 0.238804162, 0.0576446503, 0.266846836, 0.215024233, 0.045003131, 0.160626411, 0.22684814, 0.0575158633, 0.276766807, 0.21354574, 0.0399674475, 0.152553096, 0.233004585, 0.0524839461, 0.268594682, 0.200540796, 0.0418646336, 0.158381283, 0.238536716, 0.0579919182, 0.261978954, 0.222718626, 0.0411993302, 0.161057711, 0.237123445, 0.0576650724, 0.2664738, 0.214681074, 0.0448208526, 0.1617008, 0.226791427, 0.0573451668, 0.276564449, 0.213124335, 0.0399459079, 0.152436256, 0.23184143, 0.0524170808, 0.267926127, 0.19983612, 0.0419092178, 0.1590157, 0.238867268, 0.0581690297, 0.262813359, 0.222958535, 0.0412650369, 0.161383048, 0.237253457, 0.0577011667, 0.26800856, 0.213771269, 0.0448538885, 0.162178934, 0.227631286, 0.0575619116, 0.277015507, 0.212296352, 0.0399206243, 0.152464762, 0.234720752, 0.0525094345, 0.26769793, 0.200037539, 0.0419151448, 0.158706143, 0.241458893, 0.0582614876, 0.262527406, 0.222529322, 0.041230537, 0.161048636, 0.239240363, 0.0579532906, 0.266210735, 0.213625133, 0.0449117348, 0.161725968, 0.228067517, 0.0577000231, 0.276114643, 0.212782696, 0.0398312099, 0.151686043, 0.234916061, 0.0526108108, 0.26881811, 0.199670956, 0.0418732204, 0.158734024, 0.240317568, 0.0582951717, 0.263939947, 0.221999004, 0.04116318, 0.159693688, 0.238850355, 0.0580098704, 0.267363042, 0.212436914, 0.0449358486, 0.160823464, 0.229491293, 0.0576730147, 0.277361661, 0.212196678, 0.0399217196, 0.151444197, 0.234027639, 0.0527085923, 0.268704146, 0.199655265, 0.041807659, 0.158061296, 0.23949714, 0.0585984699, 0.263909757, 0.223158106, 0.0411160104, 0.160582691, 0.238058388, 0.0583438501, 0.267675221, 0.21458815, 0.0448075831, 0.160711676, 0.226233155, 0.0578541607, 0.276885867, 0.214334294, 0.039817661, 0.1521817, 0.233252659, 0.052694004, 0.267522007, 0.200927228, 0.041708421, 0.15840137, 0.238935322, 0.058404997, 0.262012273, 0.224610761, 0.0410718694, 0.160360709, 0.237796932, 0.0579363778, 0.26669845, 0.214476719, 0.044780612, 0.159091443, 0.227531627, 0.0575894453, 0.275254726, 0.212331384, 0.0398593023, 0.150656074, 0.232158378, 0.0523782969, 0.266379714, 0.199490458, 0.0417860337, 0.156471983, 0.237714946, 0.0583317578, 0.262787879, 0.223185301, 0.0409714766, 0.15912208, 0.236692235, 0.0580281503, 0.26736936, 0.215273887, 0.0446744189, 0.158861339, 0.227079853, 0.0578331426, 0.275670916, 0.213406846, 0.0398601033, 0.149796531, 0.231700107, 0.0526362695, 0.266978472, 0.199484482, 0.0417413116, 0.155901536, 0.237277716, 0.0580780432, 0.261343211, 0.22189483, 0.0408128537, 0.158981368, 0.236410961, 0.0577735081, 0.266205162, 0.214134976, 0.0446638167, 0.158920318, 0.22584261, 0.0575562976, 0.275164694, 0.213023454, 0.0398193896, 0.150888875, 0.232388243, 0.0525120907, 0.266452342, 0.198966682, 0.041641213, 0.156126291, 0.240079746, 0.0582187213, 0.261658281, 0.221454605, 0.0408477709, 0.15888378, 0.238787383, 0.0577606335, 0.266393483, 0.212556034, 0.0446603149, 0.15863885, 0.228652522, 0.0576492809, 0.276217759, 0.211753204, 0.0396703109, 0.150225073, 0.231911719, 0.0526218824, 0.268099099, 0.199206963, 0.0415403731, 0.157164171, 0.237621605, 0.0581212305, 0.262069345, 0.222294912, 0.0407076776, 0.159656659, 0.236862734, 0.0574065335, 0.265939832, 0.212926283, 0.0444356315, 0.160675079, 0.22506769, 0.057367444, 0.275305212, 0.211484358, 0.039623186, 0.151241004, 0.230766371, 0.0523894466, 0.266799241, 0.198493525, 0.0414780602, 0.157849073, 0.236693412, 0.057992436, 0.261902928, 0.22209616, 0.0407792665, 0.160648316, 0.234747931, 0.0575743616, 0.266468823, 0.21388486, 0.0445248373, 0.16108422, 0.225314111, 0.0573299825, 0.27621603, 0.212769195, 0.0397191718, 0.152237639, 0.230694667, 0.0521801449, 0.267603368, 0.199903443, 0.0417481959, 0.157574445, 0.235006392, 0.0582011342, 0.263211608, 0.222931176, 0.0409443192, 0.160585135, 0.234510511, 0.0574611165, 0.266645581, 0.215024024, 0.0446410961, 0.159994438, 0.224127501, 0.057336539, 0.276953518, 0.214426339, 0.0398129597, 0.150919437, 0.230021298, 0.0522844531, 0.267853409, 0.200467661, 0.0417631716, 0.158116609, 0.234854773, 0.0580330864, 0.261399716, 0.224812284, 0.0408526994, 0.160326079, 0.234196141, 0.0572569519, 0.264864504, 0.215577692, 0.0445978232, 0.160167485, 0.223042965, 0.056728147, 0.275429189, 0.213466823, 0.0397588722, 0.150860861, 0.229181409, 0.0520710051, 0.266923249, 0.201414227, 0.0418236181, 0.156553939, 0.234893396, 0.0579289608, 0.261059046, 0.22502394, 0.0411491618, 0.159219712, 0.231909618, 0.0573208109, 0.264576942, 0.215636984, 0.0447230823, 0.159917295, 0.221449822, 0.0573630333, 0.273325384, 0.21520938, 0.0399330854, 0.15094471, 0.226162508, 0.0523444079, 0.267301947, 0.201633513, 0.0418666936, 0.156325579, 0.232934728, 0.057993792, 0.262709141, 0.224953189, 0.0410089828, 0.158633545, 0.231555656, 0.0574327782, 0.266600281, 0.215175807, 0.0446628779, 0.159047291, 0.221224144, 0.0575975999, 0.275109708, 0.214823574, 0.0398174413, 0.149756566, 0.228411496, 0.0522554144, 0.267464906, 0.200862363, 0.0418204777, 0.155356005, 0.235565454, 0.0583260506, 0.260849595, 0.224843293, 0.0409695953, 0.157716349, 0.234173432, 0.0578103401, 0.267089128, 0.21606122, 0.0446598195, 0.158110291, 0.224219784, 0.0576788224, 0.276510864, 0.214341313, 0.0398500785, 0.149264261, 0.227902517, 0.0526652485, 0.267818272, 0.201635957, 0.0418235548, 0.155242443, 0.235211417, 0.058406435, 0.261524886, 0.225688964, 0.0409793109, 0.158128604, 0.233616069, 0.0576764606, 0.267062038, 0.216684744, 0.0445956439, 0.159073517, 0.222980112, 0.0578354932, 0.27730763, 0.214583009, 0.039776735, 0.149654359, 0.230812609, 0.0527274795, 0.270163864, 0.201976508, 0.041697327, 0.154995278, 0.23517108, 0.0586285293, 0.264816582, 0.225740165, 0.040951971, 0.157141373, 0.235740095, 0.057987161, 0.269424736, 0.216157839, 0.0446213149, 0.157954603, 0.224187508, 0.0577675961, 0.278351188, 0.216140717, 0.0397283547, 0.149163604, 0.229839042, 0.0524268486, 0.269561559, 0.202206463, 0.0417316034, 0.15503636, 0.234824255, 0.0587663092, 0.263390124, 0.225099325, 0.0409508906, 0.157023534, 0.235021949, 0.0579890795, 0.268261462, 0.217474461, 0.0446669906, 0.15734151, 0.222695187, 0.057806775, 0.27697742, 0.21539712, 0.0397969373, 0.148416549, 0.228992224, 0.0528949946, 0.268360943, 0.20148091, 0.0418288112, 0.153707251, 0.2341896, 0.0586487725, 0.262803048, 0.226729169, 0.0411443301, 0.15609391, 0.235444978, 0.0579611585, 0.267001331, 0.217806995, 0.0448726527, 0.156813323, 0.224388644, 0.0579266697, 0.278156579, 0.216423512, 0.0398721471, 0.148241624, 0.22993651, 0.0529083684, 0.268644094, 0.202223912, 0.0418156125, 0.154857844, 0.236280814, 0.0586610362, 0.262259632, 0.225146607, 0.0410388671, 0.15710935, 0.235316172, 0.058091104, 0.267797053, 0.215212628, 0.0447502881, 0.157986313, 0.225171253, 0.0582059473, 0.277120918, 0.21438393, 0.0398137085, 0.149110049, 0.23096925, 0.0529654585, 0.26905334, 0.199746504, 0.0418143794, 0.155084461, 0.237071976, 0.0589729995, 0.262774497, 0.223514289, 0.0409712121, 0.157675132, 0.237365469, 0.058267124, 0.26746735, 0.214596197, 0.0448807813, 0.157661423, 0.225385532, 0.0584202707, 0.276263684, 0.214323074, 0.0399205349, 0.149562553, 0.232642651, 0.053453058, 0.268533498, 0.200280607, 0.0418843366, 0.155624524, 0.237889707, 0.0590586811, 0.262789637, 0.224305004, 0.0412069261, 0.157124206, 0.239173025, 0.0586632267, 0.266861498, 0.215112269, 0.0448506214, 0.157537803, 0.227409154, 0.058990702, 0.276138961, 0.214003608, 0.0399358869, 0.149344042, 0.234383255, 0.0534637943, 0.269778848, 0.199670285, 0.04205551, 0.155052111, 0.239426568, 0.0591953434, 0.263802052, 0.224287719, 0.0412480421, 0.157425791, 0.238819286, 0.0586757623, 0.269080371, 0.215602294, 0.0448707268, 0.157801703, 0.228155658, 0.058896631, 0.278752208, 0.214809224, 0.0400908105, 0.149562418, 0.232981145, 0.0534765683, 0.268797189, 0.201184824, 0.0420010537, 0.155104578, 0.238947973, 0.0593891181, 0.264837891, 0.225061014, 0.0411956608, 0.157551244, 0.23748973, 0.0585471354, 0.267681748, 0.215342835, 0.0448829792, 0.15863061, 0.225273013, 0.0587796941, 0.280506283, 0.21352306, 0.0398557968, 0.149649426, 0.231695965, 0.053264033, 0.271064758, 0.19911392, 0.0419023819, 0.156424835, 0.237718359, 0.0591874644, 0.265473664, 0.223889023, 0.0410294533, 0.15832153, 0.237056822, 0.0580561012, 0.270062268, 0.215203241, 0.0446395203, 0.158624634, 0.224665195, 0.0580033548, 0.279720932, 0.213547841, 0.0398888253, 0.149784923, 0.232628152, 0.0530043989, 0.272056431, 0.199108481, 0.0418354422, 0.155979961, 0.238364458, 0.0590866394, 0.265294403, 0.224164411, 0.0411374606, 0.158190474, 0.238209337, 0.0581685565, 0.270109802, 0.214315891, 0.0448137857, 0.159200713, 0.227569982, 0.0582838319, 0.279831946, 0.213817537, 0.0398227088, 0.150632054, 0.234000266, 0.0531540327, 0.271260917, 0.200013563, 0.0418888032, 0.156759948, 0.239918143, 0.0589867383, 0.266508222, 0.223445833, 0.0410740338, 0.157980263, 0.239414856, 0.0582320839, 0.270006835, 0.215071678, 0.0448027328, 0.159206092, 0.228206322, 0.0582909435, 0.280266881, 0.213060215, 0.0397182889, 0.150428534, 0.235195771, 0.0530474, 0.272187233, 0.200872645, 0.0418058597, 0.156595737, 0.24071753, 0.0590578914, 0.266768098, 0.224289, 0.0409983732, 0.158498019, 0.24000296, 0.0580813885, 0.269898146, 0.214806542, 0.0447132662, 0.159098417, 0.22806485, 0.0583256036, 0.280780733, 0.215034664, 0.039806895, 0.150542721, 0.235207602, 0.0532084256, 0.272557825, 0.201832741, 0.0417547897, 0.156724289, 0.241011605, 0.0589389578, 0.266313344, 0.225677639, 0.0409716293, 0.157850832, 0.240599751, 0.0579314753, 0.270238131, 0.215773746, 0.0447210893, 0.1584481, 0.22635524, 0.0579495616, 0.27927807, 0.214879125, 0.039700266, 0.149785772, 0.232386813, 0.0530290082, 0.270799488, 0.201890454, 0.0417228602, 0.155870706, 0.239626989, 0.0587905385, 0.265468687, 0.225795031, 0.0410873443, 0.157448277, 0.239216074, 0.0580726564, 0.269398421, 0.216837898, 0.0448218286, 0.157680035, 0.227735668, 0.0585050657, 0.279433787, 0.214901, 0.0399177559, 0.149465173, 0.233652979, 0.0534115769, 0.270268112, 0.202564746, 0.0418631099, 0.155789807, 0.239423662, 0.0593341216, 0.264789164, 0.226826996, 0.0410054773, 0.157647535, 0.240577355, 0.0582521372, 0.268476993, 0.21748291, 0.0448344462, 0.15889515, 0.22751455, 0.0585434288, 0.279088587, 0.217358902, 0.0398318246, 0.14962019, 0.234245926, 0.0533363968, 0.269878566, 0.202806532, 0.0419871472, 0.156119093, 0.241508052, 0.0592207946, 0.263733119, 0.226224169, 0.0410749502, 0.157161713, 0.241167784, 0.0585598275, 0.267972231, 0.217204362, 0.0447495542, 0.157807842, 0.229352951, 0.058618363, 0.278644234, 0.215853006, 0.0396896042, 0.149437442, 0.235915795, 0.0535535328, 0.26856634, 0.202262849, 0.0418636538, 0.155514643, 0.243632063, 0.0595821515, 0.263073415, 0.225772023, 0.0409734845, 0.156654507, 0.242820993, 0.0587097108, 0.267433524, 0.216603979, 0.0446887128, 0.157276556, 0.230914995, 0.0588079318, 0.277472943, 0.216194183, 0.0396866798, 0.148973659, 0.236673132, 0.0534958504, 0.26925385, 0.202315152, 0.0417597294, 0.15542689, 0.242012888, 0.059675321, 0.264142454, 0.225962132, 0.0409107022, 0.157377124, 0.240730509, 0.0588151589, 0.267710716, 0.21691367, 0.0446299426, 0.158151448, 0.229328424, 0.0589661673, 0.277762175, 0.216563269, 0.0398006737, 0.148781285, 0.23511903, 0.0537980534, 0.269269139, 0.203635409, 0.0419360884, 0.155393526, 0.242005855, 0.0597574376, 0.264178306, 0.226528466, 0.0409124754, 0.157087401, 0.240896195, 0.0589808561, 0.267600954, 0.217884421, 0.0448666774, 0.158038735, 0.229126304, 0.0589605309, 0.278132498, 0.215472445, 0.0396782868, 0.149162456, 0.233917966, 0.0536837839, 0.270293772, 0.202579945, 0.0417828374, 0.155740127, 0.239962533, 0.059952233, 0.265164286, 0.225652859, 0.0410352312, 0.156920686, 0.238588512, 0.0588738434, 0.269793838, 0.216244936, 0.0449184105, 0.157407373, 0.226355687, 0.0590562969, 0.27947849, 0.217153519, 0.0399201512, 0.148209721, 0.234997779, 0.0538297631, 0.271199256, 0.20555228, 0.0418982804, 0.154370904, 0.239975929, 0.0599745736, 0.265810847, 0.229355842, 0.0410666317, 0.155888364, 0.239119098, 0.058860831, 0.269856483, 0.219098613, 0.0448880494, 0.156840593, 0.228287771, 0.0589640774, 0.280385673, 0.218322217, 0.0397640988, 0.148516417, 0.23337625, 0.0537603125, 0.271216512, 0.203523159, 0.0419214442, 0.155233636, 0.241484344, 0.0597341768, 0.26490742, 0.226839304, 0.0410660841, 0.157131895, 0.238876194, 0.0588954538, 0.270272166, 0.218260273, 0.044878304, 0.158103094, 0.22870636, 0.0590147749, 0.279484242, 0.216773897, 0.0398677178, 0.149270028, 0.234100148, 0.053856805, 0.271566063, 0.203732401, 0.0419842303, 0.156208038, 0.240386903, 0.0601670854, 0.266110688, 0.227417752, 0.0411416218, 0.158254653, 0.239300191, 0.0588450693, 0.269773841, 0.217300311, 0.0451009497, 0.15871872, 0.228289187, 0.0589619577, 0.280418277, 0.215940759, 0.0399377942, 0.149860352, 0.235484794, 0.0536490791, 0.270752102, 0.203789845, 0.0419474803, 0.156296566, 0.240298733, 0.0595801249, 0.265354872, 0.226946667, 0.0411301441, 0.157973528, 0.239775479, 0.0587521642, 0.270136267, 0.218378156, 0.0449836589, 0.158868775, 0.22899197, 0.0589688905, 0.278998077, 0.218097597, 0.039917063, 0.149286598, 0.234196737, 0.0538954958, 0.270733982, 0.203549966, 0.0419639647, 0.156576335, 0.239564121, 0.0596171282, 0.266051531, 0.22911498, 0.0412020572, 0.157826409, 0.23936823, 0.0587424003, 0.269402325, 0.219775319, 0.0451125205, 0.159117281, 0.228940785, 0.0589201972, 0.278763741, 0.216466337, 0.0400281884, 0.150615677, 0.235125378, 0.0535831936, 0.270654708, 0.202851385, 0.0420635715, 0.157254577, 0.240148485, 0.059711881, 0.264609247, 0.225252554, 0.0411957502, 0.158397824, 0.241339475, 0.0587889552, 0.269285709, 0.216533378, 0.0450060032, 0.159327209, 0.229492739, 0.0590762496, 0.278161556, 0.21577017, 0.0400701798, 0.151030585, 0.237624288, 0.05378877, 0.270570517, 0.201777056, 0.0421432257, 0.157044232, 0.24273175, 0.0598027408, 0.265442014, 0.226232111, 0.041089315, 0.158563018, 0.24193655, 0.0589202158, 0.270004779, 0.21791774, 0.0451625101, 0.159992009, 0.229350612, 0.0594901405, 0.28100127, 0.21656926, 0.0399572514, 0.150329098, 0.236047685, 0.0539857261, 0.271598339, 0.204016849, 0.0420767888, 0.155878022, 0.241021931, 0.0597712733, 0.266079426, 0.226598769, 0.041267328, 0.158412099, 0.240345344, 0.0589247867, 0.271414578, 0.217539176, 0.0452309437, 0.158389896, 0.229055986, 0.0594732836, 0.281267107, 0.216794595, 0.039828524, 0.149337575, 0.236453071, 0.0536744669, 0.272959173, 0.204097748, 0.0420933962, 0.156258255, 0.242861703, 0.0596410185, 0.267314345, 0.22836031, 0.0412509292, 0.157676667, 0.241997063, 0.0590224899, 0.271416396, 0.220161438, 0.0451351851, 0.159037217, 0.228872105, 0.059599001, 0.281836629, 0.218544707, 0.0399840176, 0.150865421, 0.236038178, 0.0542544276, 0.273329347, 0.205746055, 0.0421897508, 0.156811252, 0.243046984, 0.0600220449, 0.266091794, 0.229479969, 0.0413104966, 0.158448547, 0.24069199, 0.059284918, 0.271269947, 0.221108794, 0.0451745428, 0.15918006, 0.230147213, 0.0594405159, 0.27987498, 0.218804747, 0.0401217453, 0.15016897, 0.235470563, 0.0543443561, 0.270935327, 0.205752581, 0.0422598794, 0.157002732, 0.24296926, 0.0604384169, 0.266319215, 0.228156701, 0.0414554514, 0.158245057, 0.242742166, 0.0588837378, 0.269043475, 0.219595015, 0.0453288257, 0.159469336, 0.231731027, 0.0595107898, 0.279172838, 0.21954453, 0.0402190909, 0.150842428, 0.237622693, 0.0540614128, 0.271087945, 0.206347644, 0.0424578413, 0.157601908, 0.244807541, 0.0603903309, 0.267118514, 0.23015219, 0.0415353179, 0.15921694, 0.244520143, 0.0590922087, 0.270584017, 0.221884981, 0.0453200564, 0.159580737, 0.23289156, 0.0595020875, 0.280952722, 0.221445501, 0.0400483757, 0.151012942, 0.238667622, 0.0542850159, 0.271933556, 0.205737859, 0.0421685241, 0.158225462, 0.242754415, 0.0601047873, 0.264552534, 0.22876595, 0.0412238277, 0.159277543, 0.243061289, 0.059579432, 0.268512905, 0.220665112, 0.0451121777, 0.160413966, 0.23160173, 0.0594099388, 0.276345104, 0.218861699, 0.0400063358, 0.151692033, 0.238969818, 0.0540871806, 0.27016139, 0.206805468, 0.0422047339, 0.158243164, 0.24437052, 0.0602548756, 0.26526913, 0.231302261, 0.0413473211, 0.159684822, 0.243207812, 0.0590828657, 0.270060629, 0.222749621, 0.0451461859, 0.160331354, 0.232219517, 0.0592772365, 0.279706299, 0.220630452, 0.0400439501, 0.151959643, 0.239087075, 0.0539070889, 0.271811277, 0.207459092, 0.0421260372, 0.158619821, 0.244944036, 0.0599643737, 0.265183866, 0.231308654, 0.0413148589, 0.159743309, 0.244202644, 0.059048444, 0.269199044, 0.223114505, 0.0452213958, 0.160417706, 0.232728869, 0.059081804, 0.279283583, 0.221460357, 0.0399878994, 0.151945993, 0.238487273, 0.0538807288, 0.271286875, 0.209738478, 0.0422389172, 0.158595502, 0.244297013, 0.0598904192, 0.26552245, 0.23345378, 0.0414744765, 0.159582034, 0.243499503, 0.0590770468, 0.269904673, 0.224268138, 0.0450654514, 0.161290899, 0.23168698, 0.0592869706, 0.279303253, 0.223040402, 0.0399982966, 0.151974142, 0.237246633, 0.0538631752, 0.270446599, 0.210192665, 0.0420810841, 0.158379152, 0.243787557, 0.0596731156, 0.264826626, 0.233666077, 0.0413765088, 0.160516858, 0.241435334, 0.0588764586, 0.269851357, 0.224977836, 0.0451747514, 0.16101113, 0.23098141, 0.0589802302, 0.279236883, 0.222612217, 0.0400996022, 0.151761219, 0.237161934, 0.0537404232, 0.268259346, 0.210100576, 0.0422521755, 0.157956302, 0.244466648, 0.0597091839, 0.263959348, 0.234141275, 0.0414049402, 0.159725949, 0.244117647, 0.0590206943, 0.269211054, 0.225549147, 0.0453401282, 0.160921559, 0.230570525, 0.0591441803, 0.277446032, 0.222859576, 0.0400810987, 0.15216884, 0.237211153, 0.0538600236, 0.269251138, 0.2109797, 0.0422157943, 0.158656284, 0.244024664, 0.0597494394, 0.263617158, 0.232531548, 0.041414164, 0.160608709, 0.242837727, 0.0588666536, 0.268078983, 0.223147064, 0.0452234745, 0.160875529, 0.23094745, 0.0589996241, 0.277045101, 0.222771361, 0.0400422812, 0.151520371, 0.236771718, 0.0539332367, 0.269357324, 0.209540591, 0.0421644337, 0.157940164, 0.242548108, 0.0601544976, 0.264419794, 0.233503476, 0.0413271375, 0.16110611, 0.242308855, 0.0592379197, 0.26755631, 0.224059612, 0.0452201404, 0.161420956, 0.230848446, 0.0591406114, 0.276517212, 0.222886756, 0.0400814973, 0.152727157, 0.236742496, 0.0539439619, 0.267427891, 0.209620699, 0.0422430038, 0.158901781, 0.242652863, 0.0599392205, 0.262866199, 0.232280388, 0.0414014161, 0.160727516, 0.241756096, 0.0593232028, 0.266451865, 0.222789079, 0.0450166501, 0.161301926, 0.230030969, 0.0591539666, 0.277452409, 0.221836671, 0.0401068144, 0.151588157, 0.236189574, 0.0538539253, 0.268820494, 0.208302513, 0.0424663201, 0.157776877, 0.241710141, 0.0597161911, 0.263204515, 0.231007233, 0.0416708738, 0.160087079, 0.241178632, 0.0589005798, 0.266263008, 0.222564518, 0.0455914289, 0.160903379, 0.231205776, 0.0589686669, 0.276190877, 0.221113861, 0.0403740518, 0.15113923, 0.237318218, 0.0536438003, 0.269782782, 0.210169494, 0.0426331237, 0.158482149, 0.241824478, 0.0598644577, 0.265422404, 0.233788699, 0.0414754264, 0.16076453, 0.240485683, 0.0587934591, 0.26913166, 0.223272562, 0.0454331636, 0.160781369, 0.230701998, 0.0588631853, 0.27837801, 0.221227258, 0.040368028, 0.152094662, 0.235837713, 0.0534485094, 0.269695759, 0.208120704, 0.0425263532, 0.157850146, 0.241870821, 0.0594100431, 0.263735771, 0.23018527, 0.0415496677, 0.160410821, 0.241347536, 0.0584603213, 0.266570508, 0.220708057, 0.0453913808, 0.160590068, 0.228252187, 0.0586787872, 0.275825888, 0.218767747, 0.0402521417, 0.151870206, 0.234160438, 0.0531467497, 0.268290788, 0.206782967, 0.0425360575, 0.157939941, 0.240696773, 0.0593901873, 0.263654649, 0.229897961, 0.0415421091, 0.16038774, 0.241768554, 0.0584678315, 0.268268198, 0.221804351, 0.0453819595, 0.161358431, 0.228914976, 0.0586550757, 0.277906269, 0.220084921, 0.0402949043, 0.152389437, 0.23525475, 0.0534646958, 0.268802643, 0.206043273, 0.0423725508, 0.157119155, 0.241090253, 0.0596674271, 0.264380008, 0.229473576, 0.0416273214, 0.159129411, 0.239216328, 0.0585389137, 0.26826632, 0.221859425, 0.045446068, 0.160595596, 0.228648379, 0.0586570911, 0.278865606, 0.220115438, 0.040266674, 0.151844323, 0.233692512, 0.0533493981, 0.26889345, 0.207236141, 0.0424683318, 0.157191992, 0.239102885, 0.0594972335, 0.264233381, 0.231810391, 0.0414979905, 0.160045013, 0.239152774, 0.0582443513, 0.266012192, 0.222706139, 0.0454643071, 0.160008341, 0.228199303, 0.0587577373, 0.277691931, 0.220479473, 0.0402131714, 0.151346117, 0.233733743, 0.0532407612, 0.268610269, 0.206577092, 0.0424244776, 0.158226669, 0.240583614, 0.0595780574, 0.264328897, 0.228708744, 0.0413796604, 0.160058469, 0.238735422, 0.058390744, 0.26782006, 0.221047565, 0.0452448204, 0.160946846, 0.225946248, 0.0588311292, 0.27815935, 0.219426364, 0.0401039235, 0.152273193, 0.235464364, 0.0533268489, 0.269117028, 0.206853434, 0.0422257297, 0.158417597, 0.240136042, 0.0597634576, 0.264932513, 0.229863212, 0.0414164066, 0.160498455, 0.23977004, 0.0586017035, 0.267811179, 0.22155951, 0.0451384932, 0.159976408, 0.228094205, 0.0588656664, 0.278869301, 0.219413221, 0.0399425887, 0.150692299, 0.232983455, 0.0535993278, 0.269262195, 0.207084164, 0.0421637483, 0.157371029, 0.238716334, 0.0595500879, 0.264394552, 0.231532514, 0.0415002815, 0.15888609, 0.235643134, 0.0583887137, 0.266940594, 0.223174781, 0.0451980345, 0.159250721, 0.223658353, 0.058273606, 0.276966959, 0.220851779, 0.0399104692, 0.150651515, 0.229651585, 0.0532579347, 0.268804818, 0.208620146, 0.0420395955, 0.157066122, 0.236074299, 0.0592604205, 0.262949049, 0.232147589, 0.0413386337, 0.158983335, 0.237074643, 0.0584177412, 0.265487015, 0.22239843, 0.0451753214, 0.159416646, 0.225295857, 0.0583270304, 0.27656582, 0.220279276, 0.0401440039, 0.150868014, 0.232194319, 0.0533985309, 0.268650651, 0.208362237, 0.042088218, 0.156755373, 0.239180535, 0.0596480332, 0.263778567, 0.230590373, 0.0411923341, 0.15835914, 0.24113296, 0.0585543588, 0.2674371, 0.222078264, 0.0451340936, 0.159061283, 0.227169707, 0.0587582514, 0.277642399, 0.219404444, 0.03992204, 0.149872124, 0.232475013, 0.0533352979, 0.270012528, 0.207195148, 0.0421013609, 0.156002656, 0.237947494, 0.0590939894, 0.263582498, 0.230462134, 0.0411899313, 0.15941605, 0.237346947, 0.0580821037, 0.267873287, 0.221418574, 0.04507754, 0.159094751, 0.224695683, 0.0579757206, 0.277605414, 0.222035468, 0.0398956686, 0.150434569, 0.232838333, 0.0529706255, 0.268891484, 0.208292142, 0.0420848839, 0.155144319, 0.239918932, 0.058954943, 0.264661729, 0.231383979, 0.0411937684, 0.157000333, 0.240036666, 0.0580616109, 0.267330527, 0.222628132, 0.0450047366, 0.15863885, 0.228909671, 0.0582693331, 0.278229535, 0.219876468, 0.0397786088, 0.149382994, 0.235085875, 0.053067632, 0.270479023, 0.207438633, 0.0420723297, 0.156664476, 0.241226301, 0.0585479178, 0.26382947, 0.230493739, 0.0414615832, 0.157712892, 0.240679398, 0.0575827472, 0.266042411, 0.222444758, 0.0447859988, 0.157831535, 0.228661478, 0.0577424951, 0.278364837, 0.220570609, 0.0397320278, 0.149396226, 0.234111339, 0.052529905, 0.269517869, 0.207622975, 0.0419386625, 0.15575169, 0.24114114, 0.0583462827, 0.263779849, 0.229940832, 0.0407933667, 0.157269821, 0.238938853, 0.0573833436, 0.267870933, 0.223100215, 0.0448576324, 0.15838483, 0.227444872, 0.0576789118, 0.278473675, 0.219953746, 0.0396224521, 0.149077788, 0.234951675, 0.052488476, 0.268817693, 0.208009914, 0.0418443419, 0.155805752, 0.238457009, 0.0583941638, 0.264622062, 0.231957123, 0.0410040617, 0.157815903, 0.238362432, 0.0574411564, 0.26569438, 0.221627951, 0.0448644906, 0.158842444, 0.226929814, 0.0576602444, 0.276350975, 0.222326353, 0.0396444611, 0.150220945, 0.231953815, 0.0524584986, 0.267786682, 0.208590955, 0.0416478813, 0.156869024, 0.239498481, 0.0583483949, 0.263262123, 0.232570216, 0.0409382693, 0.158603489, 0.240059271, 0.0575020388, 0.265687495, 0.223950103, 0.0447085835, 0.159103602, 0.22705628, 0.057524424, 0.276379943, 0.222517788, 0.0394127108, 0.14996855, 0.234367803, 0.0525396354, 0.268628597, 0.209343717, 0.0417672582, 0.156055123, 0.238772094, 0.0582520403, 0.26318413, 0.232183054, 0.0410130471, 0.157845154, 0.239706427, 0.0574673153, 0.266732931, 0.224630684, 0.0448351838, 0.159771502, 0.227014273, 0.0577015318, 0.276809305, 0.223434821, 0.0396438353, 0.150589377, 0.233033404, 0.0526888743, 0.268843055, 0.210120127, 0.0417291149, 0.156491458, 0.238988638, 0.0585353822, 0.262832046, 0.23333022, 0.041062329, 0.157951251, 0.237046987, 0.0575908571, 0.265731603, 0.225904316, 0.0448867604, 0.158609435, 0.227446914, 0.0576721989, 0.276499569, 0.223369837, 0.0396081209, 0.149656653, 0.232566863, 0.0525043234, 0.268048584, 0.210550562, 0.0417854823, 0.155252844, 0.236929357, 0.0583724715, 0.264111102, 0.234032735, 0.041161675, 0.15733774, 0.237256497, 0.0577943921, 0.266909897, 0.224162087, 0.0451573059, 0.158412442, 0.226180106, 0.0579682142, 0.277145267, 0.223014101, 0.0398675054, 0.149624571, 0.230472922, 0.0526309088, 0.268400699, 0.210068226, 0.0420493446, 0.154026732, 0.234776065, 0.0588636361, 0.263618439, 0.23342903, 0.0412735492, 0.156084701, 0.233812556, 0.0582367331, 0.268416971, 0.226010188, 0.045035176, 0.155889452, 0.223477468, 0.0583012663, 0.277605355, 0.223649055, 0.0397957414, 0.146741912, 0.229707658, 0.0534542836, 0.268300653, 0.210262224, 0.0420364626, 0.151856542, 0.233615533, 0.0598512739, 0.261969686, 0.233588591, 0.0412027463, 0.153723642, 0.233077243, 0.0588470548, 0.266315669, 0.2246093, 0.0450253934, 0.154136255, 0.223061845, 0.0585600622, 0.276819378, 0.223093167, 0.0398103297, 0.145932928, 0.230402857, 0.0535510741, 0.268356711, 0.210471079, 0.0419288315, 0.151351169, 0.233764336, 0.0592768341, 0.262487054, 0.232726112, 0.0414243974, 0.154294178, 0.235756367, 0.058569476, 0.266142637, 0.224953413, 0.0453349352, 0.156077027, 0.223677948, 0.0585339852, 0.275126517, 0.222549438, 0.0402399115, 0.146661356, 0.230144247, 0.053228274, 0.265736967, 0.208626539, 0.0421983115, 0.152287379, 0.235093728, 0.0595135726, 0.261217862, 0.231469736, 0.0415629074, 0.154718906, 0.235220686, 0.0583927557, 0.26367259, 0.22495988, 0.0453461111, 0.154339641, 0.224771023, 0.0586719848, 0.274556041, 0.222496405, 0.0399378091, 0.145286694, 0.231345728, 0.0531284474, 0.266012669, 0.209365726, 0.0419273823, 0.151889756, 0.237679273, 0.0590206943, 0.26186952, 0.232372984, 0.0413799174, 0.155341893, 0.236447498, 0.0579136498, 0.265310556, 0.223423809, 0.0453508496, 0.154741213, 0.223495349, 0.0583368428, 0.275573403, 0.220254898, 0.0399399139, 0.146498621, 0.232143745, 0.0530287661, 0.265996486, 0.209730521, 0.0415958352, 0.150855884, 0.234221965, 0.0588956401, 0.260225356, 0.232209697, 0.0412076004, 0.154157192, 0.234470129, 0.0579464361, 0.26385811, 0.221974805, 0.0448487401, 0.154784068, 0.223546013, 0.0581459999, 0.273645818, 0.219986498, 0.0398210883, 0.146289885, 0.229838759, 0.0533041321, 0.266679704, 0.207603782, 0.0419986956, 0.151743457, 0.23474896, 0.0589978509, 0.262620002, 0.231118411, 0.0415231287, 0.154203907, 0.234474227, 0.0580857173, 0.265773356, 0.224913716, 0.0453430004, 0.153946623, 0.220449328, 0.0584903918, 0.276145965, 0.22240752, 0.040062286, 0.146348715, 0.228143618, 0.0530001894, 0.267976165, 0.207900271, 0.0422262773, 0.150734648, 0.236230522, 0.0589178167, 0.262631059, 0.229439035, 0.0415335223, 0.154076427, 0.236561984, 0.0582095496, 0.265493333, 0.22067292, 0.0453368761, 0.154152676, 0.224975631, 0.058401458, 0.275184065, 0.220083639, 0.0401691049, 0.145280212, 0.233846799, 0.0530716442, 0.268158495, 0.207309991, 0.0422941782, 0.151804239, 0.237938181, 0.0592494607, 0.26319164, 0.229607284, 0.041531764, 0.154152855, 0.236580566, 0.0584054329, 0.265844673, 0.221429706, 0.0454419367, 0.154764056, 0.225050986, 0.0584746078, 0.276834816, 0.219347775, 0.0403260812, 0.146234915, 0.232495427, 0.0528599359, 0.266857952, 0.205766141, 0.0424891636, 0.15300642, 0.239777893, 0.0590112694, 0.262666792, 0.229260638, 0.0417594053, 0.155469656, 0.239160821, 0.0577633195, 0.266436815, 0.219577938, 0.0455668606, 0.155301943, 0.225756943, 0.0578873754, 0.277240366, 0.218672171, 0.0404162258, 0.148907855, 0.232517242, 0.0527170002, 0.269115597, 0.206840292, 0.0424496606, 0.152988434, 0.23884733, 0.0588630065, 0.263735652, 0.229386523, 0.0419438034, 0.155056, 0.238528192, 0.0580941699, 0.26831618, 0.219829366, 0.0455465168, 0.155630037, 0.228493363, 0.0579665788, 0.279457957, 0.219238922, 0.0404893905, 0.147577271, 0.23445411, 0.0529244058, 0.269025594, 0.20745115, 0.0423321575, 0.153315231, 0.239210621, 0.0589894056, 0.264728814, 0.229923949, 0.041693937, 0.155054137, 0.24017553, 0.0581171066, 0.267721236, 0.22151728, 0.0451393835, 0.155605614, 0.228619233, 0.0584559329, 0.278917551, 0.219351247, 0.0399860479, 0.148235664, 0.233773008, 0.0531902537, 0.268941909, 0.207634106, 0.0421216153, 0.15355882, 0.239630967, 0.0592275895, 0.263517499, 0.231172249, 0.0415406413, 0.155143529, 0.239727274, 0.0580657348, 0.266564757, 0.22175546, 0.0450077653, 0.154691935, 0.231314436, 0.0581050366, 0.277427435, 0.21861811, 0.0400677994, 0.147210583, 0.236133367, 0.0530075729, 0.269712031, 0.2077654, 0.0421609469, 0.153069705, 0.242910966, 0.0589249805, 0.264243633, 0.231290579, 0.0417195708, 0.156286597, 0.241193369, 0.0576774739, 0.26814729, 0.221865669, 0.0452442579, 0.157479092, 0.229599908, 0.0577106811, 0.277457446, 0.218634948, 0.0404478274, 0.149062246, 0.236066416, 0.0526162572, 0.270260304, 0.207292065, 0.0422992185, 0.154525459, 0.239911333, 0.0582829043, 0.265913278, 0.231620625, 0.0414701961, 0.15700978, 0.23871772, 0.0574912131, 0.268937618, 0.223022297, 0.0451230295, 0.157451451, 0.228062898, 0.0580042228, 0.279120326, 0.221082374, 0.040053118, 0.149568111, 0.236185044, 0.052832488, 0.270907164, 0.208174229, 0.0419521593, 0.155661255, 0.242940977, 0.0588109009, 0.266415268, 0.231600329, 0.0416154675, 0.157275915, 0.243805215, 0.0579956137, 0.269387573, 0.223781407, 0.0452304222, 0.157197833, 0.233439326, 0.0579648986, 0.279487163, 0.221404165, 0.0401845016, 0.149996847, 0.241548106, 0.0527712107, 0.270294458, 0.207652882, 0.0423291177, 0.155630246, 0.246021181, 0.0590542108, 0.266946048, 0.230341151, 0.0418057442, 0.158073977, 0.244468927, 0.058050897, 0.269891948, 0.222061872, 0.045409821, 0.156746611, 0.23244682, 0.0582536273, 0.280905008, 0.221461356, 0.0405320972, 0.148135215, 0.240400314, 0.0531368069, 0.27178815, 0.207427889, 0.042496413, 0.15510653, 0.24428837, 0.0591912046, 0.26823616, 0.232548371, 0.0418754481, 0.156753615, 0.244060978, 0.0578100905, 0.271079719, 0.223736972, 0.0456062406, 0.156886607, 0.234499604, 0.0578976423, 0.283111066, 0.2235571, 0.0405276865, 0.147811651, 0.243160799, 0.0526290834, 0.271493375, 0.20756796, 0.0426794626, 0.153955504, 0.249293491, 0.0586077683, 0.268362999, 0.231088802, 0.0422480628, 0.156788036, 0.245795563, 0.0574394837, 0.270292133, 0.223272383, 0.0458592139, 0.156840578, 0.232115999, 0.0574935339, 0.282026768, 0.222390965, 0.0409545079, 0.148440093, 0.239564985, 0.0524410978, 0.273270786, 0.208352774, 0.0429392494, 0.154054955, 0.244595483, 0.0585648231, 0.268693835, 0.231277823, 0.0424203947, 0.157383695, 0.244145036, 0.0575503074, 0.271645308, 0.222255662, 0.0459620059, 0.157841697, 0.231292307, 0.0575357825, 0.281165838, 0.220740065, 0.0411876142, 0.14937596, 0.237935469, 0.0523305088, 0.272457868, 0.208795443, 0.043075446, 0.155385554, 0.242840126, 0.0582951717, 0.266742975, 0.231358409, 0.0427850932, 0.157181635, 0.243921459, 0.0575545728, 0.270320386, 0.222690746, 0.0464294627, 0.15909642, 0.233536929, 0.0579179935, 0.281320661, 0.221460983, 0.0413219109, 0.149536863, 0.240107968, 0.0524107218, 0.272130042, 0.207563192, 0.04322806, 0.154978499, 0.245404422, 0.0584884919, 0.26683563, 0.231509387, 0.0428259261, 0.157471284, 0.246073723, 0.0580295473, 0.270464897, 0.223030537, 0.0461361408, 0.157573447, 0.23543945, 0.0578712709, 0.280422181, 0.221403912, 0.0411750413, 0.149145529, 0.241270676, 0.0525972545, 0.271581054, 0.208293632, 0.0429361351, 0.155258238, 0.245372757, 0.0585229695, 0.267757803, 0.230620474, 0.0426299945, 0.158532619, 0.24510777, 0.0575692654, 0.270569056, 0.223388448, 0.0459755771, 0.159134254, 0.23303549, 0.0580068119, 0.281342626, 0.220635325, 0.0412203744, 0.150486574, 0.239749864, 0.0527310409, 0.271401167, 0.206581086, 0.0428683832, 0.156264901, 0.245760232, 0.0588881336, 0.269112647, 0.230201453, 0.0425924733, 0.1579514, 0.244858935, 0.0576438457, 0.271084785, 0.222735092, 0.0459957905, 0.158655509, 0.233258516, 0.0577081032, 0.281286001, 0.220414981, 0.0412355997, 0.149781927, 0.239106014, 0.0521629415, 0.272642046, 0.207688928, 0.0430446006, 0.156032905, 0.245818794, 0.0583316647, 0.268635958, 0.230205521, 0.0426539183, 0.15864408, 0.244124949, 0.0574911311, 0.270744741, 0.221979439, 0.046186652, 0.159072936, 0.235897526, 0.0577213727, 0.281054348, 0.221191898, 0.0412603319, 0.150115743, 0.243090034, 0.0523434244, 0.272292674, 0.206879809, 0.0431032665, 0.155525446, 0.247131303, 0.0585726574, 0.267481387, 0.230920359, 0.0426741242, 0.158127055, 0.245405555, 0.0574099272, 0.272057831, 0.22161603, 0.046207156, 0.159416854, 0.231751367, 0.0575378239, 0.281248719, 0.219983578, 0.0413433276, 0.15017359, 0.239874437, 0.0524559841, 0.272581756, 0.20592238, 0.0432724766, 0.156437397, 0.244497672, 0.0586890765, 0.266902119, 0.229946792, 0.0428251475, 0.159184515, 0.24289602, 0.0575972721, 0.269217163, 0.220840812, 0.0463720337, 0.160481974, 0.231998473, 0.0580009855, 0.280129492, 0.220146224, 0.0412521288, 0.151421025, 0.238905758, 0.052681528, 0.270212054, 0.206719145, 0.0431964658, 0.157431871, 0.242005035, 0.058944948, 0.266948611, 0.231001109, 0.0426571555, 0.159780696, 0.241780505, 0.0578683391, 0.271590561, 0.222185403, 0.0459302552, 0.159380183, 0.23259747, 0.0582920648, 0.28073281, 0.219668925, 0.0414203964, 0.150270566, 0.241103098, 0.0529322438, 0.27332449, 0.206000239, 0.043511942, 0.15490903, 0.246923327, 0.058866784, 0.269373924, 0.230240554, 0.0425109155, 0.156173542, 0.242058337, 0.057882525, 0.269548804, 0.218640774, 0.0459551699, 0.157524526, 0.23872295, 0.0585982986, 0.280307353, 0.219742417, 0.0412229784, 0.14854607, 0.236347273, 0.0527047478, 0.269570142, 0.205650121, 0.0430505686, 0.153770685, 0.242004439, 0.0594041087, 0.266793042, 0.22876063, 0.0421576463, 0.154858679, 0.241286531, 0.057855688, 0.26965782, 0.218411192, 0.0458494797, 0.156261921, 0.231010363, 0.0583385043, 0.279455304, 0.219333723, 0.0410499386, 0.14676486, 0.238418609, 0.0525998212, 0.269119024, 0.204789147, 0.0432248935, 0.152245536, 0.243298247, 0.0588691644, 0.266583025, 0.229351535, 0.042813424, 0.154339224, 0.245235607, 0.0578001924, 0.270356655, 0.220221147, 0.0461428985, 0.154591218, 0.234672859, 0.0580484197, 0.280052125, 0.21954526, 0.0414450318, 0.145998716, 0.241850048, 0.0525946803, 0.271438181, 0.205933645, 0.0434272401, 0.151541874, 0.248404771, 0.0586855561, 0.267479599, 0.229101777, 0.0430588573, 0.154272497, 0.248473316, 0.057839334, 0.270960838, 0.220633298, 0.0462304354, 0.155010581, 0.236168563, 0.0581110269, 0.281789333, 0.220161363, 0.0413014889, 0.145094961, 0.242417827, 0.052594848, 0.271719396, 0.206858516, 0.0434465222, 0.151134551, 0.248974219, 0.0587862097, 0.267300814, 0.231149301, 0.0429695323, 0.153888315, 0.2479202, 0.0577084161, 0.271104813, 0.223104775, 0.0463178046, 0.153548986, 0.235888332, 0.0578345731, 0.280955911, 0.221531972, 0.0413216054, 0.144821838, 0.243112475, 0.0524852015, 0.271770626, 0.206760451, 0.0434188507, 0.15036957, 0.247409716, 0.0587152317, 0.26807034, 0.231422275, 0.0426272713, 0.153412446, 0.248811319, 0.0578303635, 0.271160662, 0.221788317, 0.0462953746, 0.154850289, 0.235676318, 0.0579493381, 0.281176865, 0.219784826, 0.0413911901, 0.145264432, 0.244110182, 0.0523562916, 0.271419466, 0.206989691, 0.043561101, 0.150724575, 0.249034956, 0.058708597, 0.268297911, 0.228820294, 0.0431988314, 0.153054565, 0.248401701, 0.0576550663, 0.270312846, 0.22271432, 0.0463941954, 0.154271364, 0.237899661, 0.0580091923, 0.282295138, 0.22067906, 0.0413973406, 0.144777477, 0.24417752, 0.0525544025, 0.270688444, 0.205145314, 0.0439111963, 0.150841817, 0.247812063, 0.0585564747, 0.266525298, 0.227569416, 0.0435389616, 0.153234079, 0.247492701, 0.0575421453, 0.270837933, 0.222038642, 0.0465097465, 0.154180706, 0.237645075, 0.0578448363, 0.281554788, 0.220181689, 0.041556567, 0.145330101, 0.245567068, 0.0525612421, 0.271245211, 0.205153108, 0.0440150462, 0.150465935, 0.248659089, 0.0585997626, 0.267046213, 0.229135171, 0.0443202965, 0.154570818, 0.248869106, 0.0577768423, 0.270369351, 0.211056367, 0.0479498543, 0.155826077, 0.235982299, 0.0578853115, 0.280423045, 0.207622841, 0.0431147553, 0.147280365, 0.243081704, 0.0524622872, 0.270274848, 0.192282453, 0.0452288538, 0.153984681, 0.249077126, 0.0588777103, 0.265517116, 0.21506688, 0.0450228266, 0.155782014, 0.249306619, 0.0577482693, 0.269322544, 0.207038701, 0.048300527, 0.157412335, 0.23859252, 0.0580598041, 0.278970003, 0.203976586, 0.0431404635, 0.146849841, 0.245416164, 0.0524599068, 0.269991696, 0.191253722, 0.045245599, 0.154374123, 0.250715107, 0.0590234026, 0.26513806, 0.213768661, 0.0450422876, 0.156172141, 0.251106173, 0.0579288714, 0.26821661, 0.204893783, 0.0481730066, 0.157381713, 0.239408225, 0.0580351986, 0.278423995, 0.203584731, 0.043355234, 0.147238553, 0.244384766, 0.0526687019, 0.269029349, 0.189884976, 0.0452527627, 0.153851271, 0.249419704, 0.0593738183, 0.2658647, 0.2126026, 0.0450194478, 0.156079546, 0.250576228, 0.0579675734, 0.269443899, 0.204349488, 0.0483208448, 0.157740295, 0.237677574, 0.0584020503, 0.278776348, 0.20268409, 0.0433502719, 0.147328198, 0.24444893, 0.0527761057, 0.269982606, 0.189471215, 0.0454716049, 0.15341799, 0.248931631, 0.0591024794, 0.264451683, 0.212917581, 0.0452733077, 0.15581882, 0.248415768, 0.0580106005, 0.268847048, 0.204254031, 0.048213914, 0.157254934, 0.236552402, 0.0583061762, 0.279559314, 0.202482432, 0.0432483815, 0.147982255, 0.241588101, 0.0529169142, 0.270482808, 0.190647542, 0.045178581, 0.153317735, 0.245074466, 0.0592003986, 0.266572267, 0.213690683, 0.0449233577, 0.156392902, 0.245358169, 0.0580439083, 0.269658953, 0.206289053, 0.0477116928, 0.158484951, 0.233790562, 0.05845543, 0.280832112, 0.202937678, 0.0427815653, 0.148573384, 0.239501745, 0.0531466678, 0.270388126, 0.189395815, 0.0449577719, 0.152111471, 0.245172769, 0.0591187403, 0.267717391, 0.21416904, 0.0448138863, 0.155391082, 0.243991017, 0.057825312, 0.270330846, 0.205568686, 0.0479392633, 0.156262547, 0.233624354, 0.058303047, 0.281380266, 0.204457581, 0.043102067, 0.147538334, 0.24097611, 0.0525126681, 0.271618694, 0.191837057, 0.0452358946, 0.155018166, 0.24563022, 0.0588656664, 0.268794119, 0.216575831, 0.0450764969, 0.155724913, 0.24504976, 0.0580339506, 0.272258639, 0.206073329, 0.048014719, 0.156136334, 0.232352495, 0.0586165302, 0.281250358, 0.206566527, 0.0428215228, 0.146366507, 0.237208948, 0.0534073077, 0.271521419, 0.190171465, 0.0449301898, 0.153733715, 0.24296777, 0.0594390556, 0.268036783, 0.213993296, 0.0447280109, 0.15588437, 0.243209213, 0.0582925715, 0.270255774, 0.203728497, 0.0473454073, 0.15797627, 0.229388997, 0.058451321, 0.28227362, 0.202892497, 0.042663388, 0.145947114, 0.237674907, 0.0531632602, 0.271037787, 0.190362304, 0.0444334075, 0.154550612, 0.239112452, 0.0600777566, 0.271841735, 0.21737805, 0.0443349555, 0.157638565, 0.240842789, 0.058591634, 0.275539339, 0.20784907, 0.0469246022, 0.158971474, 0.229641601, 0.0588103011, 0.284787923, 0.207810014, 0.0423899405, 0.14950186, 0.235640615, 0.0532829203, 0.274073571, 0.190775022, 0.0444178917, 0.155833825, 0.241390213, 0.0598913804, 0.273004532, 0.216215432, 0.0446167625, 0.15874128, 0.242271408, 0.0585938767, 0.275745183, 0.207292572, 0.0472850204, 0.160422131, 0.230340555, 0.0589241646, 0.286374748, 0.209249452, 0.042833887, 0.150314376, 0.238818988, 0.0533106849, 0.275697649, 0.192281306, 0.0446373746, 0.15837504, 0.244905651, 0.0601859279, 0.27272132, 0.217919961, 0.0447516628, 0.160206988, 0.244311407, 0.0590848587, 0.276268184, 0.208826169, 0.0473244302, 0.161717817, 0.234066531, 0.0591927059, 0.285879165, 0.208807662, 0.0427190699, 0.152380586, 0.240438327, 0.0538716614, 0.275409102, 0.191926524, 0.044614017, 0.159452662, 0.24739483, 0.0604287721, 0.272046626, 0.220247045, 0.0446488261, 0.161152199, 0.24700591, 0.0589131527, 0.274826318, 0.206376567, 0.0474634431, 0.162412882, 0.235184193, 0.0592713766, 0.284566313, 0.20782353, 0.0431948937, 0.15064539, 0.242898986, 0.0537440591, 0.273783475, 0.193258107, 0.0452648662, 0.159198016, 0.25102973, 0.0598004572, 0.270787865, 0.218429267, 0.0454233959, 0.160416365, 0.248769537, 0.0587239228, 0.274622738, 0.210086554, 0.0477347448, 0.160752937, 0.237112224, 0.0588987619, 0.284186929, 0.207984582, 0.0426793173, 0.15201737, 0.242723286, 0.0535009019, 0.274010152, 0.195558742, 0.0448805541, 0.157430723, 0.246768296, 0.0599245876, 0.27121377, 0.220011726, 0.0448149703, 0.159016311, 0.246180266, 0.0588379465, 0.274545223, 0.209486037, 0.0475135632, 0.15995048, 0.236452162, 0.059283223, 0.284963965, 0.207426339, 0.0429708622, 0.150291905, 0.240958124, 0.0539331362, 0.272749066, 0.19575955, 0.044835981, 0.1564904, 0.247165933, 0.060252849, 0.2700288, 0.219547361, 0.0447421633, 0.159622103, 0.246192008, 0.0590541027, 0.273423404, 0.208253995, 0.047463879, 0.160574839, 0.234646559, 0.0591688678, 0.284055114, 0.207275346, 0.0426762961, 0.150814757, 0.241190523, 0.053512875, 0.273429543, 0.192003056, 0.0447069854, 0.156162679, 0.245413527, 0.060185153, 0.27164638, 0.216727555, 0.0445492454, 0.158819944, 0.246903509, 0.0589086749, 0.276166141, 0.209135056, 0.0474369042, 0.159764305, 0.234939486, 0.0591904409, 0.287715256, 0.207954839, 0.0429226309, 0.149750665, 0.239138559, 0.0539459847, 0.270565808, 0.192181662, 0.0448367894, 0.159105033, 0.245654002, 0.0605217926, 0.270859003, 0.217741936, 0.0444155857, 0.160769328, 0.247464672, 0.0590880029, 0.274563044, 0.208029956, 0.0472053699, 0.162558511, 0.235892937, 0.0596172586, 0.285368174, 0.205209494, 0.0426655076, 0.152307987, 0.239637315, 0.0541469827, 0.273953289, 0.190188393, 0.0447834916, 0.158211917, 0.246067479, 0.0603912063, 0.27129811, 0.216924459, 0.044449497, 0.160162389, 0.245533183, 0.0590802692, 0.274356008, 0.206726626, 0.0474739783, 0.160729125, 0.233553544, 0.0591243692, 0.285675973, 0.20535472, 0.0424838811, 0.151815087, 0.238149837, 0.0533419997, 0.273685217, 0.191073984, 0.0444952808, 0.157404736, 0.243538663, 0.0597123951, 0.272708267, 0.21404326, 0.0443685912, 0.160195857, 0.244584009, 0.0585706457, 0.274795145, 0.205923319, 0.0471169353, 0.160651684, 0.231560856, 0.0585007221, 0.286636442, 0.203528076, 0.042270571, 0.150937721, 0.239114925, 0.0532170907, 0.274800777, 0.189570189, 0.0444923043, 0.155642629, 0.24293229, 0.0597241782, 0.27255103, 0.214180544, 0.0441407673, 0.159420058, 0.245713249, 0.0585416406, 0.275525928, 0.207199171, 0.0470326543, 0.157848909, 0.231976226, 0.0584113188, 0.286952466, 0.204369068, 0.0425116345, 0.149539366, 0.238270327, 0.0532447025, 0.276072323, 0.189330325, 0.0444883183, 0.15595603, 0.24112162, 0.0593097769, 0.273571998, 0.21527265, 0.04416693, 0.158862278, 0.242111832, 0.0580771156, 0.275732368, 0.205905378, 0.0469092317, 0.160166845, 0.228300318, 0.0583320074, 0.286176443, 0.204174042, 0.0421925783, 0.151851222, 0.234858811, 0.0527793951, 0.274343282, 0.188551679, 0.0444386564, 0.157534704, 0.240312368, 0.0591048077, 0.273056, 0.21343714, 0.0443272367, 0.160197183, 0.239992648, 0.0579379536, 0.275236517, 0.205586687, 0.0470960625, 0.160573527, 0.22907728, 0.0582316965, 0.286222637, 0.203238383, 0.0425475612, 0.151485607, 0.236825347, 0.0528827906, 0.274608821, 0.187502891, 0.0445609763, 0.156567514, 0.241294429, 0.0593976006, 0.271976858, 0.214272186, 0.0443303362, 0.160255134, 0.242495492, 0.0585305244, 0.274855584, 0.204696015, 0.0471939817, 0.161051542, 0.232608467, 0.0587096661, 0.285543472, 0.203245908, 0.0425429344, 0.152411014, 0.236756727, 0.0530505553, 0.272505254, 0.188505158, 0.0446521565, 0.157652766, 0.24130033, 0.0594435446, 0.270418495, 0.213048086, 0.04447506, 0.160837442, 0.240827948, 0.0584112257, 0.273400456, 0.204848453, 0.0472928546, 0.160578877, 0.228399843, 0.0585002378, 0.284979731, 0.203006104, 0.0424974672, 0.152694404, 0.235458016, 0.0531273037, 0.27470693, 0.189248204, 0.0445329957, 0.157623976, 0.240677595, 0.0594547875, 0.272524476, 0.213715628, 0.0443759486, 0.161486953, 0.239114225, 0.0581810661, 0.275701582, 0.2038735, 0.0471542701, 0.16160436, 0.229269564, 0.0585553162, 0.285868704, 0.203652382, 0.0425070152, 0.152980164, 0.235336855, 0.053102266, 0.274896353, 0.18989335, 0.0445376858, 0.158112124, 0.241260007, 0.0595141426, 0.271968454, 0.21608755, 0.0442932621, 0.162770465, 0.239189148, 0.05849481, 0.274629205, 0.206645131, 0.0471058749, 0.162505105, 0.229603037, 0.0587274805, 0.285641402, 0.205100432, 0.0423688367, 0.153080195, 0.234145567, 0.0532291606, 0.274692148, 0.191299453, 0.0444963239, 0.156726718, 0.239055693, 0.0590912737, 0.272025734, 0.213874981, 0.0443516523, 0.161788285, 0.23791796, 0.0580035895, 0.275330961, 0.205305666, 0.0470035896, 0.162543401, 0.227443069, 0.057959348, 0.285167724, 0.203538865, 0.0424397513, 0.153165042, 0.233101964, 0.0527164303, 0.274446875, 0.189319447, 0.0445789695, 0.158958152, 0.237968922, 0.0588599145, 0.273667634, 0.214901298, 0.0445231944, 0.161560327, 0.238473207, 0.0577306151, 0.274401009, 0.204428494, 0.0472518355, 0.161887571, 0.226926133, 0.0581873842, 0.285185516, 0.20159626, 0.0424538441, 0.153419361, 0.233774409, 0.0527504273, 0.274871677, 0.188574225, 0.0446106084, 0.158432558, 0.237598002, 0.0591091886, 0.272699922, 0.21252276, 0.0443416126, 0.161670774, 0.239589542, 0.0579970963, 0.27437678, 0.204225585, 0.0471398011, 0.162732407, 0.230157137, 0.0583340786, 0.28496331, 0.202526078, 0.0426139347, 0.153718382, 0.236248568, 0.0526715368, 0.274895459, 0.187652633, 0.0445725918, 0.158521637, 0.241006374, 0.0590616688, 0.272682339, 0.212384269, 0.0443135127, 0.161905199, 0.24128367, 0.0577675588, 0.274699688, 0.204140738, 0.0470527038, 0.162892073, 0.230005503, 0.0583406873, 0.286272675, 0.201551184, 0.0424422212, 0.15425539, 0.235805407, 0.0529822893, 0.276133329, 0.188003451, 0.044602368, 0.159267828, 0.240900874, 0.059336815, 0.273233384, 0.210992217, 0.0444110818, 0.162414819, 0.240575716, 0.0581488162, 0.275873989, 0.201867387, 0.0472664833, 0.163141072, 0.230067387, 0.0586175844, 0.287011504, 0.200262561, 0.0426591374, 0.154429793, 0.236351222, 0.0530471615, 0.275730819, 0.187259361, 0.0447620302, 0.160141796, 0.241959602, 0.0593054965, 0.273039043, 0.210139558, 0.0444333144, 0.164107367, 0.242683947, 0.058202859, 0.275117964, 0.201598838, 0.0470964126, 0.164904743, 0.229834348, 0.0584015474, 0.285180032, 0.19862403, 0.0424816646, 0.155973628, 0.238822177, 0.0529256612, 0.275567204, 0.184072286, 0.0448661372, 0.160412341, 0.241640404, 0.0594545864, 0.273752838, 0.208170712, 0.0444671772, 0.16357401, 0.241931573, 0.0582203194, 0.276565075, 0.198868766, 0.0472785309, 0.164422765, 0.22844103, 0.0582227521, 0.288034499, 0.196124509, 0.0425520055, 0.154645741, 0.234275565, 0.0533186533, 0.276304305, 0.18210189, 0.0448213965, 0.159781024, 0.235684097, 0.0596107244, 0.272321552, 0.207712874, 0.0444400758, 0.163161546, 0.237394676, 0.0583452322, 0.276530385, 0.199894384, 0.0473570302, 0.163052812, 0.225696117, 0.0584776215, 0.287958562, 0.197865635, 0.0425334275, 0.154291227, 0.231820375, 0.0529118739, 0.276025206, 0.18226248, 0.0446580686, 0.159032941, 0.23439613, 0.0592919923, 0.275048345, 0.206806257, 0.0442065112, 0.163073987, 0.234090552, 0.0585350692, 0.276313275, 0.198037043, 0.046474237, 0.162794977, 0.222165763, 0.0589721724, 0.288777173, 0.195480809, 0.0420704, 0.153509304, 0.228482679, 0.0535147972, 0.276863098, 0.182409823, 0.0442586988, 0.159222424, 0.23524341, 0.0596736409, 0.274618924, 0.205936581, 0.0439612009, 0.162320793, 0.234296203, 0.0585551336, 0.275699556, 0.195675403, 0.0464870967, 0.163797706, 0.222117797, 0.0587028489, 0.287025124, 0.195448235, 0.0420705304, 0.155162737, 0.22777757, 0.053551849, 0.275674433, 0.181668609, 0.044289548, 0.159890264, 0.232933983, 0.059969373, 0.273235917, 0.20575805, 0.0439639315, 0.163872078, 0.234006777, 0.0589242168, 0.275810719, 0.196166754, 0.0465083905, 0.163540363, 0.222395763, 0.0592185147, 0.286821544, 0.194384977, 0.0421085134, 0.154363513, 0.228146151, 0.0538790487, 0.275272459, 0.18037495, 0.0443583541, 0.159828946, 0.233736724, 0.060153041, 0.273260653, 0.203306034, 0.0441744216, 0.162552014, 0.232624725, 0.05885759, 0.27578336, 0.19452925, 0.0465939529, 0.163864553, 0.220318526, 0.0592823848, 0.289026648, 0.192858517, 0.042185884, 0.154530779, 0.227261662, 0.0539695136, 0.276798069, 0.180613101, 0.0442727581, 0.159128636, 0.233987823, 0.0601605736, 0.274008244, 0.204277515, 0.0441469885, 0.162834078, 0.232972741, 0.0590041205, 0.27654922, 0.195857018, 0.0468354002, 0.164094165, 0.223300934, 0.0596076176, 0.287060827, 0.193889469, 0.0422692895, 0.15512377, 0.228552699, 0.0540178902, 0.276316136, 0.181468412, 0.0444482304, 0.160475537, 0.234674945, 0.060553845, 0.273958832, 0.205371708, 0.0442006253, 0.163678467, 0.233590022, 0.0589870699, 0.276064992, 0.196022689, 0.0467587635, 0.163825318, 0.220510319, 0.0595659353, 0.287313074, 0.194318995, 0.0425109379, 0.154949263, 0.230808094, 0.0540677197, 0.275932074, 0.180668101, 0.0446053632, 0.160285473, 0.23420094, 0.0602049679, 0.27384907, 0.204658002, 0.0443258919, 0.163376614, 0.233798593, 0.0591532215, 0.277398407, 0.196507603, 0.0467793792, 0.163797915, 0.224075153, 0.0593154468, 0.287613064, 0.195028156, 0.0424546637, 0.154850423, 0.229426295, 0.0537813455, 0.278127939, 0.182306692, 0.0445876047, 0.160656884, 0.234549657, 0.0602839217, 0.275631815, 0.204546273, 0.0443270244, 0.165295675, 0.234050527, 0.0590513982, 0.27741465, 0.194342718, 0.0468600169, 0.16452986, 0.220872477, 0.059331663, 0.287658095, 0.19201313, 0.0423358008, 0.155534491, 0.227104232, 0.0536906756, 0.275314838, 0.179251164, 0.0444414765, 0.160968214, 0.234048083, 0.0599624217, 0.274733126, 0.203233495, 0.0441156216, 0.163949281, 0.232174888, 0.0588502213, 0.27651915, 0.194689333, 0.0466165282, 0.164931193, 0.222947076, 0.0589017682, 0.287380517, 0.192420572, 0.0422706641, 0.155242786, 0.228522852, 0.0535557717, 0.277124554, 0.1782756, 0.04424496, 0.161077216, 0.235267803, 0.0601202659, 0.273278713, 0.202913597, 0.0441406891, 0.164182603, 0.235106319, 0.0587751046, 0.276130348, 0.19365035, 0.046785146, 0.165304616, 0.223308831, 0.0590888821, 0.286593139, 0.192783386, 0.0422884673, 0.15576753, 0.228398278, 0.0535511412, 0.275358766, 0.179569349, 0.0445293374, 0.160382435, 0.234722108, 0.0601706989, 0.272065997, 0.202825055, 0.0440923125, 0.164527684, 0.23118493, 0.0586983263, 0.27493161, 0.193338722, 0.0467125997, 0.164143845, 0.2221338, 0.0592624955, 0.2860412, 0.191989928, 0.0421525538, 0.155406192, 0.229229629, 0.0539835915, 0.275588512, 0.179758176, 0.0444085225, 0.160394728, 0.235804617, 0.0603456497, 0.272307009, 0.20276536, 0.0440567136, 0.162651777, 0.23478964, 0.059190996, 0.275357842, 0.193786785, 0.0464534201, 0.162951291, 0.225173816, 0.0594372153, 0.285268992, 0.192717686, 0.0421715975, 0.154310197, 0.230703086, 0.0536955819, 0.275034189, 0.179375529, 0.0442741476, 0.160237059, 0.23688364, 0.060191948, 0.272166014, 0.204157501, 0.0440403037, 0.163940921, 0.237509027, 0.0591775626, 0.274704337, 0.195734933, 0.0465125628, 0.164611518, 0.22774218, 0.0594873354, 0.284601182, 0.193730056, 0.0423325747, 0.155811891, 0.230704516, 0.0538582467, 0.274902672, 0.179730207, 0.0441875532, 0.160516396, 0.236895949, 0.0604470409, 0.271787018, 0.202779904, 0.043993216, 0.164586499, 0.233330652, 0.0595884286, 0.274673164, 0.194016412, 0.0466142185, 0.164944142, 0.220922738, 0.0596011467, 0.284770548, 0.19337891, 0.0422199368, 0.15537627, 0.228786588, 0.0543965958, 0.275122255, 0.179958433, 0.0443718471, 0.16123791, 0.234325349, 0.0607047155, 0.272940308, 0.203958914, 0.0441263281, 0.164634585, 0.233195543, 0.0594800301, 0.274366796, 0.194303334, 0.0466384664, 0.165489897, 0.224289611, 0.0597963333, 0.284684777, 0.192754745, 0.0424303748, 0.156080171, 0.23179327, 0.0544304959, 0.275165617, 0.180194527, 0.044472795, 0.161899358, 0.236938611, 0.0606429949, 0.272095919, 0.203272343, 0.0441279858, 0.164887369, 0.235627279, 0.0594269112, 0.275629133, 0.194917843, 0.0468056723, 0.164944693, 0.224089205, 0.0598686375, 0.286634833, 0.193479806, 0.0422431491, 0.156508356, 0.231085643, 0.0543611124, 0.275697529, 0.182152256, 0.044455491, 0.162016764, 0.238020599, 0.060953591, 0.273499012, 0.204391152, 0.0440284722, 0.165568575, 0.234874427, 0.059848357, 0.27582857, 0.195096657, 0.0468680263, 0.165363267, 0.223059371, 0.0602683574, 0.286092937, 0.193157047, 0.042485375, 0.156535521, 0.229551956, 0.0547260754, 0.277495801, 0.180328339, 0.0444754101, 0.161985815, 0.236005247, 0.0611319169, 0.274123758, 0.202714756, 0.0441921838, 0.166129857, 0.2356731, 0.059791021, 0.276947081, 0.192733318, 0.0468163826, 0.16727677, 0.223025709, 0.0603386797, 0.286268502, 0.191927448, 0.0423353612, 0.157833144, 0.230031922, 0.0547475517, 0.276719928, 0.179226905, 0.0446715094, 0.163135424, 0.236762062, 0.0610606819, 0.272675127, 0.201836243, 0.0441454686, 0.167315975, 0.236238524, 0.0597278327, 0.276795238, 0.194054306, 0.0469519347, 0.167511448, 0.22196044, 0.0598929711, 0.285982639, 0.191002473, 0.0425080992, 0.158128724, 0.227435678, 0.0543262213, 0.275442213, 0.177060008, 0.0447006598, 0.16377835, 0.232793212, 0.0606797859, 0.273007274, 0.199673668, 0.0442604125, 0.166696355, 0.23071374, 0.0594971441, 0.27641049, 0.191690013, 0.0469763502, 0.166906148, 0.220673323, 0.0598362163, 0.286927521, 0.190042526, 0.0425667316, 0.15778777, 0.225449994, 0.0538113713, 0.275999784, 0.176021323, 0.0446772426, 0.163868621, 0.230557814, 0.0601606555, 0.273664802, 0.199729025, 0.044406902, 0.167441949, 0.229166403, 0.0591047108, 0.276213259, 0.191035971, 0.0470326357, 0.167671382, 0.215832055, 0.059331622, 0.287819296, 0.189384267, 0.0425546281, 0.158006728, 0.224408731, 0.0537632219, 0.276147932, 0.175233752, 0.0446583033, 0.164481282, 0.231672898, 0.0600255914, 0.273308933, 0.198738128, 0.0443445742, 0.167395443, 0.232007191, 0.0588522851, 0.276447862, 0.190658703, 0.0468990989, 0.168326482, 0.220490783, 0.0591013432, 0.287082613, 0.188494921, 0.042385228, 0.157755524, 0.228397667, 0.0533786044, 0.275868624, 0.175544381, 0.0443645269, 0.163277239, 0.231897205, 0.0596051067, 0.272995919, 0.198246986, 0.0442560352, 0.167643726, 0.232032701, 0.058626622, 0.275097728, 0.189725652, 0.0467151254, 0.166851059, 0.218474373, 0.0586890392, 0.286467969, 0.188941956, 0.0425277464, 0.15830183, 0.224839613, 0.0529874936, 0.275314987, 0.176084891, 0.0445472561, 0.163719326, 0.229497463, 0.0593088493, 0.271929681, 0.197916597, 0.0441529267, 0.167588308, 0.228577614, 0.0581010655, 0.275367618, 0.189069942, 0.0464935526, 0.168356121, 0.218297973, 0.0585638918, 0.286306113, 0.187321723, 0.0423899963, 0.158841819, 0.223715916, 0.053186886, 0.275206476, 0.174654707, 0.0445016772, 0.164483726, 0.227881372, 0.0595328659, 0.271989316, 0.196957916, 0.0441747941, 0.168245032, 0.228206232, 0.0583171472, 0.275099576, 0.188518241, 0.0465408862, 0.16901353, 0.215528443, 0.0586621165, 0.286958754, 0.186880052, 0.0425968468, 0.159710035, 0.221864417, 0.0532071106, 0.276950628, 0.174082801, 0.0444576778, 0.164956272, 0.228533268, 0.0595641099, 0.273165107, 0.196201071, 0.0442657433, 0.16760841, 0.228006378, 0.0586534329, 0.27408424, 0.187076584, 0.0464897528, 0.168641165, 0.216910422, 0.0583748892, 0.288105369, 0.186396062, 0.0422255956, 0.159109414, 0.224072099, 0.0529903397, 0.277084023, 0.173786014, 0.0442083366, 0.164363936, 0.227993295, 0.0592507422, 0.274162769, 0.195366651, 0.0437906086, 0.169050023, 0.226629794, 0.0582359321, 0.274697959, 0.188518703, 0.0465734005, 0.16906175, 0.216563374, 0.0586032681, 0.283487618, 0.187157854, 0.0427447297, 0.159625247, 0.221850038, 0.0531434752, 0.275322139, 0.173533723, 0.0446036831, 0.165417194, 0.228189066, 0.0594781078, 0.274844259, 0.196844116, 0.0446733199, 0.168189093, 0.228225932, 0.0583824515, 0.274020672, 0.187353119, 0.0471381359, 0.169233948, 0.21841602, 0.0590322763, 0.286223173, 0.186044633, 0.0429464802, 0.158889785, 0.2250119, 0.0538979247, 0.277249843, 0.173254922, 0.045068372, 0.16477479, 0.228406802, 0.0599073023, 0.273886651, 0.197027326, 0.0448322408, 0.168260857, 0.229638845, 0.0585590377, 0.276266575, 0.188830227, 0.0471547134, 0.168977752, 0.218821645, 0.0591399036, 0.286159933, 0.188464224, 0.0428581163, 0.159541607, 0.227606282, 0.0533290058, 0.275682271, 0.175656751, 0.0446690656, 0.164831758, 0.232373312, 0.0597703941, 0.272498101, 0.197933942, 0.0445258468, 0.167923152, 0.233187005, 0.0584033877, 0.274443358, 0.189077646, 0.0468809083, 0.169186935, 0.221342698, 0.0588325933, 0.286428273, 0.187693834, 0.0426720865, 0.159413278, 0.228430644, 0.0534988716, 0.275516599, 0.175611272, 0.0446429327, 0.165187001, 0.233816087, 0.0598432235, 0.273115486, 0.198087111, 0.0442724749, 0.168253019, 0.233183548, 0.0581670366, 0.274658203, 0.189114422, 0.0467512943, 0.169050723, 0.220170453, 0.0586685352, 0.28553611, 0.187466547, 0.0425760522, 0.159533292, 0.228372261, 0.0534594841, 0.274127811, 0.174743146, 0.0447282679, 0.164907828, 0.232992262, 0.0595622547, 0.272485048, 0.196936965, 0.044425562, 0.168693334, 0.230579719, 0.0584805384, 0.274341434, 0.189485639, 0.0467738137, 0.168568745, 0.219245329, 0.0591634549, 0.285492092, 0.187260941, 0.0426948629, 0.158748761, 0.230870381, 0.0535923578, 0.273384601, 0.173604235, 0.0446758755, 0.163254991, 0.235913947, 0.0600316338, 0.271572977, 0.196895957, 0.0443958566, 0.166959926, 0.237744093, 0.0588642731, 0.273108512, 0.186977088, 0.0465752184, 0.16674538, 0.225746572, 0.0591844767, 0.284678519, 0.186743274, 0.0426507443, 0.158076018, 0.230907321, 0.0538023375, 0.273695111, 0.175621182, 0.0445641875, 0.163427696, 0.238595143, 0.0598362908, 0.271616369, 0.198069736, 0.044739835, 0.167259008, 0.240127847, 0.0587561391, 0.273204476, 0.189261317, 0.0467688181, 0.168319613, 0.22622034, 0.0590239801, 0.284911036, 0.186414033, 0.0429209657, 0.159059599, 0.230322137, 0.0533776321, 0.273908913, 0.175589725, 0.0447360352, 0.163271576, 0.238504916, 0.0600603335, 0.271536112, 0.198420018, 0.0446381792, 0.167147666, 0.238382891, 0.0588548966, 0.27456975, 0.189497918, 0.046849899, 0.16821833, 0.228030786, 0.0592719987, 0.283266068, 0.189343214, 0.0428651385, 0.158465117, 0.233471856, 0.0533462763, 0.27407521, 0.17563127, 0.0444716178, 0.164317369, 0.237423435, 0.059869945, 0.270431459, 0.197564989, 0.0445858352, 0.16761151, 0.23664166, 0.058685571, 0.272557437, 0.189393267, 0.0468245745, 0.168302551, 0.227242261, 0.0594118573, 0.283681601, 0.188235834, 0.0427681915, 0.157949761, 0.234497398, 0.0537811145, 0.272806317, 0.174144, 0.0446892977, 0.163265407, 0.239657372, 0.060187526, 0.270025134, 0.196206212, 0.0446732193, 0.167646676, 0.239600986, 0.0589951836, 0.27282691, 0.188731566, 0.0468707494, 0.167711183, 0.226824015, 0.0594260953, 0.283932954, 0.186603755, 0.0428995378, 0.158415318, 0.235223576, 0.0536855049, 0.27365458, 0.175015032, 0.0447967872, 0.163026512, 0.240753129, 0.0600414798, 0.271349072, 0.198673084, 0.0449113548, 0.166628346, 0.238970384, 0.0588222668, 0.273804337, 0.189334616, 0.0470339134, 0.166556314, 0.226572618, 0.0593182072, 0.286625385, 0.189496651, 0.0432038605, 0.156663984, 0.23440063, 0.0538007095, 0.273727566, 0.174022406, 0.0448733382, 0.162675709, 0.240496486, 0.0601960272, 0.270402372, 0.195987642, 0.0447002091, 0.166336313, 0.238216132, 0.0591945276, 0.272126704, 0.187477097, 0.0470380411, 0.166779712, 0.229804516, 0.0595312081, 0.285313696, 0.186152488, 0.0427305847, 0.156780764, 0.234151572, 0.0538458377, 0.275273919, 0.173446476, 0.0448279306, 0.162515223, 0.238962635, 0.0604035743, 0.272537231, 0.198001057, 0.0447385758, 0.16706036, 0.238613427, 0.0591625609, 0.273329765, 0.189041093, 0.0470012799, 0.167074963, 0.229136825, 0.0594605133, 0.286060065, 0.187551633, 0.0428017192, 0.157532647, 0.234089568, 0.0541422851, 0.274719328, 0.174613878, 0.0448556282, 0.1624116, 0.243313581, 0.0603421554, 0.271773785, 0.196216986, 0.0448294319, 0.166749954, 0.241831228, 0.0593111776, 0.273656726, 0.188092694, 0.0469919741, 0.16610235, 0.232678071, 0.0597225539, 0.285716921, 0.186443686, 0.0427040644, 0.156966969, 0.238442153, 0.0540495887, 0.274859726, 0.173809901, 0.0446718596, 0.162827522, 0.246248364, 0.0607748479, 0.272147685, 0.196512416, 0.0447653085, 0.166356966, 0.246243149, 0.0594119355, 0.274163246, 0.188765198, 0.0467826761, 0.166798636, 0.231487602, 0.0599455349, 0.286102772, 0.187352821, 0.0426997282, 0.15637444, 0.233995587, 0.0543728694, 0.27478075, 0.174203411, 0.0447944403, 0.162231147, 0.243964061, 0.0609247983, 0.272960722, 0.197854325, 0.0446468294, 0.166060627, 0.2414186, 0.0594478697, 0.274321198, 0.189072266, 0.0472623557, 0.167005002, 0.229586363, 0.059829127, 0.286836952, 0.188192904, 0.0429655313, 0.158052564, 0.235611409, 0.0542215183, 0.275473356, 0.175694391, 0.0448253602, 0.161961228, 0.242039874, 0.0607672632, 0.272756904, 0.197082251, 0.0447027162, 0.165770471, 0.242695898, 0.0597429723, 0.274803847, 0.18918106, 0.0470137447, 0.166038483, 0.230147645, 0.0601250008, 0.286756456, 0.188289255, 0.0428354777, 0.15671812, 0.234991193, 0.0543329231, 0.276483208, 0.174517721, 0.0446687751, 0.161818191, 0.239395082, 0.0610531494, 0.273587167, 0.197231784, 0.0446134247, 0.165219784, 0.239502624, 0.0597473159, 0.274974495, 0.189284697, 0.0468254946, 0.165440813, 0.229144961, 0.0604120307, 0.286576152, 0.186364219, 0.0429221019, 0.156252101, 0.236937806, 0.0545917563, 0.275270849, 0.17421031, 0.0445673913, 0.160408065, 0.244955704, 0.0611543581, 0.272254378, 0.198374853, 0.0445519462, 0.164677262, 0.24172923, 0.0597965419, 0.275755614, 0.189963609, 0.0467493869, 0.164817542, 0.229226574, 0.0602749772, 0.286707222, 0.188925222, 0.0427593514, 0.155028388, 0.235792041, 0.0545105599, 0.275504082, 0.175858095, 0.0445077196, 0.160751924, 0.24400945, 0.0609884337, 0.273103714, 0.197625309, 0.0445553325, 0.165221542, 0.243745863, 0.05963194, 0.274535, 0.190083697, 0.0468250141, 0.164916396, 0.232197657, 0.0601139627, 0.285806358, 0.189092532, 0.04285907, 0.155866534, 0.237050742, 0.0544632189, 0.274478614, 0.174710646, 0.0446878336, 0.161747932, 0.240844637, 0.0606855974, 0.270746469, 0.197269768, 0.0447486937, 0.16556567, 0.24171041, 0.059657719, 0.272786081, 0.189935744, 0.0468763895, 0.165463984, 0.229228199, 0.0603075288, 0.285259515, 0.189470768, 0.042734582, 0.155899376, 0.234243467, 0.0545187704, 0.273040086, 0.175168857, 0.0445524082, 0.161220223, 0.240369737, 0.0607751384, 0.271395564, 0.197409481, 0.0445299894, 0.165804118, 0.238952503, 0.0596185476, 0.273581833, 0.189351514, 0.0467510708, 0.166208372, 0.227703065, 0.0599849671, 0.28646341, 0.188346446, 0.0425605923, 0.156276599, 0.233389407, 0.0544444136, 0.275444269, 0.174770549, 0.0445645526, 0.161551595, 0.238224432, 0.0609341264, 0.272411525, 0.197991386, 0.0444684178, 0.165723175, 0.239205822, 0.059992075, 0.272577614, 0.190429285, 0.0466482863, 0.165937558, 0.227782518, 0.0602864325, 0.285181075, 0.189151198, 0.0426660515, 0.156611815, 0.233932525, 0.0543694012, 0.2751185, 0.175386995, 0.0446091183, 0.161965638, 0.237859771, 0.0610782057, 0.27407065, 0.198218837, 0.0445332751, 0.165515676, 0.238437787, 0.0599463098, 0.274935156, 0.190614149, 0.0465931147, 0.166707993, 0.229484499, 0.0601826571, 0.287708968, 0.18920365, 0.0427385047, 0.156418249, 0.235113472, 0.0544147603, 0.276308656, 0.176296607, 0.0446888506, 0.161481991, 0.240365744, 0.0606508814, 0.274338394, 0.19971031, 0.0444408879, 0.166380152, 0.23676461, 0.0595305078, 0.276064873, 0.191294804, 0.0468572527, 0.166810036, 0.226516426, 0.0597939156, 0.287878841, 0.190697461, 0.0427550301, 0.157155976, 0.232101932, 0.0540238731, 0.278005093, 0.177229553, 0.044724796, 0.162501156, 0.237423658, 0.0604380444, 0.275047839, 0.200360045, 0.0444428548, 0.166812107, 0.237572744, 0.0595701225, 0.276108295, 0.192134172, 0.0466994345, 0.166915521, 0.22671169, 0.0597502701, 0.28938958, 0.190820262, 0.0424965955, 0.156953081, 0.232771382, 0.0541983359, 0.279399574, 0.176965773, 0.0446385145, 0.162914053, 0.237334058, 0.0604389794, 0.276401877, 0.200496644, 0.0444797836, 0.166675031, 0.237803102, 0.05956899, 0.276887596, 0.191628337, 0.046654135, 0.167107001, 0.225849852, 0.0597638376, 0.288550109, 0.190962017, 0.0424149334, 0.157044813, 0.23102057, 0.0541203208, 0.278661311, 0.177297622, 0.0444590971, 0.163408324, 0.236691996, 0.0602299199, 0.276288837, 0.20118694, 0.0445181951, 0.166714296, 0.236960277, 0.0592323691, 0.278360546, 0.191801399, 0.0467509404, 0.166547284, 0.225831702, 0.0594843216, 0.289735913, 0.191368192, 0.0427143164, 0.15688625, 0.232531637, 0.0538937673, 0.279860526, 0.177795649, 0.0446714573, 0.162712649, 0.237797663, 0.0599836446, 0.276657581, 0.201036289, 0.0446083434, 0.166482911, 0.236912668, 0.0591783859, 0.278050423, 0.19119674, 0.0469372235, 0.167423084, 0.226283371, 0.0595049746, 0.290228546, 0.189019933, 0.042764768, 0.156765476, 0.232584268, 0.0539690331, 0.280986995, 0.176804006, 0.0446628109, 0.161981985, 0.238907129, 0.0602324568, 0.277769685, 0.199755892, 0.0445423648, 0.16626969, 0.237877697, 0.0591760054, 0.27918604, 0.19201602, 0.0468716286, 0.165984377, 0.228501886, 0.0594864301, 0.291712135, 0.190548226, 0.0427897349, 0.156556353, 0.234851465, 0.054014191, 0.279810131, 0.177538618, 0.0448357537, 0.161534682, 0.240420774, 0.0603589229, 0.277561873, 0.20142217, 0.0447904989, 0.166909128, 0.240236863, 0.0592801049, 0.279554605, 0.192874491, 0.0470257513, 0.165931195, 0.228706598, 0.0594747327, 0.291976213, 0.190684915, 0.0428831205, 0.156220168, 0.234714702, 0.0537241325, 0.280257702, 0.176870093, 0.0448112823, 0.161010623, 0.240394294, 0.0603067838, 0.278715849, 0.199419037, 0.0447815657, 0.165100202, 0.240950301, 0.0593886822, 0.278265923, 0.191003263, 0.0470420234, 0.165528879, 0.23016715, 0.0594898202, 0.291510046, 0.189875215, 0.0429092161, 0.155627355, 0.233542487, 0.0537835434, 0.280414313, 0.176667944, 0.044856742, 0.161055624, 0.240841627, 0.0598307326, 0.277639419, 0.200067952, 0.0447061546, 0.165028617, 0.240727082, 0.0588616766, 0.27859357, 0.191679195, 0.0470696241, 0.165969133, 0.231256783, 0.0593015365, 0.291100264, 0.190863803, 0.0428609326, 0.156043485, 0.237434953, 0.0539378822, 0.28060776, 0.176873371, 0.0447566435, 0.161531806, 0.241229191, 0.0601041876, 0.276502758, 0.200092897, 0.0445002988, 0.165762156, 0.238877237, 0.0589759089, 0.278274953, 0.191045091, 0.0468090959, 0.165149108, 0.229075715, 0.0591105521, 0.291130155, 0.189094022, 0.042697724, 0.157253236, 0.233840972, 0.053479109, 0.280014336, 0.176119581, 0.0448620655, 0.162000954, 0.237622246, 0.0598291755, 0.277854294, 0.199072972, 0.0445948392, 0.166622892, 0.238854244, 0.0589609034, 0.27752021, 0.190049946, 0.0467842072, 0.165744752, 0.228513047, 0.059700042, 0.288624048, 0.189291269, 0.0427057818, 0.156502962, 0.237071291, 0.0539573394, 0.275617033, 0.176116228, 0.0447094925, 0.16335085, 0.24424541, 0.0608193614, 0.269761145, 0.197286814, 0.0446496531, 0.165963724, 0.244093552, 0.0592835657, 0.274848342, 0.189389974, 0.0468062237, 0.167444631, 0.231051996, 0.0599905401, 0.289076954, 0.188714206, 0.0426965244, 0.157342866, 0.236224219, 0.0541124046, 0.277636468, 0.175488263, 0.0444386005, 0.162807047, 0.24135296, 0.0603117123, 0.274682254, 0.198898032, 0.0442952774, 0.167013809, 0.241771057, 0.0591444075, 0.275557607, 0.190011442, 0.0467091128, 0.165195167, 0.233641922, 0.059350986, 0.289028347, 0.190022677, 0.042377945, 0.155976549, 0.240193635, 0.0535459593, 0.278321922, 0.176549688, 0.0444045924, 0.162490487, 0.244732991, 0.0602400452, 0.274308145, 0.200361833, 0.0443223938, 0.16467689, 0.251135856, 0.0597702526, 0.274531841, 0.187365174, 0.0468869396, 0.163554594, 0.242787138, 0.0601716116, 0.287285328, 0.186923325, 0.0429887697, 0.153947294, 0.250731885, 0.0543414876, 0.27641055, 0.173707068, 0.0446940586, 0.159852847, 0.25742209, 0.0608557835, 0.274160475, 0.195727542, 0.0448907539, 0.163344592, 0.258857727, 0.0596848987, 0.275408268, 0.187660381, 0.0469611734, 0.163111314, 0.246034369, 0.0599202216, 0.287374139, 0.187761724, 0.0430062078, 0.154894859, 0.252081782, 0.0541219003, 0.276328474, 0.173339799, 0.0447334312, 0.159652695, 0.25853762, 0.0610118583, 0.272045523, 0.194563791, 0.0449362658, 0.163868561, 0.259618193, 0.0600312613, 0.273133993, 0.186379194, 0.0468606055, 0.163706407, 0.249675855, 0.0602110513, 0.284886688, 0.185328737, 0.0430263579, 0.154588372, 0.253452927, 0.0544936582, 0.27341032, 0.172628894, 0.0447654538, 0.160080269, 0.257977217, 0.0610930696, 0.272598982, 0.195072204, 0.0448277704, 0.162776157, 0.259809077, 0.06003353, 0.272491455, 0.186464503, 0.0467072427, 0.163147464, 0.24719654, 0.0603793412, 0.286410958, 0.185351849, 0.0429970324, 0.153348938, 0.253424615, 0.0545334145, 0.273970366, 0.173020914, 0.0445128269, 0.159548506, 0.258967012, 0.0608409159, 0.27129361, 0.19480662, 0.0447319224, 0.163393781, 0.256791413, 0.0599369518, 0.274314642, 0.187232822, 0.0465645269, 0.163362935, 0.248431891, 0.0604629107, 0.286634654, 0.185202524, 0.0430432856, 0.153713912, 0.252612591, 0.0544558242, 0.274368584, 0.17323342, 0.0444880575, 0.158783793, 0.258619338, 0.0611213893, 0.272860348, 0.195407808, 0.0447956398, 0.16308336, 0.25913772, 0.0599950962, 0.274466068, 0.18724899, 0.0466339886, 0.163004309, 0.250569433, 0.0603223294, 0.286866903, 0.18595688, 0.0428582728, 0.153348833, 0.255262226, 0.0544276051, 0.273385376, 0.174008921, 0.0444708504, 0.157532424, 0.262846768, 0.0608822182, 0.27247718, 0.197146952, 0.0446822122, 0.162226245, 0.261671305, 0.0600733906, 0.273271978, 0.188121855, 0.0466890335, 0.162717938, 0.250776649, 0.060304828, 0.288024813, 0.186604097, 0.0430585966, 0.154521346, 0.256012142, 0.0544968247, 0.274606138, 0.173790351, 0.0447089188, 0.158493757, 0.263120681, 0.0614474639, 0.275071084, 0.195969477, 0.0448426679, 0.162933126, 0.263357788, 0.0604612939, 0.27439487, 0.188230798, 0.0466121472, 0.162658647, 0.252394527, 0.0611203723, 0.289273024, 0.18689175, 0.0430218466, 0.153537869, 0.256815523, 0.0552475527, 0.276228637, 0.174168035, 0.0447439067, 0.159460187, 0.262569904, 0.0617063083, 0.274784446, 0.195904344, 0.0446815081, 0.16337876, 0.263080508, 0.0609996393, 0.274249017, 0.187740639, 0.0466833487, 0.162697658, 0.251363307, 0.0609341003, 0.287263751, 0.185575947, 0.0430708639, 0.153525159, 0.25904581, 0.0551270731, 0.273871094, 0.173554271, 0.044650808, 0.158551127, 0.263374776, 0.0618193485, 0.274159789, 0.194891945, 0.0448801257, 0.162424654, 0.262510836, 0.0607113913, 0.275422394, 0.186892554, 0.0468344651, 0.162889645, 0.252930164, 0.0611334145, 0.289217949, 0.187010273, 0.0429554917, 0.152719229, 0.260247171, 0.0552979894, 0.275729626, 0.173836887, 0.0448010862, 0.158163473, 0.266233385, 0.0618352666, 0.274874985, 0.196075216, 0.0446660779, 0.162385061, 0.261923105, 0.0605056323, 0.275921673, 0.187146932, 0.0465712883, 0.163050532, 0.252993166, 0.0607189089, 0.289280444, 0.186544195, 0.0430250019, 0.152535617, 0.258231223, 0.0550017171, 0.277078867, 0.172684759, 0.0446620286, 0.15749836, 0.26502952, 0.0615484938, 0.27587828, 0.195378259, 0.0450633802, 0.161137164, 0.263346583, 0.0606852472, 0.275987118, 0.187525421, 0.0468882397, 0.163134694, 0.25380522, 0.0613086, 0.28978318, 0.186625391, 0.0430857874, 0.153593749, 0.260939389, 0.0553099066, 0.27693817, 0.172627896, 0.0447362699, 0.157862812, 0.266657591, 0.0617327876, 0.27545622, 0.195005968, 0.0450525284, 0.161889195, 0.26609984, 0.0609174073, 0.276030928, 0.187819913, 0.0469806083, 0.162080422, 0.255134702, 0.0614329167, 0.289900362, 0.186467901, 0.0432380885, 0.152338728, 0.259242028, 0.0553677343, 0.277245969, 0.174413204, 0.0449211448, 0.157692432, 0.263570994, 0.0624038689, 0.275348783, 0.196475983, 0.0451811813, 0.161579415, 0.263091713, 0.0611572675, 0.276390821, 0.189986244, 0.0467782132, 0.161891714, 0.250556141, 0.0612142496, 0.289583296, 0.188782468, 0.0430257469, 0.152796566, 0.257353485, 0.054899551, 0.276025027, 0.177111313, 0.0447969772, 0.156899661, 0.264186889, 0.0615388602, 0.274650425, 0.199986771, 0.0449884795, 0.161855161, 0.26354757, 0.0608279295, 0.276277333, 0.192421809, 0.0468068197, 0.161495924, 0.252337188, 0.0612527169, 0.289332211, 0.190952957, 0.0432479568, 0.153067991, 0.257925212, 0.0552491285, 0.275653124, 0.17965284, 0.044848334, 0.156911299, 0.26582706, 0.061932601, 0.274260461, 0.199902982, 0.0449302234, 0.161456883, 0.267286092, 0.0612731874, 0.27536571, 0.192148253, 0.0467591882, 0.162241027, 0.254656196, 0.061637342, 0.289001226, 0.190103546, 0.0430067815, 0.152550474, 0.258998185, 0.0552173443, 0.275345504, 0.178013191, 0.0446732752, 0.157693431, 0.268486887, 0.061936453, 0.276706427, 0.19899185, 0.0449883118, 0.16224733, 0.26652962, 0.0614021607, 0.276533365, 0.191345438, 0.0471109189, 0.162721828, 0.256834924, 0.0617242418, 0.291505069, 0.189283997, 0.0433605947, 0.152783975, 0.261547893, 0.0553071648, 0.277412087, 0.176961824, 0.0448632687, 0.159440547, 0.267064601, 0.0614239611, 0.274120688, 0.200522631, 0.0444184467, 0.164855838, 0.267100871, 0.0607718602, 0.276921481, 0.192067757, 0.0465580486, 0.164142579, 0.25937891, 0.0612647049, 0.293005288, 0.190078601, 0.0431088172, 0.154242769, 0.268365711, 0.0551164225, 0.274577022, 0.176258489, 0.0446488038, 0.159113213, 0.276045263, 0.0614364594, 0.272657454, 0.198914304, 0.044894807, 0.163228974, 0.273578823, 0.0606715903, 0.274225056, 0.190027013, 0.0470544435, 0.163783357, 0.262756616, 0.0612679906, 0.290558517, 0.188411638, 0.0431457125, 0.152153388, 0.264086723, 0.0548176728, 0.279236525, 0.175301686, 0.0449296571, 0.156290457, 0.275116205, 0.0618415922, 0.277406067, 0.197393224, 0.0453240164, 0.160755754, 0.273735136, 0.0611038283, 0.27551046, 0.189134046, 0.0472953916, 0.163380936, 0.263124824, 0.0611059815, 0.291301697, 0.189039901, 0.043269664, 0.153361022, 0.268672824, 0.0550151654, 0.276251346, 0.177210838, 0.0448971167, 0.159975052, 0.274286866, 0.0613137335, 0.277197272, 0.199667528, 0.0450852998, 0.162927702, 0.273110092, 0.0606870912, 0.278138995, 0.192162961, 0.047366593, 0.164332151, 0.261687756, 0.0609970652, 0.29202047, 0.18920669, 0.0430998281, 0.154225975, 0.266466081, 0.0549765788, 0.278479636, 0.178196251, 0.0447626412, 0.158769906, 0.274030089, 0.0615510829, 0.278854072, 0.201266751, 0.0448710844, 0.161639124, 0.27212584, 0.06089608, 0.280007094, 0.192858458, 0.0472836755, 0.163239792, 0.258226007, 0.0610110387, 0.294596523, 0.191862822, 0.0431239605, 0.153589651, 0.26547426, 0.0550522171, 0.280403227, 0.179407388, 0.0449570343, 0.158495441, 0.272763848, 0.0617020391, 0.27848801, 0.200576276, 0.0452034697, 0.162409067, 0.27167064, 0.0605743267, 0.27984488, 0.194097102, 0.0473391786, 0.163731053, 0.259993225, 0.0608829372, 0.29571557, 0.191759199, 0.0430942401, 0.153581873, 0.265723795, 0.0550664403, 0.281078219, 0.179073006, 0.0449291468, 0.158475861, 0.273792624, 0.0614921823, 0.278480113, 0.201241568, 0.0449972823, 0.162820563, 0.270879537, 0.0608224124, 0.280850261, 0.193938524, 0.0471545607, 0.163208395, 0.261780471, 0.0614446811, 0.29391405, 0.192412376, 0.0430967472, 0.153475866, 0.266768754, 0.0552616715, 0.280694723, 0.180899426, 0.0448871069, 0.158566728, 0.272415698, 0.0620990396, 0.278509557, 0.202898234, 0.0449080691, 0.162481964, 0.272266388, 0.0609405003, 0.280595601, 0.195663154, 0.0472517274, 0.16328685, 0.262148291, 0.0613504872, 0.294502944, 0.193786517, 0.043034777, 0.153909475, 0.267738521, 0.0551826693, 0.280073285, 0.181225643, 0.0448651426, 0.158979386, 0.275096744, 0.061806865, 0.27970013, 0.203958675, 0.0449661724, 0.162763014, 0.270880103, 0.0610246658, 0.281268567, 0.196850151, 0.0472626165, 0.163545892, 0.260810554, 0.061741326, 0.294170231, 0.194295123, 0.0428981297, 0.153671071, 0.266562283, 0.0555351675, 0.281483471, 0.181105509, 0.0446817726, 0.158483684, 0.273866206, 0.0619397722, 0.279650956, 0.204004511, 0.0447993279, 0.162030101, 0.273313731, 0.0611375831, 0.27964738, 0.196831256, 0.04699108, 0.163955137, 0.262276322, 0.0614652187, 0.29350698, 0.194885775, 0.0430413745, 0.153259784, 0.266946346, 0.0553397126, 0.27897507, 0.18301791, 0.0447761789, 0.158642098, 0.274040371, 0.0618856214, 0.27913034, 0.205091566, 0.0450171418, 0.161599502, 0.276051939, 0.0611302927, 0.279603213, 0.196228519, 0.0472978652, 0.163864508, 0.266001761, 0.0617718734, 0.294729471, 0.194377244, 0.0431167819, 0.154028043, 0.269271642, 0.055471573, 0.279399216, 0.180837899, 0.0447958857, 0.157814205, 0.278958499, 0.0620387346, 0.278095335, 0.203665167, 0.0451120585, 0.162059471, 0.279060245, 0.0612524226, 0.278102905, 0.196675301, 0.0471437648, 0.162708268, 0.267427444, 0.0618402213, 0.291786492, 0.193283737, 0.0432707705, 0.152561069, 0.271858335, 0.0556595065, 0.277680099, 0.180998772, 0.0450876728, 0.158521727, 0.281119853, 0.0623553135, 0.275997221, 0.203411192, 0.045182474, 0.163146526, 0.280330837, 0.0617474541, 0.276471227, 0.197042361, 0.0475295745, 0.164356917, 0.269959271, 0.0617109761, 0.292351425, 0.193795756, 0.0433437116, 0.154128, 0.274687827, 0.0558645502, 0.276062369, 0.18094486, 0.0450468659, 0.159634456, 0.284804404, 0.0625828207, 0.274876326, 0.204195514, 0.0452816114, 0.163423464, 0.282486796, 0.0617029369, 0.276683301, 0.196089491, 0.0476123579, 0.165101677, 0.270072073, 0.0619738586, 0.292754918, 0.194857165, 0.0435542464, 0.155291617, 0.2727983, 0.0559351481, 0.276350617, 0.182134077, 0.0452351123, 0.162482753, 0.280809641, 0.0622892603, 0.275502712, 0.204317242, 0.0451463833, 0.165266111, 0.279234886, 0.0614085086, 0.275982797, 0.19703427, 0.0470817052, 0.16735968, 0.266622692, 0.0621894188, 0.289951265, 0.194556609, 0.0431595296, 0.156386063, 0.271251172, 0.0558219701, 0.276198596, 0.181063861, 0.0450513363, 0.161315113, 0.279191434, 0.0624678619, 0.276508123, 0.20376198, 0.0451749563, 0.164830595, 0.277384698, 0.0619136542, 0.277058214, 0.195270553, 0.0477412455, 0.166154966, 0.265820175, 0.062136624, 0.291041017, 0.192203775, 0.0432985835, 0.156190649, 0.271559566, 0.0561462529, 0.276725501, 0.180221438, 0.0451050289, 0.161743045, 0.279262364, 0.0628610849, 0.274837613, 0.203474775, 0.0451983474, 0.164765984, 0.278602511, 0.0621705726, 0.275062144, 0.195749775, 0.0476445742, 0.166055769, 0.267277211, 0.0624864772, 0.289462715, 0.193762362, 0.0431174785, 0.155532122, 0.272247046, 0.0563076772, 0.274283499, 0.180441082, 0.0449849889, 0.160359442, 0.28094843, 0.0634199455, 0.274656445, 0.201883659, 0.0448711216, 0.163589418, 0.279436529, 0.0620759204, 0.273988903, 0.195789739, 0.0473283641, 0.163862482, 0.266682148, 0.0625264421, 0.290226668, 0.193292856, 0.0428960547, 0.154693663, 0.272565544, 0.0562610552, 0.275276095, 0.179480433, 0.0449390523, 0.159990817, 0.28170687, 0.0626757964, 0.277436703, 0.202342615, 0.0450984426, 0.162798062, 0.282156646, 0.0616651289, 0.276390791, 0.194503218, 0.0475394838, 0.164776787, 0.265283018, 0.0622058585, 0.290222198, 0.191737667, 0.0431779474, 0.154282719, 0.272803277, 0.0558982603, 0.274865568, 0.178894386, 0.0452287868, 0.15804708, 0.279882669, 0.0624324717, 0.274785072, 0.20139955, 0.0452381223, 0.161200479, 0.280163378, 0.0616841167, 0.274723798, 0.192413911, 0.0476519987, 0.161847591, 0.268384635, 0.0621013977, 0.290223509, 0.190420523, 0.0432054624, 0.15218994, 0.273096651, 0.0558159538, 0.277707487, 0.178543836, 0.0450027883, 0.157104254, 0.281597376, 0.0624760017, 0.277270496, 0.20066826, 0.0450312197, 0.160861671, 0.279450536, 0.0616719872, 0.276118428, 0.19274886, 0.0475948006, 0.162205994, 0.26971972, 0.0617084913, 0.29199326, 0.190855458, 0.0431164876, 0.151979774, 0.275461197, 0.055492714, 0.278678328, 0.177768871, 0.0452161282, 0.156457201, 0.280917823, 0.0624468476, 0.278970599, 0.200401291, 0.0455286093, 0.160257012, 0.281040251, 0.0616276786, 0.278040379, 0.194008648, 0.0477742516, 0.162172347, 0.269047737, 0.0622079112, 0.293080121, 0.191348702, 0.0433420651, 0.150919318, 0.273909956, 0.0556871034, 0.276682824, 0.179693475, 0.0451463386, 0.156487286, 0.280623883, 0.0624725781, 0.277161688, 0.201504856, 0.0453131236, 0.159799904, 0.281197608, 0.0615717284, 0.2772246, 0.195153549, 0.0476953983, 0.160588115, 0.271315783, 0.06186511, 0.291186094, 0.193501636, 0.043252565, 0.152057484, 0.276087552, 0.0559225529, 0.278434664, 0.179713652, 0.045253709, 0.157187387, 0.283993214, 0.0625698492, 0.279002577, 0.202355966, 0.0450700372, 0.159908473, 0.284834445, 0.0618204176, 0.280996889, 0.194623575, 0.0478097126, 0.161365435, 0.273269087, 0.0621075891, 0.292781621, 0.191591948, 0.04315475, 0.152203321, 0.27840966, 0.0559322163, 0.279061526, 0.179369494, 0.0453195013, 0.157000124, 0.285421491, 0.0626145303, 0.278153628, 0.20103763, 0.0452518202, 0.160805821, 0.28603065, 0.0620859042, 0.278234124, 0.19331421, 0.0477456339, 0.161702007, 0.272072226, 0.0629077703, 0.294490129, 0.191630319, 0.0431886092, 0.152477518, 0.27718839, 0.0566062033, 0.279656917, 0.179913491, 0.0451323576, 0.15739952, 0.283040881, 0.0633818656, 0.279179782, 0.202063695, 0.0449442305, 0.160753593, 0.281351537, 0.0621726923, 0.277099609, 0.193778217, 0.0472947918, 0.161025897, 0.268949986, 0.0627282485, 0.295534819, 0.19184722, 0.0429272465, 0.152505219, 0.274052322, 0.0564609468, 0.280771464, 0.178629979, 0.0450589359, 0.15820615, 0.282420307, 0.0632901192, 0.281336159, 0.200406104, 0.0449999794, 0.16101414, 0.280165017, 0.0620120056, 0.28113693, 0.193511724, 0.0475793779, 0.161985204, 0.269577831, 0.0628996044, 0.296305567, 0.191819981, 0.0429443605, 0.15259932, 0.275176406, 0.0564359911, 0.280525059, 0.177267283, 0.0452276953, 0.157746673, 0.281018108, 0.0631729439, 0.27968365, 0.200732484, 0.0450700745, 0.160150081, 0.280809075, 0.0623077564, 0.280284673, 0.191508248, 0.0477461368, 0.161007524, 0.269480526, 0.0630617514, 0.297478199, 0.190793306, 0.043005608, 0.151033923, 0.275384009, 0.0564377755, 0.283400744, 0.177335471, 0.0451401994, 0.155522525, 0.283320546, 0.0636390299, 0.286564648, 0.200360909, 0.0449448377, 0.158540666, 0.28030616, 0.0625004172, 0.284042031, 0.19111383, 0.047689572, 0.159767255, 0.270518124, 0.0626824647, 0.298732579, 0.190747291, 0.0429187901, 0.150146529, 0.276811421, 0.0565006211, 0.282364249, 0.178323299, 0.0453213938, 0.15524438, 0.2799685, 0.0633558109, 0.281963497, 0.202443078, 0.0449841022, 0.158378437, 0.281728595, 0.0624160282, 0.28268984, 0.194312558, 0.0476659536, 0.159923553, 0.272765696, 0.0632233396, 0.296249419, 0.19124116, 0.0427900217, 0.148579985, 0.277991861, 0.0570392087, 0.283079088, 0.178548515, 0.0450885035, 0.154268324, 0.283796042, 0.0636598617, 0.284692854, 0.201144829, 0.0450132899, 0.158726647, 0.285044581, 0.0627584159, 0.28217876, 0.19314611, 0.04772209, 0.158336654, 0.272633553, 0.0631393641, 0.295009971, 0.189728782, 0.0428534001, 0.149068207, 0.279609114, 0.0569611154, 0.281152219, 0.177104726, 0.0450377017, 0.154431358, 0.289456636, 0.0641442463, 0.279792935, 0.201005116, 0.0450829379, 0.157427877, 0.289056838, 0.0627883598, 0.278781831, 0.193104982, 0.0479436293, 0.158584818, 0.276723623, 0.0636565313, 0.294935882, 0.189743251, 0.0432205573, 0.14845556, 0.280084163, 0.0573194362, 0.282278359, 0.177668363, 0.045248203, 0.153609946, 0.287480831, 0.0642221197, 0.281527519, 0.200619891, 0.0453854427, 0.157129765, 0.287003398, 0.0630574375, 0.279832065, 0.191098109, 0.0477809384, 0.157281175, 0.27733469, 0.0640341565, 0.295746088, 0.188876316, 0.0431880914, 0.147908136, 0.281304657, 0.0573562793, 0.280957133, 0.175439671, 0.0454263426, 0.153184533, 0.289871216, 0.064474225, 0.282768279, 0.199529722, 0.0455962941, 0.156681731, 0.287401229, 0.0630642772, 0.280736834, 0.192009568, 0.048047211, 0.15811339, 0.275999039, 0.0637282655, 0.297003001, 0.189007118, 0.0435479991, 0.149618328, 0.28040874, 0.057291992, 0.283508867, 0.17634362, 0.0455327593, 0.153263956, 0.287637979, 0.0639334172, 0.280344963, 0.19883436, 0.0455886088, 0.157510474, 0.286226362, 0.0628331825, 0.281208068, 0.192548096, 0.0479929522, 0.1592879, 0.274727017, 0.0632946044, 0.298002511, 0.189381704, 0.04344026, 0.149341315, 0.280736595, 0.057160154, 0.281794399, 0.17565237, 0.0449779183, 0.154011413, 0.287197322, 0.0641297475, 0.282961458, 0.198766306, 0.0454226024, 0.158325061, 0.288031697, 0.0631518885, 0.280810684, 0.188270688, 0.0477509424, 0.159660175, 0.275759459, 0.0636069849, 0.297197044, 0.186748445, 0.0434308872, 0.148506746, 0.280131161, 0.0568842031, 0.281476021, 0.1738289, 0.0453360118, 0.154629827, 0.288513452, 0.0641353875, 0.282142341, 0.197125003, 0.0452139452, 0.158285201, 0.288065791, 0.0632034242, 0.280901819, 0.18767342, 0.0477253497, 0.158927813, 0.278663874, 0.0638708845, 0.297633171, 0.186553285, 0.0436084345, 0.149488807, 0.284323364, 0.0577179305, 0.281383634, 0.172481298, 0.0451149903, 0.154550001, 0.290566623, 0.0643611848, 0.280427277, 0.195141882, 0.0455584452, 0.158024684, 0.289597005, 0.0632949993, 0.279833764, 0.186027676, 0.0475856252, 0.158890232, 0.277304769, 0.0636048764, 0.296097994, 0.185160443, 0.0434250608, 0.148263425, 0.28666532, 0.0575439706, 0.280005693, 0.171909124, 0.0448287465, 0.153187469, 0.293161899, 0.0649814382, 0.285128236, 0.193589821, 0.0455555432, 0.15712291, 0.292428464, 0.0635178164, 0.282305807, 0.184915319, 0.0474057682, 0.157619029, 0.281044543, 0.0645230114, 0.299919248, 0.182143912, 0.0438804664, 0.147828341, 0.28718093, 0.058055345, 0.280116886, 0.169602305, 0.0449769609, 0.15229243, 0.295852602, 0.0654211789, 0.284263283, 0.191929549, 0.045728799, 0.156633541, 0.29508853, 0.0640475452, 0.280479759, 0.182471365, 0.0479092747, 0.158658475, 0.284236282, 0.0648968518, 0.299239546, 0.181152344, 0.0440471061, 0.14862904, 0.287732482, 0.0579659007, 0.280559897, 0.168772355, 0.045066867, 0.153542444, 0.297159553, 0.0652478561, 0.283310592, 0.192098409, 0.0457355715, 0.157661393, 0.293771088, 0.06376715, 0.279740542, 0.18371819, 0.0476752631, 0.158812553, 0.283323228, 0.0643260255, 0.297089547, 0.181924075, 0.0438465178, 0.150499657, 0.287547022, 0.0576700084, 0.279312044, 0.169648588, 0.0447603799, 0.154733554, 0.294340193, 0.0652573854, 0.283741117, 0.191637784, 0.0453692675, 0.158752397, 0.294819862, 0.0639890209, 0.279137731, 0.184066385, 0.0476729088, 0.159158573, 0.281755537, 0.0645865947, 0.297784746, 0.181740716, 0.0435082689, 0.149051785, 0.28822726, 0.0580332689, 0.279641569, 0.169837594, 0.0447588116, 0.154950857, 0.296211779, 0.0652881935, 0.282458395, 0.193367437, 0.0450993963, 0.159009174, 0.293470591, 0.0639478415, 0.281430393, 0.183194876, 0.0471480489, 0.158809215, 0.282506913, 0.0645342171, 0.297857642, 0.182372749, 0.0432907492, 0.149681568, 0.284400135, 0.0580607541, 0.280110955, 0.168610975, 0.0444440581, 0.154850334, 0.295063138, 0.0651160702, 0.284204513, 0.192534178, 0.0449286141, 0.159193218, 0.292442858, 0.0639495477, 0.281254292, 0.183984265, 0.047182411, 0.15920946, 0.280481607, 0.064691633, 0.301265538, 0.181921229, 0.0431851558, 0.150505856, 0.285533518, 0.0583576038, 0.280408293, 0.169228837, 0.0447421148, 0.153666362, 0.293705881, 0.0655762851, 0.284031183, 0.190620795, 0.0453090854, 0.157613307, 0.291315138, 0.0642354637, 0.281331509, 0.182685375, 0.0473903641, 0.158487841, 0.278669924, 0.0645206794, 0.298294067, 0.181749716, 0.043093808, 0.150213644, 0.282278061, 0.0582246371, 0.278656363, 0.168030947, 0.0445791036, 0.153760374, 0.291452229, 0.065564163, 0.282803476, 0.189984202, 0.0452689156, 0.156891719, 0.290506184, 0.0641557276, 0.279455841, 0.180722669, 0.0473313704, 0.157222033, 0.278528959, 0.0652308464, 0.297930062, 0.179653242, 0.0435940549, 0.147446975, 0.283692479, 0.0585015081, 0.279703259, 0.166778877, 0.0444382057, 0.152373508, 0.291872948, 0.0655240417, 0.281949908, 0.189514488, 0.0451102108, 0.156240717, 0.289486051, 0.0643680096, 0.278467864, 0.182155117, 0.0473760925, 0.157844096, 0.27799204, 0.0651635975, 0.295591205, 0.17972596, 0.043335367, 0.148725927, 0.283510119, 0.0587996431, 0.279010326, 0.166443139, 0.0443469025, 0.153051227, 0.293449908, 0.0657573417, 0.28245157, 0.18885982, 0.0452979766, 0.156803235, 0.289704025, 0.0643224344, 0.279132426, 0.18082656, 0.0471008755, 0.156955793, 0.277814776, 0.0649534389, 0.297947079, 0.179045469, 0.0431872867, 0.146965399, 0.281920969, 0.0583457425, 0.27797398, 0.165493116, 0.0443564653, 0.152589619, 0.292148441, 0.0655588731, 0.279903799, 0.189439282, 0.0452170745, 0.15661931, 0.289202124, 0.0644937158, 0.278339058, 0.181415409, 0.0471243598, 0.156487659, 0.277869612, 0.0652632415, 0.29578644, 0.179430574, 0.0434619635, 0.147519335, 0.282543898, 0.0583814643, 0.277769655, 0.167778671, 0.044393003, 0.152356744, 0.290837765, 0.0656481013, 0.280745, 0.188115656, 0.0451358072, 0.156378865, 0.288932741, 0.0643041953, 0.276711732, 0.180126697, 0.0468936041, 0.157270193, 0.275545985, 0.0651823506, 0.295014292, 0.177802876, 0.043561805, 0.147764623, 0.279616356, 0.0583533272, 0.274755299, 0.164895952, 0.0446124896, 0.152115047, 0.287720174, 0.0655670315, 0.276367098, 0.186869144, 0.0456145816, 0.156174749, 0.285209984, 0.0640175566, 0.275741816, 0.180254236, 0.0470150039, 0.157116875, 0.273021191, 0.0645670593, 0.294724911, 0.179435208, 0.0434986688, 0.147219703, 0.278159767, 0.0582269803, 0.275821, 0.167397588, 0.0440449268, 0.153497577, 0.286555648, 0.0650393963, 0.279369086, 0.189651981, 0.0451876223, 0.157585606, 0.283392251, 0.0642982647, 0.276916206, 0.181167156, 0.0469259322, 0.15677622, 0.273149967, 0.0649379045, 0.294082522, 0.177963227, 0.0433454998, 0.14706482, 0.278838605, 0.0580501631, 0.277573705, 0.165558055, 0.0442532115, 0.152112082, 0.290545374, 0.0654089451, 0.282461941, 0.18826592, 0.0453510731, 0.154733896, 0.286627322, 0.0638137832, 0.278551191, 0.17990379, 0.0471789464, 0.15642193, 0.273971736, 0.0646229237, 0.295784682, 0.177452356, 0.0438624211, 0.146406561, 0.276783794, 0.0580461249, 0.276444644, 0.165839881, 0.0446700007, 0.150810838, 0.28453362, 0.0650618076, 0.280328691, 0.187284559, 0.0453545414, 0.153972939, 0.28199324, 0.0640843064, 0.279750913, 0.1782168, 0.0473116376, 0.156132296, 0.272312909, 0.0643536821, 0.295974731, 0.179223672, 0.0436387323, 0.145799011, 0.276052147, 0.0576317497, 0.276276857, 0.165929481, 0.044031214, 0.152124807, 0.285751849, 0.0647858828, 0.280624449, 0.186642945, 0.0452428982, 0.156208351, 0.281650484, 0.0636484176, 0.282161325, 0.178331077, 0.0474358611, 0.157129496, 0.270754725, 0.0644748434, 0.30054608, 0.176424503, 0.0442220643, 0.147600591, 0.273423523, 0.0583574213, 0.282531857, 0.163635045, 0.0446141697, 0.152145043, 0.283857197, 0.0650281236, 0.283461213, 0.186953127, 0.0447842777, 0.156393245, 0.28323856, 0.0644592047, 0.285731763, 0.177692041, 0.0473043658, 0.158700004, 0.270473152, 0.0660580397, 0.299483001, 0.176763132, 0.0442134365, 0.148142844, 0.276971608, 0.058634147, 0.281775266, 0.164822489, 0.0442182533, 0.152832076, 0.283009291, 0.0658446401, 0.2857126, 0.185446784, 0.0453096218, 0.155711129, 0.280913204, 0.0641271248, 0.278805971, 0.177681714, 0.0470424443, 0.158056974, 0.27136147, 0.0645539016, 0.296280146, 0.175997481, 0.0433720686, 0.148748159, 0.273597807, 0.0580880716, 0.276956379, 0.164594159, 0.0441619419, 0.153468385, 0.281666636, 0.0652249753, 0.279430509, 0.187780917, 0.0446944162, 0.156794161, 0.27775234, 0.0642434955, 0.278541982, 0.177534193, 0.0469708256, 0.157678723, 0.268090487, 0.0648899823, 0.297605366, 0.176664338, 0.0432237796, 0.147478789, 0.270076811, 0.0585790202, 0.276970863, 0.164382681, 0.0440871827, 0.152218983, 0.279099435, 0.065402396, 0.281828433, 0.185837597, 0.0449637361, 0.155940384, 0.278029621, 0.0641697198, 0.280032665, 0.177121162, 0.0471840203, 0.155583248, 0.267641127, 0.0648226142, 0.2965976, 0.177532345, 0.0433965698, 0.146235213, 0.271773636, 0.0583799146, 0.278450787, 0.16447705, 0.0446186326, 0.150158525, 0.280551106, 0.0654612333, 0.283282876, 0.186448842, 0.0445734262, 0.154285267, 0.27654323, 0.0642780066, 0.282648414, 0.178790152, 0.0467514135, 0.156006709, 0.265597075, 0.0648211688, 0.300163865, 0.175965711, 0.0432306416, 0.146654919, 0.270041943, 0.0586335324, 0.283011556, 0.16309917, 0.0437373072, 0.150855392, 0.279702932, 0.0659409389, 0.28756693, 0.185485214, 0.0442899242, 0.155018434, 0.276055753, 0.064625062, 0.284313232, 0.176199585, 0.0465542823, 0.155497372, 0.265611261, 0.0652205124, 0.301370859, 0.175812781, 0.0431742631, 0.14773576, 0.269922614, 0.0585053153, 0.28069514, 0.162411436, 0.0440065935, 0.15097326, 0.278816164, 0.0658570081, 0.286141694, 0.185708359, 0.0447256379, 0.155815646, 0.273735046, 0.0641413555, 0.283092767, 0.176329672, 0.0464238673, 0.155286506, 0.265866816, 0.0646677092, 0.300523847, 0.175122663, 0.0430010743, 0.145451233, 0.269217789, 0.0581683628, 0.281479686, 0.161150277, 0.0439299457, 0.150639698, 0.275420636, 0.0654581115, 0.286715537, 0.184300736, 0.0445616469, 0.153944314, 0.275068641, 0.0643094331, 0.283406436, 0.176583052, 0.0462825149, 0.154305995, 0.262912393, 0.0651164874, 0.302065045, 0.173924625, 0.0432162881, 0.144957289, 0.268175721, 0.0585137084, 0.281881183, 0.160742179, 0.043675743, 0.149830028, 0.275342256, 0.0652640685, 0.287631929, 0.184884816, 0.0453425422, 0.153650284, 0.27565369, 0.0637578443, 0.284029424, 0.176570266, 0.0458076634, 0.154901832, 0.26060313, 0.0645310208, 0.302724332, 0.17585215, 0.043014463, 0.144153938, 0.269426525, 0.058139272, 0.283708543, 0.161071882, 0.0446100533, 0.148865238, 0.274178147, 0.06573423, 0.290533364, 0.183191895, 0.0467546396, 0.152930856, 0.276017815, 0.064827323, 0.284754038, 0.173872441, 0.0478715524, 0.152825683, 0.265490323, 0.0651790649, 0.306420684, 0.173563629, 0.0445667952, 0.142807424, 0.269302815, 0.057869073, 0.284945011, 0.161421344, 0.0452104434, 0.147603258, 0.275437117, 0.0657633245, 0.292004555, 0.182808459, 0.0465178601, 0.152446106, 0.273210764, 0.0640131384, 0.285707206, 0.174394891, 0.0474437773, 0.15290539, 0.264149666, 0.0647096857, 0.305650741, 0.175993875, 0.0442935042, 0.143152058, 0.270767897, 0.0582340211, 0.285138339, 0.163434535, 0.0449313484, 0.147469491, 0.277820498, 0.0657473654, 0.29159829, 0.186939701, 0.0467220172, 0.151294693, 0.27417013, 0.064380832, 0.286950707, 0.177523851, 0.0475917868, 0.152159244, 0.264169812, 0.0649739131, 0.308093518, 0.175954133, 0.0447124913, 0.142554179, 0.267735988, 0.0589048527, 0.287569493, 0.16452463, 0.0450251177, 0.147160485, 0.27414915, 0.0664329305, 0.292917609, 0.188449949, 0.0467242561, 0.151332423, 0.274373978, 0.0644838884, 0.288528293, 0.17920129, 0.0477987081, 0.151534483, 0.261386216, 0.0654909387, 0.30792588, 0.177628785, 0.0448043719, 0.141792342, 0.267014354, 0.0589806326, 0.28665632, 0.16573064, 0.0450763106, 0.147421315, 0.27151522, 0.0664430335, 0.292971343, 0.188313708, 0.0468837842, 0.150846764, 0.269689053, 0.064893268, 0.288963079, 0.179911807, 0.0476796031, 0.151445553, 0.256752193, 0.0654272214, 0.308977127, 0.178689063, 0.0450006016, 0.142647132, 0.264234424, 0.0589205436, 0.288138419, 0.165392041, 0.0451522321, 0.146232456, 0.273309469, 0.066627644, 0.294526309, 0.187589243, 0.046890907, 0.151286051, 0.272503674, 0.0650631264, 0.289555162, 0.178548634, 0.0476298742, 0.152421683, 0.258638859, 0.0655773431, 0.309441358, 0.178239912, 0.0450589694, 0.141148865, 0.264848739, 0.0593846031, 0.288175702, 0.165995657, 0.0451562516, 0.144080728, 0.273015678, 0.0666940138, 0.293590754, 0.1890807, 0.0470883399, 0.147546664, 0.270325005, 0.0649658591, 0.290509522, 0.179049924, 0.0476237386, 0.148798838, 0.260023057, 0.0655883849, 0.310159773, 0.178759649, 0.0449413024, 0.140229195, 0.266379476, 0.0588310398, 0.289629877, 0.165029272, 0.0451673679, 0.145852402, 0.270254195, 0.0666399971, 0.296358794, 0.187361941, 0.047233738, 0.149733067, 0.266777962, 0.0650853068, 0.293049127, 0.180321395, 0.0476712249, 0.149731368, 0.257062793, 0.0655774847, 0.312805921, 0.179366097, 0.0448718518, 0.140225783, 0.264378309, 0.0595195182, 0.290882617, 0.165089592, 0.0455561168, 0.143200308, 0.271499485, 0.0670029372, 0.29828918, 0.186724558, 0.0473920032, 0.149580881, 0.273053288, 0.0656493977, 0.292763591, 0.178994969, 0.0476670787, 0.15385069, 0.262039155, 0.0662825629, 0.310474157, 0.176727176, 0.0451499894, 0.143376783, 0.263162553, 0.0598074049, 0.287724018, 0.164429009, 0.0454737842, 0.148596808, 0.272343367, 0.0671894848, 0.296827525, 0.185131535, 0.0474577062, 0.15153119, 0.271142483, 0.0650199205, 0.29324764, 0.176972553, 0.0476107001, 0.151982829, 0.262561768, 0.0665047616, 0.313024372, 0.176326841, 0.0451416038, 0.141164079, 0.263528824, 0.0593885332, 0.292653978, 0.163005233, 0.0455832928, 0.145443037, 0.274692208, 0.0664665028, 0.299731374, 0.186887279, 0.0474726968, 0.15025878, 0.2696338, 0.0649522021, 0.294426888, 0.17766434, 0.0477244295, 0.150873333, 0.259708792, 0.0658719987, 0.313990325, 0.176809013, 0.0450951643, 0.140560284, 0.265317678, 0.0595138744, 0.291544557, 0.163491517, 0.0452658236, 0.145664245, 0.273100108, 0.0667293221, 0.299279571, 0.185601786, 0.0469775088, 0.149549067, 0.271341652, 0.0651400834, 0.294029593, 0.17700164, 0.0474952832, 0.15052937, 0.259767562, 0.0661139786, 0.315471351, 0.176023304, 0.0450679995, 0.140904307, 0.264258534, 0.0595093779, 0.293055981, 0.163336828, 0.0454377122, 0.145415291, 0.270943403, 0.0671308488, 0.297373116, 0.185876593, 0.04728714, 0.149390191, 0.269148618, 0.0654304475, 0.294123352, 0.178052589, 0.0476616882, 0.149675429, 0.25935927, 0.066228874, 0.314051747, 0.177504912, 0.045030456, 0.141054824, 0.264865696, 0.0596677661, 0.291569918, 0.164503872, 0.0452065542, 0.146063551, 0.273814797, 0.0669596419, 0.297846675, 0.18679364, 0.0473311208, 0.149797752, 0.269183397, 0.0653157756, 0.293152511, 0.178886682, 0.0478475206, 0.149580255, 0.258923411, 0.066217415, 0.314020365, 0.177579045, 0.0455091894, 0.139565393, 0.264934391, 0.0594611652, 0.292418003, 0.16433309, 0.0456178337, 0.147046834, 0.272001743, 0.0669935793, 0.299219877, 0.186712503, 0.0478158072, 0.14959605, 0.270116031, 0.0652209073, 0.294547349, 0.178680837, 0.048122067, 0.150794327, 0.259413868, 0.0658519566, 0.314194262, 0.177751765, 0.0456560925, 0.141280398, 0.26195851, 0.0593144521, 0.293026417, 0.165273458, 0.0459537879, 0.146430418, 0.269091129, 0.0667453781, 0.298443764, 0.18741861, 0.0480073765, 0.151104555, 0.267601699, 0.0651331469, 0.292534113, 0.178164423, 0.0483350419, 0.151049539, 0.256230414, 0.066146411, 0.31122914, 0.177466139, 0.0458074175, 0.141847789, 0.262898833, 0.0591935255, 0.289212823, 0.164184868, 0.0459803939, 0.146725088, 0.273407578, 0.066813089, 0.294695139, 0.187078774, 0.0479661599, 0.150177032, 0.270941019, 0.0650801584, 0.292622328, 0.177446783, 0.0479333214, 0.150787517, 0.259833813, 0.0657320842, 0.311026216, 0.176783681, 0.0455904678, 0.141140595, 0.264022768, 0.0591720194, 0.288791388, 0.164057031, 0.0456432626, 0.14577961, 0.271013558, 0.0667608753, 0.295133561, 0.187322825, 0.0477519184, 0.149291515, 0.269980371, 0.0654784814, 0.291632384, 0.17868039, 0.0479591861, 0.149812415, 0.258708805, 0.0661811084, 0.311487556, 0.179111943, 0.0454949774, 0.140237987, 0.26071173, 0.0592507422, 0.288675129, 0.165561587, 0.045655638, 0.144946992, 0.26811859, 0.0663128644, 0.294655412, 0.187575787, 0.0475950502, 0.148635015, 0.267332315, 0.0649489015, 0.29143849, 0.178768367, 0.0477538221, 0.147708416, 0.256553382, 0.0655954331, 0.309200317, 0.177657858, 0.0455109179, 0.13912046, 0.261557072, 0.0587739311, 0.288672566, 0.165387839, 0.0457225777, 0.143765688, 0.268680245, 0.0661438555, 0.294459581, 0.18789871, 0.0478984825, 0.149014652, 0.266023844, 0.0648574531, 0.291984409, 0.178126246, 0.048037149, 0.149399936, 0.252518386, 0.0656624734, 0.311570257, 0.179696396, 0.0455323867, 0.139313877, 0.259900451, 0.0586668998, 0.289441377, 0.167092323, 0.0456981882, 0.143913701, 0.267273605, 0.0659748688, 0.296187639, 0.189277902, 0.0479079112, 0.147667289, 0.265399218, 0.0644384474, 0.291606069, 0.179788321, 0.0478008464, 0.148382187, 0.25351572, 0.0652080253, 0.311674058, 0.178372264, 0.0457072519, 0.13965036, 0.259311885, 0.0587828308, 0.290708631, 0.164638415, 0.0457305163, 0.144826308, 0.266543388, 0.0661809891, 0.298248768, 0.190380648, 0.0476354435, 0.148830727, 0.26479581, 0.06479159, 0.294669539, 0.181523442, 0.0478856564, 0.148730591, 0.250026315, 0.0648876652, 0.314867109, 0.181956604, 0.0454198085, 0.139297605, 0.255174845, 0.0585058667, 0.293045491, 0.16733931, 0.0454866923, 0.144322395, 0.264912695, 0.0657550916, 0.299274594, 0.191614747, 0.0474054329, 0.148181498, 0.263634533, 0.0647242367, 0.294909716, 0.181678459, 0.0476429276, 0.149102092, 0.254750729, 0.06535317, 0.315031528, 0.180784598, 0.0453701727, 0.14048551, 0.25900051, 0.0585112534, 0.293167144, 0.167325974, 0.0456482656, 0.145903781, 0.266995251, 0.0660993531, 0.29747808, 0.19075793, 0.0473353341, 0.148879483, 0.263820142, 0.0648429841, 0.29491359, 0.18097274, 0.0477554612, 0.149901122, 0.256176203, 0.0655040666, 0.315187156, 0.180734664, 0.0455349125, 0.14006637, 0.260214299, 0.058667399, 0.290845096, 0.166518256, 0.0455259681, 0.144876659, 0.26807192, 0.0659516007, 0.296198368, 0.190152422, 0.0473925248, 0.148965016, 0.266381174, 0.0647989511, 0.29338637, 0.181447074, 0.0478528216, 0.149178252, 0.254567504, 0.0652024373, 0.312107474, 0.181554779, 0.045506455, 0.140036404, 0.259429306, 0.0586132705, 0.289815128, 0.167398885, 0.0461144857, 0.14329049, 0.265966445, 0.0656908602, 0.295093149, 0.189145744, 0.04870639, 0.148188666, 0.26551643, 0.0642168149, 0.291549772, 0.180888906, 0.0482988618, 0.148608521, 0.253351092, 0.0651432723, 0.312424451, 0.179476902, 0.0461782925, 0.139281124, 0.25980854, 0.0582029186, 0.289928496, 0.165535286, 0.0463706255, 0.143964693, 0.266447216, 0.0657405332, 0.296999842, 0.18985036, 0.0487128906, 0.148593068, 0.265451342, 0.0640403479, 0.292021573, 0.181009084, 0.0484951138, 0.150002033, 0.254631758, 0.0650279224, 0.313172489, 0.181455404, 0.0463290848, 0.140040517, 0.259589016, 0.0576354451, 0.289769471, 0.166255042, 0.046721518, 0.143537998, 0.267594904, 0.0656241626, 0.294735432, 0.19026047, 0.0491298176, 0.147433579, 0.267702371, 0.0636879578, 0.291166574, 0.180982888, 0.0487777032, 0.148245081, 0.254043251, 0.064629212, 0.310240149, 0.182136118, 0.0460154191, 0.138014495, 0.2594724, 0.0577482246, 0.289436996, 0.167566463, 0.0463529304, 0.141370684, 0.265831441, 0.0654207021, 0.29664591, 0.190921932, 0.0488663986, 0.14591004, 0.26364851, 0.0635478199, 0.292654902, 0.181957349, 0.0482335687, 0.146737203, 0.25115788, 0.0646653101, 0.315020382, 0.183039844, 0.0460183471, 0.139251173, 0.257234514, 0.0578686856, 0.292389035, 0.168487936, 0.0464629233, 0.143286005, 0.263667941, 0.0661097765, 0.300382823, 0.193689927, 0.0484650545, 0.148232698, 0.262081712, 0.0638775378, 0.295105726, 0.183427244, 0.0480862409, 0.147727668, 0.250156313, 0.0650340691, 0.313728958, 0.183956116, 0.0459005125, 0.139385507, 0.252628475, 0.057718426, 0.291804135, 0.170056149, 0.0459359102, 0.143421173, 0.263899207, 0.0650552586, 0.296637386, 0.192670345, 0.0484374315, 0.148744762, 0.262717426, 0.0637378767, 0.291728526, 0.181146845, 0.0482208319, 0.14974159, 0.251132935, 0.064279452, 0.3131347, 0.183094248, 0.0455709547, 0.140709132, 0.254480034, 0.0574258864, 0.288862318, 0.169632733, 0.0454013497, 0.145093679, 0.263139904, 0.064734742, 0.296353787, 0.193285123, 0.0475834869, 0.15027912, 0.26342234, 0.0632169396, 0.293011636, 0.182718486, 0.0476046465, 0.151790485, 0.248533219, 0.0633198619, 0.310060412, 0.186272353, 0.044692371, 0.14326857, 0.257192671, 0.0572496429, 0.289643496, 0.16931136, 0.0453184284, 0.145064533, 0.261770636, 0.0649135336, 0.294589013, 0.192525074, 0.0476679243, 0.14904511, 0.258191913, 0.0623406544, 0.292049557, 0.179294318, 0.0479395054, 0.151222482, 0.254206002, 0.0642739534, 0.31527105, 0.180323735, 0.0456368923, 0.141297981, 0.254869759, 0.05751222, 0.292100251, 0.166845426, 0.0454364531, 0.146396399, 0.264113635, 0.0650235787, 0.297817975, 0.190702647, 0.0484989285, 0.151509285, 0.266408384, 0.0638181046, 0.293636113, 0.179690227, 0.0484023578, 0.15187405, 0.255796134, 0.0652738214, 0.315551519, 0.179883406, 0.0458622463, 0.141780123, 0.263109565, 0.0580248199, 0.291683793, 0.165648088, 0.0460744724, 0.145925775, 0.266636133, 0.0657185093, 0.2975941, 0.188008368, 0.0483944491, 0.151505917, 0.268172026, 0.0634138063, 0.292792112, 0.17824091, 0.0478837006, 0.151935339, 0.25643146, 0.0644510016, 0.311296761, 0.178003058, 0.0455279574, 0.14327164, 0.263059229, 0.0570435859, 0.287145346, 0.165179029, 0.0461572297, 0.148055092, 0.268534124, 0.0648399219, 0.292940706, 0.187571451, 0.0486258753, 0.153789818, 0.270264655, 0.0633555353, 0.290005922, 0.179295525, 0.0482190102, 0.154632896, 0.258101583, 0.0642696917, 0.311610609, 0.180904314, 0.0459034443, 0.144449815, 0.26517266, 0.0574306063, 0.290289283, 0.165202335, 0.0466401614, 0.149281904, 0.270208508, 0.0646395236, 0.293913782, 0.18940492, 0.0491975658, 0.151815519, 0.269145429, 0.0633574203, 0.290096223, 0.180070668, 0.0484007001, 0.153034508, 0.255976975, 0.0636005402, 0.310755074, 0.177656636, 0.0463298336, 0.141725749, 0.262307078, 0.0566778891, 0.289078593, 0.165187925, 0.0469117016, 0.145857573, 0.269301504, 0.064663291, 0.295602322, 0.187847033, 0.0497548021, 0.150128022, 0.27091983, 0.0625936314, 0.291081578, 0.1791462, 0.0486150011, 0.151335478, 0.258915365, 0.0636910051, 0.312420547, 0.179952934, 0.0461944193, 0.143880069, 0.264140785, 0.0570945069, 0.290299147, 0.16687344, 0.0469264351, 0.147653639, 0.269975305, 0.0652987808, 0.296640098, 0.189915553, 0.0488450825, 0.152821183, 0.268444508, 0.0632303804, 0.291608661, 0.179866567, 0.0482501015, 0.152156368, 0.256724864, 0.0642485768, 0.312334597, 0.178845435, 0.0455958359, 0.144005239, 0.260628492, 0.0574037619, 0.28985244, 0.168472677, 0.046592433, 0.148339018, 0.266527802, 0.0651477575, 0.296180457, 0.194226742, 0.0482562818, 0.153103769, 0.266921163, 0.0635904744, 0.290773422, 0.183193356, 0.0481591076, 0.153292328, 0.258331895, 0.0641689822, 0.312538177, 0.181359395, 0.045423653, 0.143699393, 0.262990206, 0.0568708107, 0.290410668, 0.166459993, 0.0463388301, 0.147871271, 0.26671952, 0.0649520159, 0.29816395, 0.189940214, 0.0485368297, 0.150820285, 0.268976271, 0.0631362498, 0.291528851, 0.183805391, 0.0480732881, 0.152185485, 0.25691548, 0.064266406, 0.311918437, 0.18390964, 0.0451923162, 0.142228022, 0.259775788, 0.0566029288, 0.291023076, 0.167192578, 0.0457319096, 0.147994325, 0.263917029, 0.0636925623, 0.297729313, 0.18759197, 0.0478936918, 0.150608599, 0.264233887, 0.0619278438, 0.291855186, 0.177529931, 0.0476924218, 0.152836069, 0.250454426, 0.0627233684, 0.311454594, 0.17788063, 0.0457364619, 0.14405109, 0.256768882, 0.0560424887, 0.288363308, 0.16503033, 0.0469252802, 0.148697257, 0.261152983, 0.0642882213, 0.296136618, 0.188873366, 0.0491468161, 0.153089106, 0.261864543, 0.0621058159, 0.290184557, 0.18074438, 0.0484841876, 0.154190272, 0.25109458, 0.0627419725, 0.310198903, 0.180705771, 0.0458160453, 0.1450665, 0.257968277, 0.0562084988, 0.286650866, 0.166416824, 0.0464636944, 0.150721699, 0.264566392, 0.0636496991, 0.293038487, 0.190172285, 0.0487284213, 0.153506756, 0.265370548, 0.0616253316, 0.287727267, 0.180586711, 0.0480703525, 0.155474767, 0.250263453, 0.0625919402, 0.30974561, 0.18050313, 0.0459868647, 0.144883946, 0.257651567, 0.0554481708, 0.287764907, 0.164783821, 0.0465216301, 0.150858983, 0.259752035, 0.0633262992, 0.293002903, 0.185671702, 0.0490059331, 0.154506937, 0.263186604, 0.0617668815, 0.283438176, 0.176078528, 0.048635643, 0.153998658, 0.247546807, 0.0624826476, 0.304659605, 0.176717237, 0.0460421778, 0.145936444, 0.255707473, 0.0555511713, 0.282361686, 0.165124819, 0.0463367254, 0.151670977, 0.260756344, 0.0634339601, 0.289714217, 0.186842829, 0.0485323705, 0.156014353, 0.263538808, 0.0616430007, 0.286762685, 0.177392691, 0.0486455821, 0.156184882, 0.249002546, 0.0625944734, 0.305817068, 0.179288864, 0.046531938, 0.146555141, 0.255874097, 0.0557949468, 0.283436626, 0.165995613, 0.0470386855, 0.152801454, 0.261520237, 0.0632954985, 0.287632257, 0.187762827, 0.049129758, 0.156060949, 0.261918157, 0.0614969283, 0.285090744, 0.177719265, 0.0490393564, 0.158071235, 0.248299986, 0.061967887, 0.308362544, 0.178773224, 0.0468636304, 0.148579717, 0.256208867, 0.0552072302, 0.286342204, 0.165914387, 0.0473996848, 0.155041158, 0.266530782, 0.0633145273, 0.290847152, 0.188342974, 0.0496239103, 0.158230588, 0.268632948, 0.0616796687, 0.287892669, 0.178675786, 0.0494274944, 0.158239529, 0.252923876, 0.0623244643, 0.309723377, 0.178631023, 0.046880357, 0.14796409, 0.261961848, 0.055632215, 0.287402362, 0.164422929, 0.0474631339, 0.153034583, 0.266458958, 0.0632356554, 0.293702096, 0.188927934, 0.049673602, 0.158022344, 0.267646372, 0.0615623221, 0.286166847, 0.1787242, 0.0490367785, 0.158764839, 0.254584402, 0.0622148216, 0.306912452, 0.179685324, 0.0463752821, 0.148700759, 0.260785818, 0.055983074, 0.28616941, 0.167031869, 0.0468230583, 0.15384829, 0.266706765, 0.0635151118, 0.291042477, 0.190991446, 0.0494635478, 0.156711474, 0.266067773, 0.0618543699, 0.286964238, 0.180248216, 0.0487577394, 0.158960849, 0.253878057, 0.0625581369, 0.307936072, 0.180209503, 0.0467311181, 0.148719907, 0.26241219, 0.055902455, 0.285183311, 0.165707439, 0.0469471142, 0.154203624, 0.267888814, 0.0635349154, 0.288883775, 0.187686503, 0.049613636, 0.15703012, 0.26927191, 0.0620430969, 0.282869279, 0.176885307, 0.0487848818, 0.160547033, 0.256630957, 0.0625469014, 0.304094911, 0.177665204, 0.0464396402, 0.149013728, 0.265388161, 0.0559613481, 0.282970339, 0.16502516, 0.0467616953, 0.153354883, 0.271185279, 0.0637368783, 0.288033634, 0.189262465, 0.0494057052, 0.15753001, 0.269035846, 0.0621278882, 0.284457564, 0.178639263, 0.0492358468, 0.158265918, 0.257371992, 0.0627757683, 0.304783285, 0.179298043, 0.0465452634, 0.148139581, 0.264056444, 0.0558221079, 0.282534987, 0.165602952, 0.0471322984, 0.152327016, 0.272605389, 0.0639771074, 0.288532645, 0.189881206, 0.0485985205, 0.1527659, 0.271662503, 0.0622966401, 0.282866418, 0.180534959, 0.0483508594, 0.157338843, 0.26444006, 0.0626956075, 0.302322745, 0.179346189, 0.0467289649, 0.149593368, 0.26835826, 0.0564545393, 0.280975878, 0.167275727, 0.0471694767, 0.153614029, 0.27404812, 0.064037852, 0.286207974, 0.189998955, 0.0495139472, 0.157224804, 0.277969599, 0.0619203411, 0.27863878, 0.183033958, 0.0497326776, 0.160224006, 0.264197409, 0.0633706227, 0.302087545, 0.184033215, 0.0471430384, 0.147951588, 0.269784749, 0.0562687591, 0.279166669, 0.169370025, 0.0476923473, 0.152958289, 0.274713367, 0.064570874, 0.287769347, 0.192589298, 0.0500886925, 0.156499743, 0.270761162, 0.0621526577, 0.287234426, 0.183110282, 0.049767632, 0.157917783, 0.260923654, 0.0632302612, 0.305379033, 0.182512686, 0.0469625853, 0.148446366, 0.266279578, 0.0560113564, 0.282963693, 0.167690948, 0.0473012999, 0.155153781, 0.270740598, 0.0636115819, 0.289215118, 0.191367924, 0.0496564955, 0.158794403, 0.271242559, 0.0613003783, 0.284360141, 0.182406113, 0.0494208559, 0.159503073, 0.258516669, 0.0618343651, 0.305842668, 0.182099327, 0.0469342284, 0.148446441, 0.26565659, 0.0552999377, 0.28284657, 0.168907672, 0.0473064408, 0.155451134, 0.270308107, 0.062743403, 0.28809315, 0.192514226, 0.0499213301, 0.158197641, 0.270117462, 0.0611617304, 0.284317076, 0.182384908, 0.0495985262, 0.159444287, 0.258724153, 0.0619978569, 0.303836346, 0.181618273, 0.0470827967, 0.148874298, 0.26468578, 0.0553073026, 0.282954276, 0.169049606, 0.0473776348, 0.155345201, 0.270074874, 0.063122645, 0.289125323, 0.192648888, 0.0499398634, 0.158093899, 0.272331715, 0.06164499, 0.285910308, 0.18396914, 0.049476441, 0.159972608, 0.256167948, 0.062330652, 0.307363212, 0.182510644, 0.0469619632, 0.149865076, 0.264707446, 0.0559073761, 0.285321057, 0.168211445, 0.0475443639, 0.155887216, 0.268300593, 0.0636235997, 0.291041613, 0.193031937, 0.0498775877, 0.156969517, 0.26870361, 0.0617504306, 0.287365586, 0.184475482, 0.0498008914, 0.159822628, 0.256658196, 0.0622128956, 0.307173759, 0.182594031, 0.0471185371, 0.148688421, 0.265586525, 0.0552713722, 0.285780817, 0.167863399, 0.0472237244, 0.153244868, 0.269103944, 0.0629600585, 0.291198462, 0.190744057, 0.0498459637, 0.157733858, 0.271596402, 0.0616699308, 0.286313862, 0.184721842, 0.04947339, 0.160536706, 0.26025635, 0.0624647588, 0.306753695, 0.183906987, 0.0469042696, 0.148919746, 0.26893419, 0.0556906797, 0.285005718, 0.169821501, 0.0474574417, 0.155677468, 0.274916947, 0.0636337176, 0.289115846, 0.192846447, 0.0499875471, 0.155104011, 0.27363053, 0.0619071424, 0.285994798, 0.184014171, 0.0493991636, 0.159489453, 0.261596024, 0.0625798777, 0.306321353, 0.1832515, 0.0469843149, 0.150404915, 0.268584907, 0.0555991307, 0.285811901, 0.168763191, 0.0470899306, 0.157555878, 0.273788989, 0.0633318275, 0.289293826, 0.191903636, 0.0498402789, 0.158355251, 0.272218168, 0.061694093, 0.284434885, 0.178375527, 0.0489995256, 0.161660939, 0.261070371, 0.0621006489, 0.305932462, 0.178030759, 0.0462587997, 0.152480021, 0.267379999, 0.054997988, 0.285349756, 0.164429218, 0.046424605, 0.158798963, 0.26911369, 0.0629657507, 0.29076919, 0.191072389, 0.0490899757, 0.159385219, 0.271982998, 0.061571043, 0.288278222, 0.180284202, 0.0487098396, 0.163010523, 0.257631928, 0.0621756241, 0.30789414, 0.179451928, 0.0461417288, 0.150632575, 0.26943329, 0.0556953289, 0.287698418, 0.168288603, 0.0466798432, 0.15524137, 0.274877697, 0.063542515, 0.292645991, 0.190548331, 0.0491436124, 0.157690227, 0.276791781, 0.0617635883, 0.289600343, 0.179359928, 0.0488165617, 0.162644878, 0.261305898, 0.0625619963, 0.308798999, 0.181372896, 0.0461428985, 0.150355741, 0.269108176, 0.055949904, 0.289060473, 0.167783409, 0.0464769527, 0.157614797, 0.27374056, 0.0638009608, 0.293639421, 0.189841688, 0.0490881912, 0.162532195, 0.276967406, 0.0615443364, 0.290950477, 0.180433363, 0.0488360897, 0.165213227, 0.265022874, 0.0629121065, 0.310788363, 0.178415433, 0.0463126898, 0.152066663, 0.27266404, 0.0558013953, 0.289320022, 0.168014839, 0.0466439165, 0.157348156, 0.278314114, 0.0624386817, 0.292084634, 0.192146972, 0.0487435237, 0.179294467, 0.284529477, 0.0622367673, 0.297246456, 0.169976115, 0.0477384329, 0.174823657, 0.269444555, 0.062749587, 0.313052386, 0.173811883, 0.0455244184, 0.165674403, 0.274923593, 0.0557737797, 0.292316943, 0.161986172, 0.0461946763, 0.163447097, 0.27838099, 0.063076891, 0.295546353, 0.181974098, 0.0482752584, 0.173658863, 0.272446096, 0.0616507009, 0.294607311, 0.172185063, 0.048874002, 0.174060762, 0.273010492, 0.0628040284, 0.315708697, 0.163076609, 0.0455730036, 0.162283286, 0.275711536, 0.0565099157, 0.293840647, 0.157105789, 0.0462651961, 0.159604073, 0.277625531, 0.0643095002, 0.298316538, 0.175844461, 0.0485760272, 0.162238061, 0.278633952, 0.0618914962, 0.294816852, 0.173786908, 0.0492902212, 0.170184717, 0.260288745, 0.0638412088, 0.314404368, 0.168405712, 0.0451269895, 0.151085481, 0.276189506, 0.0567273013, 0.292541146, 0.15588896, 0.0458854064, 0.161806539, 0.280622572, 0.0654538199, 0.295928031, 0.167305529, 0.0472607017, 0.166456893, 0.283967882, 0.0626398772, 0.289565176, 0.166943714, 0.0481914319, 0.173765421, 0.270039588, 0.0654693544, 0.307205737, 0.152514324, 0.0450995751, 0.157644168, 0.281475425, 0.0577189252, 0.291678965, 0.155271053, 0.046082668, 0.155809879, 0.2837677, 0.0657955557, 0.294355154, 0.184058174, 0.0493962765, 0.155587018, 0.28671515, 0.0638409555, 0.292072058, 0.175648764, 0.0495639034, 0.160285607, 0.267111957, 0.0654057488, 0.304762751, 0.169711992, 0.0463258922, 0.151402995, 0.271779805, 0.0579885095, 0.291198432, 0.160964623, 0.0461667292, 0.157267436, 0.281494558, 0.0663006306, 0.295548767, 0.177381963, 0.0496671051, 0.15787819, 0.279347748, 0.0641197637, 0.293820024, 0.170216307, 0.0493984334, 0.160807371, 0.266625941, 0.0656428635, 0.316238165, 0.165611237, 0.0471241921, 0.148229018, 0.271143198, 0.0583002195, 0.293923914, 0.135136336, 0.0475301892, 0.152541682, 0.275966376, 0.066143021, 0.295020998, 0.19118762, 0.0504110344, 0.156165794, 0.27737394, 0.0632463172, 0.291697294, 0.172240973, 0.0496854074, 0.159769401, 0.269797206, 0.0648583248, 0.31109491, 0.160109773, 0.0473302118, 0.147635788, 0.27376157, 0.0578034408, 0.290404141, 0.152201742, 0.0478585921, 0.153843179, 0.279926002, 0.0659763888, 0.293634266, 0.154409826, 0.0506935008, 0.154835373, 0.276932597, 0.0634351745, 0.288863927, 0.184255034, 0.0494797826, 0.160092101, 0.26821816, 0.0651108697, 0.313624591, 0.183853164, 0.0473339297, 0.148401558, 0.273990631, 0.0581351332, 0.292102933, 0.171699107, 0.0476725958, 0.155143797, 0.278934449, 0.0661945939, 0.29579851, 0.191885352, 0.0500208214, 0.160030976, 0.278963178, 0.0636113286, 0.292110443, 0.178855866, 0.0494501665, 0.159996405, 0.267794013, 0.0653657615, 0.314423233, 0.187380016, 0.0472839214, 0.150210261, 0.2730335, 0.0579227097, 0.292728603, 0.169285148, 0.0476502627, 0.152606681, 0.279048324, 0.0667413995, 0.297067463, 0.192426041, 0.0503536724, 0.153538674, 0.277155757, 0.0638286695, 0.294721335, 0.180526748, 0.0498889312, 0.155308723, 0.263248235, 0.0657348931, 0.31372425, 0.175577104, 0.0471931621, 0.145310089, 0.272186279, 0.0586268865, 0.292830855, 0.166971251, 0.0477621891, 0.150815874, 0.277612239, 0.0669304058, 0.298115343, 0.191405997, 0.0504927561, 0.152457565, 0.275129408, 0.0636364669, 0.294114411, 0.189712316, 0.0497360006, 0.155142665, 0.264430612, 0.0653792247, 0.311506808, 0.189043999, 0.0471643955, 0.144745737, 0.27122429, 0.0583242029, 0.292889595, 0.174178705, 0.0476764701, 0.151122794, 0.276924342, 0.0668354034, 0.298395932, 0.196531475, 0.0502866767, 0.15299435, 0.278665841, 0.0639108792, 0.29422456, 0.188986197, 0.0493025035, 0.156032175, 0.265526742, 0.0653072, 0.314319462, 0.18902801, 0.0469927117, 0.146126047, 0.272596449, 0.0580996461, 0.2928285, 0.17596221, 0.0474157967, 0.151764914, 0.278378576, 0.0668257847, 0.298743278, 0.199552983, 0.0502898209, 0.154402465, 0.279224873, 0.0639348924, 0.291620672, 0.189097449, 0.0497011282, 0.157165602, 0.267046601, 0.0657649264, 0.316552967, 0.188981533, 0.0471058004, 0.1477689, 0.273298651, 0.0584088266, 0.295168221, 0.175425857, 0.0476173349, 0.153487355, 0.278811097, 0.0667297542, 0.300069124, 0.196316838, 0.0502466895, 0.154696003, 0.280247986, 0.0635811165, 0.296338141, 0.187821776, 0.0496193208, 0.158649579, 0.267491758, 0.0650849417, 0.317500442, 0.186522678, 0.0470211059, 0.147023693, 0.272708595, 0.0579208732, 0.295864105, 0.173958749, 0.0474297404, 0.153435409, 0.275799096, 0.0664613098, 0.300585449, 0.197317794, 0.05000671, 0.154674098, 0.278693885, 0.063285917, 0.296293348, 0.189689398, 0.0491217002, 0.158882543, 0.265672535, 0.0648715869, 0.316013038, 0.1858657, 0.0469101556, 0.146436974, 0.272045523, 0.0578751303, 0.294596523, 0.173200607, 0.0475103222, 0.152315319, 0.277869374, 0.0660131052, 0.29925862, 0.198345453, 0.0502156392, 0.154111341, 0.27871576, 0.0631750971, 0.294787049, 0.189618334, 0.0493002608, 0.157127842, 0.264335304, 0.0647936165, 0.314609855, 0.188313156, 0.0470738783, 0.147063673, 0.271056265, 0.0576253794, 0.29380542, 0.174742535, 0.0473392084, 0.153197572, 0.275627673, 0.0662020296, 0.299164921, 0.198683918, 0.0500014797, 0.155527487, 0.274823099, 0.0634372458, 0.294555366, 0.188606218, 0.0492506176, 0.15859969, 0.263235509, 0.0650278181, 0.314708829, 0.187443003, 0.0468742251, 0.147521138, 0.272600323, 0.0578111671, 0.294055969, 0.174389541, 0.0474229679, 0.152610511, 0.280284554, 0.066090405, 0.299237639, 0.19746311, 0.0497207493, 0.154012084, 0.284464836, 0.0634845868, 0.295825005, 0.186959758, 0.0492082834, 0.15712209, 0.271672606, 0.0649683625, 0.315247148, 0.186244011, 0.0467341803, 0.146556005, 0.27832064, 0.0582497679, 0.296069652, 0.175788999, 0.0472921059, 0.152313545, 0.284014195, 0.0668231547, 0.300795585, 0.198829681, 0.0498654917, 0.154081643, 0.285557628, 0.0639714003, 0.296993315, 0.192069188, 0.0492184982, 0.157609224, 0.273474634, 0.0657289177, 0.317374259, 0.19116658, 0.0468286835, 0.146332562, 0.280477643, 0.0583619662, 0.297987193, 0.176436439, 0.0471771508, 0.152426168, 0.284748793, 0.0670507625, 0.300741911, 0.201841205, 0.0496490113, 0.154329523, 0.286510259, 0.0639760718, 0.296811402, 0.192479908, 0.0489451587, 0.157525301, 0.272778094, 0.0655464604, 0.31771636, 0.190975398, 0.0463633128, 0.147021666, 0.27991423, 0.0582647696, 0.295879573, 0.177695602, 0.0468992516, 0.152126595, 0.283892095, 0.0662317351, 0.302621603, 0.201864317, 0.0497556701, 0.153452978, 0.283319056, 0.063754797, 0.299157619, 0.193594143, 0.049065318, 0.156898797, 0.271137357, 0.065110974, 0.3186647, 0.191988051, 0.0465095341, 0.146504447, 0.278709501, 0.0581827909, 0.299536645, 0.179497272, 0.0469176024, 0.153213814, 0.28452298, 0.0667402521, 0.303978145, 0.202661917, 0.0497050807, 0.155769736, 0.281444162, 0.0634143129, 0.299199283, 0.193483353, 0.0492440015, 0.159667298, 0.268562168, 0.06497363, 0.319490939, 0.196481824, 0.0471213013, 0.147095308, 0.276759386, 0.0577093326, 0.300621986, 0.178923607, 0.0476618633, 0.1536327, 0.282643229, 0.0663615018, 0.303388864, 0.203429163, 0.0499287471, 0.154168665, 0.285099566, 0.0632536188, 0.298083514, 0.193470776, 0.0495865159, 0.157096848, 0.26981464, 0.0646327361, 0.319842964, 0.189162195, 0.047013659, 0.14689447, 0.278706104, 0.0574757867, 0.298152387, 0.177897677, 0.0472975783, 0.153186351, 0.282236814, 0.0660400763, 0.303005159, 0.203287005, 0.0499150194, 0.153119817, 0.28361544, 0.0632477254, 0.299654663, 0.193780541, 0.0494265743, 0.156299144, 0.269605041, 0.0652951077, 0.318028867, 0.188513249, 0.0469253063, 0.146033525, 0.278785914, 0.0571872406, 0.296163172, 0.179482281, 0.0473171659, 0.150922373, 0.284247994, 0.0656367093, 0.300066769, 0.204334572, 0.0496048108, 0.152866453, 0.286157608, 0.0631314293, 0.296299011, 0.193181574, 0.0491962098, 0.154895186, 0.273159802, 0.0646164566, 0.316982716, 0.19339259, 0.0468706228, 0.146294057, 0.279672861, 0.0573712811, 0.297128826, 0.180450693, 0.0476918481, 0.150882408, 0.282113582, 0.0663582981, 0.300415128, 0.206944898, 0.0497844517, 0.1527448, 0.28499651, 0.0625213683, 0.296343654, 0.194940671, 0.0498772673, 0.154451147, 0.273934573, 0.0643385947, 0.317177981, 0.196190566, 0.0468312167, 0.14616771, 0.279540539, 0.056918975, 0.295176446, 0.178947628, 0.0468140319, 0.151196271, 0.286488444, 0.0651674941, 0.297206134, 0.201448157, 0.04968917, 0.151112154, 0.28591162, 0.0620861724, 0.292933941, 0.193181247, 0.0490436479, 0.154517338, 0.274081647, 0.0640835166, 0.313737631, 0.190761104, 0.0465153307, 0.144633308, 0.280674815, 0.0568846092, 0.292486489, 0.176686183, 0.0470742844, 0.149623081, 0.285213441, 0.0653593242, 0.296409011, 0.199675739, 0.0497206599, 0.153109357, 0.287742764, 0.0620401427, 0.293321997, 0.191924945, 0.0491962992, 0.155228034, 0.273163885, 0.0637992844, 0.312818855, 0.190031514, 0.0467938967, 0.145532876, 0.28124699, 0.0565963723, 0.292914718, 0.177111387, 0.0467974767, 0.151380241, 0.284766316, 0.0649128184, 0.299127847, 0.199705377, 0.0496955216, 0.15425922, 0.290270865, 0.0622825772, 0.292884588, 0.187015787, 0.0489884131, 0.156178594, 0.277227491, 0.0638075471, 0.313382506, 0.186031058, 0.0464190952, 0.145928964, 0.284486026, 0.0571976341, 0.291120619, 0.173596397, 0.0468686819, 0.153012902, 0.289167792, 0.0655962005, 0.30107227, 0.199985966, 0.0494416021, 0.153730363, 0.285321444, 0.0621553846, 0.295583397, 0.190093771, 0.0492373109, 0.154725373, 0.273063004, 0.0640118197, 0.316816717, 0.189322606, 0.0463369749, 0.14425692, 0.280123621, 0.056795463, 0.295320988, 0.172958568, 0.0470433719, 0.149996817, 0.283839494, 0.0652150586, 0.301785141, 0.19807741, 0.0491643809, 0.151753813, 0.285830349, 0.0624624938, 0.295527756, 0.188381836, 0.0483075231, 0.154057473, 0.271162927, 0.0642960593, 0.316072166, 0.187985688, 0.045268707, 0.144100249, 0.279724926, 0.0571993068, 0.29367575, 0.174082354, 0.0466618538, 0.150731027, 0.282146603, 0.0654939637, 0.299150854, 0.196589097, 0.0488494597, 0.151257053, 0.279958516, 0.0621041097, 0.295347244, 0.187946513, 0.0484785363, 0.153858081, 0.271539897, 0.0644142702, 0.317128509, 0.187169626, 0.0453857854, 0.144787952, 0.278270394, 0.0574849881, 0.296440035, 0.174066752, 0.046559535, 0.151047826, 0.282581806, 0.0657576844, 0.301235497, 0.198704839, 0.0490828268, 0.152070105, 0.283899516, 0.0625613928, 0.296296835, 0.187632576, 0.0487118885, 0.154425532, 0.271679759, 0.0644831136, 0.316985607, 0.186952129, 0.0461224578, 0.144116312, 0.276295215, 0.0576493405, 0.296042979, 0.172796026, 0.0472940356, 0.15007484, 0.282758981, 0.0661106482, 0.30149585, 0.195265844, 0.0493909121, 0.151360095, 0.281493634, 0.0630853921, 0.293893397, 0.186133727, 0.0492090024, 0.152895778, 0.271336585, 0.0658394769, 0.314984262, 0.185350269, 0.0464351214, 0.142810091, 0.280647814, 0.0580870695, 0.290609866, 0.170379311, 0.0476248637, 0.147721112, 0.286524773, 0.0669065565, 0.295202285, 0.19476603, 0.0500947945, 0.150519714, 0.286236584, 0.0632219315, 0.291770548, 0.185185432, 0.049218744, 0.15211302, 0.273008466, 0.0650861934, 0.31514594, 0.186059281, 0.0465087965, 0.142703176, 0.277506769, 0.0579292998, 0.294738024, 0.173498243, 0.0475752018, 0.147699997, 0.282283783, 0.0665209517, 0.301296443, 0.195067003, 0.0501422994, 0.149664223, 0.283932924, 0.0635932088, 0.29471603, 0.18278949, 0.0497006774, 0.15012905, 0.270175517, 0.0654775053, 0.316310734, 0.182632491, 0.0470435359, 0.141937122, 0.279330105, 0.0580731891, 0.295767993, 0.171019703, 0.0476895608, 0.14715673, 0.285089076, 0.0664831623, 0.30080229, 0.194112837, 0.0501759201, 0.148912802, 0.286704868, 0.0632340088, 0.292652607, 0.185977325, 0.0496465974, 0.153168127, 0.27128458, 0.0649510399, 0.315641046, 0.186963707, 0.0470878892, 0.144553825, 0.276441991, 0.057323806, 0.294522524, 0.17375204, 0.0480343029, 0.150254309, 0.279468596, 0.065983139, 0.299306571, 0.197554916, 0.0502954274, 0.150699869, 0.278642237, 0.0631664395, 0.294804186, 0.187493458, 0.0495939441, 0.152987495, 0.269291461, 0.0647399351, 0.317350924, 0.186631262, 0.0467460304, 0.143909633, 0.277982652, 0.057642553, 0.294379264, 0.175969884, 0.0472665653, 0.148561731, 0.28041628, 0.0655138716, 0.300895274, 0.200181872, 0.049630478, 0.150884092, 0.280947298, 0.0625686124, 0.295413256, 0.191793546, 0.0491039306, 0.155550584, 0.266936213, 0.0648494735, 0.318281472, 0.191346109, 0.0462943688, 0.145146206, 0.277653128, 0.0575313903, 0.295527667, 0.178118989, 0.0472274087, 0.151175633, 0.28083232, 0.0654552951, 0.301033437, 0.202873051, 0.0494831093, 0.151955441, 0.277953327, 0.062424358, 0.294464767, 0.192855656, 0.0490987264, 0.15462023, 0.267304808, 0.0643535256, 0.316578805, 0.191928148, 0.046576079, 0.145411909, 0.277607441, 0.0573594198, 0.295098811, 0.177094087, 0.047429882, 0.152087227, 0.285736471, 0.065567106, 0.302967936, 0.198619455, 0.0500545315, 0.15282087, 0.288463384, 0.0624357909, 0.29667908, 0.190290317, 0.0492422916, 0.155292764, 0.273846924, 0.0643222034, 0.320295066, 0.190993249, 0.0465729199, 0.146719307, 0.278808206, 0.0571917854, 0.298165828, 0.177219331, 0.0474589877, 0.151485771, 0.286335409, 0.0654086545, 0.30419603, 0.200493172, 0.050005462, 0.153077483, 0.28868717, 0.062026374, 0.299119741, 0.190103427, 0.0492961593, 0.156139657, 0.274814695, 0.0635589138, 0.320725352, 0.190876186, 0.0465137996, 0.14672865, 0.278848112, 0.05656223, 0.297868758, 0.178138703, 0.0475338958, 0.152855366, 0.282875508, 0.06488958, 0.302881628, 0.202053353, 0.0499734059, 0.152212039, 0.283575445, 0.0621923059, 0.299075007, 0.191819519, 0.0493415631, 0.155723348, 0.272224307, 0.0637699738, 0.322612822, 0.194511995, 0.0466738716, 0.145480365, 0.277256548, 0.0567788035, 0.300698429, 0.181890294, 0.0474988259, 0.150537923, 0.282847703, 0.0650594682, 0.306931376, 0.204773173, 0.0501334853, 0.151432812, 0.28137216, 0.0619988739, 0.300687343, 0.195431247, 0.0496006198, 0.155419931, 0.268455982, 0.0639869049, 0.32481575, 0.19414033, 0.046797771, 0.145155266, 0.277311832, 0.0568077527, 0.302899659, 0.18097423, 0.0476664715, 0.15080969, 0.285050333, 0.0656240284, 0.309450746, 0.204663932, 0.0504385792, 0.151667953, 0.283628613, 0.0624322966, 0.302445263, 0.194627747, 0.0496749617, 0.155074194, 0.272731751, 0.0640681237, 0.324344218, 0.195684806, 0.0470493063, 0.146236107, 0.276055515, 0.0569971204, 0.303646147, 0.181101263, 0.0480403155, 0.150184885, 0.28114143, 0.065223448, 0.307824016, 0.205512047, 0.0506523028, 0.151458502, 0.281120718, 0.0624401309, 0.300406545, 0.19457449, 0.0498335399, 0.155567288, 0.268828213, 0.064392738, 0.323815644, 0.194019124, 0.0470431894, 0.145479217, 0.2794438, 0.0572652593, 0.302223891, 0.181891873, 0.0476658344, 0.149050355, 0.285587281, 0.065294832, 0.307205766, 0.205974221, 0.0502640344, 0.150226682, 0.282430738, 0.0621620715, 0.300931007, 0.196313605, 0.0494382195, 0.152466595, 0.270329088, 0.0636531487, 0.323333919, 0.195148885, 0.0472223759, 0.143269718, 0.275933594, 0.0571445338, 0.301092863, 0.18203415, 0.0478612743, 0.148217201, 0.281640857, 0.0645173118, 0.307118744, 0.206412926, 0.0506579503, 0.150115386, 0.283385873, 0.0616351478, 0.298539042, 0.195233434, 0.0496084653, 0.152182832, 0.272901803, 0.0632607639, 0.323083609, 0.195139796, 0.046880655, 0.143309504, 0.2766352, 0.0568927564, 0.296863079, 0.181963354, 0.0480881296, 0.14939025, 0.27864942, 0.0644335002, 0.306646317, 0.207532659, 0.0505544357, 0.147964135, 0.282304078, 0.061564371, 0.29555887, 0.197982147, 0.0500439033, 0.152577579, 0.271338105, 0.0636024848, 0.319239795, 0.192180797, 0.0471224561, 0.142613024, 0.279471695, 0.0567635857, 0.296785146, 0.179309055, 0.0481858253, 0.14771083, 0.282234281, 0.0649687126, 0.30231753, 0.205671638, 0.0508055054, 0.149636135, 0.282332182, 0.0619642846, 0.294399023, 0.194805935, 0.0501495562, 0.151937366, 0.271846026, 0.0639829636, 0.318728626, 0.19602783, 0.0473522358, 0.141906336, 0.280964911, 0.0565660857, 0.293647707, 0.18253015, 0.0482643992, 0.148266226, 0.283600628, 0.0649353415, 0.299402118, 0.204696745, 0.0511296317, 0.149298504, 0.281097025, 0.0620415434, 0.293056607, 0.196203366, 0.0502419882, 0.151947096, 0.273352236, 0.0641928837, 0.318522722, 0.195393324, 0.0475626811, 0.143548951, 0.28151089, 0.0574491248, 0.294466019, 0.182584524, 0.0483269505, 0.148737445, 0.287268579, 0.0657792538, 0.300754756, 0.204933643, 0.0509177521, 0.149571434, 0.286529183, 0.0621736757, 0.293011665, 0.196239457, 0.0504040085, 0.152197137, 0.277837098, 0.0639193431, 0.314978123, 0.195116758, 0.0476629585, 0.143027097, 0.281708479, 0.0572536029, 0.294426799, 0.182420895, 0.0484311134, 0.148410887, 0.28947255, 0.0652866811, 0.299274266, 0.205689102, 0.0509659871, 0.15020442, 0.290203929, 0.062303137, 0.292979628, 0.196569636, 0.0504485331, 0.151779175, 0.277456135, 0.0641825721, 0.316376358, 0.196697116, 0.0479368903, 0.141368553, 0.282753497, 0.0574495271, 0.293481261, 0.182878435, 0.0486276858, 0.149393812, 0.291276872, 0.0658180416, 0.299346954, 0.207151473, 0.0512621179, 0.150247917, 0.293975025, 0.0630805567, 0.292643487, 0.196080685, 0.0512140915, 0.137641042, 0.27772069, 0.0645217448, 0.313902259, 0.195440114, 0.0485213101, 0.143247068, 0.287998378, 0.0575813204, 0.292540431, 0.18324843, 0.0493064448, 0.147840783, 0.292017519, 0.0660230666, 0.295787662, 0.205498636, 0.0521320738, 0.1494243, 0.291001439, 0.0624312684, 0.290511072, 0.195425078, 0.0513950475, 0.150781363, 0.278623998, 0.0646972805, 0.313517034, 0.196269259, 0.0488040075, 0.142166793, 0.286735713, 0.0575012863, 0.292701632, 0.182129398, 0.0491957739, 0.146365792, 0.287690192, 0.0658692867, 0.298010051, 0.207897171, 0.052027721, 0.148787692, 0.290483564, 0.0627463982, 0.29021892, 0.198876023, 0.0511321053, 0.150272697, 0.278120905, 0.0646738932, 0.312732279, 0.197188064, 0.0485909879, 0.141400501, 0.286250412, 0.0575012118, 0.291966081, 0.182378292, 0.0496352948, 0.147529066, 0.291105211, 0.0658693686, 0.296287149, 0.205564618, 0.052250687, 0.151356712, 0.29467696, 0.0634362623, 0.287992299, 0.194968671, 0.0512477197, 0.151401684, 0.276398808, 0.0646177381, 0.315397322, 0.196277007, 0.0484743156, 0.142996237, 0.27908057, 0.0590826347, 0.295726478, 0.183050811, 0.0493581221, 0.149647817, 0.288293034, 0.0662251413, 0.299668014, 0.206621125, 0.0520586483, 0.150214046, 0.284799516, 0.0626627505, 0.293249935, 0.198731169, 0.0507225692, 0.153464437, 0.273070663, 0.0645451322, 0.318978786, 0.199016273, 0.0481499508, 0.145182297, 0.281533837, 0.0583857857, 0.297212929, 0.181687951, 0.0495270081, 0.14885819, 0.2842035, 0.0666803941, 0.29525286, 0.205138579, 0.0523512997, 0.151127949, 0.288240671, 0.0632984713, 0.289491981, 0.196400747, 0.0513170436, 0.153247446, 0.274533451, 0.0649273843, 0.310295045, 0.194255471, 0.0501623042, 0.142718121, 0.277696341, 0.0579083189, 0.290454865, 0.180598721, 0.0513609238, 0.152949691, 0.281234503, 0.0667189807, 0.29447481, 0.205125973, 0.0524858795, 0.151293144, 0.279949456, 0.0636428297, 0.287732571, 0.194697842, 0.0518723391, 0.153090298, 0.264709145, 0.0649607405, 0.309804589, 0.195916325, 0.0499666184, 0.145793825, 0.275637269, 0.0586509034, 0.287678421, 0.181072041, 0.0495348126, 0.150189847, 0.287260771, 0.0657038838, 0.291621804, 0.204080388, 0.0525779538, 0.152046815, 0.284930348, 0.0627973601, 0.285029113, 0.19511044, 0.0518301316, 0.153183773, 0.274668425, 0.0648904741, 0.307170123, 0.192827925, 0.0493449196, 0.144730866, 0.28172031, 0.0579251125, 0.286384255, 0.177534983, 0.0494930521, 0.150009587, 0.285365611, 0.0659676939, 0.29017663, 0.204169407, 0.0520826653, 0.153176501, 0.284600437, 0.0628728122, 0.284958899, 0.195466504, 0.0516504832, 0.157241985, 0.271416336, 0.0647799745, 0.306547284, 0.193216771, 0.048980888, 0.147106618, 0.277669549, 0.0573651977, 0.286160499, 0.181445464, 0.049552381, 0.153224424, 0.284308493, 0.0653858036, 0.292027593, 0.208269596, 0.0521800555, 0.157205403, 0.284673661, 0.0621464439, 0.288646162, 0.198177427, 0.0508109294, 0.159360066, 0.270245612, 0.0640796274, 0.310617507, 0.196648121, 0.0478801318, 0.150299639, 0.276366383, 0.0570761897, 0.290969104, 0.182583839, 0.0484403409, 0.156110436, 0.282443881, 0.0643969998, 0.296334326, 0.208318964, 0.0516361743, 0.156406954, 0.280378848, 0.0621985383, 0.290941387, 0.198524103, 0.0508134142, 0.158830032, 0.26900962, 0.0640997142, 0.312114894, 0.19806613, 0.0478952415, 0.147740275, 0.276061505, 0.0573573373, 0.289555013, 0.184323221, 0.0484579504, 0.152849227, 0.281738311, 0.0652894899, 0.295094043, 0.207853392, 0.0522804484, 0.153678074, 0.284335613, 0.0629106835, 0.288698792, 0.199383646, 0.0508915223, 0.155473813, 0.270736516, 0.0647805408, 0.310803384, 0.197499558, 0.0478844494, 0.14532268, 0.275817364, 0.0580532774, 0.287481785, 0.182625383, 0.0485223494, 0.15095979, 0.282237649, 0.0661147833, 0.2930049, 0.206447661, 0.0520060584, 0.154672638, 0.281333983, 0.0631848648, 0.28797099, 0.198280081, 0.0503185503, 0.158447281, 0.270227969, 0.064809218, 0.31350705, 0.195904523, 0.0473485962, 0.148770437, 0.277650654, 0.0582878999, 0.291036814, 0.18046464, 0.0476593524, 0.151421592, 0.278627634, 0.065220207, 0.289643466, 0.201853514, 0.0516872294, 0.152940467, 0.280654132, 0.0620798804, 0.283649921, 0.194234297, 0.0505901091, 0.153108805, 0.268368632, 0.0641387999, 0.310778618, 0.190426692, 0.0485550053, 0.143478677, 0.277047634, 0.0574414656, 0.283529639, 0.178881198, 0.049217362, 0.149402261, 0.285438985, 0.0650266111, 0.291459352, 0.199848562, 0.0520370305, 0.150310427, 0.28486979, 0.0619009882, 0.285270214, 0.194286779, 0.0512791723, 0.15275757, 0.267686337, 0.0635410994, 0.309748173, 0.191718251, 0.0477107428, 0.141859651, 0.27337268, 0.0564747229, 0.286264509, 0.177783698, 0.0481078103, 0.14637886, 0.281208485, 0.0645608976, 0.291843295, 0.203344747, 0.0520503148, 0.149273723, 0.281999111, 0.0617086999, 0.28681165, 0.196071193, 0.0508947372, 0.151423723, 0.267424434, 0.0632382035, 0.309098631, 0.192495778, 0.0475445837, 0.14075458, 0.271905065, 0.0562802069, 0.286806047, 0.18154569, 0.0478129275, 0.145924225, 0.27947554, 0.0646299943, 0.293108195, 0.201760605, 0.0508139953, 0.148284197, 0.281265527, 0.0608350784, 0.286643445, 0.194633394, 0.0497355051, 0.151101917, 0.269829094, 0.062731877, 0.310202241, 0.195948258, 0.0478945263, 0.141736403, 0.271521211, 0.0566429943, 0.284632593, 0.182763636, 0.0477769189, 0.145715296, 0.280539066, 0.0649477541, 0.293311238, 0.208118767, 0.0512195826, 0.150069654, 0.273312896, 0.0607770048, 0.288347781, 0.205876514, 0.0496893711, 0.152336121, 0.262122482, 0.06301824, 0.310223401, 0.205172807, 0.0473062024, 0.143021375, 0.268855244, 0.0563681386, 0.28292948, 0.186370388, 0.0478627495, 0.148058712, 0.277693182, 0.0647487938, 0.294582188, 0.207845077, 0.0518334731, 0.149449617, 0.281999499, 0.0617392398, 0.28683719, 0.197762653, 0.0503197424, 0.151958182, 0.267661631, 0.0635347441, 0.311149061, 0.198896393, 0.0476898588, 0.14320226, 0.270410508, 0.0567125827, 0.289512008, 0.188008413, 0.0478661172, 0.147949427, 0.276781827, 0.0655472204, 0.296439648, 0.214698732, 0.0517126732, 0.150282636, 0.280184507, 0.0624199174, 0.290605724, 0.207556784, 0.0502079241, 0.153337255, 0.268014312, 0.0642922893, 0.313752949, 0.203600898, 0.047311835, 0.142102569, 0.27228424, 0.0575096905, 0.290793955, 0.189007446, 0.0476872548, 0.147408769, 0.278859943, 0.0652105734, 0.296559662, 0.210911855, 0.0514724255, 0.149046868, 0.28076759, 0.0621358678, 0.290808886, 0.203402311, 0.0502824746, 0.152118579, 0.268492192, 0.0642437041, 0.312516093, 0.202749997, 0.0473078378, 0.142904535, 0.273929894, 0.0576354787, 0.290330768, 0.186838418, 0.0480210409, 0.149536207, 0.277864099, 0.0654000416, 0.297561049, 0.214621693, 0.0515882932, 0.151091605, 0.279404968, 0.0622116067, 0.291415989, 0.204486817, 0.0510271527, 0.152119681, 0.269839436, 0.0645685643, 0.313780963, 0.201824218, 0.0479378179, 0.143091813, 0.275080115, 0.0575943366, 0.287457854, 0.186441749, 0.047990784, 0.14875482, 0.279709458, 0.0658344626, 0.291296035, 0.206670344, 0.0520862192, 0.151588559, 0.284732997, 0.0623761527, 0.285964429, 0.203591898, 0.0503685027, 0.151572391, 0.275913268, 0.0646313354, 0.307971835, 0.203402877, 0.0477838665, 0.138382807, 0.27958104, 0.0576696508, 0.2837331, 0.190624982, 0.0477536321, 0.145457268, 0.290445626, 0.0654653013, 0.292629331, 0.207474247, 0.0521235615, 0.148484066, 0.280214041, 0.0619204938, 0.285710722, 0.197352484, 0.0502484851, 0.14847371, 0.27597639, 0.0650163442, 0.309948862, 0.194658384, 0.0475748628, 0.138089299, 0.279855728, 0.0577439889, 0.2886343, 0.182933718, 0.0478149317, 0.141563013, 0.286114961, 0.0649126843, 0.293204367, 0.202693805, 0.0519039594, 0.145469844, 0.284999192, 0.0617917031, 0.29039982, 0.198469609, 0.0505627766, 0.150033638, 0.270084172, 0.0643967614, 0.316840738, 0.195502698, 0.0478894971, 0.14263162, 0.27938509, 0.05746755, 0.292947084, 0.185184732, 0.0474972092, 0.146890044, 0.284339011, 0.065315567, 0.301689833, 0.206228986, 0.0517557859, 0.15109697, 0.282497853, 0.0611603931, 0.29143253, 0.196073115, 0.0494776033, 0.155201659, 0.270566434, 0.0637451783, 0.315772265, 0.186459631, 0.0474430919, 0.146929905, 0.275151521, 0.0566579662, 0.289902538, 0.177592516, 0.0478183292, 0.149152577, 0.276657164, 0.0644302517, 0.296439916, 0.199156463, 0.0514306724, 0.153588235, 0.277268678, 0.0615477078, 0.290192157, 0.191938147, 0.0496985726, 0.158737034, 0.263020217, 0.0633696541, 0.315627128, 0.192898482, 0.0471775234, 0.148930058, 0.2697182, 0.0565309227, 0.293310225, 0.172765687, 0.0475302339, 0.154301673, 0.276874214, 0.0642428324, 0.299117297, 0.199299037, 0.0507249869, 0.15582706, 0.28072536, 0.0612635836, 0.291278511, 0.197297305, 0.0493014827, 0.158996999, 0.265903264, 0.063143447, 0.315495133, 0.188684106, 0.0462550335, 0.147952095, 0.26855734, 0.0563402697, 0.291734964, 0.176346913, 0.0465872027, 0.151700288, 0.276997656, 0.0642140061, 0.295873761, 0.203857571, 0.0507979766, 0.156723678, 0.277033627, 0.0616774745, 0.289064407, 0.196998298, 0.0494998582, 0.159869552, 0.264004529, 0.0634628758, 0.313051641, 0.197150081, 0.0466878265, 0.149685279, 0.267186403, 0.0563984662, 0.288984746, 0.179227397, 0.0472830161, 0.153434649, 0.27332288, 0.0644384176, 0.295125753, 0.202141896, 0.0507536754, 0.155678511, 0.277262419, 0.0615042895, 0.290317178, 0.196958169, 0.0494419113, 0.158434868, 0.266127527, 0.0630892962, 0.314143449, 0.192428678, 0.0466540717, 0.148830101, 0.267344028, 0.0564070977, 0.28973949, 0.177919298, 0.0471883826, 0.15336062, 0.274333388, 0.0647162199, 0.296828568, 0.199869722, 0.0509099253, 0.156405672, 0.277910322, 0.0614711381, 0.292036235, 0.193059966, 0.0496512726, 0.160100102, 0.262749463, 0.0630050302, 0.314688146, 0.195508733, 0.0466241539, 0.149526209, 0.266795933, 0.0559887439, 0.290003896, 0.179732472, 0.0474240184, 0.154371217, 0.274203897, 0.0644874498, 0.296924561, 0.206292167, 0.0508479476, 0.157510132, 0.276094854, 0.0618293509, 0.290580183, 0.192019522, 0.0492865071, 0.159756035, 0.261874527, 0.0635774285, 0.315226972, 0.186057538, 0.0465545617, 0.149371147, 0.270641178, 0.0570786856, 0.290672392, 0.17391561, 0.0468320101, 0.154496536, 0.271989018, 0.0652263835, 0.296253949, 0.194572628, 0.0505824834, 0.156599745, 0.275824964, 0.0612489544, 0.289962143, 0.191851333, 0.0491913073, 0.158854485, 0.262587726, 0.0637508854, 0.314731896, 0.188666567, 0.0462844856, 0.148145929, 0.265273511, 0.0565394759, 0.290164948, 0.176494718, 0.0467650965, 0.155235499, 0.269867063, 0.0643657297, 0.297312558, 0.197228596, 0.0508528538, 0.158154741, 0.27161622, 0.0606581829, 0.290290266, 0.196293652, 0.0491440184, 0.160390109, 0.260875404, 0.0622378103, 0.312918633, 0.187021092, 0.0466462523, 0.1512032, 0.266235948, 0.0553372987, 0.287779123, 0.186049044, 0.0472571589, 0.157866865, 0.270036787, 0.0625084043, 0.296265155, 0.197290584, 0.0510708243, 0.159613088, 0.272035122, 0.0591229834, 0.289318115, 0.190187186, 0.050007619, 0.16365464, 0.258613765, 0.0614258274, 0.312073231, 0.191159844, 0.0467455201, 0.152843282, 0.266594052, 0.0550616793, 0.291306406, 0.184160098, 0.0470889211, 0.158576146, 0.274343342, 0.0640938282, 0.296701849, 0.207874656, 0.0503989607, 0.163159743, 0.273627013, 0.0612557679, 0.289671987, 0.202949375, 0.0488568991, 0.162932634, 0.257622212, 0.0634688735, 0.311237812, 0.202421561, 0.0453915522, 0.152740642, 0.269482195, 0.0565802976, 0.290209115, 0.18575111, 0.0464812778, 0.15962787, 0.269496858, 0.0643004552, 0.296500474, 0.210049853, 0.0501726307, 0.160302699, 0.271373957, 0.0612914413, 0.290300936, 0.205887362, 0.0488162041, 0.162837639, 0.258641839, 0.0630161241, 0.315518707, 0.202416748, 0.0459465161, 0.154044822, 0.26614517, 0.0563661121, 0.291634768, 0.187558398, 0.0471453927, 0.158256963, 0.266650289, 0.0640276149, 0.298152983, 0.213783428, 0.0501523875, 0.158449292, 0.265974104, 0.0612241626, 0.293871194, 0.20222944, 0.0485654064, 0.161423966, 0.252093822, 0.0630725101, 0.315410644, 0.200420022, 0.046028465, 0.152192965, 0.253471583, 0.0560680069, 0.295841157, 0.182462707, 0.0478988141, 0.15895851, 0.258049935, 0.0635270849, 0.301239043, 0.209426418, 0.0492154323, 0.16102694, 0.260061353, 0.0609689131, 0.290210605, 0.201495543, 0.0479897261, 0.163877726, 0.251712084, 0.062850222, 0.312708169, 0.201857731, 0.0447988436, 0.152425483, 0.255838156, 0.0558116548, 0.291308582, 0.188672423, 0.0455034934, 0.156540483, 0.258198798, 0.0632024258, 0.300038844, 0.21329014, 0.0492989384, 0.159634307, 0.260513455, 0.0604411326, 0.291846871, 0.205293193, 0.0478544459, 0.161342561, 0.24593696, 0.0624285117, 0.314319134, 0.203681126, 0.0449363105, 0.150775999, 0.255581826, 0.0554221012, 0.289461821, 0.189199254, 0.045416642, 0.156036705, 0.256877959, 0.0631013438, 0.296626091, 0.214160666, 0.0490730815, 0.156860307, 0.261668444, 0.060700316, 0.290991038, 0.207957104, 0.047791373, 0.160642684, 0.252832651, 0.062902309, 0.318896562, 0.205957592, 0.04471194, 0.150942475, 0.254655123, 0.0560021065, 0.289933234, 0.192322403, 0.04574221, 0.156314969, 0.256715626, 0.0634933561, 0.298283219, 0.217337638, 0.0490896627, 0.158478066, 0.262866229, 0.0609741844, 0.291453898, 0.209425002, 0.0476101302, 0.161588788, 0.249300182, 0.062255051, 0.315725654, 0.21006535, 0.0447249748, 0.15190053, 0.256489426, 0.0553717688, 0.289629191, 0.189255282, 0.0453430451, 0.156944782, 0.261196166, 0.0635070205, 0.294229031, 0.213845789, 0.0485447384, 0.158719227, 0.26167503, 0.0606839731, 0.28862071, 0.209335595, 0.0475587696, 0.163946167, 0.248590544, 0.0631859377, 0.316237181, 0.206757814, 0.0442360751, 0.152968064, 0.251986742, 0.0563727543, 0.291847676, 0.193185344, 0.0451634154, 0.158670112, 0.252921581, 0.0640530214, 0.297938764, 0.217666015, 0.0486102402, 0.160111055, 0.256516814, 0.0615191311, 0.288888216, 0.209161043, 0.0474973992, 0.165420741, 0.244892165, 0.0628579631, 0.313611865, 0.207461447, 0.0447428375, 0.15350984, 0.251045525, 0.0561093874, 0.289648771, 0.191283271, 0.0450673811, 0.159195676, 0.253586888, 0.0633037165, 0.294184059, 0.215599909, 0.0485997424, 0.160102144, 0.255754709, 0.0612597242, 0.289399385, 0.209607765, 0.0477936305, 0.163606033, 0.245629445, 0.0628118813, 0.313037008, 0.207829997, 0.044658687, 0.153186694, 0.249344543, 0.0561859012, 0.289306909, 0.192151845, 0.0453045182, 0.158731326, 0.251922548, 0.0637909174, 0.293669552, 0.218418539, 0.0484463014, 0.160983026, 0.252827615, 0.0616481081, 0.290072739, 0.210292593, 0.0476836599, 0.164922521, 0.242246091, 0.0637225285, 0.31189692, 0.210110053, 0.0445264168, 0.15308781, 0.248297781, 0.0567480922, 0.289107084, 0.194043308, 0.0455150045, 0.159969807, 0.250775158, 0.0646494105, 0.295372993, 0.216266468, 0.0484253801, 0.160451248, 0.254971325, 0.0620147772, 0.290466487, 0.20850876, 0.047781799, 0.16714704, 0.241428852, 0.0620898381, 0.316026449, 0.207025066, 0.0445617884, 0.158396021, 0.246569097, 0.0542285182, 0.290592551, 0.192461282, 0.046028778, 0.167364195, 0.247526452, 0.0624237172, 0.294717491, 0.22824198, 0.0490092784, 0.167679414, 0.250223309, 0.0603153408, 0.294333965, 0.212848723, 0.0482996963, 0.173110202, 0.229337379, 0.0634355843, 0.313867092, 0.202283248, 0.0453199632, 0.159137785, 0.227718532, 0.0561999045, 0.287452519, 0.186420664, 0.046370618, 0.159243405, 0.242981538, 0.0636762828, 0.295383781, 0.213359088, 0.0489762165, 0.161085874, 0.249903694, 0.0633363947, 0.289239585, 0.205573037, 0.0484762378, 0.164893448, 0.229152575, 0.0636761859, 0.317186564, 0.202678397, 0.0444489717, 0.158264816, 0.228047803, 0.0573387854, 0.291258752, 0.190776393, 0.0464947596, 0.165549383, 0.225538492, 0.0640000403, 0.2932989, 0.211750448, 0.0484484658, 0.165375769, 0.239192352, 0.0618902668, 0.284490645, 0.245340616, 0.0480604544, 0.176110655, 0.243220598, 0.0656679943, 0.301942766, 0.197594285, 0.0445881896, 0.155700386, 0.251223415, 0.056079872, 0.279245138, 0.178161457, 0.0450735725, 0.162299365, 0.259917229, 0.0667123571, 0.280033141, 0.20250304, 0.0463644564, 0.162111253, 0.258175403, 0.0658479184, 0.274559438, 0.198306486, 0.0482319258, 0.167257831, 0.242126793, 0.0627445802, 0.297870278, 0.195843741, 0.0437199809, 0.156311318, 0.247822136, 0.0573386587, 0.274647266, 0.181891367, 0.045128718, 0.160933867, 0.252491117, 0.0629106462, 0.27767846, 0.204972476, 0.0477179512, 0.161816552, 0.24871172, 0.0616874248, 0.274834216, 0.200498238, 0.0477697663, 0.165634513, 0.238206759, 0.0625372231, 0.29852888, 0.199183375, 0.043834269, 0.153611705, 0.246187538, 0.0560628846, 0.271755397, 0.181757659, 0.0447399504, 0.159355983, 0.247152731, 0.0634409115, 0.276586354, 0.206434384, 0.0473240018, 0.161173314, 0.242865771, 0.0612232573, 0.272852272, 0.201812416, 0.0476013832, 0.164712757, 0.231103152, 0.0621764436, 0.292608678, 0.20016937, 0.0446859784, 0.156400263, 0.242293715, 0.0554770529, 0.266978979, 0.179203883, 0.0457924604, 0.161638036, 0.243989453, 0.0630966574, 0.274228036, 0.202850938, 0.0484856106, 0.164420962, 0.243699133, 0.0613824911, 0.266826063, 0.195604682, 0.0482986569, 0.167900428, 0.233237684, 0.0621581636, 0.291510969, 0.196641997, 0.0444921441, 0.157229304, 0.238400415, 0.0555290803, 0.266847044, 0.181668863, 0.0455794707, 0.164279729, 0.241909564, 0.0635540709, 0.273135483, 0.204595536, 0.0483375862, 0.166696459, 0.240599424, 0.0622281358, 0.269247264, 0.199682444, 0.0482976437, 0.169184089, 0.230240002, 0.0632665008, 0.293021321, 0.19760327, 0.0440397225, 0.158129156, 0.23553361, 0.0553441755, 0.267669678, 0.180345356, 0.0453889929, 0.164293706, 0.243468076, 0.0633822531, 0.275031209, 0.203837246, 0.0480382666, 0.165784061, 0.242774367, 0.0619729906, 0.270205289, 0.196552336, 0.0487101413, 0.169233844, 0.231026471, 0.0633179098, 0.291129053, 0.197329029, 0.0445888005, 0.156911731, 0.234156072, 0.0569923371, 0.269578815, 0.181237921, 0.0457169302, 0.162319705, 0.242634699, 0.0638007149, 0.274397552, 0.207066789, 0.0482790358, 0.167885765, 0.243354931, 0.0614581332, 0.266083837, 0.198937237, 0.0481972434, 0.168906584, 0.233853579, 0.0626173317, 0.288912743, 0.194347069, 0.0447398461, 0.156678185, 0.25013724, 0.056390252, 0.26607275, 0.181252182, 0.0462463945, 0.162540242, 0.248189464, 0.0635235086, 0.272992671, 0.204710439, 0.0488722101, 0.163333505, 0.256556213, 0.062837854, 0.270237952, 0.199840829, 0.048689954, 0.167409331, 0.243083075, 0.0637066513, 0.290389627, 0.197909236, 0.0452407338, 0.155525342, 0.250281423, 0.0560863838, 0.267040521, 0.186060593, 0.0461764336, 0.158647686, 0.255270422, 0.0653221905, 0.272811204, 0.209091544, 0.0492447391, 0.164739415, 0.261450946, 0.0638870075, 0.268042564, 0.204923928, 0.0493174419, 0.168500587, 0.247138664, 0.0665422603, 0.295328915, 0.207015514, 0.045036424, 0.156620607, 0.248409152, 0.0585011281, 0.272458911, 0.189237043, 0.0464505665, 0.161710963, 0.261201441, 0.0668329149, 0.278558254, 0.211925581, 0.0488932803, 0.164008692, 0.255583674, 0.0649578273, 0.274632305, 0.20607996, 0.0483392291, 0.16488649, 0.242589608, 0.0668063909, 0.297432423, 0.209512621, 0.044373434, 0.15356414, 0.248914421, 0.0586439222, 0.2715244, 0.188679665, 0.0452691466, 0.157191023, 0.257575482, 0.066949062, 0.277092695, 0.216666088, 0.047632508, 0.163516283, 0.259526014, 0.0657038838, 0.272200644, 0.207892016, 0.0484022684, 0.166996777, 0.24455139, 0.0673217177, 0.297281981, 0.206699505, 0.0439367332, 0.153052717, 0.244422525, 0.0598626062, 0.277745485, 0.188311905, 0.0458733067, 0.158524647, 0.248692676, 0.0667511225, 0.285324544, 0.214709893, 0.0476839654, 0.160391778, 0.254478633, 0.0673247278, 0.280696213, 0.209846824, 0.0477001518, 0.164815485, 0.240590498, 0.0679156035, 0.307566047, 0.207982093, 0.0422962457, 0.155183122, 0.230593473, 0.0614577681, 0.287237853, 0.188618496, 0.0430587605, 0.163099602, 0.240798667, 0.0679633617, 0.285010397, 0.215153143, 0.0448030457, 0.166399062, 0.24541153, 0.0639969781, 0.28108561, 0.210878581, 0.0442897677, 0.167721882, 0.227108911, 0.0646992698, 0.303759187, 0.217583925, 0.0415618196, 0.154200882, 0.23447451, 0.0621968731, 0.288857728, 0.192732885, 0.0440833084, 0.165541589, 0.235894069, 0.0669066533, 0.292395413, 0.214904562, 0.0458535478, 0.166863918, 0.227924615, 0.0646361858, 0.294011891, 0.209467858, 0.0465766899, 0.167436376, 0.214930877, 0.0663168356, 0.317020178, 0.206910253, 0.04255284, 0.156236127, 0.217517361, 0.0615377985, 0.304394543, 0.191169128, 0.043988578, 0.159223795, 0.225114137, 0.0669392049, 0.302339315, 0.209834263, 0.0455863997, 0.158385247, 0.219735146, 0.063109383, 0.296962976, 0.204843268, 0.0465078428, 0.162215427, 0.209652424, 0.0665058643, 0.327424526, 0.205694899, 0.0426283702, 0.15264082, 0.21681577, 0.0609086752, 0.302987248, 0.188853502, 0.0433890074, 0.162031069, 0.220181853, 0.0678065121, 0.319950253, 0.211648375, 0.0453366078, 0.161175013, 0.219910994, 0.0634268373, 0.30620572, 0.20556733, 0.047170803, 0.165578321, 0.218696475, 0.0667953789, 0.320685297, 0.208577409, 0.0428784601, 0.154254794, 0.214421704, 0.0595256463, 0.302683055, 0.194289207, 0.0444889069, 0.15850088, 0.22143358, 0.0663593337, 0.299287558, 0.212693959, 0.0458199047, 0.161353782, 0.226858586, 0.0632396415, 0.298887998, 0.211247742, 0.0474928096, 0.170833528, 0.223123863, 0.0690074787, 0.323720932, 0.208205983, 0.042536974, 0.160158917, 0.218716577, 0.0626671761, 0.300113589, 0.191232026, 0.0449089594, 0.161868125, 0.227664396, 0.0711004063, 0.313646525, 0.21090807, 0.0474934988, 0.161900982, 0.220484152, 0.0665072352, 0.305949211, 0.204538554, 0.0478919782, 0.165535778, 0.223147079, 0.06854105, 0.343127578, 0.198382363, 0.0437077247, 0.151618958, 0.227935225, 0.0618873201, 0.306926936, 0.183600292, 0.044607047, 0.152234748, 0.246034965, 0.0677028894, 0.311555445, 0.204750925, 0.0466601551, 0.156949028, 0.239425093, 0.0645959675, 0.302557081, 0.199800849, 0.0466884822, 0.160484672, 0.233228207, 0.0677196234, 0.326768875, 0.200201645, 0.0433107838, 0.148947969, 0.22634542, 0.0596561357, 0.302901089, 0.182399571, 0.0443392508, 0.149667129, 0.22754544, 0.0685695782, 0.310769647, 0.207008243, 0.0466157198, 0.159166425, 0.230802685, 0.065724723, 0.299391389, 0.20215556, 0.0466843508, 0.161239192, 0.214226276, 0.0677402094, 0.324376822, 0.204737753, 0.0433855467, 0.149332121, 0.217670873, 0.0611015335, 0.303371698, 0.186124608, 0.0443449244, 0.15591599, 0.222969279, 0.0697103813, 0.311448157, 0.21302554, 0.0463427417, 0.159979746, 0.223854885, 0.064773865, 0.301644027, 0.206799641, 0.0462412611, 0.160247251, 0.211545214, 0.0669934303, 0.329288363, 0.209234402, 0.0433560163, 0.150966063, 0.215398818, 0.0608664639, 0.302340478, 0.188831419, 0.0441844054, 0.156904057, 0.221795589, 0.0676815435, 0.312016755, 0.215713367, 0.04651732, 0.161740765, 0.222761169, 0.0648193508, 0.300554335, 0.209271491, 0.047041826, 0.16410923, 0.212622344, 0.0673485249, 0.326994687, 0.207213119, 0.0435604937, 0.151480511, 0.221652791, 0.0602559894, 0.300053775, 0.189361468, 0.0443210639, 0.156761423, 0.226282597, 0.0679773912, 0.308696121, 0.215161413, 0.0465583391, 0.159605667, 0.227318347, 0.0637731329, 0.300700665, 0.207943097, 0.0467770249, 0.161389187, 0.218146786, 0.0681603178, 0.324271202, 0.206118867, 0.0429043286, 0.149151891, 0.219205871, 0.060113512, 0.294052333, 0.190046951, 0.0433215238, 0.155781299, 0.22397016, 0.0675722882, 0.303946584, 0.21649088, 0.0456999391, 0.16041404, 0.225798309, 0.0641218275, 0.297461629, 0.205838904, 0.0461740531, 0.160556361, 0.213722825, 0.067129612, 0.322987527, 0.207863718, 0.0431040488, 0.148743793, 0.21895498, 0.0596686378, 0.29635492, 0.19025214, 0.0436461642, 0.154458895, 0.225805849, 0.0678859204, 0.304909438, 0.214918464, 0.0465316959, 0.158646256, 0.221372277, 0.063889049, 0.297756761, 0.207670003, 0.0467519425, 0.161293417, 0.209332541, 0.067862086, 0.318802297, 0.211315617, 0.0425036661, 0.148144901, 0.213460073, 0.0590267107, 0.292595536, 0.190756649, 0.0436634943, 0.157283261, 0.215246648, 0.0688588843, 0.294476479, 0.216348082, 0.0456882492, 0.159176663, 0.221783534, 0.0640774816, 0.291226685, 0.206064194, 0.0460827835, 0.161927849, 0.212289974, 0.0681230426, 0.318336993, 0.206980988, 0.0425557122, 0.150302052, 0.211818546, 0.0607440546, 0.290781438, 0.188224301, 0.0437672697, 0.156878516, 0.217739969, 0.0686613396, 0.298343927, 0.214584574, 0.0459332056, 0.161787078, 0.219041795, 0.0652358383, 0.290160805, 0.208410636, 0.0461141765, 0.16115126, 0.208884433, 0.0677559599, 0.314142674, 0.217172042, 0.0423780382, 0.150389537, 0.206522167, 0.059654668, 0.290254384, 0.196324587, 0.0432985462, 0.159306273, 0.214594334, 0.0687666386, 0.297970265, 0.226706073, 0.0459836461, 0.163949862, 0.219531134, 0.0632672235, 0.291848987, 0.227343783, 0.047023464, 0.166919515, 0.191167444, 0.0698121935, 0.319408745, 0.210522637, 0.042209439, 0.156476542, 0.211461082, 0.0618436933, 0.290524542, 0.191602275, 0.0430673361, 0.155934185, 0.219238594, 0.0689163432, 0.296286076, 0.220264986, 0.0461418889, 0.162249938, 0.207165614, 0.0661664605, 0.293682098, 0.203630581, 0.0466984287, 0.164542645, 0.214340165, 0.0687348396, 0.316731989, 0.2029735, 0.0438428409, 0.154240891, 0.217973992, 0.0616458915, 0.296638459, 0.18631056, 0.0442768633, 0.162111133, 0.223575994, 0.0692358464, 0.29833436, 0.212483525, 0.0473452471, 0.164135322, 0.223682731, 0.0662849545, 0.296567827, 0.203916028, 0.0469095446, 0.163971156, 0.214525893, 0.0680475086, 0.319341004, 0.206021413, 0.0432620607, 0.153663799, 0.222603053, 0.0609025694, 0.295432538, 0.187069491, 0.0440107808, 0.158825502, 0.222828478, 0.0685237721, 0.299605906, 0.215315789, 0.046634879, 0.162653551, 0.223879188, 0.0656166524, 0.294509798, 0.205784574, 0.0462733768, 0.162699729, 0.214259267, 0.0669701174, 0.320218146, 0.204599097, 0.0428451486, 0.147468597, 0.221638754, 0.0607778095, 0.296023041, 0.188052297, 0.0439575538, 0.152124584, 0.226358801, 0.0682210326, 0.301659584, 0.214969352, 0.046239607, 0.157958582, 0.228967443, 0.0660340413, 0.297024667, 0.209337905, 0.0463130735, 0.161240235, 0.215289623, 0.0688023195, 0.320918709, 0.215110779, 0.0428613201, 0.151656762, 0.219625801, 0.0615095682, 0.295069396, 0.198064893, 0.0436284505, 0.157515675, 0.228172541, 0.069614172, 0.29860723, 0.223459959, 0.0465163477, 0.158628657, 0.223753512, 0.0664092079, 0.29835552, 0.218753383, 0.04573806, 0.160218582, 0.211633801, 0.0689638853, 0.321918815, 0.219935223, 0.0422531478, 0.150450498, 0.220462814, 0.0616628304, 0.29550764, 0.200222492, 0.0427800789, 0.157457516, 0.221135974, 0.0699584037, 0.295581669, 0.227582812, 0.0458093323, 0.161640182, 0.225417495, 0.0674649552, 0.286931068, 0.218322903, 0.0454061776, 0.162640885, 0.213612601, 0.0693841204, 0.30700779, 0.220431507, 0.0423514806, 0.152862445, 0.219355837, 0.0622180179, 0.282588899, 0.202355161, 0.0430097058, 0.161424443, 0.223006696, 0.0717697069, 0.287469029, 0.228399545, 0.0462098345, 0.163049906, 0.228945479, 0.0689676926, 0.282146245, 0.222192392, 0.045368854, 0.166162908, 0.215076402, 0.0680000186, 0.31114161, 0.228731841, 0.0417339392, 0.14824, 0.206388041, 0.058781717, 0.284269571, 0.224278376, 0.0428322777, 0.152083948, 0.212869167, 0.0662971437, 0.30268234, 0.231088743, 0.0459093899, 0.147680372, 0.208730787, 0.0639815107, 0.295299321, 0.223711312, 0.0454877093, 0.147586688, 0.189195395, 0.0717520863, 0.314136058, 0.22786288, 0.0417811237, 0.146273866, 0.198963076, 0.0608820729, 0.292238772, 0.203488931, 0.042774003, 0.152131736, 0.214383617, 0.0676193014, 0.307844967, 0.224478737, 0.0456368551, 0.154090852, 0.210396349, 0.0640874282, 0.301720351, 0.222504646, 0.0457616895, 0.155579507, 0.197498098, 0.0673441961, 0.310122967, 0.223470107, 0.0421455726, 0.148037806, 0.210499808, 0.0603816062, 0.295309067, 0.200719222, 0.0435588434, 0.151622817, 0.215156719, 0.0688672662, 0.29736352, 0.224509135, 0.0465695299, 0.155516088, 0.225683346, 0.0648086295, 0.29299587, 0.20937711, 0.04578292, 0.158596769, 0.213397995, 0.0683356375, 0.314453363, 0.218161017, 0.0424464457, 0.146919176, 0.217908263, 0.0606492423, 0.287441283, 0.191887513, 0.043313209, 0.150506139, 0.218401209, 0.069631055, 0.291119784, 0.217036963, 0.0458575375, 0.154621944, 0.219972163, 0.0653766543, 0.284016877, 0.198568299, 0.0455525666, 0.14895317, 0.208815247, 0.0698743984, 0.305905074, 0.201532423, 0.0428188294, 0.143072367, 0.213792682, 0.0603146553, 0.279884458, 0.189590618, 0.043730922, 0.140021279, 0.215664968, 0.0686423108, 0.291917294, 0.214482561, 0.0478697419, 0.155948296, 0.222161934, 0.0647151098, 0.288284183, 0.204475626, 0.0467337109, 0.149668664, 0.209614724, 0.0679166466, 0.315962225, 0.205863789, 0.0435082912, 0.138145909, 0.217976719, 0.0582487322, 0.291898042, 0.18899475, 0.0442253761, 0.140313312, 0.229054108, 0.0674679652, 0.295934856, 0.21370551, 0.0464792848, 0.144165948, 0.229356214, 0.064350374, 0.292469203, 0.208284512, 0.0460532121, 0.148301318, 0.218547314, 0.0684505701, 0.320528835, 0.206431732, 0.0428839177, 0.139509737, 0.228264645, 0.0608546697, 0.294466972, 0.189014211, 0.0439410433, 0.142591789, 0.232320815, 0.0690852702, 0.299425453, 0.216690809, 0.0467748158, 0.147326469, 0.233106479, 0.0648264363, 0.287319392, 0.212886944, 0.0464884192, 0.146949217, 0.219815567, 0.0694385469, 0.316817254, 0.212897867, 0.0431975871, 0.137483522, 0.224327281, 0.0614930503, 0.294559777, 0.195611656, 0.0437792875, 0.14034076, 0.230104938, 0.07027594, 0.299217671, 0.214391127, 0.046991732, 0.144069448, 0.23550421, 0.0650322363, 0.293284833, 0.208092347, 0.0461400039, 0.148584276, 0.225624233, 0.0689907894, 0.315811485, 0.205560789, 0.0431046002, 0.135622799, 0.224968851, 0.0596522912, 0.299577892, 0.18747586, 0.0419011861, 0.145213887, 0.233675152, 0.0682056174, 0.298603684, 0.216188282, 0.0464457572, 0.145942047, 0.234453708, 0.0645040795, 0.294792026, 0.212744385, 0.0457607396, 0.151001856, 0.216165587, 0.0685618445, 0.321789503, 0.213444769, 0.0427353829, 0.140131965, 0.208492607, 0.059655685, 0.296082854, 0.195066705, 0.0433113091, 0.145604819, 0.215198845, 0.070787549, 0.299881607, 0.220734298, 0.0463340916, 0.150537461, 0.215352923, 0.065806739, 0.30072391, 0.210023195, 0.0454568118, 0.151500612, 0.207957834, 0.0705302581, 0.332654238, 0.208268955, 0.0425879396, 0.141597986, 0.213097259, 0.0633747056, 0.301701277, 0.192086488, 0.0432573594, 0.147208035, 0.215930268, 0.0724355131, 0.309176862, 0.219872952, 0.0459318012, 0.151325509, 0.218352169, 0.0668125004, 0.302160382, 0.213535517, 0.0457524098, 0.154425547, 0.200639561, 0.0711625814, 0.324794799, 0.212784424, 0.0431661196, 0.14223665, 0.203960702, 0.0627885759, 0.300721616, 0.195984751, 0.0441831201, 0.1450257, 0.210177854, 0.0739308447, 0.308644623, 0.221768171, 0.0472261906, 0.150208965, 0.204781175, 0.0679946542, 0.303762168, 0.21194537, 0.046942614, 0.150493264, 0.192890003, 0.074442476, 0.324357599, 0.214879259, 0.0431388319, 0.139922589, 0.199325711, 0.0659400001, 0.298951566, 0.195243701, 0.0448788181, 0.145356506, 0.199348196, 0.0745974034, 0.304282784, 0.220526367, 0.0462937243, 0.151986331, 0.207632914, 0.0683807284, 0.293937296, 0.214158878, 0.0464819074, 0.150394455, 0.190859601, 0.0730447546, 0.317405432, 0.217538431, 0.0443247892, 0.140538767, 0.205079243, 0.0652877465, 0.294204921, 0.202001527, 0.0453297496, 0.145572364, 0.213762686, 0.0776152462, 0.301759839, 0.22848855, 0.0482035354, 0.147196069, 0.217604756, 0.0716988221, 0.29254508, 0.217795283, 0.0474570133, 0.149418131, 0.209338054, 0.0752910525, 0.316670597, 0.220249981, 0.0440685041, 0.139690444, 0.212799996, 0.0663081557, 0.294274926, 0.203980416, 0.0453808904, 0.144083083, 0.212365851, 0.0757264867, 0.295579404, 0.227264583, 0.0479975902, 0.145673886, 0.218902931, 0.0714584365, 0.287946552, 0.215693891, 0.0475113317, 0.15090397, 0.205857992, 0.0748547614, 0.311581492, 0.216331169, 0.0441491827, 0.141428575, 0.208366066, 0.0663933679, 0.290838927, 0.189560145, 0.0464900099, 0.147964731, 0.226456538, 0.0740499124, 0.297232151, 0.220787063, 0.0492203385, 0.151047915, 0.225492522, 0.0735837221, 0.294141054, 0.221826941, 0.0490380786, 0.152077064, 0.212103888, 0.0774181262, 0.313454598, 0.219035834, 0.046204865, 0.144698724, 0.232983842, 0.0715326592, 0.294595659, 0.193979129, 0.0467743762, 0.147546485, 0.222407907, 0.0818959922, 0.293770492, 0.232175037, 0.0484268107, 0.151977375, 0.22530356, 0.0726841316, 0.294666171, 0.225932702, 0.0489930362, 0.154328167, 0.200312182, 0.0779230595, 0.318818748, 0.217054754, 0.0449714847, 0.141453654, 0.205470353, 0.0697156489, 0.288510352, 0.203276455, 0.0477719307, 0.147789583, 0.222519234, 0.0753070191, 0.289403766, 0.231685758, 0.0505994521, 0.14838621, 0.226254731, 0.0697360039, 0.2860654, 0.229212299, 0.0497596897, 0.151878998, 0.215885445, 0.072912842, 0.309116781, 0.226650238, 0.0460315049, 0.138771519, 0.223030373, 0.0670207962, 0.276123255, 0.219865471, 0.0480619557, 0.148200423, 0.222157761, 0.0739114508, 0.279792815, 0.242671072, 0.0498404056, 0.150088355, 0.222855031, 0.0725621283, 0.28450498, 0.232267499, 0.050000757, 0.139273956, 0.211456671, 0.0754227787, 0.300870359, 0.231811091, 0.0450023375, 0.14024277, 0.212429151, 0.0667663515, 0.28894043, 0.216622487, 0.0460907444, 0.140097365, 0.203112081, 0.0732474476, 0.294639736, 0.24008882, 0.0486525781, 0.150089204, 0.206607521, 0.0742366016, 0.292844176, 0.228010401, 0.0492154174, 0.14410238, 0.20233579, 0.0766541585, 0.323118597, 0.230484799, 0.0466274656, 0.139715761, 0.2053269, 0.0680053383, 0.304926395, 0.215994388, 0.0477601178, 0.14653042, 0.209140718, 0.0770127773, 0.311214328, 0.245515242, 0.0501918308, 0.150631145, 0.212007925, 0.0739817619, 0.302905947, 0.234182894, 0.0494652987, 0.15266636, 0.197801888, 0.077275604, 0.32497257, 0.238262728, 0.0456892252, 0.144384935, 0.202981278, 0.0682530627, 0.303662509, 0.220328867, 0.047480762, 0.151472107, 0.205996096, 0.0778342336, 0.310502797, 0.24153237, 0.0509337671, 0.149492592, 0.215465203, 0.0716206953, 0.301464766, 0.228408381, 0.051052548, 0.144663572, 0.196579129, 0.0754582584, 0.323939621, 0.241133496, 0.0477073602, 0.127983749, 0.207841158, 0.0665456429, 0.292170137, 0.215805352, 0.0476844646, 0.139174446, 0.215350017, 0.0762079731, 0.301083714, 0.240648434, 0.0516992472, 0.156502143, 0.22075887, 0.0704610497, 0.294026881, 0.234454393, 0.0505340509, 0.153540656, 0.193482295, 0.0784220994, 0.327003866, 0.234877735, 0.0462674201, 0.15064235, 0.209505454, 0.0680040792, 0.29172489, 0.220844164, 0.0482213572, 0.163176432, 0.207134083, 0.0788366124, 0.291608572, 0.24363035, 0.0502803847, 0.158770546, 0.216731325, 0.0710484907, 0.29276821, 0.230415225, 0.0499413051, 0.162517145, 0.200884953, 0.0775165483, 0.308955371, 0.233330518, 0.0471230187, 0.154515341, 0.215196341, 0.0694085658, 0.296699256, 0.213180736, 0.0489161126, 0.158415139, 0.21910274, 0.0809690952, 0.306088686, 0.234396011, 0.0514308028, 0.163144857, 0.22634387, 0.0746241286, 0.295467705, 0.233550131, 0.0497775972, 0.169502333, 0.210493848, 0.0824046135, 0.317576438, 0.229130745, 0.0466753729, 0.162091389, 0.229302764, 0.0714096501, 0.300851762, 0.208400041, 0.0496883355, 0.170183092, 0.234025314, 0.0805986822, 0.31538111, 0.232257247, 0.0519822463, 0.166399658, 0.220450312, 0.0735428408, 0.305551648, 0.226239577, 0.0521967523, 0.171707809, 0.203018978, 0.0814613327, 0.323117554, 0.224439695, 0.0493701436, 0.161095351, 0.220971212, 0.0671718344, 0.306365669, 0.209298268, 0.0492844358, 0.160291061, 0.20335637, 0.0778705776, 0.3197743, 0.242368147, 0.0503390655, 0.159953728, 0.204018772, 0.0702372119, 0.310874641, 0.229220435, 0.0496745817, 0.164880574, 0.172907308, 0.0728530064, 0.337677866, 0.229083508, 0.0461338051, 0.15185082, 0.191829428, 0.0675454587, 0.31762138, 0.211532578, 0.0477227829, 0.155878246, 0.191750199, 0.076982893, 0.337495893, 0.23162055, 0.0505778082, 0.157359928, 0.206347883, 0.0718435124, 0.323591769, 0.225761816, 0.0499393381, 0.164347902, 0.189442396, 0.0770031512, 0.347792119, 0.235691905, 0.0457829088, 0.154410109, 0.199060559, 0.0688479394, 0.317733735, 0.220479593, 0.0464406721, 0.162804335, 0.199810073, 0.0789261162, 0.330833197, 0.229964986, 0.048776377, 0.162871271, 0.20056732, 0.0709455162, 0.310601324, 0.215848535, 0.0489191972, 0.1686382, 0.182288855, 0.0785637647, 0.33366096, 0.215884089, 0.0457469784, 0.15754807, 0.183485821, 0.0710559413, 0.310272723, 0.199999437, 0.0479339249, 0.163392559, 0.191418067, 0.0804901719, 0.306911707, 0.217790097, 0.05048443, 0.158363953, 0.194214851, 0.0722292587, 0.297228575, 0.201376826, 0.0482807532, 0.164194986, 0.177482605, 0.0778850242, 0.319709301, 0.214527935, 0.0469963811, 0.149044856, 0.181274936, 0.0703809038, 0.285163373, 0.19291313, 0.0461081527, 0.152834073, 0.177205771, 0.0788368061, 0.297279269, 0.203064889, 0.0481995158, 0.155301303, 0.168246374, 0.0760931894, 0.254263252, 0.1936685, 0.0482548885, 0.151388779, 0.161835045, 0.0762819201, 0.285197914, 0.193150118, 0.0438623428, 0.140807465, 0.169923514, 0.068011567, 0.260264486, 0.177720174, 0.0471535958, 0.148266301, 0.166878447, 0.078698203, 0.274758786, 0.194735333, 0.0466141924, 0.146162421, 0.158714324, 0.0695255175, 0.250566065, 0.199787676, 0.047084637, 0.146732628, 0.143507272, 0.0799156129, 0.275598377, 0.196512237, 0.0451992527, 0.137038112, 0.145315349, 0.0710293055, 0.268066347, 0.180720687, 0.0447131172, 0.141736135, 0.144191608, 0.0815141201, 0.274559855, 0.202640474, 0.0474884622, 0.148286745, 0.145572558, 0.077679351, 0.282547295, 0.188740954, 0.045675341, 0.142678604, 0.134489581, 0.0765316486, 0.294563085, 0.189592704, 0.0423642881, 0.133382753, 0.138729647, 0.0692096427, 0.277304351, 0.170307651, 0.0432920344, 0.135901943, 0.138576373, 0.0754677802, 0.287106186, 0.191777095, 0.0481872857, 0.138833418, 0.141883269, 0.0721313134, 0.287638217, 0.181075394, 0.0461498834, 0.137341946, 0.129289314, 0.0739205405, 0.294063479, 0.175900593, 0.0442065857, 0.133504495, 0.129603475, 0.0634090379, 0.262232691, 0.168408006, 0.0451216586, 0.135077342, 0.133207634, 0.0710657164, 0.27188623, 0.199377, 0.0482028387, 0.141841456, 0.137118787, 0.0693338439, 0.282075852, 0.19012773, 0.0461626686, 0.139851868, 0.128350198, 0.0733351484, 0.281349629, 0.191905484, 0.0428621434, 0.135835573, 0.134210423, 0.0641689524, 0.268727541, 0.172046468, 0.0454110876, 0.136881366, 0.140181914, 0.0706788152, 0.274538338, 0.203697681, 0.0474647805, 0.137987137, 0.14175719, 0.0651487261, 0.272388995, 0.186455831, 0.048820056, 0.141559422, 0.13504687, 0.070467025, 0.29287833, 0.186292991, 0.04700635, 0.134926796, 0.138496205, 0.0634104759, 0.269457281, 0.171098188, 0.0480935536, 0.139992997, 0.141593322, 0.0728129074, 0.280111283, 0.195016667, 0.0507443473, 0.14109391, 0.149993882, 0.0680997148, 0.285396725, 0.184962779, 0.0496256277, 0.142240122, 0.133995801, 0.0719153509, 0.294250637, 0.1847433, 0.0489432029, 0.131101415, 0.149180979, 0.0640722364, 0.28188321, 0.171783522, 0.048159875, 0.131894872, 0.146100208, 0.0704658031, 0.297136456, 0.189883396, 0.0512419716, 0.135815844, 0.149172679, 0.0660542026, 0.289892197, 0.187890351, 0.0507237501, 0.140291631, 0.140598491, 0.0681346282, 0.305103689, 0.1819949, 0.0494918451, 0.131147727, 0.147578627, 0.0615203567, 0.29142797, 0.17447111, 0.0493427105, 0.133863643, 0.143426433, 0.074092485, 0.298841119, 0.20307979, 0.0523258038, 0.141561791, 0.155271739, 0.065767549, 0.300036281, 0.17928347, 0.0494307056, 0.142484397, 0.14855513, 0.069932349, 0.313796014, 0.175345317, 0.0490736812, 0.131472543, 0.150487319, 0.0605797879, 0.298430383, 0.166121855, 0.0489038713, 0.132250786, 0.155706137, 0.0694634616, 0.29883799, 0.184794143, 0.0515691712, 0.131863222, 0.158021644, 0.0641739368, 0.299284756, 0.168542042, 0.0499621704, 0.142272949, 0.150784165, 0.0708705634, 0.300488591, 0.183131278, 0.0500852801, 0.12645328, 0.14468576, 0.0642066747, 0.291252196, 0.167513102, 0.0473301671, 0.132757738, 0.14846991, 0.0718145967, 0.291697145, 0.187433526, 0.0529737137, 0.13505812, 0.152230054, 0.0684232116, 0.298934072, 0.193767354, 0.0490164608, 0.138420299, 0.143225789, 0.0735337958, 0.31985417, 0.178051963, 0.0474548936, 0.133501023, 0.141883612, 0.0622190237, 0.287419021, 0.175803468, 0.0457662791, 0.137348637, 0.139988005, 0.0706946701, 0.302155018, 0.201154441, 0.0490948148, 0.138679877, 0.139231935, 0.0646984875, 0.299920827, 0.177715048, 0.0463147052, 0.126759052, 0.125930533, 0.0660741702, 0.268810064, 0.181997821, 0.0448026173, 0.115401886, 0.125425175, 0.0565809384, 0.244774804, 0.167935953, 0.0399670452, 0.121816002, 0.12006072, 0.0642402619, 0.24970378, 0.180525661, 0.0474666692, 0.119533427, 0.129416913, 0.0577849299, 0.244599059, 0.172253042, 0.0458711348, 0.124844387, 0.0991558582, 0.0618489794, 0.222416848, 0.161211297, 0.0459262878, 0.112541191, 0.113293923, 0.0611635782, 0.256457597, 0.157119155, 0.0481382385, 0.112137482, 0.115832269, 0.0672446042, 0.252661347, 0.177824989, 0.0519756638, 0.109017834, 0.117219709, 0.0630515441, 0.252371877, 0.183715895, 0.0504688025, 0.120144203, 0.108754084, 0.0692769662, 0.272735417, 0.16541858, 0.0494472273, 0.112779342, 0.123145178, 0.0617230088, 0.243155733, 0.156066969, 0.047476314, 0.120209366, 0.128720552, 0.0703141764, 0.23666507, 0.178185865, 0.0522368513, 0.119937949, 0.134726465, 0.063709408, 0.254344672, 0.172506213, 0.0499570407, 0.127378374, 0.130560547, 0.0660040528, 0.272236496, 0.170501977, 0.0496210344, 0.12059135, 0.130510196, 0.0564052127, 0.254880935, 0.159622312, 0.0464881957, 0.126143292, 0.129505277, 0.0665346682, 0.258200228, 0.183867097, 0.0514699817, 0.124080166, 0.136279568, 0.0626317486, 0.261271477, 0.173195392, 0.0493582822, 0.127418071, 0.128416494, 0.0710336119, 0.265631318, 0.172763243, 0.049526114, 0.11528255, 0.120080799, 0.0584291369, 0.247984737, 0.15759632, 0.045387879, 0.118313402, 0.129855558, 0.0691743717, 0.244828552, 0.171690077, 0.0506077185, 0.122345142, 0.140776932, 0.0646771416, 0.254023045, 0.166684002, 0.0493109077, 0.127313659, 0.130838245, 0.066993691, 0.271033585, 0.17358838, 0.0487734042, 0.121101089, 0.13274096, 0.0610840209, 0.241525605, 0.152661577, 0.0455106348, 0.128190711, 0.121507287, 0.062553972, 0.235130355, 0.164259583, 0.0507450402, 0.125618383, 0.115358293, 0.0571170785, 0.240320548, 0.162586644, 0.0471077524, 0.1254365, 0.115349576, 0.0602434538, 0.250581264, 0.163799644, 0.0472689494, 0.128314272, 0.1191305, 0.0547458231, 0.238403291, 0.144701466, 0.0443879068, 0.128038555, 0.12530756, 0.0594736263, 0.218648195, 0.167011082, 0.0514179058, 0.12633498, 0.133027196, 0.0548386648, 0.221835673, 0.157285288, 0.0454595014, 0.134628356, 0.139767319, 0.0687386319, 0.231974974, 0.159710944, 0.0481721163, 0.123536177, 0.136574581, 0.0594499558, 0.227047279, 0.150218114, 0.045155175, 0.12995927, 0.140026093, 0.0650064424, 0.206079051, 0.16403003, 0.0472255722, 0.125142515, 0.129526854, 0.0662811026, 0.213795453, 0.154758155, 0.046118997, 0.124068126, 0.13007164, 0.0704583079, 0.214384258, 0.157809138, 0.0512677841, 0.122158647, 0.141797334, 0.0678582489, 0.195587158, 0.148243591, 0.0461628735, 0.122280262, 0.13531293, 0.0697137564, 0.182917848, 0.166450873, 0.0478058048, 0.120922223, 0.114477873, 0.0651841983, 0.203720033, 0.166086376, 0.0472856201, 0.11753723, 0.104232341, 0.0692296475, 0.200947255, 0.15545091, 0.0479285195, 0.113734215, 0.10795144, 0.0621539988, 0.20028913, 0.148232087, 0.0417239591, 0.127048999, 0.108929038, 0.0689989328, 0.196811825, 0.15931122, 0.049183514, 0.111165777, 0.107189938, 0.0647691563, 0.211180106, 0.149481684, 0.0450574905, 0.112460904, 0.0984039381, 0.0657711625, 0.232267708, 0.150058255, 0.0474989675, 0.0971945524, 0.0958599821, 0.0572828986, 0.205889493, 0.129995391, 0.0433527939, 0.0989328325, 0.100654639, 0.0662702024, 0.218938172, 0.15360871, 0.0497709475, 0.105393343, 0.108414084, 0.0635699853, 0.225007862, 0.15618147, 0.0475370921, 0.106985226, 0.097356014, 0.065972209, 0.223878875, 0.148664728, 0.0473296754, 0.101081058, 0.0958150998, 0.0561719798, 0.194303527, 0.132124081, 0.0399591662, 0.10368222, 0.0952622443, 0.0615173504, 0.187155262, 0.143853799, 0.0459016003, 0.0953158215, 0.0950186029, 0.0597510785, 0.190029055, 0.132624477, 0.0410621427, 0.0971429497, 0.0852117315, 0.0599002317, 0.20546481, 0.142456189, 0.0456082746, 0.0925574675, 0.0904147103, 0.0525682904, 0.210895896, 0.136200279, 0.0387278162, 0.0835531354, 0.0800387785, 0.0535785891, 0.201239511, 0.156094894, 0.0441922247, 0.0834690109, 0.0793231428, 0.0485070907, 0.180175558, 0.155602112, 0.0399146341, 0.0804158524, 0.0736336112, 0.0537620969, 0.181306511, 0.141117349, 0.045574896, 0.0777148008, 0.0784336478, 0.0494761616, 0.171497837, 0.146826982, 0.039823439, 0.0795699283, 0.0745618716, 0.0424310118, 0.138119847, 0.149542496, 0.047356084, 0.0706118196, 0.065182589, 0.045117259, 0.144505844, 0.155726209, 0.043730285, 0.0838321671, 0.068083927, 0.0475164168, 0.154986784, 0.137275368, 0.0436619036, 0.0754610151, 0.0619665869, 0.0317633376, 0.135456011, 0.132124603, 0.0326493233, 0.0765769407, 0.0531735085, 0.0325145349, 0.124018624, 0.150108337, 0.0376298428, 0.0807351172, 0.0604788139, 0.0355569981, 0.152285859, 0.107865423, 0.0345620513, 0.0762203932, 0.0537006892, 0.0341945812, 0.133991063, 0.0983330607, 0.0305779744, 0.0653859526, 0.0553310029, 0.0277545918, 0.132672995, 0.103907399, 0.0266576149, 0.0634497702, 0.0505779907, 0.0328159966, 0.107458785, 0.117830925, 0.0324769132, 0.0750615299, 0.0525655411, 0.0325437263, 0.114077635, 0.157014355, 0.0312548727, 0.0727159157, 0.045077458, 0.0311825443, 0.112641767, 0.16026184, 0.0340150967, 0.0752764791, 0.0473034084, 0.0285525005, 0.105929434, 0.144733444, 0.0289948769, 0.0685118511, 0.0392576642, 0.0290912427, 0.0987917632, 0.149476334, 0.0356011167, 0.0821697712, 0.0484412909, 0.032020878, 0.115303732, 0.149985284, 0.0311690532, 0.0782189369, 0.0447179787, 0.0330620259, 0.115548737, 0.133774579, 0.0324726477, 0.0694033429, 0.0482836328, 0.0288136657, 0.114324532, 0.1262227, 0.029831199, 0.0717835724, 0.0474386513, 0.0306793712, 0.106514119, 0.144214988, 0.0351031385, 0.0728851929, 0.0547823682, 0.0343475938, 0.119960815, 0.150505826, 0.0314987637, 0.0741092116, 0.0505411439, 0.0297968835, 0.115773901, 0.152002022, 0.0339832045, 0.0724480823, 0.0501025021, 0.0295775589, 0.112095103, 0.147807658, 0.0304222722, 0.0712731183, 0.0451364964, 0.0332081541, 0.108956903, 0.155381441, 0.0364834741, 0.0770444125, 0.053122364, 0.0331580117, 0.121957392, 0.150838584, 0.0322624445, 0.0770525187, 0.0490355603, 0.0317470357, 0.124769427, 0.149676457, 0.0354388021, 0.0745002925, 0.0496771932, 0.0304551721, 0.12878859, 0.141077429, 0.0312971212, 0.0793506429, 0.0473818071, 0.0329710729, 0.121188, 0.164443865, 0.0385899618, 0.0750913769, 0.0575781874, 0.0343688764, 0.134666219, 0.163132459, 0.0327677801, 0.0809142441, 0.0484590381, 0.0346337929, 0.132882372, 0.156885743, 0.0377904251, 0.0750470608, 0.0507260039, 0.0325739272, 0.133663937, 0.145012081, 0.0334261395, 0.0760575682, 0.0463814735, 0.0368579961, 0.12313655, 0.165306821, 0.039381206, 0.0782220662, 0.0538332947, 0.0372712985, 0.131441146, 0.165223196, 0.0339203253, 0.0802609324, 0.0489791557, 0.0369115584, 0.125631064, 0.158982903, 0.0381811969, 0.0758328438, 0.0489640906, 0.0330506191, 0.128064156, 0.170470282, 0.0328256749, 0.0703271925, 0.0462587997, 0.0319687128, 0.113357201, 0.161075458, 0.0389459133, 0.073528491, 0.0519017614, 0.0342087075, 0.125820011, 0.168303952, 0.0328114592, 0.0751292333, 0.0444522314, 0.0337121785, 0.135152474, 0.153812274, 0.0357280336, 0.06809102, 0.0499017909, 0.031158004, 0.134264186, 0.126053631, 0.0336125605, 0.0684520453, 0.045197811, 0.0360769592, 0.130709544, 0.141359448, 0.039829202, 0.0747787356, 0.0480953194, 0.0405151993, 0.159440532, 0.141160429, 0.037548244, 0.0713683665, 0.0476712584, 0.0369121991, 0.149249017, 0.13697052, 0.0420037173, 0.0810160711, 0.0505155176, 0.0389116891, 0.144708127, 0.142165467, 0.0372495912, 0.0778054968, 0.0465480797, 0.0331973955, 0.140511885, 0.141866773, 0.0457936227, 0.0766983405, 0.0528803281, 0.0341069922, 0.147888884, 0.147055268, 0.0405405909, 0.0738219023, 0.0405178741, 0.0346947871, 0.143753797, 0.163416326, 0.042714905, 0.0807532668, 0.0414672382, 0.0302033834, 0.142645434, 0.144994691, 0.0360841267, 0.0749716461, 0.0392753556, 0.0340861827, 0.147893265, 0.159101367, 0.0410324335, 0.0763297454, 0.0423725508, 0.0460655987, 0.169804007, 0.146093145, 0.03672437, 0.0762525946, 0.037470568, 0.0492274463, 0.160747886, 0.148191944, 0.0361461379, 0.0786356479, 0.0372552946, 0.0413601138, 0.165714249, 0.12883693, 0.032280691, 0.079521209, 0.0340090282, 0.0464129969, 0.159857944, 0.156120867, 0.0407658741, 0.0838533938, 0.0387604423, 0.0490959324, 0.186127335, 0.178130731, 0.0391414985, 0.0744837672, 0.0367294103, 0.0460813306, 0.17089206, 0.159964204, 0.0400504582, 0.0768793076, 0.0369608626, 0.0524542108, 0.183291242, 0.148829177, 0.0386554748, 0.0765188709, 0.0364958271, 0.0563270673, 0.187069833, 0.183605656, 0.0454003438, 0.0741243809, 0.0422701575, 0.0576317497, 0.210657209, 0.147289798, 0.0392085947, 0.0793752745, 0.0404908322, 0.0503799766, 0.18200396, 0.142004922, 0.0408357009, 0.0829023644, 0.0384617485, 0.0447156243, 0.181055248, 0.134619132, 0.0389051549, 0.0749140605, 0.0337890647, 0.0519695915, 0.175856352, 0.158436611, 0.0462733172, 0.0836445391, 0.0373200029, 0.0574913882, 0.188073203, 0.139130339, 0.0424017385, 0.0817496106, 0.0368738249, 0.0543964244, 0.184223875, 0.155398756, 0.0427939408, 0.0787854865, 0.0380663946, 0.0472692549, 0.179501131, 0.140548229, 0.0366835855, 0.0786847174, 0.0385564528, 0.0437235273, 0.166758865, 0.149846062, 0.0454465263, 0.086227797, 0.0456518419, 0.0467546284, 0.184638262, 0.143967539, 0.0389738716, 0.0824201554, 0.0472815074, 0.0450898372, 0.173170462, 0.160161689, 0.0410915948, 0.0889572874, 0.0444914997, 0.0455761105, 0.189242363, 0.163482174, 0.0370764583, 0.0826480538, 0.0382289961, 0.0504473597, 0.180642903, 0.176742435, 0.0429186262, 0.0871215463, 0.0441832431, 0.0512297302, 0.197535142, 0.181294531, 0.043446973, 0.0878246427, 0.0504661165, 0.0422609374, 0.203167602, 0.166966707, 0.0443817787, 0.0963153094, 0.0581571497, 0.0358854122, 0.191526577, 0.139842063, 0.0399628282, 0.0912383497, 0.0517467186, 0.0387820676, 0.165106252, 0.152256146, 0.0458171591, 0.0990592912, 0.0559112988, 0.0448106565, 0.177975938, 0.159878597, 0.0414350368, 0.0992518663, 0.0525396168, 0.0437896252, 0.167739779, 0.150394872, 0.04517553, 0.10350477, 0.054845918, 0.0422406904, 0.16789788, 0.141055211, 0.0438380688, 0.100369185, 0.048153244, 0.042669151, 0.155100212, 0.152401015, 0.0496436842, 0.101748556, 0.056513954, 0.0477996394, 0.174370795, 0.157705858, 0.0448813923, 0.0966137052, 0.0535291769, 0.0482071005, 0.171381578, 0.14055559, 0.043984782, 0.103545718, 0.0552426465, 0.0445190705, 0.169883028, 0.131620303, 0.0416335538, 0.104476482, 0.0504899286, 0.0400668085, 0.158245251, 0.151861459, 0.0474173203, 0.111097127, 0.0620976835, 0.0467575155, 0.175917521, 0.158165589, 0.0448248386, 0.106595546, 0.0599248409, 0.0458089747, 0.17879571, 0.157786503, 0.0476047993, 0.109153502, 0.0600654855, 0.0400190651, 0.181374833, 0.153770626, 0.0431671292, 0.10145998, 0.0534316264, 0.0373471305, 0.164904609, 0.170782506, 0.048926875, 0.106129795, 0.0594709329, 0.0422201455, 0.189283505, 0.178431943, 0.0450745262, 0.105471075, 0.057101503, 0.0418398753, 0.178913072, 0.158387512, 0.0464909226, 0.108745255, 0.0600961894, 0.0413620695, 0.179631338, 0.13804169, 0.0436802432, 0.109035619, 0.0561745353, 0.0435617045, 0.166864783, 0.142782032, 0.0515349582, 0.112963431, 0.0709951371, 0.0544961169, 0.187516794, 0.15062888, 0.0467204116, 0.11063157, 0.0706065148, 0.0521176718, 0.185931146, 0.136532143, 0.0485171936, 0.111512326, 0.066376321, 0.0447027944, 0.183287844, 0.136810914, 0.0450533479, 0.106201671, 0.0610022433, 0.0475676246, 0.167920649, 0.147292823, 0.0507217757, 0.107599884, 0.0637194365, 0.0493488759, 0.18751274, 0.153903767, 0.044777289, 0.111718968, 0.0610166453, 0.0480074957, 0.173687994, 0.149887457, 0.0521541946, 0.116061337, 0.0662094727, 0.0440348312, 0.176899359, 0.135749549, 0.0432092212, 0.117210418, 0.0599662289, 0.0454080515, 0.161981866, 0.155134454, 0.0471616536, 0.125355244, 0.0705385208, 0.0488730259, 0.178135395, 0.16828467, 0.044263646, 0.120033242, 0.0682554469, 0.0424360931, 0.15490146, 0.155120939, 0.0447814204, 0.118362449, 0.0649875104, 0.036790546, 0.150314659, 0.139557391, 0.0422483683, 0.101738922, 0.0543539636, 0.0380810536, 0.145012647, 0.155708417, 0.0454379842, 0.110394448, 0.0623686314, 0.0446440019, 0.148819625, 0.16860047, 0.0443260781, 0.0981796384, 0.0565657653, 0.0408748686, 0.150651336, 0.193960115, 0.0499031171, 0.109722562, 0.0547454432, 0.0506077893, 0.165207461, 0.194486558, 0.0500191413, 0.133000657, 0.0660028905, 0.0668728948, 0.218027011, 0.237890691, 0.0589949712, 0.169109732, 0.0797331855, 0.0788092688, 0.251489282, 0.222351253, 0.056515988, 0.171493217, 0.0801199079, 0.0975839868, 0.260842383, 0.219887406, 0.059789367, 0.180761442, 0.0817687139, 0.0889021754, 0.215027735, 0.20131135, 0.0597800203, 0.19823578, 0.0820228979, 0.0900045186, 0.19020009, 0.199523151, 0.0658790544, 0.21001251, 0.0947454497, 0.0964862704, 0.250190884, 0.20167774, 0.0661033615, 0.219139606, 0.0995155796, 0.0976214558, 0.261678398, 0.208640754, 0.062415842, 0.206980765, 0.0944387019, 0.0903315321, 0.204106003, 0.189577624, 0.0552662387, 0.182709858, 0.0793165192, 0.0912455246, 0.217041418, 0.205369547, 0.0646877959, 0.201966345, 0.0929979011, 0.0977953598, 0.259273797, 0.20761916, 0.0573949106, 0.17934233, 0.073602505, 0.0861807764, 0.254370123, 0.197603345, 0.0601419099, 0.188817427, 0.0783960298, 0.0878322646, 0.252292216, 0.194864392, 0.056912791, 0.200727686, 0.0707948133, 0.0874826536, 0.252401918, 0.175736845, 0.0635632649, 0.214971781, 0.0825212449, 0.0988458768, 0.290537655, 0.234146655, 0.0522837006, 0.165891677, 0.102300681, 0.100529164, 0.225869194, 0.27266854, 0.0475464389, 0.138090745, 0.0858074352, 0.101182401, 0.232791394, 0.234699696, 0.0495990366, 0.145218939, 0.0872702673, 0.102717645, 0.205609098, 0.295870364, 0.0623457804, 0.16106163, 0.0890863091, 0.103391662, 0.208267972, 0.247727484, 0.0473021418, 0.138495535, 0.0829030126, 0.1066458, 0.253384024, 0.23061052, 0.0519385822, 0.139600247, 0.101981185, 0.113306887, 0.250776052, 0.216231972, 0.0511635579, 0.118759066, 0.0855338424, 0.113064751, 0.227648333, 0.22561425, 0.0587335452, 0.140879512, 0.0946461111, 0.107510626, 0.244009569, 0.233622059, 0.0543656722, 0.152925923, 0.0901094675, 0.11546012, 0.248125806, 0.248258442, 0.0549614839, 0.143090621, 0.0856529623, 0.119718567, 0.259245872, 0.219020799, 0.0533130839, 0.167349309, 0.0759912506, 0.126381651, 0.221895888, 0.251176834, 0.0640159547, 0.171972141, 0.0874974281, 0.12924163, 0.246468544, 0.275843859, 0.0662371293, 0.158232316, 0.0849473774, 0.131418839, 0.246216819, 0.239820704, 0.0718478635, 0.134253711, 0.0899610817, 0.113189295, 0.229163215, 0.196623072, 0.0807664767, 0.129013732, 0.0770619735, 0.10147848, 0.187467217, 0.211709678, 0.068125464, 0.163634405, 0.0874924362, 0.116074063, 0.249177128, 0.248142496, 0.0622251816, 0.176639944, 0.0934716538, 0.12433999, 0.255666733, 0.262964725, 0.0629911348, 0.16357103, 0.0862074867, 0.117199324, 0.249932602, 0.248291075, 0.0637749508, 0.153934851, 0.0831896365, 0.114591196, 0.221946225, 0.265317082, 0.0656766295, 0.152440667, 0.0807740837, 0.115277953, 0.246935889, 0.279448032, 0.0565898195, 0.141891375, 0.0851896554, 0.114836112, 0.246474743, 0.285973877, 0.0555162542, 0.150340199, 0.0810108557, 0.114109032, 0.215044409, 0.247384921, 0.0525454544, 0.123880155, 0.0720691606, 0.117328085, 0.207522333, 0.268153995, 0.0599929765, 0.120439954, 0.0855032355, 0.118769221, 0.24142842, 0.302939594, 0.0575060397, 0.116761073, 0.0907309949, 0.122723669, 0.244073927, 0.259559125, 0.0599254631, 0.11870271, 0.0883272588, 0.124431081, 0.231744394, 0.253503829, 0.0563447289, 0.114617825, 0.0782157108, 0.116602428, 0.213034093, 0.278559655, 0.0627966002, 0.116820052, 0.0901127309, 0.117371917, 0.227747381, 0.278001636, 0.0539842732, 0.119327344, 0.0889991298, 0.115984336, 0.230494753, 0.266305238, 0.0493442342, 0.126272067, 0.087679252, 0.114807874, 0.215382531, 0.256399542, 0.0533234775, 0.116169624, 0.071457535, 0.120299801, 0.214375466, 0.282602191, 0.0562469997, 0.136850283, 0.081304349, 0.119382009, 0.225937501, 0.284572035, 0.0560380369, 0.141078562, 0.0758707523, 0.116934605, 0.19455272, 0.262029558, 0.0499811806, 0.135577694, 0.0643730089, 0.12186031, 0.186779246, 0.240283132, 0.0528929606, 0.14763017, 0.0642952919, 0.131519422, 0.194856212, 0.251574904, 0.0578432418, 0.180357128, 0.0899406523, 0.143649206, 0.216898143, 0.221966133, 0.057807453, 0.185468063, 0.0985581502, 0.150408402, 0.139946058, 0.213879898, 0.05586721, 0.171439633, 0.0853377655, 0.149996862, 0.148701489, 0.219303384, 0.0475549474, 0.131449133, 0.0652783662, 0.134063125, 0.159690127, 0.250745088, 0.0459999144, 0.164453387, 0.0956693217, 0.143729404, 0.164807588, 0.256655246, 0.0623318367, 0.211377054, 0.102767877, 0.137681797, 0.152651355, 0.178351849, 0.0759572908, 0.235187352, 0.111303054, 0.15667966, 0.180483222, 0.176675126, 0.0616282821, 0.212583169, 0.0855359063, 0.146009758, 0.187439993, 0.222060367, 0.0636797026, 0.239443153, 0.0967784598, 0.16096659, 0.218289033, 0.2609348, 0.0781796649, 0.252870411, 0.101725839, 0.150587842, 0.218016595, 0.218736485, 0.074255541, 0.253856778, 0.0846132636, 0.152489185, 0.205197439, 0.219569921, 0.0723581389, 0.207238391, 0.101626009, 0.123966545, 0.191678107, 0.219923198, 0.0906580538, 0.247530639, 0.117535658, 0.139998406, 0.220275193, 0.229501918, 0.0758587494, 0.215797544, 0.106070124, 0.12636368, 0.180182829, 0.19844681, 0.0674976856, 0.167133197, 0.0957370847, 0.116328374, 0.159111738, 0.166913867, 0.0803653076, 0.199903756, 0.0806168318, 0.119651802, 0.162038371, 0.177973479, 0.0754875913, 0.209234819, 0.0821953639, 0.0938107148, 0.114148729, 0.159030572, 0.0742966756, 0.201635003, 0.0711650774, 0.105025284, 0.133986413, 0.140167549, 0.0611328222, 0.231613591, 0.0842972845, 0.139010429, 0.103511341, 0.121185519, 0.0739633441, 0.280014336, 0.137198254, 0.120009616, 0.0889538825, 0.169030786, 0.07309407, 0.184280977, 0.0847583711, 0.0988903567, 0.117529392, 0.133783191, 0.0889036208, 0.179092392, 0.0765109882, 0.0942839012, 0.117403716, 0.129334047, 0.106124163, 0.171181262, 0.0733597726, 0.0839625448, 0.121565029, 0.103239134, 0.0934353396, 0.12095236, 0.0783628002, 0.0984077752, 0.10085813, 0.157822371, 0.109533601, 0.151909336, 0.0779828951, 0.0959139168, 0.11789187, 0.117128164, 0.122446343, 0.15269351, 0.128276274, 0.121677712, 0.12192741, 0.163825184, 0.107054874, 0.151241764, 0.0997994542, 0.0947175995, 0.141560942, 0.130389377, 0.0828141347, 0.139712125, 0.105080806, 0.0819932446, 0.100596264, 0.105662093, 0.114801064, 0.141113177, 0.0791018158, 0.105506614, 0.105047382, 0.0692702755, 0.0785155371, 0.131552622, 0.0957331732, 0.0794650689, 0.1046177, 0.0696470961, 0.0968534499, 0.0802761391, 0.0828190446, 0.0646475181, 0.113473296, 0.0625258461, 0.101431429, 0.0884186178, 0.0892590731, 0.10288842, 0.118190877, 0.0723470971, 0.163712963, 0.145896316, 0.0987635553, 0.107802548, 0.135320157, 0.0908837169, 0.134356648, 0.163597628, 0.085986197, 0.135092303, 0.150168017, 0.076293923, 0.146810472, 0.0896650702, 0.0860632062, 0.0933900252, 0.106823534, 0.0773114115, 0.0959235281, 0.145179749, 0.0810052678, 0.138735011, 0.164703161, 0.0803263187, 0.155040711, 0.133533567, 0.0733984485, 0.15637292, 0.210984424, 0.0583794564, 0.133719742, 0.118258558, 0.109287336, 0.184006557, 0.265836835, 0.182132035, 0.185399264, 0.1405022, 0.0835662037, 0.217971593, 0.114625759, 0.142827854, 0.104073383, 0.0505320095, 0.0334323421, 0.074292928, 0.0755033195, 0.0684864596, 0.00512491586]
```
