## Supplementary data files for "Systematic contextual biases in SegmentNT potentially relevant to other nucleotide transformer models": nav2-as5_pos1743.txt (part 3 of 5)

```
5UTR=[0.03850057, 0.04592431, 0.0317228, 0.03238099, 0.02514195, 0.04900395, 0.02754168, 0.03592619, 0.02687129, 0.02441053, 0.0228592, 0.05167463, 0.02788802, 0.03387469, 0.0316062, 0.02405971, 0.02201599, 0.05154737, 0.02701841, 0.03320992, 0.02659818, 0.0210958, 0.02294599, 0.04459949, 0.02824999, 0.03656165, 0.02833817, 0.02615287, 0.02462321, 0.04818102, 0.03118064, 0.04423179, 0.0321716, 0.03000815, 0.02768964, 0.04855745, 0.02965491, 0.04489589, 0.03045839, 0.02581665, 0.02391107, 0.04834454, 0.02694602, 0.0342739, 0.02825749, 0.02579602, 0.02302424, 0.04433848, 0.0284509, 0.0327015, 0.02898009, 0.02735827, 0.02238709, 0.03869982, 0.02689564, 0.03502377, 0.02824333, 0.02756805, 0.02286239, 0.04917111, 0.02995208, 0.03983138, 0.03053149, 0.02767805, 0.02348877, 0.0437561, 0.02673477, 0.04035085, 0.03042601, 0.02480018, 0.02346268, 0.04151837, 0.02755985, 0.03671638, 0.03067978, 0.02516871, 0.02350588, 0.04014495, 0.0282824, 0.03485112, 0.02830662, 0.02620502, 0.02512676, 0.0457097, 0.02802456, 0.03762966, 0.02986578, 0.02539671, 0.02397914, 0.04388858, 0.02393849, 0.03557524, 0.02549485, 0.02404358, 0.02283873, 0.04116036, 0.02240591, 0.03889991, 0.03185947, 0.02529025, 0.0271187, 0.03701058, 0.01962562, 0.02938654, 0.02486832, 0.02795327, 0.02410362, 0.0326154, 0.02014104, 0.02816815, 0.02613243, 0.02338034, 0.02374143, 0.03039464, 0.01763823, 0.0259805, 0.02438774, 0.02147797, 0.02147693, 0.02899935, 0.01941773, 0.02539549, 0.02238028, 0.02335999, 0.01983081, 0.0282145, 0.01846051, 0.02442921, 0.02034604, 0.02085779, 0.01987475, 0.03367802, 0.02112418, 0.02446189, 0.02233023, 0.02057932, 0.01827925, 0.03221775, 0.0195282, 0.02491554, 0.02221975, 0.01921375, 0.01936168, 0.02898366, 0.02026165, 0.02414248, 0.02205932, 0.02021874, 0.02037997, 0.03473494, 0.02099499, 0.02463425, 0.02189159, 0.02383133, 0.02141906, 0.03343241, 0.02278694, 0.02741722, 0.02475638, 0.02232533, 0.02073221, 0.03076067, 0.01878151, 0.02652365, 0.0218043, 0.0191938, 0.021871, 0.02830696, 0.0196351, 0.02755571, 0.02238637, 0.02109031, 0.02286655, 0.02871777, 0.01966377, 0.02780428, 0.02353792, 0.02222895, 0.02374838, 0.03544283, 0.02473801, 0.03446488, 0.02877899, 0.02734226, 0.02581357, 0.03354389, 0.02083328, 0.0330779, 0.02743698, 0.02484644, 0.02551671, 0.03164994, 0.0229698, 0.03181404, 0.02712063, 0.02893567, 0.02452982, 0.03239316, 0.01784937, 0.03445304, 0.02422664, 0.02656033, 0.02877071, 0.03671909, 0.0214446, 0.03376758, 0.02642053, 0.03012788, 0.02560903, 0.02637383, 0.01584749, 0.03636314, 0.02473551, 0.02624465, 0.02422949, 0.02368385, 0.0169524, 0.03813045, 0.02921942, 0.03120248, 0.02585404, 0.02679879, 0.01639654, 0.04433417, 0.02381517, 0.03323122, 0.0287933, 0.02907276, 0.01817065, 0.04143215, 0.02201323, 0.02865228, 0.02857945, 0.02685485, 0.01596588, 0.03671036, 0.02116629, 0.02347302, 0.03031825, 0.02880495, 0.02067774, 0.03646424, 0.0181125, 0.02434965, 0.02679501, 0.02701464, 0.01601302, 0.03198007, 0.01543772, 0.02338528, 0.02500752, 0.02968824, 0.02056544, 0.03428814, 0.01826147, 0.02768707, 0.02626043, 0.02755393, 0.01647979, 0.03550528, 0.01838387, 0.02543543, 0.02707504, 0.02725463, 0.01771227, 0.03445662, 0.02126164, 0.02962876, 0.02733787, 0.02806308, 0.01544943, 0.03178021, 0.0209128, 0.03020388, 0.02777856, 0.0308146, 0.0199819, 0.03667435, 0.02231718, 0.0319021, 0.02983873, 0.02804444, 0.01669738, 0.03576427, 0.02503951, 0.02770607, 0.0291039, 0.02373114, 0.01647852, 0.03586367, 0.026592, 0.02881546, 0.02672121, 0.02158703, 0.01592168, 0.03347617, 0.02483883, 0.025211, 0.02503448, 0.02613822, 0.02127809, 0.0391462, 0.02630441, 0.02510924, 0.0257418, 0.02356687, 0.01721626, 0.04066051, 0.02674856, 0.02364365, 0.02439446, 0.02134685, 0.01931755, 0.03762272, 0.02562596, 0.02539415, 0.02551518, 0.0221552, 0.01392336, 0.03243786, 0.0248185, 0.02364544, 0.0233218, 0.02537079, 0.01877129, 0.03866516, 0.02877084, 0.02368683, 0.02284286, 0.02254871, 0.01543843, 0.03317858, 0.02423692, 0.02136537, 0.02229269, 0.02239988, 0.01591564, 0.03203413, 0.02073577, 0.02012456, 0.01922726, 0.01886834, 0.01127531, 0.02792818, 0.01836265, 0.01816901, 0.01762955, 0.01929843, 0.01368124, 0.03507451, 0.01878888, 0.01910196, 0.01854908, 0.01812411, 0.01194102, 0.02898096, 0.01929238, 0.01879677, 0.01835448, 0.01819197, 0.0134064, 0.02979562, 0.01953132, 0.02164703, 0.01744201, 0.01783298, 0.01086468, 0.02719289, 0.01884317, 0.02260617, 0.01774258, 0.02175604, 0.01477705, 0.03101419, 0.0203118, 0.02280623, 0.01945085, 0.02033582, 0.01238487, 0.02846838, 0.01813802, 0.02086094, 0.01815121, 0.01965693, 0.01428683, 0.03203186, 0.01940223, 0.0212506, 0.01843296, 0.01878912, 0.01172524, 0.02902345, 0.01715177, 0.01920547, 0.01866726, 0.02101323, 0.01614256, 0.03358915, 0.01909149, 0.02019483, 0.01961263, 0.01899148, 0.01305845, 0.02863744, 0.01793726, 0.01897702, 0.01727089, 0.01794246, 0.01437168, 0.02797157, 0.01811779, 0.02006372, 0.01721788, 0.0173982, 0.01160916, 0.0262138, 0.0181668, 0.01811057, 0.01804915, 0.02044834, 0.01675429, 0.02963113, 0.01968985, 0.02009139, 0.01918956, 0.01852228, 0.01420157, 0.02815266, 0.01853112, 0.01826048, 0.01810399, 0.01755815, 0.0157362, 0.02886809, 0.01799287, 0.01977452, 0.01853023, 0.01862029, 0.01294513, 0.02704003, 0.01677124, 0.01932345, 0.01794033, 0.02050257, 0.01716556, 0.03122859, 0.01877372, 0.02079966, 0.01981439, 0.01980933, 0.0149201, 0.02864534, 0.0176051, 0.01864207, 0.01862551, 0.01883131, 0.01657355, 0.02869965, 0.01688234, 0.0196743, 0.0181039, 0.01792554, 0.01235125, 0.02625615, 0.01570352, 0.01856594, 0.01699574, 0.01810966, 0.01684776, 0.02961519, 0.01801312, 0.02266654, 0.01864014, 0.0175599, 0.01329098, 0.02596932, 0.01754755, 0.02286114, 0.01751087, 0.01697514, 0.0159256, 0.02569323, 0.01636773, 0.0247906, 0.01712142, 0.01588473, 0.01199395, 0.02314951, 0.01541802, 0.02175585, 0.01667369, 0.01805968, 0.01603438, 0.02724131, 0.01693565, 0.02247217, 0.01821547, 0.01655727, 0.01353371, 0.02465596, 0.01652739, 0.02130738, 0.01696956, 0.01608882, 0.01524404, 0.02511957, 0.01647725, 0.02303053, 0.01747793, 0.0160249, 0.01181732, 0.02253233, 0.0152011, 0.02176273, 0.01658878, 0.01739566, 0.01573425, 0.02622301, 0.01622198, 0.02296425, 0.01770892, 0.0163443, 0.01366444, 0.02456071, 0.01591514, 0.02175684, 0.01680136, 0.01652398, 0.0157878, 0.02463098, 0.01487397, 0.02365134, 0.01739507, 0.01712613, 0.01246987, 0.02219314, 0.01394481, 0.02086427, 0.01626121, 0.01799044, 0.01649204, 0.0261349, 0.01586177, 0.02194582, 0.01800552, 0.01641921, 0.0138938, 0.02411578, 0.01522853, 0.02020347, 0.01760259, 0.0166991, 0.01597294, 0.02606815, 0.01508033, 0.02154937, 0.01793429, 0.01654144, 0.01263007, 0.02272658, 0.01397834, 0.02000595, 0.01716557, 0.01752192, 0.01595569, 0.02541439, 0.01494363, 0.02045668, 0.01742047, 0.01587808, 0.01306039, 0.0229075, 0.01409174, 0.01928372, 0.01548178, 0.01575321, 0.01503604, 0.02361872, 0.01395051, 0.02157965, 0.01652722, 0.01527502, 0.01096739, 0.02170089, 0.0127152, 0.01860575, 0.01560563, 0.01439163, 0.01650246, 0.02670367, 0.0143972, 0.01948891, 0.01688555, 0.01370735, 0.0134729, 0.02395667, 0.0140992, 0.01835245, 0.0158149, 0.01294548, 0.01523638, 0.0251441, 0.01423509, 0.01957613, 0.015957, 0.01314765, 0.01085398, 0.022175, 0.01376735, 0.01807861, 0.01515828, 0.01396481, 0.01472387, 0.02748376, 0.01542994, 0.01989976, 0.01657621, 0.01337538, 0.01235912, 0.02614057, 0.01535191, 0.01984428, 0.01614944, 0.01381568, 0.01367809, 0.02615953, 0.01506676, 0.0211138, 0.0164155, 0.01440638, 0.01089015, 0.02321194, 0.01378046, 0.02019129, 0.01621541, 0.01523449, 0.01525485, 0.02814406, 0.01546157, 0.01980229, 0.01710635, 0.01427036, 0.01254224, 0.02561133, 0.01430775, 0.01793078, 0.01574485, 0.01387451, 0.01501729, 0.02665843, 0.01471697, 0.02004471, 0.01616415, 0.01404592, 0.01125842, 0.02561745, 0.01408551, 0.01853374, 0.01601634, 0.01478305, 0.01548859, 0.03284064, 0.01570981, 0.01982461, 0.01636283, 0.01457366, 0.01260166, 0.03035665, 0.0147417, 0.01911665, 0.01620113, 0.01401184, 0.01464155, 0.03060411, 0.01428399, 0.02139542, 0.01593109, 0.01425091, 0.01236358, 0.02755405, 0.01210489, 0.01838918, 0.01560036, 0.01532467, 0.0171827, 0.0329429, 0.01287248, 0.01931768, 0.01585329, 0.0145851, 0.01323004, 0.03027574, 0.01166127, 0.01849124, 0.01514644, 0.01403153, 0.01572639, 0.03038349, 0.01281326, 0.02071691, 0.01542961, 0.01402075, 0.01216669, 0.02727801, 0.01189234, 0.01871406, 0.01555855, 0.01621194, 0.01654243, 0.03366441, 0.0134758, 0.01976018, 0.01719309, 0.01494721, 0.01352069, 0.0308579, 0.01184785, 0.01775807, 0.01669955, 0.01617108, 0.0160687, 0.03138382, 0.01242156, 0.02006958, 0.0168879, 0.01535853, 0.01246643, 0.02992686, 0.01052936, 0.01807914, 0.01631986, 0.01548942, 0.0165633, 0.03738222, 0.01243973, 0.02026403, 0.01755925, 0.01572575, 0.01317209, 0.03212317, 0.01194459, 0.01896393, 0.01653622, 0.01489233, 0.01667415, 0.03181066, 0.01333882, 0.02115052, 0.01736783, 0.01479067, 0.0119299, 0.02859828, 0.01147466, 0.01830058, 0.01644107, 0.01578403, 0.0161032, 0.03261372, 0.01299362, 0.0195535, 0.01841745, 0.01484196, 0.011969, 0.02716972, 0.01270844, 0.0185305, 0.01695887, 0.01410926, 0.01681261, 0.0259825, 0.01269618, 0.02053683, 0.01785548, 0.01399246, 0.01242702, 0.02462477, 0.01190797, 0.01817897, 0.01635941, 0.01518463, 0.01690055, 0.02601674, 0.01391352, 0.02036803, 0.01622635, 0.01303342, 0.01318528, 0.02524735, 0.01234449, 0.01775301, 0.01351922, 0.01285129, 0.01680819, 0.02595207, 0.01339678, 0.02049034, 0.01514592, 0.01260038, 0.0121234, 0.02345203, 0.01174972, 0.01726194, 0.01362818, 0.01312802, 0.01669157, 0.02701468, 0.01329969, 0.01952814, 0.01599508, 0.01312987, 0.01424352, 0.02547979, 0.01179713, 0.01829422, 0.01407827, 0.01267489, 0.01838015, 0.02607843, 0.01236436, 0.0204704, 0.01434725, 0.01288741, 0.01262117, 0.0236381, 0.01115569, 0.01797005, 0.01431186, 0.01408637, 0.01712358, 0.0280244, 0.01217081, 0.01990049, 0.01512945, 0.01271937, 0.01267529, 0.02571634, 0.01153521, 0.01942332, 0.01389531, 0.01225628, 0.01733665, 0.02631709, 0.0126081, 0.01986425, 0.01510868, 0.01230816, 0.01203764, 0.02369505, 0.01129797, 0.01790345, 0.01453233, 0.01307417, 0.01682424, 0.02730237, 0.01233418, 0.01895262, 0.01504379, 0.01203272, 0.01332987, 0.02670064, 0.01142388, 0.01698909, 0.01397509, 0.01182264, 0.01699433, 0.02685058, 0.01230533, 0.01885219, 0.01525053, 0.01243506, 0.01180876, 0.02386268, 0.01091887, 0.01631436, 0.01499692, 0.01309669, 0.01627287, 0.02701389, 0.0123731, 0.01822563, 0.01515509, 0.01256859, 0.01266988, 0.02413085, 0.01158903, 0.01623711, 0.01461624, 0.01239098, 0.01667165, 0.02449892, 0.01263738, 0.01817638, 0.01465592, 0.01250397, 0.01180289, 0.02324956, 0.01098233, 0.01558382, 0.01431416, 0.01342416, 0.01669537, 0.02728185, 0.01222546, 0.01750688, 0.01591596, 0.01312057, 0.01281452, 0.02382325, 0.01150099, 0.01588703, 0.0148607, 0.01301498, 0.0170967, 0.02547111, 0.01240273, 0.01738001, 0.01534841, 0.0130764, 0.01190268, 0.02353017, 0.01088575, 0.01532681, 0.01462272, 0.01359509, 0.01709755, 0.02747332, 0.01240199, 0.01694022, 0.01541903, 0.01288509, 0.0133819, 0.0247329, 0.01178143, 0.01532999, 0.01431763, 0.01324262, 0.01746917, 0.02435138, 0.0123501, 0.01742093, 0.01473632, 0.01260023, 0.01204426, 0.02246986, 0.01104751, 0.01539626, 0.01399982, 0.0138232, 0.0165731, 0.02611384, 0.01266508, 0.01732242, 0.01502137, 0.01301136, 0.01231423, 0.02394935, 0.01182469, 0.01617427, 0.0142322, 0.0128122, 0.01697008, 0.02526835, 0.01254168, 0.01773032, 0.01463285, 0.01229805, 0.01168892, 0.02283222, 0.01143636, 0.01637886, 0.01416729, 0.0134637, 0.01676941, 0.02648361, 0.0126269, 0.01747753, 0.01522726, 0.01305624, 0.01323432, 0.02412857, 0.01227068, 0.01613028, 0.01419826, 0.01244758, 0.0168199, 0.02497294, 0.01305792, 0.0175916, 0.01457111, 0.01225606, 0.01214971, 0.02171877, 0.01180483, 0.01605522, 0.01435366, 0.01335693, 0.01718462, 0.02474974, 0.01351359, 0.01678777, 0.01505155, 0.01195438, 0.01328451, 0.02286571, 0.01295727, 0.01589241, 0.01380723, 0.01183716, 0.01725374, 0.02458533, 0.01380555, 0.01797308, 0.01479436, 0.01206626, 0.01222899, 0.02288077, 0.01210308, 0.01645842, 0.01431382, 0.01338839, 0.01750131, 0.0256184, 0.01355958, 0.0171813, 0.01467996, 0.0128298, 0.01377421, 0.02484163, 0.01281147, 0.01631622, 0.01321742, 0.01265281, 0.01798153, 0.02510277, 0.01368653, 0.01851651, 0.01348606, 0.01240017, 0.01252389, 0.02279779, 0.01204398, 0.01556507, 0.01326866, 0.01374445, 0.01735451, 0.02565175, 0.01354298, 0.01691276, 0.0147088, 0.0125685, 0.01350337, 0.02422065, 0.01283443, 0.01536958, 0.01387423, 0.01250948, 0.01804537, 0.02722022, 0.01378197, 0.01785151, 0.01540755, 0.01235484, 0.01293539, 0.02415536, 0.01216568, 0.01574165, 0.01488858, 0.0140649, 0.01834007, 0.02701238, 0.01354743, 0.01725081, 0.01560986, 0.0130522, 0.01437373, 0.02447502, 0.01292207, 0.01642262, 0.014562, 0.01300034, 0.01890191, 0.02572903, 0.01395464, 0.0187698, 0.01536276, 0.01268133, 0.0133803, 0.0237349, 0.01233901, 0.01678606, 0.0149706, 0.01427964, 0.01844483, 0.02716954, 0.01343292, 0.01728991, 0.01578629, 0.01263513, 0.01435694, 0.02699553, 0.013238, 0.01660697, 0.01504626, 0.01284617, 0.01855055, 0.02633565, 0.01424405, 0.01882675, 0.0157031, 0.01239594, 0.013034, 0.02486977, 0.01269152, 0.01706584, 0.01553961, 0.01385701, 0.01810811, 0.02894638, 0.01431773, 0.01780795, 0.0165878, 0.01290456, 0.01369294, 0.02582873, 0.01377925, 0.01719625, 0.01546893, 0.01308855, 0.01803344, 0.02705171, 0.01528148, 0.01920693, 0.01647356, 0.01307306, 0.0131196, 0.02518654, 0.01315633, 0.01750457, 0.0160611, 0.01392379, 0.01772332, 0.02845563, 0.01461029, 0.01722475, 0.01662995, 0.01265273, 0.01407172, 0.02682369, 0.01424657, 0.01653144, 0.01542085, 0.01266453, 0.01790138, 0.02704606, 0.01529516, 0.01835393, 0.01656768, 0.01251525, 0.01282691, 0.02474172, 0.01360665, 0.01657396, 0.01598383, 0.014091, 0.01791951, 0.02849166, 0.01491326, 0.01758835, 0.01699104, 0.01290086, 0.01369164, 0.02632236, 0.0142328, 0.01669722, 0.0160089, 0.01281411, 0.01794399, 0.02695255, 0.01509863, 0.01872842, 0.01641824, 0.01247121, 0.0130003, 0.02580422, 0.01322303, 0.01690309, 0.01565711, 0.01377322, 0.01811998, 0.02879084, 0.01500962, 0.01781205, 0.01583167, 0.01276851, 0.01418385, 0.02678688, 0.01454827, 0.01721039, 0.01472053, 0.01281637, 0.01844821, 0.02668219, 0.0152732, 0.01899694, 0.01571883, 0.01275865, 0.01283249, 0.02495524, 0.01337887, 0.0167414, 0.01498354, 0.01428969, 0.01749476, 0.02877751, 0.01481426, 0.01754577, 0.01577546, 0.0128961, 0.01332786, 0.02623485, 0.01417451, 0.0174052, 0.01449363, 0.01305825, 0.01739421, 0.02661357, 0.01499923, 0.01972333, 0.01560247, 0.01306125, 0.0124373, 0.02466607, 0.01298155, 0.01806906, 0.01481371, 0.01498605, 0.01750111, 0.02826002, 0.01401445, 0.01882925, 0.01532984, 0.01320719, 0.01340797, 0.02560228, 0.01398664, 0.01880614, 0.01452208, 0.01275264, 0.01797076, 0.02657868, 0.01475204, 0.02117753, 0.01538431, 0.01234696, 0.01301278, 0.02507689, 0.01286255, 0.01823086, 0.01525868, 0.01456091, 0.01847872, 0.02831505, 0.0140315, 0.01915114, 0.01572329, 0.01340872, 0.01416085, 0.02626102, 0.01373127, 0.01906206, 0.01472201, 0.01366277, 0.01861113, 0.02620292, 0.01468609, 0.02078332, 0.01609587, 0.01368337, 0.01315468, 0.02410185, 0.01286332, 0.01831873, 0.01533956, 0.01527732, 0.01844458, 0.02767185, 0.01411171, 0.01919027, 0.01592502, 0.01381195, 0.01432396, 0.02565433, 0.01403422, 0.01834522, 0.01516355, 0.01398423, 0.01943399, 0.02644706, 0.01505551, 0.0210429, 0.01634369, 0.01389368, 0.01398456, 0.02462182, 0.01343797, 0.0189964, 0.0157911, 0.01545574, 0.01959637, 0.02741405, 0.01463727, 0.0194838, 0.01608685, 0.01382303, 0.01462861, 0.02456576, 0.01421664, 0.01839574, 0.01487355, 0.01392995, 0.01943968, 0.02509069, 0.01349562, 0.01889012, 0.01628366, 0.01351366, 0.01487039, 0.02295762, 0.01282325, 0.01755146, 0.01575837, 0.01458199, 0.02062043, 0.02530702, 0.01455416, 0.01811592, 0.01639298, 0.01400924, 0.01533779, 0.02366837, 0.01436404, 0.01753458, 0.01625864, 0.01398452, 0.02093855, 0.02602063, 0.01530328, 0.01932404, 0.01708089, 0.01347919, 0.01480865, 0.02351621, 0.0135524, 0.0178648, 0.01574456, 0.01445046, 0.01854583, 0.02547607, 0.01479844, 0.01818404, 0.01611354, 0.01314462, 0.01479118, 0.02391963, 0.0148744, 0.01759067, 0.01522405, 0.01333973, 0.0189418, 0.02522582, 0.01600124, 0.01953161, 0.01644619, 0.01334927, 0.01322682, 0.02340956, 0.01407977, 0.01741119, 0.01597281, 0.01504425, 0.01862131, 0.02620422, 0.01519554, 0.0182673, 0.01673189, 0.01385327, 0.01439825, 0.0235638, 0.01506132, 0.01811461, 0.0159849, 0.01414701, 0.01894577, 0.02449798, 0.01596415, 0.01935986, 0.01637132, 0.01411657, 0.01318545, 0.02314549, 0.01407692, 0.01634727, 0.01563917, 0.01521256, 0.01814063, 0.02653776, 0.01491041, 0.01737132, 0.01616176, 0.01372986, 0.01396239, 0.02425751, 0.0148651, 0.01697452, 0.01527756, 0.01447821, 0.0189234, 0.02481028, 0.01515508, 0.01870735, 0.01580633, 0.01417935, 0.01340305, 0.0234128, 0.01297979, 0.01694996, 0.01582078, 0.0156517, 0.01830318, 0.02730862, 0.01261157, 0.01726403, 0.01562609, 0.01409242, 0.01435598, 0.02558319, 0.01150456, 0.01558282, 0.01407922, 0.01384259, 0.01896951, 0.02507927, 0.01200558, 0.01647467, 0.01410864, 0.01336673, 0.01362461, 0.02352756, 0.01097877, 0.01499742, 0.01328829, 0.01417735, 0.01713536, 0.02579766, 0.01193039, 0.01442558, 0.01295017, 0.01244533, 0.0131473, 0.02309862, 0.01133155, 0.01469986, 0.01246821, 0.01305982, 0.01828596, 0.02316746, 0.01287915, 0.01653091, 0.01358251, 0.01345264, 0.01350073, 0.02242768, 0.01085887, 0.01497329, 0.01260033, 0.01412235, 0.01802558, 0.024376, 0.01212647, 0.01474849, 0.01367688, 0.01246785, 0.01477838, 0.02350588, 0.01123057, 0.0145613, 0.01268124, 0.01417531, 0.01982246, 0.02468928, 0.01287093, 0.01652446, 0.01277532, 0.01483499, 0.01403171, 0.02175967, 0.01176925, 0.01536505, 0.01256763, 0.01634762, 0.0179976, 0.02564058, 0.01239414, 0.01596791, 0.0126641, 0.01463548, 0.01431938, 0.02375092, 0.01151178, 0.01456576, 0.0119384, 0.01462574, 0.01823911, 0.02308814, 0.0121114, 0.01570984, 0.0123256, 0.01530574, 0.01291412, 0.02154841, 0.01075346, 0.01516927, 0.01245487, 0.01621899, 0.01894439, 0.02626457, 0.0132073, 0.01608396, 0.01481025, 0.01306079, 0.01461737, 0.02436938, 0.01290602, 0.01620043, 0.01425562, 0.01351931, 0.01958635, 0.02467528, 0.01456292, 0.018415, 0.01546731, 0.01324625, 0.01368948, 0.02366051, 0.01293552, 0.01654883, 0.01495287, 0.01470628, 0.01920635, 0.0264814, 0.01481165, 0.01708975, 0.01579787, 0.01348925, 0.01514456, 0.02587875, 0.0145227, 0.01733054, 0.01564986, 0.01387438, 0.02051184, 0.02558897, 0.0149755, 0.01932784, 0.01654193, 0.01358937, 0.01455777, 0.02377542, 0.01353188, 0.01872723, 0.01671331, 0.01503408, 0.02008698, 0.0270249, 0.01465768, 0.01872306, 0.01815118, 0.01333526, 0.01546999, 0.02541685, 0.01422398, 0.01838778, 0.01755136, 0.01411838, 0.02055474, 0.02541577, 0.01585667, 0.0205547, 0.01849581, 0.01411059, 0.01493886, 0.02354768, 0.01400197, 0.0198274, 0.01859981, 0.01546733, 0.02044043, 0.02746922, 0.01547128, 0.01995856, 0.02004582, 0.01404195, 0.01648414, 0.02563427, 0.0158518, 0.0192061, 0.0175856, 0.01430174, 0.02158072, 0.02603101, 0.01622963, 0.02039934, 0.01942709, 0.01425284, 0.01497624, 0.0234254, 0.01429969, 0.01865847, 0.01862007, 0.01582372, 0.0207179, 0.0255523, 0.01540852, 0.01885652, 0.01901831, 0.01402878, 0.01614141, 0.02430691, 0.01447022, 0.01840273, 0.01791224, 0.01455604, 0.02120611, 0.02487693, 0.01594419, 0.02028804, 0.01854252, 0.01524664, 0.01511206, 0.0230912, 0.01397103, 0.01899124, 0.01758895, 0.0158602, 0.02058441, 0.02572738, 0.01507385, 0.01888043, 0.01851374, 0.01389556, 0.01587463, 0.02446657, 0.0147216, 0.01871197, 0.01854479, 0.01433525, 0.02093201, 0.02478731, 0.01631692, 0.02115772, 0.0193027, 0.01430371, 0.01466765, 0.02271343, 0.01399597, 0.01920679, 0.01843814, 0.01568714, 0.02042759, 0.02544294, 0.01523817, 0.0193039, 0.01917598, 0.01407815, 0.01606208, 0.02390762, 0.01484189, 0.01936678, 0.01845576, 0.01437753, 0.0212305, 0.02428951, 0.01606513, 0.02101513, 0.01963082, 0.01434933, 0.01469234, 0.02221725, 0.01399149, 0.019798, 0.01816728, 0.01566692, 0.01977293, 0.02518926, 0.0152882, 0.01931218, 0.01897012, 0.01392526, 0.01529847, 0.02441821, 0.01481522, 0.01907608, 0.01874244, 0.01454044, 0.02062698, 0.02497164, 0.01650409, 0.0214572, 0.01931844, 0.01448036, 0.01467362, 0.02396647, 0.01538086, 0.02021414, 0.01767185, 0.01533082, 0.02065959, 0.02646667, 0.01613666, 0.0203991, 0.0177952, 0.01340543, 0.01570561, 0.02452707, 0.01619165, 0.01998171, 0.01642074, 0.01321488, 0.01981698, 0.02539494, 0.01748502, 0.02215556, 0.01682852, 0.01301096, 0.01327748, 0.02350852, 0.01563553, 0.0203209, 0.01605968, 0.01407007, 0.01934454, 0.02641766, 0.01717432, 0.02071007, 0.01634717, 0.01247472, 0.01438181, 0.02670815, 0.01746088, 0.0208462, 0.0158917, 0.0127242, 0.01970241, 0.02688077, 0.01878805, 0.0227206, 0.01705483, 0.01253586, 0.01315913, 0.02629636, 0.01659464, 0.021573, 0.01604086, 0.01422551, 0.01894137, 0.02850852, 0.01779979, 0.02098634, 0.01758318, 0.013741, 0.01454718, 0.02614318, 0.01706264, 0.02086381, 0.01722462, 0.01445164, 0.02005127, 0.02608482, 0.01810066, 0.02241946, 0.01799518, 0.01418241, 0.01361223, 0.02412739, 0.0160503, 0.02058314, 0.01735704, 0.01538446, 0.01965787, 0.02660728, 0.01725785, 0.02043371, 0.01796955, 0.01384639, 0.01515914, 0.02519406, 0.01702359, 0.02089736, 0.01733202, 0.01428342, 0.02028282, 0.02534492, 0.01817242, 0.02250185, 0.0182087, 0.01385126, 0.01363604, 0.02330958, 0.01590572, 0.02044493, 0.01736207, 0.01499816, 0.01969237, 0.0259756, 0.01705796, 0.02050037, 0.01805178, 0.01372245, 0.01501044, 0.02459379, 0.01710369, 0.02077785, 0.01737373, 0.01404707, 0.02045079, 0.02587484, 0.01781162, 0.02231802, 0.01789758, 0.01344303, 0.01348808, 0.02420006, 0.01569855, 0.02093682, 0.0170348, 0.014902, 0.01942117, 0.02815404, 0.01682228, 0.02160725, 0.01783062, 0.01343386, 0.01473664, 0.02658902, 0.01672817, 0.02239132, 0.01758282, 0.01393337, 0.02115228, 0.02779629, 0.01815924, 0.02506954, 0.0186983, 0.01345247, 0.01410487, 0.02573775, 0.01616867, 0.02245203, 0.01795257, 0.01470505, 0.02005821, 0.02910197, 0.01730515, 0.02238598, 0.01865469, 0.01328241, 0.01512197, 0.0275118, 0.01691345, 0.02244735, 0.01800687, 0.01367637, 0.02055656, 0.02753429, 0.01831106, 0.02465908, 0.01892669, 0.0132122, 0.01377975, 0.02644557, 0.01613485, 0.02376802, 0.01804219, 0.01460662, 0.01977003, 0.02957638, 0.01697867, 0.02263805, 0.018586, 0.01320551, 0.01498282, 0.02722302, 0.01638016, 0.02268029, 0.01781457, 0.01332139, 0.02034567, 0.02696237, 0.01734823, 0.02420539, 0.01840907, 0.01295165, 0.01376234, 0.02536858, 0.01555394, 0.02227725, 0.01772977, 0.01429776, 0.01971645, 0.02823209, 0.01656187, 0.02163496, 0.01832594, 0.01300786, 0.0148532, 0.02648433, 0.01635416, 0.02195561, 0.01771402, 0.01315468, 0.02000182, 0.02658787, 0.01772017, 0.02361488, 0.01845884, 0.01287362, 0.01375244, 0.02481537, 0.0156101, 0.02210635, 0.01763239, 0.01420582, 0.01938849, 0.02740978, 0.01659052, 0.02158612, 0.01806175, 0.0128905, 0.01487116, 0.02585223, 0.01630522, 0.02190312, 0.01729939, 0.01309091, 0.02028792, 0.02595167, 0.0174624, 0.02330024, 0.01819393, 0.01281651, 0.01384525, 0.02471705, 0.01549364, 0.02194606, 0.01752787, 0.01409246, 0.01962705, 0.02764098, 0.01638539, 0.02118185, 0.01818533, 0.01283208, 0.01511417, 0.02620981, 0.01605602, 0.02151296, 0.01755463, 0.01288749, 0.02054193, 0.02642336, 0.01720037, 0.02304987, 0.01836764, 0.01280086, 0.01427004, 0.02511206, 0.01520229, 0.02182948, 0.01756585, 0.01408492, 0.02020436, 0.02829866, 0.01622608, 0.02141751, 0.01799834, 0.01265264, 0.01553566, 0.02665437, 0.01591678, 0.02203222, 0.01727037, 0.01300957, 0.02112276, 0.02658544, 0.01692394, 0.02355241, 0.01826745, 0.01275957, 0.01427976, 0.02509118, 0.01499274, 0.02216187, 0.01742399, 0.01406936, 0.02024463, 0.02824476, 0.01587042, 0.02155629, 0.01810033, 0.01275686, 0.01547106, 0.02660735, 0.01562791, 0.02208515, 0.01752164, 0.01300416, 0.02110218, 0.02699105, 0.01686669, 0.02364345, 0.01836973, 0.01274429, 0.01447044, 0.02517875, 0.01484768, 0.02240222, 0.01748906, 0.01407173, 0.02023831, 0.02765273, 0.01574256, 0.02182883, 0.0182633, 0.01282996, 0.01546632, 0.02614538, 0.01551045, 0.02229831, 0.01745185, 0.0130201, 0.02113972, 0.02650788, 0.01666527, 0.02365814, 0.01822497, 0.01282656, 0.01453874, 0.02463263, 0.01477955, 0.02220525, 0.01734069, 0.01410778, 0.020587, 0.02834662, 0.01580038, 0.02226539, 0.01826692, 0.01289195, 0.01565021, 0.02648101, 0.01565031, 0.02299341, 0.01769555, 0.01311226, 0.02122298, 0.02657899, 0.01705137, 0.0245423, 0.01874035, 0.01283638, 0.01430144, 0.02454159, 0.01510385, 0.02279458, 0.01802069, 0.01414245, 0.02045348, 0.02811874, 0.01599136, 0.02175603, 0.01823458, 0.01296791, 0.01573749, 0.02639362, 0.01558976, 0.02179735, 0.0173849, 0.01308161, 0.02128292, 0.02659407, 0.01679653, 0.02306058, 0.01840932, 0.01294086, 0.01455906, 0.02513007, 0.01515322, 0.02185851, 0.01765544, 0.01433907, 0.02088544, 0.02829898, 0.01634071, 0.02132635, 0.01843549, 0.01301536, 0.01581391, 0.02641198, 0.01592514, 0.02164546, 0.01767225, 0.01322441, 0.02171757, 0.02683985, 0.01694421, 0.0231359, 0.0185247, 0.01304815, 0.01482516, 0.02523665, 0.01504544, 0.02220304, 0.01794064, 0.01434567, 0.02055603, 0.02798484, 0.01578939, 0.02118782, 0.01852624, 0.01300411, 0.01565306, 0.02612063, 0.01554001, 0.02126515, 0.01758403, 0.01310542, 0.02133894, 0.02659478, 0.01637114, 0.02268262, 0.01776994, 0.01247376, 0.01455342, 0.02408896, 0.01452318, 0.02102756, 0.01707092, 0.01368378, 0.02022392, 0.02732511, 0.01547169, 0.02053391, 0.01791157, 0.01221414, 0.01537814, 0.02557271, 0.01522603, 0.02057292, 0.01709265, 0.01249934, 0.02111751, 0.02602194, 0.0164629, 0.02233562, 0.01806688, 0.01247422, 0.01463209, 0.02443487, 0.01468495, 0.02089732, 0.01732494, 0.0137327, 0.02020095, 0.02715416, 0.01557792, 0.02039403, 0.01806626, 0.01252933, 0.01552819, 0.02530764, 0.01546074, 0.02081155, 0.0174351, 0.01280112, 0.02113071, 0.02561677, 0.01681696, 0.02228609, 0.0181384, 0.01253861, 0.01444811, 0.02369753, 0.01477782, 0.02095465, 0.01735529, 0.01375577, 0.01987278, 0.02663074, 0.01574253, 0.02049053, 0.01811949, 0.0124798, 0.0153555, 0.02522308, 0.01551752, 0.02070738, 0.01724706, 0.01269192, 0.02081042, 0.02569529, 0.01683056, 0.02243253, 0.01791995, 0.0125231, 0.01422742, 0.02391847, 0.01487994, 0.02120327, 0.01730145, 0.0136745, 0.01976518, 0.02661529, 0.01583606, 0.02047065, 0.01812523, 0.01235196, 0.01506783, 0.02472867, 0.01551373, 0.02062756, 0.01708698, 0.01247425, 0.0206484, 0.02519025, 0.0169153, 0.0223981, 0.01784422, 0.01228304, 0.0142558, 0.02353322, 0.0149396, 0.02104407, 0.01703589, 0.01350835, 0.02003091, 0.02688155, 0.01584106, 0.02075681, 0.01769157, 0.01210337, 0.01527203, 0.02512245, 0.01566011, 0.02146522, 0.01687378, 0.0123851, 0.02072887, 0.0253967, 0.0168418, 0.02263841, 0.01751104, 0.01222441, 0.01421571, 0.02362905, 0.0148895, 0.02090262, 0.01666614, 0.01356094, 0.01990402, 0.02687406, 0.01570211, 0.02063389, 0.01726893, 0.01225259, 0.01540566, 0.02532564, 0.01559546, 0.02100964, 0.01661183, 0.01253756, 0.02127216, 0.02598474, 0.01689604, 0.02275624, 0.01726603, 0.01242147, 0.014642, 0.02424444, 0.01508163, 0.02146632, 0.01649683, 0.01369974, 0.02020972, 0.02724155, 0.01576119, 0.02031157, 0.01686214, 0.01213853, 0.01543958, 0.02551953, 0.0155092, 0.02076242, 0.01612372, 0.01232545, 0.02103472, 0.02579061, 0.01690632, 0.02256997, 0.01687304, 0.01214807, 0.01430523, 0.02412636, 0.01503656, 0.02142509, 0.01628899, 0.0134604, 0.01987031, 0.02689452, 0.01577772, 0.02106766, 0.01685261, 0.01207716, 0.01523341, 0.02531123, 0.01556246, 0.02174369, 0.01611451, 0.01224764, 0.02093505, 0.02555322, 0.01678135, 0.02336703, 0.01689821, 0.01201359, 0.01435749, 0.02362591, 0.01493837, 0.0217611, 0.01602742, 0.01311367, 0.01994209, 0.02693135, 0.01558723, 0.02159536, 0.01662729, 0.01176543, 0.01521798, 0.02478347, 0.0152739, 0.02156229, 0.01615453, 0.01202788, 0.02051449, 0.0255687, 0.01648559, 0.02338392, 0.01684708, 0.01174658, 0.01414967, 0.02371538, 0.01475985, 0.02243309, 0.01627928, 0.01299154, 0.01967365, 0.0265226, 0.01575276, 0.02181915, 0.01685343, 0.0118137, 0.01496534, 0.02461374, 0.01547418, 0.02236596, 0.0162503, 0.01208144, 0.02077772, 0.02463989, 0.01682001, 0.02454751, 0.01697898, 0.01194435, 0.01435845, 0.02340174, 0.01502797, 0.0233251, 0.01620151, 0.01341365, 0.02024815, 0.02658684, 0.0157565, 0.02292822, 0.01679286, 0.01204953, 0.01555383, 0.02515553, 0.01545012, 0.02374964, 0.01598836, 0.01234267, 0.02153966, 0.02587163, 0.01677997, 0.02567014, 0.01686816, 0.012306, 0.01478703, 0.02415466, 0.01488534, 0.02383357, 0.01615234, 0.01341559, 0.02042497, 0.02700999, 0.01555036, 0.02291259, 0.01630634, 0.01180651, 0.01569794, 0.02534485, 0.01535318, 0.02360569, 0.01558766, 0.01200211, 0.0212408, 0.02566761, 0.01665134, 0.02487852, 0.01630478, 0.01160501, 0.0145864, 0.02362926, 0.01466388, 0.02361297, 0.01565226, 0.01301849, 0.02049934, 0.02652908, 0.01559466, 0.02317236, 0.01650407, 0.0117348, 0.01582357, 0.02486647, 0.01535554, 0.02366053, 0.01573579, 0.01197765, 0.02148973, 0.02506813, 0.01661031, 0.02493587, 0.01643811, 0.01175089, 0.01485411, 0.02331274, 0.01480166, 0.02410265, 0.01574359, 0.01305677, 0.0205733, 0.02676448, 0.01577884, 0.02339099, 0.01642365, 0.01183822, 0.0157127, 0.02517304, 0.01545392, 0.02383516, 0.01563673, 0.01199916, 0.02159028, 0.02532491, 0.01669582, 0.0253297, 0.01637325, 0.01180472, 0.01506182, 0.02369317, 0.01494192, 0.02413145, 0.01577778, 0.01309905, 0.02082412, 0.02655233, 0.01580641, 0.02339043, 0.01650265, 0.01172694, 0.01599211, 0.02515916, 0.01558406, 0.02406031, 0.01579826, 0.01199623, 0.02191883, 0.02536855, 0.01689631, 0.02545008, 0.01659729, 0.01171878, 0.01516368, 0.02357299, 0.01503214, 0.02418385, 0.01584679, 0.01311378, 0.02094452, 0.02653771, 0.01590652, 0.02370238, 0.0165455, 0.01178905, 0.01598107, 0.02504733, 0.01562388, 0.02450874, 0.01587822, 0.01197867, 0.02202516, 0.02562153, 0.01690381, 0.02585827, 0.01664177, 0.01167778, 0.01519265, 0.02405695, 0.0149266, 0.02423239, 0.01593747, 0.0130572, 0.02091926, 0.02721736, 0.01578154, 0.02345835, 0.01657697, 0.01169649, 0.01611493, 0.02560357, 0.01557385, 0.02366202, 0.01584047, 0.01189559, 0.02204487, 0.02586165, 0.01700323, 0.02536758, 0.01669265, 0.01166817, 0.01521542, 0.02441307, 0.01503647, 0.02433613, 0.01610695, 0.01295537, 0.02108442, 0.02770109, 0.0158025, 0.02335066, 0.01671006, 0.01161384, 0.01610816, 0.02595192, 0.01554955, 0.02359326, 0.01589526, 0.0118864, 0.0221109, 0.02639451, 0.01680903, 0.02501332, 0.0164785, 0.01162008, 0.01530127, 0.02514164, 0.01488173, 0.02361904, 0.01589117, 0.0129817, 0.02100509, 0.02782794, 0.01582159, 0.02307688, 0.01664015, 0.01169246, 0.01608144, 0.02606664, 0.01560203, 0.02366574, 0.01577546, 0.01195451, 0.02193361, 0.02636331, 0.01729556, 0.02633896, 0.01576114, 0.0126273, 0.01666279, 0.02507396, 0.01527229, 0.02540176, 0.0156297, 0.01381679, 0.02207148, 0.02781921, 0.01631662, 0.02376332, 0.0158046, 0.01220413, 0.01707993, 0.02576779, 0.01583809, 0.02416669, 0.0153028, 0.01239892, 0.02273737, 0.02637697, 0.01689507, 0.025257, 0.0156419, 0.01177118, 0.01544386, 0.02439719, 0.01476642, 0.0240715, 0.01534799, 0.01340574, 0.02127114, 0.02699256, 0.0153649, 0.02342383, 0.01566114, 0.01195636, 0.01640331, 0.02582542, 0.01517248, 0.02391264, 0.01520649, 0.01215004, 0.0223939, 0.02626951, 0.01646503, 0.0252379, 0.01573615, 0.01193285, 0.01579505, 0.02451696, 0.01448616, 0.02412847, 0.01508841, 0.01314209, 0.02126243, 0.02733898, 0.01540936, 0.02347379, 0.01582998, 0.01178386, 0.01641217, 0.0257264, 0.01477556, 0.02393886, 0.01518416, 0.01201546, 0.02240102, 0.02588014, 0.01620372, 0.02506969, 0.01607474, 0.01169208, 0.01569049, 0.02441853, 0.01448798, 0.02408125, 0.01540289, 0.01316572, 0.02134532, 0.02719778, 0.01534294, 0.02318732, 0.01590895, 0.01190209, 0.01651958, 0.02595243, 0.01506884, 0.02359289, 0.01521144, 0.01197344, 0.02271544, 0.02640621, 0.01625363, 0.02466534, 0.01574903, 0.01161436, 0.01600577, 0.02442544, 0.01443906, 0.02365804, 0.01533795, 0.01316848, 0.02184311, 0.02732451, 0.01523676, 0.02286429, 0.01578658, 0.01182838, 0.01672048, 0.02588222, 0.01500541, 0.02337894, 0.01520161, 0.0123261, 0.02260939, 0.02604697, 0.0160861, 0.02483582, 0.01572697, 0.01212921, 0.01600857, 0.02424387, 0.01449179, 0.02372588, 0.0152741, 0.01368614, 0.02154713, 0.02711347, 0.01522628, 0.02291297, 0.01559327, 0.01215176, 0.01668891, 0.02568365, 0.01483382, 0.0232973, 0.01515383, 0.01243796, 0.02245824, 0.02592342, 0.01601462, 0.02467276, 0.01569324, 0.01209771, 0.01597876, 0.02434837, 0.01442445, 0.02377534, 0.01526907, 0.01360046, 0.02158506, 0.02701564, 0.0151428, 0.02277286, 0.01560608, 0.0120511, 0.01672464, 0.02577842, 0.01471719, 0.02319574, 0.01517099, 0.01236845, 0.02278605, 0.02625456, 0.01599766, 0.02455418, 0.01571003, 0.01209546, 0.01614206, 0.02466152, 0.01440083, 0.02380806, 0.01535292, 0.01358185, 0.02180384, 0.02739006, 0.01532801, 0.02293119, 0.01574452, 0.01211023, 0.01686703, 0.0258348, 0.01496378, 0.02336155, 0.01514455, 0.01237833, 0.0228477, 0.02618982, 0.01614205, 0.02476017, 0.01574991, 0.01221499, 0.0162257, 0.02476209, 0.01449307, 0.02377091, 0.01519489, 0.01363699, 0.0218999, 0.02739402, 0.01527907, 0.0228406, 0.01558077, 0.01217206, 0.0168756, 0.02611499, 0.01483092, 0.02316541, 0.01502662, 0.01245233, 0.02284769, 0.02619389, 0.01602573, 0.02463001, 0.01565865, 0.0122145, 0.01623302, 0.02454313, 0.0142977, 0.02385341, 0.01529921, 0.01367468, 0.02173584, 0.02746114, 0.01505199, 0.02287093, 0.01563255, 0.01218645, 0.01690075, 0.02600561, 0.01463334, 0.02306221, 0.0150635, 0.01245107, 0.02295181, 0.02646084, 0.01576294, 0.02461366, 0.01567933, 0.01221514, 0.01630074, 0.02484533, 0.0141914, 0.02365895, 0.01526668, 0.01366609, 0.0218505, 0.02775033, 0.01505573, 0.02285949, 0.01562376, 0.01226372, 0.01686019, 0.02630943, 0.01467607, 0.02313743, 0.01502083, 0.01253059, 0.02291054, 0.02669452, 0.0158712, 0.02461475, 0.0155938, 0.01218968, 0.01614467, 0.02493849, 0.01422578, 0.02366777, 0.01513843, 0.01360249, 0.02160249, 0.02801383, 0.01506674, 0.0226564, 0.01543342, 0.01215504, 0.01670571, 0.02656537, 0.0146771, 0.02314373, 0.01492461, 0.01240677, 0.02272234, 0.02683122, 0.01598271, 0.02469809, 0.01555122, 0.01218718, 0.01626221, 0.02511431, 0.01434767, 0.0236189, 0.01525257, 0.01353282, 0.02172552, 0.02792714, 0.0151286, 0.02270579, 0.01558335, 0.01208386, 0.01673613, 0.02654029, 0.01473364, 0.02308258, 0.01500739, 0.0123829, 0.02270271, 0.02667241, 0.01592372, 0.02449019, 0.01567206, 0.01210418, 0.01615645, 0.02482367, 0.01431975, 0.02351191, 0.01515625, 0.01352626, 0.02168392, 0.02779861, 0.01511039, 0.02254519, 0.01546442, 0.0120336, 0.01670725, 0.02635469, 0.01477773, 0.02294682, 0.01495898, 0.01229294, 0.02283612, 0.02650824, 0.01605492, 0.02456833, 0.015624, 0.01201827, 0.0161764, 0.02483768, 0.01433365, 0.02374521, 0.01521901, 0.01346469, 0.02192995, 0.02787227, 0.01511158, 0.02276028, 0.01567184, 0.01202458, 0.01687808, 0.02608726, 0.01471406, 0.02309185, 0.01508683, 0.01233297, 0.0230126, 0.0262716, 0.01599159, 0.02463659, 0.01577018, 0.01203793, 0.01623501, 0.0245234, 0.01431363, 0.02369492, 0.01536396, 0.01336887, 0.02182946, 0.02779328, 0.01505653, 0.02272973, 0.01574791, 0.01206236, 0.0166593, 0.02628328, 0.01469525, 0.02313404, 0.01512679, 0.01233719, 0.02277129, 0.02646016, 0.01595483, 0.02458869, 0.01585644, 0.01211247, 0.01615837, 0.0247216, 0.01430192, 0.02349636, 0.0151703, 0.01343594, 0.02165969, 0.02760034, 0.01499652, 0.0224862, 0.01555507, 0.01186664, 0.01655223, 0.02615046, 0.01458655, 0.02283611, 0.01494783, 0.01211298, 0.02252923, 0.02645453, 0.01582897, 0.0242211, 0.01555291, 0.0119184, 0.01587054, 0.02474981, 0.01428091, 0.02332951, 0.01519479, 0.01329315, 0.02157462, 0.02759344, 0.01498369, 0.0221255, 0.0154615, 0.01190479, 0.01661951, 0.02611549, 0.01465889, 0.0224974, 0.01495537, 0.01215911, 0.02262954, 0.02638415, 0.01589611, 0.02410155, 0.01566313, 0.01203626, 0.01602748, 0.02490656, 0.01431161, 0.02334855, 0.01520864, 0.01341962, 0.0215843, 0.02776669, 0.01506305, 0.02241267, 0.01548234, 0.0119297, 0.01666971, 0.02626636, 0.01463732, 0.02264918, 0.01487169, 0.01228607, 0.02277, 0.02643849, 0.01581431, 0.02403294, 0.01567517, 0.01200279, 0.01614916, 0.024711, 0.01415576, 0.02307075, 0.0151425, 0.01342453, 0.02161263, 0.02774307, 0.01486495, 0.02206169, 0.01543281, 0.01202896, 0.01663266, 0.02623975, 0.0145615, 0.02255777, 0.01485356, 0.01231556, 0.02263979, 0.0265258, 0.01575811, 0.02400579, 0.01550609, 0.01203762, 0.01601539, 0.02468099, 0.01417323, 0.02321627, 0.01507356, 0.01342418, 0.0214748, 0.02756012, 0.01485136, 0.02222858, 0.01542002, 0.01196507, 0.0166428, 0.02613837, 0.01449615, 0.0226298, 0.01493655, 0.01223227, 0.02260366, 0.02645558, 0.01579316, 0.02402041, 0.0155752, 0.01190863, 0.01596977, 0.02460107, 0.01416563, 0.02304365, 0.01508687, 0.01333931, 0.02147656, 0.02771818, 0.0148699, 0.02215416, 0.01533355, 0.01166001, 0.01653114, 0.02577327, 0.01454524, 0.02231443, 0.01477086, 0.01197568, 0.02224566, 0.02687875, 0.01566085, 0.02383247, 0.01552954, 0.01193219, 0.01558267, 0.0250991, 0.01392828, 0.02280308, 0.01491759, 0.0133935, 0.02114543, 0.02817548, 0.01469107, 0.02188269, 0.01516755, 0.011859, 0.01623718, 0.02656162, 0.01432624, 0.02220967, 0.01465397, 0.01225589, 0.02203448, 0.02694633, 0.01562864, 0.02367731, 0.01528478, 0.01198297, 0.01561964, 0.02535312, 0.0139639, 0.02278548, 0.01487791, 0.01343655, 0.0212225, 0.02817982, 0.01461586, 0.0219571, 0.01511853, 0.01182462, 0.01636918, 0.02641127, 0.01425913, 0.02208748, 0.01458958, 0.01215028, 0.0224072, 0.02679091, 0.01558496, 0.02391589, 0.0154368, 0.01206349, 0.01602353, 0.02507166, 0.01391481, 0.02321655, 0.01512686, 0.01357822, 0.02151792, 0.02780478, 0.01463545, 0.02214421, 0.01539422, 0.01203085, 0.01671674, 0.02628478, 0.01434543, 0.02243612, 0.01488272, 0.01236419, 0.02293398, 0.02642946, 0.01559429, 0.02383081, 0.0155186, 0.01220965, 0.01610908, 0.02452324, 0.01393144, 0.02270138, 0.01487019, 0.01361903, 0.02190758, 0.02766295, 0.01466255, 0.02224868, 0.01523186, 0.01206764, 0.01691315, 0.02625568, 0.01442092, 0.02243723, 0.01479823, 0.01237885, 0.02311505, 0.02661086, 0.01561766, 0.02400146, 0.01537967, 0.01220018, 0.01633106, 0.02507992, 0.01402393, 0.02297787, 0.01489181, 0.01356908, 0.02201576, 0.02810553, 0.01465755, 0.0221163, 0.01518198, 0.01195495, 0.01702221, 0.02651556, 0.01438456, 0.02229151, 0.01453227, 0.01230302, 0.02314722, 0.02667062, 0.01559924, 0.02403148, 0.01533397, 0.01203798, 0.01642911, 0.02505613, 0.01399371, 0.023064, 0.01499145, 0.01352584, 0.02200332, 0.02803594, 0.01475354, 0.02211226, 0.01537176, 0.01210109, 0.01706631, 0.02672754, 0.01452418, 0.02230307, 0.01482171, 0.01230888, 0.02318539, 0.02706245, 0.01566652, 0.02401936, 0.01556445, 0.01206687, 0.01639503, 0.02530409, 0.01404913, 0.02298622, 0.01509334, 0.01344537, 0.02198465, 0.02816721, 0.01473968, 0.02213768, 0.01535312, 0.01195802, 0.01693451, 0.02679764, 0.01443806, 0.02228103, 0.01471741, 0.01224995, 0.0230442, 0.02683948, 0.01556983, 0.02403744, 0.01541522, 0.01203273, 0.01630721, 0.02520542, 0.01400498, 0.02298721, 0.01501015, 0.01347232, 0.02198388, 0.02795923, 0.01468457, 0.02221613, 0.01539657, 0.0118444, 0.0170049, 0.02641348, 0.01443929, 0.02223639, 0.0147338, 0.01212788, 0.02311013, 0.02645349, 0.015576, 0.02396305, 0.01547853, 0.01190971, 0.0163681, 0.02481956, 0.01398614, 0.02311194, 0.01511825, 0.01333756, 0.02202868, 0.02785843, 0.01465836, 0.02232785, 0.01553588, 0.01198101, 0.01716826, 0.02636136, 0.01449982, 0.02250594, 0.01500007, 0.01230405, 0.02323543, 0.02673855, 0.01559485, 0.02413222, 0.01567599, 0.01199055, 0.01641394, 0.0251917, 0.01403638, 0.02311637, 0.01527391, 0.01351403, 0.02209584, 0.02787183, 0.01473678, 0.02220046, 0.01566277, 0.01199752, 0.0171435, 0.02666354, 0.01454814, 0.02235726, 0.0150336, 0.01232244, 0.02320187, 0.02666678, 0.0156262, 0.02388413, 0.01581187, 0.01210499, 0.01640479, 0.02517215, 0.01405123, 0.02293086, 0.01536743, 0.01352786, 0.02202011, 0.02784527, 0.01476456, 0.02211886, 0.01571552, 0.01207335, 0.01713156, 0.02659558, 0.01456668, 0.0223445, 0.01516415, 0.01238768, 0.02342417, 0.02706564, 0.01563359, 0.02382334, 0.01581662, 0.01214955, 0.01660209, 0.02532346, 0.0140082, 0.02298612, 0.0153763, 0.0136477, 0.02230942, 0.02818991, 0.01472895, 0.02209935, 0.01569251, 0.01212353, 0.01707313, 0.02671954, 0.01452213, 0.02223275, 0.01516888, 0.01244202, 0.0232395, 0.02683666, 0.01561963, 0.02392212, 0.01584825, 0.01215719, 0.01646438, 0.02506365, 0.01397977, 0.02293769, 0.01537933, 0.01355817, 0.02196012, 0.02783568, 0.01467175, 0.02204874, 0.01562591, 0.01202087, 0.01688611, 0.02639618, 0.01441763, 0.02215295, 0.01497835, 0.01231646, 0.02281432, 0.02651538, 0.01557039, 0.02382393, 0.01569926, 0.01214202, 0.01625607, 0.02477769, 0.01392667, 0.0229184, 0.01524085, 0.01349143, 0.02193655, 0.02775569, 0.01459022, 0.02197387, 0.01559687, 0.01205732, 0.01700727, 0.02638108, 0.01432267, 0.02224016, 0.01496834, 0.01236042, 0.02309439, 0.02649873, 0.01546475, 0.02376459, 0.01570927, 0.01216038, 0.01634347, 0.02492005, 0.01383964, 0.02263826, 0.01524765, 0.01353067, 0.02188469, 0.02781122, 0.01452674, 0.02172496, 0.01555604, 0.0121072, 0.01695491, 0.02644313, 0.01433049, 0.02199011, 0.0148787, 0.01245002, 0.02305835, 0.02662596, 0.01546487, 0.02355361, 0.01551445, 0.01219758, 0.01633109, 0.02499346, 0.01381617, 0.02260062, 0.01502514, 0.01359992, 0.02206184, 0.02778649, 0.01452956, 0.02170907, 0.01543887, 0.01208762, 0.01704406, 0.02632245, 0.01427718, 0.02186869, 0.01477653, 0.01237273, 0.02318689, 0.02647413, 0.01546987, 0.02359201, 0.01562906, 0.0121144, 0.01630193, 0.02470694, 0.01384125, 0.02268485, 0.01525548, 0.01354067, 0.02188787, 0.02736868, 0.01463998, 0.02193707, 0.01548853, 0.01204083, 0.01693532, 0.02620255, 0.01437764, 0.02216413, 0.01494344, 0.01237379, 0.02308959, 0.02650189, 0.01552884, 0.02378617, 0.01565249, 0.01213494, 0.0162447, 0.02476715, 0.01392975, 0.02295506, 0.01508783, 0.01348779, 0.02186908, 0.02781683, 0.01469597, 0.02202567, 0.01538044, 0.01200168, 0.01684585, 0.02623735, 0.01439323, 0.02220408, 0.01482873, 0.01236832, 0.02291879, 0.02657113, 0.0156703, 0.02390953, 0.01567234, 0.01217153, 0.01624456, 0.02499706, 0.01406662, 0.02301144, 0.01523844, 0.01352743, 0.02209454, 0.02779667, 0.0147751, 0.02210494, 0.01548748, 0.0120739, 0.0170286, 0.02637289, 0.01462561, 0.02241494, 0.01495742, 0.01235844, 0.023222, 0.02660201, 0.01575811, 0.02410392, 0.01568794, 0.01217361, 0.01630867, 0.02481839, 0.01410658, 0.02317619, 0.01518608, 0.01351127, 0.02198261, 0.02785048, 0.01485517, 0.02223459, 0.01546649, 0.01206753, 0.01695138, 0.02643763, 0.01456624, 0.0225397, 0.01496657, 0.01240248, 0.02314188, 0.02679786, 0.01578013, 0.02416182, 0.01578657, 0.01218992, 0.01633449, 0.02511417, 0.01412772, 0.02311864, 0.01531446, 0.01361068, 0.02209316, 0.02803164, 0.01486301, 0.02241209, 0.01562875, 0.01216996, 0.01697347, 0.02656745, 0.01466082, 0.02262522, 0.01499726, 0.01253433, 0.02320001, 0.02687104, 0.01585584, 0.02428347, 0.01578828, 0.01235454, 0.01648545, 0.02510979, 0.01417141, 0.02329363, 0.01529364, 0.01375926, 0.02212317, 0.02814133, 0.01492553, 0.02236856, 0.01560634, 0.01223336, 0.01716708, 0.02676095, 0.01465542, 0.0225886, 0.01493502, 0.01255481, 0.02322326, 0.02701681, 0.01589086, 0.02416183, 0.01576374, 0.01236142, 0.01630337, 0.02514558, 0.01425981, 0.02325046, 0.01528066, 0.01377932, 0.0219318, 0.02809544, 0.01488665, 0.02232279, 0.01549725, 0.01226487, 0.01705453, 0.02649231, 0.01463601, 0.02267664, 0.01494834, 0.01258806, 0.02320526, 0.02649681, 0.01587891, 0.02433578, 0.01574211, 0.01234423, 0.01632576, 0.02464785, 0.01416876, 0.02318758, 0.01512936, 0.01374093, 0.02201524, 0.02767124, 0.01492103, 0.02217139, 0.0154779, 0.01221727, 0.01695105, 0.02616188, 0.01462378, 0.02252978, 0.01485093, 0.01255328, 0.02307358, 0.0264211, 0.01592794, 0.02420424, 0.0157091, 0.01238011, 0.01633219, 0.02476045, 0.01420052, 0.02313709, 0.01520251, 0.01367438, 0.02214094, 0.02750074, 0.01496866, 0.02214843, 0.01551384, 0.01220091, 0.01709741, 0.02609093, 0.0148148, 0.02242859, 0.01482317, 0.01257139, 0.02326047, 0.02613025, 0.01600246, 0.02418429, 0.01563743, 0.01234486, 0.01647348, 0.02438649, 0.01430223, 0.02338175, 0.01520638, 0.01371747, 0.02224173, 0.0273178, 0.0150405, 0.02247418, 0.01553219, 0.01226942, 0.017151, 0.02588778, 0.01481087, 0.02270624, 0.01494596, 0.01257234, 0.02347722, 0.02614849, 0.01601799, 0.02427853, 0.01572727, 0.01239952, 0.01665993, 0.02434795, 0.01427616, 0.02318038, 0.01514259, 0.01380809, 0.02236895, 0.02718492, 0.01496754, 0.02225072, 0.0155527, 0.01223029, 0.01709323, 0.02554621, 0.01470053, 0.02247283, 0.01492567, 0.01259093, 0.02332988, 0.02593905, 0.01598421, 0.02444677, 0.01570585, 0.01236327, 0.01629102, 0.02433397, 0.01433819, 0.02326849, 0.01516547, 0.01373558, 0.02202677, 0.02701432, 0.01503081, 0.02261138, 0.01539818, 0.01229632, 0.01688853, 0.02541837, 0.01482858, 0.02322086, 0.01483263, 0.01262251, 0.02312114, 0.02566315, 0.01606828, 0.02491934, 0.01574549, 0.01226622, 0.01633842, 0.02383744, 0.01440404, 0.02381928, 0.0152463, 0.01365997, 0.02198467, 0.02685974, 0.01516141, 0.02289452, 0.01552043, 0.01211352, 0.01697783, 0.02561686, 0.01489402, 0.0232195, 0.01502771, 0.01242325, 0.02308934, 0.02570884, 0.01604439, 0.02490097, 0.01580645, 0.01217551, 0.01643523, 0.02402816, 0.01435737, 0.02381849, 0.01531321, 0.01368426, 0.02224324, 0.02691127, 0.01511241, 0.02278801, 0.0155218, 0.01223167, 0.01718336, 0.02549342, 0.01485446, 0.02317945, 0.0149889, 0.01261968, 0.02328687, 0.02571467, 0.01589125, 0.02463267, 0.01569737, 0.01235505, 0.01651569, 0.024293, 0.01422913, 0.02390076, 0.01529496, 0.01382104, 0.0222511, 0.02721253, 0.01499893, 0.02273552, 0.0154623, 0.01230728, 0.01716664, 0.02559949, 0.01475144, 0.02307692, 0.01503571, 0.01263559, 0.02331376, 0.02583091, 0.01583326, 0.02473458, 0.01578392, 0.01242101, 0.01645166, 0.02414794, 0.01417047, 0.02395011, 0.01530486, 0.01387564, 0.02216598, 0.02696737, 0.01497647, 0.02296481, 0.01550293, 0.01230295, 0.01704723, 0.02531724, 0.01475085, 0.02321345, 0.01499103, 0.01269783, 0.02319365, 0.02575001, 0.01582723, 0.02464252, 0.01564452, 0.01245164, 0.01643942, 0.02410769, 0.01414343, 0.02376464, 0.01520359, 0.01392961, 0.02201378, 0.02720896, 0.0148942, 0.02267771, 0.0153708, 0.01237073, 0.01703564, 0.02550562, 0.01459971, 0.02292999, 0.01482491, 0.01261607, 0.02316559, 0.0257619, 0.01569721, 0.02450029, 0.01556219, 0.01231325, 0.01635133, 0.02417063, 0.01404437, 0.02347994, 0.01512921, 0.01380234, 0.02207612, 0.02716602, 0.01478485, 0.02250994, 0.01538716, 0.01227462, 0.01701426, 0.02570438, 0.01458421, 0.02281573, 0.01488135, 0.01264465, 0.02323238, 0.02586649, 0.01561479, 0.02434232, 0.01560653, 0.01236613, 0.01639206, 0.0241332, 0.01399007, 0.0234748, 0.01510349, 0.01376101, 0.02206353, 0.02699866, 0.01476152, 0.02255539, 0.01535426, 0.01216329, 0.01700759, 0.02546129, 0.01455795, 0.02286489, 0.01486183, 0.01247978, 0.02311303, 0.02580976, 0.01574084, 0.02445553, 0.01556801, 0.0122583, 0.01637051, 0.02415701, 0.01410368, 0.02354548, 0.01513959, 0.01364819, 0.02207238, 0.0270402, 0.01486494, 0.02259107, 0.01531911, 0.01219393, 0.01712093, 0.02548006, 0.01461454, 0.02294486, 0.01493048, 0.01253367, 0.0232665, 0.02575713, 0.01578327, 0.02448425, 0.01563102, 0.01231538, 0.01644391, 0.02395605, 0.01412918, 0.02362514, 0.01521471, 0.01375054, 0.02204252, 0.0268, 0.01485633, 0.02267684, 0.01536937, 0.01221189, 0.01698898, 0.02524824, 0.0146431, 0.02290295, 0.0149305, 0.01257351, 0.02320948, 0.0254702, 0.01575032, 0.02454662, 0.01571293, 0.01236653, 0.01640403, 0.02387102, 0.01409652, 0.02360383, 0.01524388, 0.01383847, 0.02221625, 0.02676681, 0.0149061, 0.02268039, 0.01547345, 0.01228077, 0.01714963, 0.02526317, 0.01465756, 0.02312241, 0.01505802, 0.01261462, 0.02343166, 0.02556631, 0.01585287, 0.02494127, 0.01576345, 0.01236633, 0.01645499, 0.02379438, 0.01426772, 0.02401073, 0.01534534, 0.01379081, 0.02226044, 0.02671734, 0.01499927, 0.02302739, 0.01560384, 0.01223862, 0.01711754, 0.02524909, 0.01470761, 0.02328748, 0.01495748, 0.01261445, 0.02331844, 0.02563177, 0.01584412, 0.02491679, 0.01566915, 0.01230632, 0.01631786, 0.02365044, 0.01417542, 0.02394444, 0.01525528, 0.01371622, 0.02196872, 0.02665862, 0.01501114, 0.02307774, 0.01552682, 0.01208058, 0.01677342, 0.02494884, 0.01470757, 0.02346141, 0.01495666, 0.01244053, 0.02282223, 0.02557505, 0.01595324, 0.02495675, 0.01566457, 0.0120672, 0.01605115, 0.02375947, 0.014295, 0.02389564, 0.01523973, 0.01349965, 0.02164762, 0.02667365, 0.01501571, 0.02310023, 0.01554603, 0.01202616, 0.01658791, 0.02513969, 0.01470173, 0.02360424, 0.01504376, 0.01243811, 0.02269525, 0.02562179, 0.01589512, 0.02512565, 0.01564806, 0.01213987, 0.0159121, 0.02369917, 0.0141252, 0.02400663, 0.01519423, 0.0134948, 0.02155087, 0.02641997, 0.01473199, 0.02322205, 0.01537249, 0.01174859, 0.01657078, 0.02507713, 0.01456576, 0.02370311, 0.01484795, 0.01222406, 0.02278526, 0.0254495, 0.01558115, 0.02500646, 0.01541887, 0.0116838, 0.01589779, 0.02363934, 0.01388143, 0.02413278, 0.01518543, 0.01319603, 0.0216837, 0.02669843, 0.01486058, 0.02328084, 0.01544426, 0.01169939, 0.01662073, 0.02505085, 0.01461924, 0.0236363, 0.01490638, 0.01251849, 0.02270985, 0.0253998, 0.01585115, 0.02517278, 0.015605, 0.0124252, 0.01584966, 0.02355562, 0.01418358, 0.02418062, 0.01509524, 0.01363875, 0.02161282, 0.02669495, 0.01496537, 0.02303895, 0.01536332, 0.01207464, 0.01662404, 0.02518006, 0.01472848, 0.02343298, 0.0148382, 0.01245217, 0.02267016, 0.02562763, 0.01592719, 0.02487303, 0.01556583, 0.0121442, 0.01589113, 0.02377803, 0.01420572, 0.02385345, 0.01509635, 0.01353078, 0.0215909, 0.02680457, 0.01500921, 0.02293656, 0.01537901, 0.01210189, 0.01660941, 0.02528142, 0.0146841, 0.02315435, 0.01489762, 0.01247072, 0.02262967, 0.02570877, 0.01588451, 0.02464555, 0.01554139, 0.01222207, 0.01591926, 0.02401204, 0.014183, 0.02375457, 0.01513685, 0.01358111, 0.02166554, 0.02719777, 0.01486375, 0.02266568, 0.01542823, 0.01210536, 0.01675007, 0.02536869, 0.01453054, 0.02302746, 0.01489318, 0.01257613, 0.02286095, 0.02563225, 0.0157117, 0.02453583, 0.01562512, 0.01233089, 0.01610843, 0.02365231, 0.01405573, 0.02362832, 0.01513383, 0.01376768, 0.02184432, 0.0267919, 0.01485236, 0.02277725, 0.01539074, 0.01222058, 0.01693599, 0.02505806, 0.01459526, 0.02318091, 0.0148135, 0.01264956, 0.02312154, 0.02540435, 0.01578299, 0.02463912, 0.01548703, 0.01237931, 0.01612208, 0.02330626, 0.01405441, 0.02361711, 0.01501303, 0.01377644, 0.02186016, 0.0260073, 0.01477999, 0.02289264, 0.01532331, 0.01231554, 0.01680097, 0.02441065, 0.014582, 0.02320708, 0.01472804, 0.01263373, 0.02288837, 0.02464551, 0.01576178, 0.02463019, 0.01550775, 0.01236196, 0.01609373, 0.02286561, 0.01404843, 0.02364732, 0.01496235, 0.01368859, 0.02190571, 0.02597251, 0.01483309, 0.02283749, 0.01530107, 0.01229573, 0.0167953, 0.02455761, 0.01454858, 0.02310787, 0.01456145, 0.01266794, 0.02323639, 0.02505768, 0.01580633, 0.02452314, 0.01485031, 0.01240358, 0.01623469, 0.02328736, 0.01401826, 0.02365631, 0.01430408, 0.01374212, 0.02197893, 0.02611417, 0.01483063, 0.02265945, 0.01440171, 0.01227196, 0.01690136, 0.02477586, 0.01454882, 0.02300126, 0.01385653, 0.01256348, 0.02305186, 0.02524789, 0.01560455, 0.02427436, 0.01453561, 0.01230014, 0.0162523, 0.02347012, 0.013956, 0.02344801, 0.01405297, 0.01366658, 0.02203722, 0.02657817, 0.01476711, 0.0226077, 0.01424058, 0.01225749, 0.01697635, 0.02494584, 0.01448187, 0.02308436, 0.01389829, 0.01262551, 0.02308265, 0.02532835, 0.01560828, 0.02438548, 0.0146438, 0.01233877, 0.01634336, 0.02350477, 0.01391228, 0.02349298, 0.01418959, 0.01368201, 0.02207875, 0.02651297, 0.01473898, 0.02270956, 0.01453277, 0.0122663, 0.01698722, 0.02482567, 0.01445554, 0.0230351, 0.01399656, 0.01259946, 0.02315924, 0.02531704, 0.0155728, 0.02446763, 0.01467854, 0.01233867, 0.01621369, 0.02348086, 0.01397332, 0.02348942, 0.01417403, 0.01373774, 0.02207128, 0.02656895, 0.01477022, 0.02255189, 0.01447679, 0.01228759, 0.01704933, 0.02493608, 0.01450087, 0.02301977, 0.01403181, 0.01262589, 0.02318996, 0.02532966, 0.01563712, 0.02453442, 0.01485164, 0.01224593, 0.01625079, 0.02357564, 0.01397189, 0.02358103, 0.014705, 0.01353448, 0.02200109, 0.02653598, 0.01486227, 0.02281781, 0.01507272, 0.01218075, 0.01712466, 0.02508505, 0.01468438, 0.02324993, 0.01463298, 0.0126114, 0.02326257, 0.02543765, 0.01576024, 0.024637, 0.01531005, 0.01226058, 0.01637071, 0.02366424, 0.01414532, 0.02380111, 0.01483993, 0.01358497, 0.0221955, 0.02650393, 0.01486335, 0.0228623, 0.01513609, 0.01216434, 0.01706569, 0.02483884, 0.01456321, 0.02314378, 0.01456119, 0.01249536, 0.02322284, 0.02515882, 0.01577147, 0.02445541, 0.01543471, 0.01224213, 0.01636001, 0.02340594, 0.01398452, 0.02355545, 0.01486253, 0.01355924, 0.02204517, 0.02634745, 0.01478942, 0.02260961, 0.01519814, 0.01209611, 0.01702191, 0.02492397, 0.0145838, 0.02307106, 0.01461553, 0.01246922, 0.02315607, 0.02531904, 0.01573976, 0.02448969, 0.01538991, 0.01218413, 0.01626487, 0.02365411, 0.01411651, 0.02357217, 0.01489253, 0.01347679, 0.02204259, 0.02645026, 0.01492739, 0.02269261, 0.01508829, 0.01205193, 0.01688744, 0.02486858, 0.01461378, 0.02303875, 0.01454925, 0.01240031, 0.023035, 0.02526631, 0.01575082, 0.02448278, 0.0152515, 0.01213575, 0.01614996, 0.0234983, 0.01410425, 0.02349314, 0.01472525, 0.01343073, 0.02200446, 0.02643316, 0.01487294, 0.02264221, 0.0150511, 0.01202268, 0.01693789, 0.02488234, 0.01456345, 0.02283677, 0.01449743, 0.01246429, 0.02312085, 0.02486421, 0.01571045, 0.02446178, 0.01522889, 0.01221497, 0.01617398, 0.02315679, 0.01406401, 0.02371738, 0.01463593, 0.01361137, 0.02188337, 0.02579512, 0.01483697, 0.02290941, 0.01492833, 0.01217927, 0.01674646, 0.02406505, 0.01446916, 0.02321716, 0.01456141, 0.01262995, 0.02294212, 0.02451646, 0.01575695, 0.02508986, 0.01522238, 0.01242047, 0.01604077, 0.02284745, 0.01405081, 0.02405049, 0.01474452, 0.01375709, 0.02187578, 0.02582735, 0.01485226, 0.02309438, 0.01502707, 0.01225436, 0.01687343, 0.02428537, 0.01465502, 0.02351619, 0.01454599, 0.01264901, 0.02297548, 0.0247151, 0.01585909, 0.02513571, 0.01519345, 0.01240659, 0.01610323, 0.02305422, 0.01413562, 0.02410161, 0.01462988, 0.01375521, 0.02173613, 0.02592022, 0.0149171, 0.02313709, 0.01497043, 0.01223601, 0.01673691, 0.02450307, 0.01462838, 0.02338874, 0.01451397, 0.01259103, 0.02281363, 0.02474201, 0.01583082, 0.02486451, 0.01519587, 0.01231545, 0.01589898, 0.02298639, 0.01415539, 0.02399909, 0.01469667, 0.01361996, 0.02163946, 0.02588239, 0.01493725, 0.02307206, 0.01501072, 0.01213106, 0.01662094, 0.02433901, 0.01466264, 0.02342373, 0.01450279, 0.01253395, 0.02272457, 0.0247291, 0.01584549, 0.02488878, 0.01518996, 0.01232244, 0.01593858, 0.02292843, 0.01411578, 0.02378435, 0.01471014, 0.01364398, 0.02157936, 0.02577405, 0.01492047, 0.02300855, 0.01505201, 0.01216245, 0.01673137, 0.02418635, 0.01464972, 0.02331516, 0.01456227, 0.01258467, 0.02265768, 0.02462131, 0.01577822, 0.02475543, 0.01519236, 0.01234825, 0.01588086, 0.02290899, 0.01404775, 0.02362458, 0.01468309, 0.01371798, 0.02162375, 0.02584091, 0.01486709, 0.02279093, 0.01501194, 0.01222452, 0.01665248, 0.02427559, 0.01462914, 0.02325619, 0.01452334, 0.01258485, 0.02281064, 0.02485577, 0.0158132, 0.0247689, 0.01517872, 0.01232096, 0.01598095, 0.0231037, 0.01413354, 0.02389584, 0.01466648, 0.01373988, 0.02167609, 0.02593873, 0.0149765, 0.0232605, 0.01499198, 0.01225944, 0.01667071, 0.02415996, 0.01473615, 0.02362723, 0.0145377, 0.01270481, 0.02273635, 0.02448255, 0.01581857, 0.02488807, 0.01531596, 0.01242554, 0.01592045, 0.02259793, 0.01413373, 0.02405332, 0.01480203, 0.01383456, 0.02149495, 0.02543576, 0.01499221, 0.02327935, 0.01503591, 0.01233131, 0.01662393, 0.02368799, 0.01477296, 0.02357086, 0.01450386, 0.01272007, 0.0225481, 0.02414584, 0.01595085, 0.02522187, 0.01521932, 0.01238805, 0.01578426, 0.02264559, 0.01422813, 0.02418973, 0.0146801, 0.01380764, 0.02130967, 0.02527979, 0.01498171, 0.02342712, 0.01496687, 0.01228113, 0.01648971, 0.0238896, 0.01478038, 0.02372762, 0.01454277, 0.01269023, 0.02241126, 0.02419347, 0.0158874, 0.02504594, 0.01520485, 0.01239932, 0.01570016, 0.02274066, 0.01416423, 0.02412396, 0.01471607, 0.0137508, 0.02131409, 0.02539191, 0.01491949, 0.02325715, 0.01504746, 0.01226169, 0.01648044, 0.02388802, 0.01470777, 0.02349336, 0.01453567, 0.01260662, 0.0223825, 0.02425853, 0.01582036, 0.02501369, 0.01521033, 0.01235909, 0.01568036, 0.02275749, 0.01416171, 0.02413067, 0.01466878, 0.01371887, 0.02135318, 0.02556728, 0.01493144, 0.02329911, 0.01496816, 0.01218812, 0.01644736, 0.02420748, 0.01465089, 0.02388187, 0.01447915, 0.01261084, 0.02246578, 0.02449335, 0.015764, 0.02538398, 0.01521723, 0.0123701, 0.01576925, 0.02282974, 0.01415044, 0.02432479, 0.01468098, 0.01365702, 0.02137575, 0.02546355, 0.01490841, 0.0234033, 0.01499359, 0.01217265, 0.0164693, 0.0239342, 0.01466517, 0.02377445, 0.01454888, 0.01254434, 0.02253027, 0.02434752, 0.01574864, 0.02531598, 0.0152259, 0.01222269, 0.01569693, 0.02274534, 0.01405862, 0.02415433, 0.0146537, 0.01360806, 0.02123529, 0.02544322, 0.01490324, 0.02323473, 0.01497944, 0.01211045, 0.01645584, 0.0240213, 0.01467893, 0.02374493, 0.01454292, 0.01253135, 0.02240073, 0.02441434, 0.01578729, 0.02515639, 0.01523684, 0.01228845, 0.01571439, 0.02274364, 0.01413341, 0.02401766, 0.01468649, 0.01361137, 0.02116049, 0.02546825, 0.01486961, 0.02310641, 0.01500578, 0.01213844, 0.01634138, 0.0241747, 0.01459948, 0.02335229, 0.01448633, 0.01250579, 0.02235817, 0.02452729, 0.0157139, 0.02475823, 0.01519399, 0.01227354, 0.01570886, 0.02295751, 0.01415287, 0.02394141, 0.01468744, 0.01358045, 0.02112407, 0.02556913, 0.01485887, 0.02305672, 0.01500155, 0.01212705, 0.01638941, 0.02401569, 0.01464336, 0.02318965, 0.01452455, 0.0125213, 0.0223379, 0.02428619, 0.01577883, 0.02489911, 0.01512385, 0.01226062, 0.01567444, 0.02267724, 0.01414637, 0.02386295, 0.01457543, 0.01368117, 0.02123217, 0.02553114, 0.01490116, 0.02297982, 0.01488113, 0.01213052, 0.01629874, 0.02410058, 0.01472841, 0.02340679, 0.01441687, 0.0125581, 0.02232781, 0.02434368, 0.01576462, 0.02484974, 0.0151989, 0.01230666, 0.01565181, 0.02283495, 0.01412097, 0.02397011, 0.0146419, 0.01371639, 0.02112512, 0.02572516, 0.01496413, 0.02303891, 0.01501201, 0.01223391, 0.01640403, 0.02422859, 0.01469476, 0.02333666, 0.01456137, 0.01266383, 0.02240324, 0.02444011, 0.01567247, 0.0245276, 0.01521072, 0.01234959, 0.01569465, 0.02303326, 0.01407752, 0.02376018, 0.0147606, 0.0137738, 0.02124123, 0.02555536, 0.01488358, 0.02289287, 0.01508414, 0.01221638, 0.01637837, 0.02411135, 0.01469758, 0.02352471, 0.01463838, 0.01264174, 0.02232834, 0.02448433, 0.01582248, 0.02478783, 0.0152831, 0.01233804, 0.01558601, 0.02273648, 0.01415489, 0.02397849, 0.0146851, 0.01365538, 0.02107785, 0.02562183, 0.01489238, 0.02300229, 0.01495515, 0.01209959, 0.01623574, 0.02418113, 0.01457854, 0.02329003, 0.01453238, 0.01253191, 0.02206507, 0.02444412, 0.01571077, 0.02461669, 0.01517704, 0.01219304, 0.01544174, 0.02278278, 0.0141146, 0.02369425, 0.01463299, 0.01359404, 0.02095155, 0.02552925, 0.0149236, 0.02260767, 0.01485455, 0.01204268, 0.01622157, 0.02420276, 0.01471102, 0.02317384, 0.01443705, 0.01248784, 0.02207801, 0.02446989, 0.01574196, 0.02430436, 0.01509356, 0.01210036, 0.01539833, 0.02288299, 0.01415555, 0.02356648, 0.01458177, 0.01348257, 0.02094703, 0.0254729, 0.0149429, 0.02269529, 0.01476179, 0.01194822, 0.01607377, 0.02411816, 0.01471387, 0.02324055, 0.01442617, 0.01238983, 0.02191829, 0.02422883, 0.01574963, 0.02439441, 0.0149915, 0.01201848, 0.0153346, 0.0227234, 0.01408922, 0.02342656, 0.01453413, 0.01337521, 0.02074596, 0.02531102, 0.01484827, 0.02250513, 0.01479113, 0.01191732, 0.01610909, 0.02400902, 0.01465127, 0.02297944, 0.01438135, 0.01228321, 0.02186234, 0.0241605, 0.01570057, 0.02445699, 0.015059, 0.01196966, 0.01540553, 0.02270656, 0.01405677, 0.02367913, 0.01454813, 0.01340737, 0.02089556, 0.02547107, 0.01482035, 0.0226877, 0.01480593, 0.01195037, 0.01627217, 0.02399648, 0.01463378, 0.02306465, 0.01437591, 0.01237997, 0.02207481, 0.02438083, 0.01571262, 0.02432895, 0.01496018, 0.01198315, 0.0155407, 0.02276065, 0.01408334, 0.02339471, 0.0144474, 0.01337687, 0.02110743, 0.02534857, 0.01485543, 0.0226033, 0.01471231, 0.01191773, 0.01631947, 0.02400371, 0.01467545, 0.02303035, 0.01428649, 0.01231239, 0.02211902, 0.02430444, 0.01577136, 0.02434543, 0.01492409, 0.01190911, 0.01535922, 0.02277832, 0.01390908, 0.02332251, 0.01448573, 0.01331959, 0.02102716, 0.02557142, 0.01501647, 0.02257634, 0.01473644, 0.01192023, 0.01642799, 0.02422985, 0.01485095, 0.02286566, 0.01437044, 0.01236249, 0.02236787, 0.02446922, 0.01597384, 0.02414056, 0.01493814, 0.01195899, 0.01579916, 0.02298752, 0.0142263, 0.02329211, 0.01446477, 0.01336717, 0.02125543, 0.0256707, 0.0150367, 0.02226149, 0.01477657, 0.01191492, 0.01650497, 0.0242409, 0.01475644, 0.02279981, 0.01441142, 0.01233932, 0.02233671, 0.02449562, 0.01594085, 0.02412474, 0.01504814, 0.01199152, 0.01572209, 0.02293412, 0.01422019, 0.02324612, 0.01443289, 0.01351381, 0.02126926, 0.02572036, 0.01501765, 0.02240152, 0.01473059, 0.01196816, 0.01652982, 0.0243979, 0.01476809, 0.02273114, 0.01429932, 0.01235338, 0.02236095, 0.02455585, 0.01572504, 0.02388548, 0.01492673, 0.01203227, 0.01568251, 0.02295212, 0.01414835, 0.02304138, 0.01441634, 0.01344217, 0.02124645, 0.0257635, 0.01492552, 0.02222531, 0.01467801, 0.01193042, 0.01646318, 0.02427968, 0.01466403, 0.02254015, 0.01429058, 0.01236688, 0.02229067, 0.0245501, 0.01583663, 0.02406766, 0.0149919, 0.01207647, 0.0156087, 0.02282597, 0.01414832, 0.02315306, 0.01448897, 0.01347147, 0.02115427, 0.02559149, 0.01493346, 0.02246805, 0.01470175, 0.0119925, 0.01631259, 0.02412803, 0.01472043, 0.02281445, 0.01425296, 0.012435, 0.02232791, 0.02457652, 0.01591745, 0.02440538, 0.01490447, 0.01206966, 0.01570523, 0.02306288, 0.01419892, 0.02313585, 0.01426467, 0.01342323, 0.02122947, 0.0258893, 0.01497653, 0.02240979, 0.01477877, 0.01194892, 0.01645978, 0.0242797, 0.01476031, 0.02265373, 0.01443004, 0.01244121, 0.02244166, 0.02451687, 0.01590931, 0.02402987, 0.01513122, 0.01204909, 0.01575945, 0.02272839, 0.01415187, 0.02309424, 0.0145923, 0.01342906, 0.02127062, 0.02537174, 0.0148837, 0.02212287, 0.01496626, 0.01198822, 0.01655683, 0.02399503, 0.01460519, 0.02248681, 0.01447887, 0.01241547, 0.02247071, 0.02444822, 0.01569429, 0.02388421, 0.01506054, 0.01205914, 0.01575851, 0.02273973, 0.0140239, 0.02296491, 0.01453194, 0.01343167, 0.02129862, 0.02551381, 0.01484194, 0.02214314, 0.01483235, 0.01191144, 0.01656983, 0.02410587, 0.01459701, 0.02250414, 0.01442756, 0.01234101, 0.02240495, 0.02441759, 0.01572133, 0.02400428, 0.01504325, 0.01196512, 0.01582886, 0.02274193, 0.01406554, 0.02305025, 0.01447674, 0.01337873, 0.02137273, 0.02558488, 0.01484801, 0.0222754, 0.01481032, 0.01189787, 0.01664452, 0.02396681, 0.01456896, 0.02273301, 0.01444522, 0.01237498, 0.0225622, 0.02438475, 0.0156895, 0.02410907, 0.01509903, 0.01198779, 0.01585988, 0.02273867, 0.01402242, 0.02317753, 0.01450719, 0.01337813, 0.02132589, 0.02547866, 0.01483817, 0.02240926, 0.01479502, 0.01191042, 0.01653087, 0.02399439, 0.01453438, 0.02261495, 0.0143853, 0.01236763, 0.02254388, 0.02453626, 0.01570658, 0.02419833, 0.01504167, 0.01208122, 0.01586091, 0.02290614, 0.01407216, 0.02327408, 0.01451137, 0.01335627, 0.02137212, 0.0255334, 0.01485108, 0.0223432, 0.01482433, 0.01185266, 0.01661881, 0.02415648, 0.01458573, 0.02278149, 0.01441635, 0.01226121, 0.02243298, 0.02429689, 0.0157049, 0.02413646, 0.01500522, 0.01185467, 0.01583704, 0.02266757, 0.01402761, 0.02311231, 0.01446104, 0.01325736, 0.02128834, 0.02540031, 0.01477339, 0.02215277, 0.0147579, 0.01182056, 0.01645394, 0.02391816, 0.01461186, 0.02255633, 0.01433307, 0.01227453, 0.02242074, 0.02417587, 0.01574505, 0.02390061, 0.0150354, 0.01185689, 0.01571768, 0.02264558, 0.01401805, 0.02290797, 0.0144007, 0.01322303, 0.02112413, 0.02538824, 0.01478771, 0.02199247, 0.01475949, 0.01180106, 0.01631333, 0.02379691, 0.01457788, 0.02246785, 0.01436769, 0.01222621, 0.0221647, 0.02426866, 0.01566328, 0.02383621, 0.0148716, 0.01185271, 0.01560134, 0.02255899, 0.01399799, 0.022964, 0.01433854, 0.0132643, 0.02119835, 0.02515055, 0.01471606, 0.02220142, 0.01466018, 0.01184788, 0.01647327, 0.02361401, 0.01444979, 0.0224581, 0.01421963, 0.01218774, 0.02248478, 0.02403482, 0.01560874, 0.02405116, 0.01484062, 0.01184995, 0.01577774, 0.0224764, 0.01395545, 0.02302225, 0.0142299, 0.01324457, 0.02128171, 0.02517069, 0.01474172, 0.02215668, 0.01453238, 0.0117867, 0.01649059, 0.02382953, 0.01447163, 0.02226061, 0.01409143, 0.01219917, 0.02240456, 0.02406951, 0.01553486, 0.0236617, 0.01471972, 0.01179777, 0.0157524, 0.02248142, 0.01389203, 0.02271103, 0.01418636, 0.01316506, 0.02119498, 0.02522863, 0.01470046, 0.02192972, 0.01449593, 0.01173933, 0.0164889, 0.02372775, 0.01445159, 0.02219876, 0.01413367, 0.01214456, 0.02247135, 0.02398172, 0.01553049, 0.02352013, 0.01472224, 0.01177025, 0.01577183, 0.02248565, 0.01392443, 0.02266901, 0.01411273, 0.01315457, 0.02138213, 0.02504845, 0.01469184, 0.02192684, 0.01448987, 0.01173275, 0.01657169, 0.02368563, 0.01442952, 0.02219894, 0.01403274, 0.01213284, 0.0224202, 0.02392761, 0.01560654, 0.02356838, 0.01465383, 0.0117262, 0.0157949, 0.02232381, 0.01392069, 0.02262996, 0.01412039, 0.01313585, 0.02125644, 0.02496781, 0.01467879, 0.02182483, 0.01443535, 0.01170175, 0.01649044, 0.02359343, 0.01440213, 0.0221468, 0.01404577, 0.01210118, 0.02252122, 0.02397278, 0.01557912, 0.02364721, 0.01466144, 0.01168136, 0.01578721, 0.02238825, 0.01390019, 0.02273767, 0.0141018, 0.01312201, 0.02133723, 0.02507203, 0.01468, 0.02183387, 0.01446887, 0.01164828, 0.01653785, 0.02372919, 0.01443397, 0.02208959, 0.01406404, 0.01200805, 0.02245768, 0.02409375, 0.01560994, 0.02351384, 0.01471699, 0.01166264, 0.0158162, 0.02245746, 0.01391408, 0.02249808, 0.01409686, 0.0130006, 0.02133969, 0.02519844, 0.01468082, 0.02174311, 0.01449956, 0.01160317, 0.01656705, 0.02378493, 0.01438451, 0.02200819, 0.01401861, 0.01200964, 0.02249599, 0.02401856, 0.01549263, 0.02334654, 0.01465114, 0.0116465, 0.01578801, 0.02232614, 0.01386577, 0.0224469, 0.01408529, 0.013025, 0.02133141, 0.02511446, 0.01461982, 0.02158565, 0.0144788, 0.01159655, 0.01654419, 0.02366713, 0.01438836, 0.02186074, 0.01403687, 0.01202398, 0.02250537, 0.02406464, 0.01552589, 0.02327158, 0.01468934, 0.01166238, 0.01577065, 0.0224566, 0.0138673, 0.02232626, 0.01409666, 0.01305848, 0.02128777, 0.02517721, 0.0146456, 0.02150392, 0.01448456, 0.01164627, 0.01651375, 0.02373075, 0.01436294, 0.02179528, 0.01399077, 0.01203678, 0.02246145, 0.02416987, 0.01545811, 0.02309365, 0.01461145, 0.01168987, 0.01570049, 0.02248481, 0.01378322, 0.02215341, 0.01406235, 0.01305123, 0.02117628, 0.02530142, 0.01456573, 0.02137, 0.01437784, 0.01164174, 0.0164688, 0.02383401, 0.01433504, 0.02173834, 0.01394689, 0.01205829, 0.02236869, 0.02419933, 0.01543392, 0.02316348, 0.014551, 0.01168692, 0.01572407, 0.02256992, 0.01385116, 0.02225636, 0.01397891, 0.01302349, 0.02120288, 0.0253674, 0.01457051, 0.02146421, 0.01431832, 0.0116774, 0.0164745, 0.02384573, 0.01435373, 0.02176696, 0.01393281, 0.01212217, 0.02235204, 0.02429266, 0.01551997, 0.02312826, 0.01456481, 0.01174752, 0.01580759, 0.02280596, 0.01384619, 0.02212329, 0.0139153, 0.0131738, 0.02133957, 0.02556742, 0.01461329, 0.02138897, 0.01429744, 0.01170125, 0.01652816, 0.02419132, 0.01433598, 0.02162524, 0.01387485, 0.0120487, 0.0225791, 0.02475458, 0.01551067, 0.02290887, 0.01454477, 0.01166862, 0.01591501, 0.02312716, 0.01384601, 0.02208499, 0.01395151, 0.0130001, 0.02143377, 0.02588397, 0.01458035, 0.02130527, 0.01434027, 0.01166069, 0.01678006, 0.02427728, 0.01437292, 0.02167968, 0.01390759, 0.01207183, 0.02262621, 0.02455771, 0.01549017, 0.02312454, 0.01456517, 0.01167294, 0.01586842, 0.0228434, 0.01385488, 0.02214293, 0.0139972, 0.01308078, 0.02127364, 0.0255563, 0.01455127, 0.02120404, 0.01432452, 0.01163027, 0.01647354, 0.02398643, 0.01432364, 0.02145857, 0.01389419, 0.01198287, 0.02233241, 0.02428907, 0.015464, 0.02296929, 0.01450984, 0.01166262, 0.01562169, 0.02272857, 0.01378286, 0.02201612, 0.0138813, 0.01309059, 0.02108999, 0.02539068, 0.01454271, 0.02125833, 0.01426374, 0.01161352, 0.01631461, 0.02410675, 0.01429484, 0.02135986, 0.0139013, 0.01204423, 0.02223908, 0.02432913, 0.0154014, 0.02272166, 0.01454354, 0.01165732, 0.01557277, 0.02268091, 0.013785, 0.02186955, 0.01395218, 0.01309151, 0.02096364, 0.0253545, 0.01451761, 0.02119419, 0.01431033, 0.01165116, 0.01628099, 0.02391301, 0.01433299, 0.02143234, 0.01390527, 0.01208034, 0.0221916, 0.02427067, 0.01540699, 0.02286638, 0.01451813, 0.01169061, 0.01555815, 0.02265454, 0.01377745, 0.02196536, 0.01391375, 0.01307163, 0.02097438, 0.02529578, 0.01456132, 0.02117603, 0.01429809, 0.01161937, 0.01631121, 0.02394867, 0.01432392, 0.02131653, 0.01385304, 0.01199452, 0.02216995, 0.02415394, 0.01541633, 0.02277187, 0.01448028, 0.01163533, 0.01556668, 0.02270893, 0.01376989, 0.02187626, 0.01387404, 0.01301152, 0.02099879, 0.02537115, 0.01452714, 0.02106331, 0.01423762, 0.01157265, 0.01631635, 0.0240462, 0.01425571, 0.0212597, 0.01384464, 0.01199707, 0.0222184, 0.02421897, 0.01534194, 0.02276348, 0.01454087, 0.01162658, 0.01558399, 0.02274861, 0.01371471, 0.02181635, 0.01391269, 0.01297819, 0.02095402, 0.02543391, 0.01450597, 0.0210641, 0.01431634, 0.01157831, 0.01634472, 0.02411351, 0.01427535, 0.02136956, 0.01388456, 0.01196216, 0.02231999, 0.0243132, 0.01536552, 0.02290022, 0.01454016, 0.01161683, 0.01558693, 0.0227628, 0.01372031, 0.02193303, 0.01394262, 0.01296422, 0.02096501, 0.02532186, 0.01451937, 0.02121392, 0.01434465, 0.01153129, 0.01622659, 0.02385064, 0.01427841, 0.02127393, 0.01388285, 0.01196101, 0.02211093, 0.024192, 0.01546403, 0.02273618, 0.01456567, 0.01159141, 0.01556766, 0.02262596, 0.01381323, 0.02188665, 0.01394532, 0.01301509, 0.02101514, 0.02523937, 0.0146106, 0.02121458, 0.01430112, 0.01160663, 0.0163564, 0.0239742, 0.01439131, 0.0214367, 0.01389623, 0.01200621, 0.02222371, 0.02416017, 0.01547405, 0.02292769, 0.01459737, 0.01158552, 0.01569419, 0.02242983, 0.0138047, 0.02204623, 0.01391405, 0.01303552, 0.02111214, 0.02506935, 0.01458389, 0.02122793, 0.0142842, 0.01155766, 0.0163841, 0.02379364, 0.01437739, 0.02135266, 0.0138194, 0.01202658, 0.02228, 0.02408464, 0.01551364, 0.0228416, 0.01450388, 0.01160289, 0.01569491, 0.02252601, 0.01384028, 0.02188528, 0.01387389, 0.01303953, 0.02111534, 0.02524986, 0.01464392, 0.02119517, 0.01425575, 0.0116043, 0.01631088, 0.02388914, 0.01434241, 0.02128427, 0.01380057, 0.01200943, 0.02220453, 0.02432653, 0.01547478, 0.0227912, 0.01446637, 0.01161589, 0.01561691, 0.02258859, 0.01380424, 0.02182911, 0.01385198, 0.01306418, 0.02107915, 0.02537383, 0.01459313, 0.02128688, 0.01426707, 0.01163297, 0.01637363, 0.02399965, 0.01434479, 0.02146123, 0.01386014, 0.01205196, 0.02225712, 0.0243465, 0.01544291, 0.02304126, 0.01448539, 0.01166727, 0.01564366, 0.02270827, 0.01387668, 0.02221783, 0.013828, 0.01307665, 0.02112975, 0.02563918, 0.01463799, 0.02165125, 0.01427352, 0.01167068, 0.01635961, 0.02423082, 0.01437444, 0.02169935, 0.0138011, 0.0120448, 0.02221831, 0.02452408, 0.01547857, 0.02314707, 0.01448935, 0.01159443, 0.01566622, 0.02269647, 0.01379828, 0.02201436, 0.01380767, 0.01300314, 0.02112303, 0.02541151, 0.01456813, 0.02134793, 0.0142339, 0.01156876, 0.01636995, 0.02389463, 0.01427832, 0.02151294, 0.0137612, 0.01199043, 0.02223432, 0.02419194, 0.01532569, 0.02297049, 0.01442895, 0.01158934, 0.01563362, 0.02257679, 0.01364655, 0.02218043, 0.01380445, 0.0129588, 0.02108547, 0.02530274, 0.01453558, 0.02153189, 0.01419013, 0.01155885, 0.01631414, 0.02387336, 0.01433861, 0.02185412, 0.0137126, 0.01195784, 0.02221391, 0.02416884, 0.01538995, 0.02326416, 0.01436836, 0.01157461, 0.01558885, 0.02254259, 0.01376994, 0.02215903, 0.01368317, 0.01302598, 0.02098449, 0.02528542, 0.01444149, 0.02126891, 0.01407445, 0.01156532, 0.01629564, 0.02389848, 0.01420556, 0.02177814, 0.01361207, 0.01196728, 0.02213251, 0.02409404, 0.01531606, 0.02322295, 0.01431269, 0.01159516, 0.01555828, 0.02247762, 0.01372632, 0.02227574, 0.01368241, 0.0129996, 0.02108459, 0.02516675, 0.01448455, 0.02131137, 0.01411343, 0.01156608, 0.01636009, 0.0237682, 0.01425814, 0.02160785, 0.0136703, 0.0119603, 0.02220424, 0.02408874, 0.01535186, 0.02306571, 0.01432549, 0.01159711, 0.01556549, 0.02255586, 0.01369645, 0.02202981, 0.01371195, 0.01297657, 0.02094683, 0.02522294, 0.01447016, 0.02131294, 0.01412441, 0.01155592, 0.01629481, 0.02390557, 0.01420112, 0.02155929, 0.01360526, 0.01198146, 0.02220846, 0.02414466, 0.0153228, 0.0230543, 0.01426312, 0.01160183, 0.015589, 0.02263057, 0.0137069, 0.02210596, 0.01366758, 0.01303399, 0.02100069, 0.02533207, 0.0144398, 0.02139915, 0.01413109, 0.01158782, 0.01632044, 0.02393528, 0.01418431, 0.02156851, 0.01366016, 0.01198444, 0.02220046, 0.02425069, 0.01535171, 0.02313593, 0.01431317, 0.01161265, 0.01559528, 0.0225122, 0.0137248, 0.02205988, 0.01369648, 0.01306633, 0.02107886, 0.02527302, 0.01450063, 0.02131095, 0.0141602, 0.0116265, 0.01637739, 0.02390193, 0.01417624, 0.02152189, 0.01367286, 0.01201217, 0.02215828, 0.02426579, 0.01526597, 0.0229547, 0.01435741, 0.01164208, 0.01556744, 0.02253527, 0.01364824, 0.02197321, 0.01371732, 0.01306992, 0.0210598, 0.02528646, 0.01445666, 0.02141022, 0.01417143, 0.01168094, 0.01629468, 0.02397778, 0.01418763, 0.02168257, 0.01362442, 0.01205241, 0.02228495, 0.02418664, 0.01531284, 0.02313203, 0.01432993, 0.01165909, 0.01567275, 0.02249329, 0.01369712, 0.02211642, 0.01369064, 0.01311336, 0.02101764, 0.02516743, 0.01443374, 0.02144771, 0.0141303, 0.01169125, 0.01617867, 0.02372121, 0.01417002, 0.02162307, 0.01367205, 0.0120406, 0.02218548, 0.02400422, 0.01525673, 0.0231106, 0.01438313, 0.01170713, 0.01550123, 0.02238499, 0.01364561, 0.02198981, 0.01372623, 0.01310179, 0.02100188, 0.02513166, 0.01441465, 0.02131866, 0.01418946, 0.01167956, 0.01634043, 0.02379817, 0.01418401, 0.02160745, 0.01372289, 0.01208025, 0.0223266, 0.02402937, 0.01530937, 0.02315551, 0.01438589, 0.01177601, 0.01572771, 0.0223219, 0.01372462, 0.02210119, 0.01377238, 0.01316429, 0.02124564, 0.02494858, 0.01450433, 0.02149828, 0.01423787, 0.01172046, 0.01647137, 0.02363367, 0.01429588, 0.0218852, 0.0137142, 0.01213662, 0.02247578, 0.02402465, 0.0153409, 0.02335708, 0.01435261, 0.01176428, 0.01571162, 0.02243542, 0.01371727, 0.02234857, 0.01377721, 0.01316032, 0.02116775, 0.02504056, 0.01444734, 0.02146438, 0.01420956, 0.01166531, 0.01644478, 0.02354668, 0.01415204, 0.02187823, 0.01370505, 0.01206373, 0.02239539, 0.02380591, 0.01525069, 0.02329745, 0.01440946, 0.01163564, 0.01573694, 0.02217975, 0.01366347, 0.022235, 0.01374222, 0.01303976, 0.02138887, 0.02498099, 0.014494, 0.02153603, 0.01418806, 0.01163141, 0.01654399, 0.02350139, 0.01420785, 0.02186918, 0.01367163, 0.01202811, 0.02243618, 0.02379718, 0.01532784, 0.02344043, 0.01438636, 0.01167011, 0.01570557, 0.02217509, 0.01370151, 0.02233407, 0.01379241, 0.01302191, 0.02124305, 0.02481753, 0.0144647, 0.02165155, 0.01425887, 0.01162405, 0.01651836, 0.02344202, 0.01419196, 0.02217554, 0.01372748, 0.01203078, 0.02240398, 0.02376485, 0.01533169, 0.02342225, 0.01439349, 0.01163971, 0.01579517, 0.02223246, 0.01370454, 0.02222809, 0.01376071, 0.01302341, 0.02135664, 0.02483007, 0.01444254, 0.02141806, 0.01420767, 0.01162635, 0.0165048, 0.02352271, 0.01417766, 0.02167887, 0.0137378, 0.01204967, 0.02236083, 0.02376028, 0.01524462, 0.02309947, 0.01442027, 0.0116046, 0.01559282, 0.022107, 0.01365436, 0.02217701, 0.01380603, 0.01298321, 0.02105641, 0.02477152, 0.01441326, 0.02142131, 0.01420094, 0.01155685, 0.01624405, 0.02337733, 0.01417273, 0.02173522, 0.01368056, 0.01195472, 0.02211965, 0.02367542, 0.01527598, 0.02318679, 0.01433018, 0.01161018, 0.01552485, 0.02214161, 0.01367603, 0.02215692, 0.01374029, 0.01296821, 0.02095457, 0.02471179, 0.014445, 0.02140704, 0.01415768, 0.01155738, 0.01615606, 0.02336935, 0.0141816, 0.02168991, 0.0137098, 0.01196945, 0.02207001, 0.02364109, 0.01527515, 0.02309038, 0.01437646, 0.01158356, 0.01544709, 0.02199423, 0.01368692, 0.0220555, 0.01374886, 0.01293017, 0.02087075, 0.02467544, 0.01444725, 0.02132696, 0.01411979, 0.01152616, 0.0160938, 0.02339537, 0.0141955, 0.02162143, 0.01361942, 0.01192822, 0.02196038, 0.02378727, 0.01524793, 0.02303469, 0.01425966, 0.011512, 0.01542208, 0.02209835, 0.01367099, 0.02199482, 0.01361626, 0.01288272, 0.02085004, 0.0248016, 0.01444554, 0.02125046, 0.01405232, 0.01148038, 0.01609602, 0.0235017, 0.01418488, 0.02144189, 0.01359992, 0.01194005, 0.02197619, 0.02381907, 0.01527718, 0.02293086, 0.01429637, 0.01155951, 0.0154514, 0.02223981, 0.01372634, 0.02188297, 0.01376855, 0.01295394, 0.02088991, 0.02502151, 0.01443799, 0.02111563, 0.0141432, 0.01150323, 0.01612718, 0.02349509, 0.0142059, 0.02145054, 0.01367126, 0.01194297, 0.02197635, 0.02387033, 0.01534188, 0.02290538, 0.01438624, 0.01157388, 0.01534935, 0.02213388, 0.01372191, 0.02198742, 0.01379668, 0.01298915, 0.02085245, 0.0248216, 0.01453773, 0.02129516, 0.01421139, 0.01158641, 0.01608008, 0.02341829, 0.01426776, 0.02150331, 0.01367336, 0.01200447, 0.02198095, 0.02374352, 0.01540072, 0.02291331, 0.01439784, 0.01162644, 0.01534391, 0.02203753, 0.01373134, 0.02185289, 0.01373163, 0.01299735, 0.02076249, 0.02481396, 0.01446113, 0.02107697, 0.01408448, 0.01153614, 0.01602467, 0.02336651, 0.01427632, 0.02135096, 0.01361049, 0.0119571, 0.02189247, 0.02366055, 0.01531792, 0.02271907, 0.01423188, 0.01156366, 0.0153097, 0.02203492, 0.01374072, 0.02177373, 0.01362592, 0.01298422, 0.02076356, 0.02471841, 0.01453994, 0.02101199, 0.01402901, 0.01153847, 0.01597804, 0.0232242, 0.01420395, 0.02133031, 0.0135508, 0.01196931, 0.02182765, 0.0235455, 0.015315, 0.02277315, 0.01424931, 0.0116096, 0.0152658, 0.02184754, 0.01369677, 0.02169176, 0.01364371, 0.01298538, 0.02070061, 0.02446671, 0.01454901, 0.02115023, 0.01403029, 0.01152798, 0.0160002, 0.02289604, 0.01431402, 0.02168045, 0.01355595, 0.01198892, 0.02194835, 0.02326782, 0.01544747, 0.023211, 0.01424621, 0.01162521, 0.01535788, 0.02156856, 0.01375521, 0.02227359, 0.01364062, 0.01306395, 0.02085465, 0.0243152, 0.01456403, 0.02159353, 0.0141128, 0.01154418, 0.01605345, 0.02276723, 0.01430325, 0.02191425, 0.01360411, 0.01196863, 0.02195338, 0.0231384, 0.0154177, 0.02337577, 0.01427039, 0.01161372, 0.01537241, 0.02150053, 0.01377304, 0.02225877, 0.01365347, 0.01304949, 0.02084993, 0.0242493, 0.01456367, 0.02158587, 0.014113, 0.01160603, 0.0160839, 0.02284891, 0.01427744, 0.02193108, 0.01360961, 0.01199043, 0.02192109, 0.02329959, 0.0153751, 0.02328494, 0.01432624, 0.01162866, 0.01529504, 0.02163255, 0.01374264, 0.02222137, 0.01365632, 0.01302392, 0.02085672, 0.02435423, 0.01454797, 0.021478, 0.01410107, 0.01155466, 0.01604717, 0.0228859, 0.01429549, 0.02180529, 0.01362112, 0.01199041, 0.02189112, 0.02322923, 0.01535783, 0.0234014, 0.01431393, 0.01165558, 0.01537289, 0.02159174, 0.01373089, 0.02245181, 0.01367104, 0.01302997, 0.02080685, 0.02441359, 0.01450916, 0.02163227, 0.01408346, 0.0115646, 0.01600246, 0.02291876, 0.01427948, 0.02187976, 0.01354712, 0.01196244, 0.02185179, 0.02331938, 0.0153381, 0.02333775, 0.0142337, 0.01159399, 0.01530426, 0.02167803, 0.01371501, 0.02222777, 0.01362047, 0.01299961, 0.02081579, 0.02440638, 0.01449963, 0.02146745, 0.01404891, 0.01157135, 0.01601219, 0.02307645, 0.01423756, 0.02169289, 0.01351904, 0.0119656, 0.02189975, 0.02343708, 0.01529974, 0.02317874, 0.01423055, 0.01159622, 0.01530869, 0.02171317, 0.01370061, 0.02214672, 0.01361168, 0.01295579, 0.02075488, 0.02432778, 0.01445615, 0.0213688, 0.0140411, 0.01151028, 0.01602573, 0.02291337, 0.01423101, 0.02166888, 0.01351, 0.01190423, 0.02188508, 0.02326063, 0.0153134, 0.02314337, 0.01419401, 0.01157278, 0.01537319, 0.02155782, 0.01369509, 0.02228557, 0.01352307, 0.01295648, 0.02086051, 0.02428543, 0.01448279, 0.02155453, 0.01400305, 0.01153629, 0.01607723, 0.02281098, 0.01420716, 0.02181358, 0.01350314, 0.01193586, 0.02189053, 0.02316647, 0.01523751, 0.02317698, 0.0142038, 0.01155153, 0.0153192, 0.02152732, 0.01362763, 0.02222147, 0.01359, 0.01291738, 0.02081739, 0.02418611, 0.0144312, 0.02147861, 0.01405772, 0.0115049, 0.01607559, 0.02279874, 0.01415428, 0.02174682, 0.01353341, 0.01193091, 0.02196779, 0.02314111, 0.01522093, 0.02323429, 0.01422398, 0.01152037, 0.01535729, 0.02142728, 0.01362495, 0.02220973, 0.01359097, 0.01287846, 0.02075059, 0.02411469, 0.01437013, 0.02145039, 0.01401513, 0.01144066, 0.01605423, 0.02271126, 0.01415274, 0.02174322, 0.01351035, 0.01187131, 0.02192536, 0.02307861, 0.01525887, 0.02316414, 0.01421923, 0.01150137, 0.01535268, 0.02137757, 0.01366596, 0.02210696, 0.0135438, 0.01291042, 0.02074648, 0.02406701, 0.01442407, 0.02140934, 0.01401499, 0.01144494, 0.01602244, 0.02255046, 0.0142093, 0.02172345, 0.01347417, 0.01188372, 0.0218904, 0.023078, 0.01541911, 0.02307147, 0.01420524, 0.01152215, 0.01525368, 0.02137512, 0.01378535, 0.02202747, 0.01360437, 0.01294772, 0.02071672, 0.02411971, 0.01467739, 0.0212987, 0.01409929, 0.01147855, 0.01592941, 0.02258052, 0.01443691, 0.02168093, 0.01356366, 0.01193083, 0.0217849, 0.02291904, 0.01555046, 0.02306386, 0.0142708, 0.0115476, 0.01520004, 0.02126891, 0.01392361, 0.02200428, 0.01363467, 0.01292478, 0.02061922, 0.02402366, 0.01463178, 0.02122853, 0.01406178, 0.01152616, 0.01581432, 0.02245924, 0.01437245, 0.02162541, 0.01357164, 0.01189525, 0.0216917, 0.02295427, 0.01549572, 0.02316995, 0.01431317, 0.01151849, 0.01519013, 0.02121085, 0.01381601, 0.02213109, 0.01367811, 0.01292939, 0.02062765, 0.02389158, 0.01462406, 0.02140584, 0.0141134, 0.01148471, 0.01593196, 0.02258356, 0.01439087, 0.02172991, 0.01363294, 0.01191012, 0.02174602, 0.02303504, 0.01558289, 0.02317877, 0.01433415, 0.01153517, 0.01521149, 0.02140503, 0.01391244, 0.02202378, 0.01367548, 0.01292476, 0.02068153, 0.02411831, 0.01471152, 0.02137056, 0.01416096, 0.01149095, 0.01590138, 0.02274503, 0.01451441, 0.02167251, 0.01366478, 0.01191109, 0.02173611, 0.02293767, 0.01564432, 0.02313796, 0.01432942, 0.01154994, 0.01524673, 0.02141091, 0.01401591, 0.0220106, 0.01366545, 0.01291128, 0.02068942, 0.0239627, 0.01473436, 0.02123916, 0.01411468, 0.01151164, 0.01598496, 0.02247665, 0.01446806, 0.02171975, 0.01364057, 0.0119189, 0.02181356, 0.02279934, 0.0156399, 0.02312122, 0.01434648, 0.01154522, 0.0152939, 0.02117411, 0.01393202, 0.02209447, 0.01364821, 0.0129707, 0.02070031, 0.02383465, 0.01472554, 0.0212937, 0.01409392, 0.01154516, 0.01599854, 0.02242514, 0.01444636, 0.0215708, 0.01358576, 0.01195391, 0.0218232, 0.02284014, 0.01561555, 0.02322064, 0.01424794, 0.01159165, 0.0152959, 0.02118612, 0.01391501, 0.02206942, 0.01363946, 0.01300307, 0.02071249, 0.02384752, 0.01471078, 0.02136042, 0.01407309, 0.01155239, 0.01600025, 0.02236268, 0.01441741, 0.0216307, 0.01358648, 0.01192694, 0.02186838, 0.02283843, 0.01556335, 0.0228254, 0.0142743, 0.01158157, 0.01538124, 0.02117048, 0.01388591, 0.02181614, 0.01363285, 0.01296653, 0.02072955, 0.02375089, 0.01466793, 0.02100663, 0.01403679, 0.01153738, 0.01601405, 0.02241448, 0.01445145, 0.02139267, 0.01349141, 0.01190013, 0.02183895, 0.02269933, 0.01559785, 0.02288034, 0.01415066, 0.01152992, 0.01529978, 0.02105437, 0.01388759, 0.02171812, 0.01355381, 0.01292512, 0.02071252, 0.02375284, 0.01471204, 0.02104564, 0.01398557, 0.01154346, 0.01603966, 0.02229523, 0.01446535, 0.02134165, 0.01348821, 0.01196278, 0.02188181, 0.02275133, 0.01560632, 0.02288267, 0.01418064, 0.01162321, 0.01534343, 0.0211161, 0.01390503, 0.02179915, 0.01355543, 0.01300185, 0.02077864, 0.0238764, 0.01472367, 0.02106632, 0.01397555, 0.01156982, 0.0159592, 0.02241361, 0.01447538, 0.02133192, 0.01346119, 0.01199905, 0.02181392, 0.02282159, 0.01565058, 0.02282628, 0.01418932, 0.0116464, 0.01529192, 0.02118603, 0.01395078, 0.02189653, 0.0134987, 0.01304507, 0.02068835, 0.02389016, 0.01481247, 0.02117576, 0.01400687, 0.01166147, 0.01604917, 0.02253882, 0.01454945, 0.02148163, 0.01347654, 0.01204601, 0.02182246, 0.02287651, 0.01562127, 0.02286837, 0.01417916, 0.01162898, 0.01529053, 0.02120519, 0.01393355, 0.02184952, 0.01348215, 0.01299345, 0.02073722, 0.0240499, 0.01472026, 0.02097626, 0.01394768, 0.01159537, 0.01604599, 0.02257828, 0.01450524, 0.0213301, 0.01345865, 0.01200499, 0.02195818, 0.02290995, 0.01564704, 0.02290834, 0.01417396, 0.01165544, 0.01535052, 0.02124107, 0.01396441, 0.0219615, 0.01354575, 0.0129887, 0.02078348, 0.02389995, 0.01473027, 0.02108929, 0.01395195, 0.01155565, 0.01605124, 0.02256354, 0.01450886, 0.02143686, 0.0135076, 0.01194359, 0.0219425, 0.02290656, 0.01561993, 0.02283451, 0.01418668, 0.0116246, 0.01537564, 0.0212945, 0.01397157, 0.02184422, 0.01351827, 0.01300424, 0.02084193, 0.02384322, 0.01474914, 0.0210469, 0.01392938, 0.01158229, 0.01604661, 0.02240643, 0.01449388, 0.0214403, 0.01347656, 0.01198843, 0.02189322, 0.02280616, 0.01568974, 0.02287377, 0.01417391, 0.01161617, 0.01534373, 0.02107297, 0.01400294, 0.02187026, 0.01353862, 0.01302588, 0.0207922, 0.02385968, 0.01475131, 0.02103109, 0.01398424, 0.01159172, 0.01601867, 0.02243741, 0.01449822, 0.0214323, 0.0135543, 0.01202786, 0.02191189, 0.02286352, 0.01568923, 0.02290391, 0.01419396, 0.01164445, 0.01533746, 0.0211837, 0.01395833, 0.02192247, 0.0135521, 0.01302881, 0.02070749, 0.02386102, 0.01470167, 0.02111662, 0.01395444, 0.01157143, 0.01596162, 0.02234734, 0.01447858, 0.02142633, 0.01350115, 0.01199376, 0.02183879, 0.02269228, 0.01563722, 0.02282173, 0.01416329, 0.01164452, 0.01528146, 0.02093318, 0.01399145, 0.02186971, 0.01349457, 0.01298406, 0.0207343, 0.02370784, 0.01473854, 0.02104639, 0.01394362, 0.01155292, 0.01591728, 0.02232684, 0.01448867, 0.02149426, 0.0134607, 0.01193221, 0.02187248, 0.02264605, 0.01562438, 0.02283975, 0.01415347, 0.01157746, 0.01527684, 0.02088976, 0.01392924, 0.02183737, 0.0134556, 0.01288212, 0.02064142, 0.02374538, 0.01468753, 0.02098222, 0.01393194, 0.01148688, 0.01590912, 0.02238885, 0.0144538, 0.02126303, 0.01347089, 0.01188287, 0.02177834, 0.02269341, 0.01562001, 0.02279522, 0.0141075, 0.01153924, 0.01525957, 0.02100483, 0.01393538, 0.02180948, 0.01345481, 0.01291453, 0.0207292, 0.02377157, 0.01471565, 0.02108477, 0.01389384, 0.01150544, 0.01593967, 0.02220173, 0.01446771, 0.02148248, 0.0133969, 0.01191435, 0.02184505, 0.02269059, 0.01567109, 0.02299936, 0.01408285, 0.01150654, 0.01518051, 0.0209668, 0.01393255, 0.02193331, 0.01341651, 0.01288006, 0.02063427, 0.02368129, 0.01477059, 0.02101262, 0.01383172, 0.01146562, 0.01587726, 0.02228163, 0.014514, 0.02143144, 0.01336398, 0.01188155, 0.0217595, 0.02263261, 0.01573004, 0.022946, 0.01408552, 0.01154997, 0.01523721, 0.02088813, 0.01399761, 0.02188949, 0.01340269, 0.01287863, 0.02067986, 0.0236758, 0.0147393, 0.02106874, 0.01386409, 0.01145399, 0.01588679, 0.02216841, 0.01442789, 0.02126453, 0.01338037, 0.01186651, 0.02165045, 0.02263219, 0.0156153, 0.02282131, 0.01407085, 0.01153464, 0.01523485, 0.02090774, 0.0139467, 0.02172515, 0.01341501, 0.01291106, 0.02065207, 0.02365958, 0.01473735, 0.02092967, 0.0138713, 0.01147578, 0.01589844, 0.02219895, 0.01445218, 0.02124442, 0.01341554, 0.01188709, 0.02179523, 0.02261221, 0.01563227, 0.02268124, 0.01408876, 0.0115463, 0.01525393, 0.0208689, 0.01393745, 0.02160567, 0.01341614, 0.01292167, 0.0206444, 0.02365822, 0.01468847, 0.02084993, 0.01386054, 0.01150063, 0.01594135, 0.02215559, 0.01442224, 0.02117635, 0.01335921, 0.01189829, 0.02183327, 0.02256075, 0.01562667, 0.02266788, 0.01402391, 0.01152859, 0.01521957, 0.02086373, 0.01394076, 0.02168512, 0.01337566, 0.0128582, 0.0205835, 0.02371616, 0.01466822, 0.02073564, 0.01382715, 0.01147298, 0.0158648, 0.02221518, 0.01439852, 0.02107143, 0.01333067, 0.01185044, 0.02171276, 0.02276984, 0.01556742, 0.02254802, 0.01404611, 0.01151313, 0.01521778, 0.02095689, 0.01390419, 0.02159172, 0.01337172, 0.0129188, 0.02060564, 0.0236517, 0.01464534, 0.02080897, 0.01385673, 0.01151984, 0.01585551, 0.02210757, 0.01437735, 0.02112726, 0.01336757, 0.0118924, 0.02171415, 0.02265853, 0.01555425, 0.0226368, 0.0140511, 0.01156195, 0.01519773, 0.02090624, 0.0138744, 0.02160216, 0.01339803, 0.01290692, 0.02052569, 0.02357209, 0.01466459, 0.02075898, 0.01386893, 0.01149374, 0.01582269, 0.02218943, 0.01438363, 0.02108987, 0.01336975, 0.01187971, 0.0217275, 0.02270643, 0.01553907, 0.02258138, 0.01399928, 0.01151966, 0.01517966, 0.02100431, 0.01386499, 0.02154913, 0.01336876, 0.01288227, 0.02056684, 0.02364272, 0.01464793, 0.02073439, 0.0138889, 0.01146707, 0.01578496, 0.02226757, 0.01436231, 0.02099902, 0.01337341, 0.01184926, 0.02158457, 0.02263081, 0.01551386, 0.02255527, 0.01408562, 0.01149248, 0.01510081, 0.02095247, 0.01388642, 0.02159399, 0.01341953, 0.01290652, 0.0205412, 0.02368163, 0.0146074, 0.02081878, 0.01390584, 0.01148474, 0.01580813, 0.02227351, 0.01435293, 0.02128269, 0.01342453, 0.0119096, 0.0216588, 0.02271681, 0.01552433, 0.02274977, 0.01409491, 0.01150871, 0.01510518, 0.02097162, 0.01384573, 0.02175855, 0.01339539, 0.01292314, 0.02052279, 0.02372423, 0.01463217, 0.02089356, 0.01388677, 0.01146735, 0.01577335, 0.02220887, 0.01436234, 0.02127203, 0.0133978, 0.01189428, 0.02164765, 0.0226893, 0.01557853, 0.02273778, 0.01403164, 0.01149608, 0.01514649, 0.02089748, 0.01392163, 0.02169, 0.01330796, 0.01290023, 0.02056011, 0.0236764, 0.01469174, 0.02086898, 0.01381296, 0.01147158, 0.01584771, 0.02211342, 0.01439044, 0.02121121, 0.01333258, 0.01186265, 0.02163764, 0.02267039, 0.01558014, 0.02272302, 0.01403514, 0.01152821, 0.01517537, 0.02093605, 0.01393356, 0.02173436, 0.01339042, 0.01290354, 0.02054235, 0.02378172, 0.01465897, 0.02086557, 0.01392015, 0.01148163, 0.01582188, 0.02231977, 0.0144295, 0.02118835, 0.01339069, 0.01188471, 0.02167855, 0.02266894, 0.01557599, 0.02265941, 0.01404711, 0.01151595, 0.01514069, 0.0210575, 0.01390594, 0.02169968, 0.01340245, 0.01296146, 0.02049092, 0.02384106, 0.01470989, 0.02098058, 0.01389835, 0.01150179, 0.01580937, 0.02234345, 0.01443445, 0.02125745, 0.01338905, 0.01193883, 0.021676, 0.02279437, 0.01562843, 0.02281951, 0.01412088, 0.01154753, 0.01506017, 0.0209763, 0.0138723, 0.02173651, 0.01346948, 0.01293347, 0.02043641, 0.0237594, 0.01457803, 0.02106333, 0.01398845, 0.01149359, 0.01557299, 0.02225405, 0.0143154, 0.02153297, 0.01345686, 0.01191313, 0.02134611, 0.02273416, 0.01559955, 0.0229682, 0.01414435, 0.01154212, 0.0149655, 0.0211338, 0.01391456, 0.02179528, 0.01343928, 0.01294385, 0.02032654, 0.02397927, 0.01468627, 0.02112499, 0.01395872, 0.01148321, 0.01561602, 0.02235744, 0.0144477, 0.02139014, 0.01343093, 0.01192678, 0.02132952, 0.02278962, 0.01561003, 0.02295231, 0.01412498, 0.01155952, 0.01490372, 0.02096182, 0.01393464, 0.02194263, 0.01344013, 0.01294361, 0.0201743, 0.02380858, 0.01468964, 0.02108806, 0.01394415, 0.01148698, 0.01553979, 0.02221929, 0.01445708, 0.02147625, 0.0134509, 0.01189698, 0.02125486, 0.02262137, 0.01566734, 0.02295709, 0.01417459, 0.01152362, 0.0148772, 0.02096999, 0.01394059, 0.02195231, 0.01346763, 0.01293273, 0.02026001, 0.02375165, 0.01471102, 0.02118283, 0.01396376, 0.01147634, 0.01561998, 0.02225634, 0.01447859, 0.02142647, 0.01342988, 0.01191872, 0.02142633, 0.02277313, 0.01564461, 0.02292132, 0.01414179, 0.01153864, 0.01498862, 0.0210951, 0.01401847, 0.02192928, 0.01347142, 0.01295718, 0.0203681, 0.02396179, 0.01476741, 0.02125435, 0.01399228, 0.01148839, 0.01566437, 0.02241926, 0.01449421, 0.02145767, 0.01344088, 0.01187745, 0.02149254, 0.02279586, 0.01575073, 0.02319047, 0.01418408, 0.0115527, 0.01499734, 0.02108432, 0.0140946, 0.02216471, 0.01347452, 0.01297439, 0.02042259, 0.02405122, 0.01487821, 0.02147949, 0.01394068, 0.01153188, 0.01569447, 0.02256577, 0.01466383, 0.02197551, 0.01348633, 0.01195939, 0.02153345, 0.02298614, 0.01589547, 0.02322661, 0.01419392, 0.01158243, 0.01505955, 0.0212784, 0.01422213, 0.02250648, 0.01350121, 0.01302592, 0.02053616, 0.02411103, 0.01497341, 0.02154854, 0.01400977, 0.01156514, 0.01579713, 0.02257604, 0.01474078, 0.02185767, 0.01352706, 0.01197752, 0.02162006, 0.02313798, 0.01598555, 0.02349609, 0.01422655, 0.01161626, 0.01508154, 0.02136696, 0.01422365, 0.0225032, 0.01355071, 0.01304767, 0.02050359, 0.02424592, 0.01502356, 0.02168716, 0.01411118, 0.0116131, 0.01584275, 0.02270182, 0.01482693, 0.0221478, 0.0136138, 0.01198317, 0.02163126, 0.02312095, 0.01601009, 0.02337512, 0.01430992, 0.01164, 0.0151972, 0.0214106, 0.01425292, 0.02228635, 0.01357742, 0.01304272, 0.02065527, 0.02426869, 0.01503019, 0.02142068, 0.01409992, 0.01158879, 0.01595566, 0.02273631, 0.0148398, 0.02183959, 0.01355263, 0.0119684, 0.02175411, 0.0232123, 0.01613274, 0.02346287, 0.01429987, 0.01161814, 0.01525228, 0.0214104, 0.0143763, 0.02245536, 0.01358963, 0.01305655, 0.0207053, 0.02433635, 0.01522766, 0.02177655, 0.01408044, 0.01161491, 0.01591902, 0.02277697, 0.01495054, 0.02209743, 0.01360346, 0.01204121, 0.02183931, 0.02323701, 0.0162972, 0.02359904, 0.01429653, 0.01166136, 0.01520843, 0.02130375, 0.0144418, 0.02247093, 0.01356884, 0.01309893, 0.0206416, 0.02408562, 0.01517118, 0.02150219, 0.01405361, 0.01161567, 0.01590844, 0.02252185, 0.01497961, 0.02189681, 0.01353226, 0.01200653, 0.02167657, 0.02301556, 0.01632841, 0.02359225, 0.01424942, 0.01166527, 0.01519032, 0.02123854, 0.01450851, 0.02229657, 0.01350246, 0.01307484, 0.02062537, 0.02411549, 0.01524033, 0.02145655, 0.01399564, 0.01164806, 0.01592313, 0.02255655, 0.01497003, 0.02178307, 0.01353872, 0.01201564, 0.02169046, 0.02299029, 0.01625363, 0.02331437, 0.01420012, 0.01166756, 0.01516996, 0.02124365, 0.01447696, 0.02240851, 0.01351252, 0.01311621, 0.02049233, 0.02410471, 0.01523572, 0.02160858, 0.01400247, 0.01163419, 0.01582631, 0.02252801, 0.01502166, 0.02207835, 0.01349075, 0.01213594, 0.0217354, 0.02305015, 0.01637026, 0.02397829, 0.01423799, 0.01177231, 0.01524148, 0.02128517, 0.01452455, 0.02282156, 0.01352146, 0.01321934, 0.02066685, 0.02411295, 0.01529125, 0.02198489, 0.01404655, 0.01170461, 0.01591782, 0.02265652, 0.01506677, 0.02242605, 0.01350971, 0.01212814, 0.02183571, 0.02301852, 0.01641695, 0.02393538, 0.014209, 0.0117415, 0.01524874, 0.02136434, 0.01456605, 0.0226654, 0.01346792, 0.01322809, 0.0207423, 0.02414246, 0.01530685, 0.02172713, 0.01396973, 0.01169472, 0.01602241, 0.02256658, 0.01509704, 0.02231173, 0.01349381, 0.01210868, 0.0217642, 0.02305593, 0.01640306, 0.02393406, 0.01421579, 0.0117612, 0.01530776, 0.02138567, 0.01458064, 0.02273783, 0.01351737, 0.01324159, 0.02078928, 0.02423329, 0.01534176, 0.02186201, 0.01399384, 0.01173595, 0.01604497, 0.02267657, 0.01515812, 0.02232668, 0.0134906, 0.01214016, 0.02184789, 0.02317881, 0.01647025, 0.02374089, 0.0141803, 0.01177341, 0.01532504, 0.02146889, 0.01466578, 0.02273437, 0.01349058, 0.01325981, 0.02073057, 0.02421229, 0.01538807, 0.02180797, 0.01396892, 0.01173903, 0.01601436, 0.02261162, 0.01520064, 0.02231036, 0.01350262, 0.01215178, 0.02192313, 0.02308521, 0.01645659, 0.0238041, 0.01420803, 0.01176464, 0.01532225, 0.02140119, 0.01465133, 0.02271461, 0.01354129, 0.01324133, 0.02077188, 0.02415951, 0.01536996, 0.02178325, 0.01399848, 0.01176334, 0.01607046, 0.02272829, 0.0151611, 0.02233776, 0.01354263, 0.0121468, 0.02191616, 0.02316957, 0.01640473, 0.02377558, 0.0142675489, 0.0117640821, 0.0153333, 0.02135044, 0.01462764, 0.02272263, 0.01361912, 0.01323292, 0.0207842, 0.02420641, 0.01535895, 0.02184099, 0.014058426, 0.0117079904, 0.01604109, 0.02266292, 0.01513521, 0.02236627, 0.0136076, 0.01212478, 0.0218762, 0.02316064, 0.01640242, 0.02377994, 0.014272579, 0.0117561733, 0.01530444, 0.02148834, 0.0145944, 0.02267913, 0.01360226, 0.0132478, 0.0207301, 0.02420288, 0.01533243, 0.02173039, 0.0140606789, 0.0117241507, 0.01598876, 0.02275041, 0.01514371, 0.02224157, 0.01364312, 0.01212686, 0.0218554, 0.02317753, 0.01639037, 0.02375731, 0.0142922886, 0.0117866257, 0.01528149, 0.02145486, 0.0145925, 0.02271177, 0.01356419, 0.01323454, 0.0206936, 0.02443785, 0.01535826, 0.02183196, 0.01405295, 0.01175539, 0.01601519, 0.02295398, 0.01515013, 0.02217503, 0.01359276, 0.01216055, 0.02189423, 0.02335843, 0.01644873, 0.02373462, 0.01424242, 0.01178059, 0.01537034, 0.02176684, 0.01465891, 0.02269887, 0.01356738, 0.01328593, 0.0207525, 0.02453082, 0.01533797, 0.0217355, 0.01400735, 0.01171624, 0.01595819, 0.02282987, 0.01512875, 0.02222149, 0.01347792, 0.01214162, 0.02182761, 0.02329341, 0.01638214, 0.0237053, 0.01417721, 0.01177216, 0.01524972, 0.02167504, 0.01459097, 0.02256387, 0.01349614, 0.0132833, 0.02069196, 0.02461995, 0.01536942, 0.02176173, 0.01396078, 0.01174534, 0.01591522, 0.02307698, 0.01512882, 0.02217222, 0.01352793, 0.01214213, 0.02173393, 0.02342159, 0.01646213, 0.02363851, 0.01425173, 0.01176087, 0.0151618, 0.02153913, 0.01469928, 0.02259981, 0.01359418, 0.01329137, 0.02062108, 0.02437137, 0.01543601, 0.02176288, 0.01401579, 0.01174075, 0.01587108, 0.02277192, 0.01519213, 0.0222719, 0.01351693, 0.01216173, 0.02172355, 0.02329513, 0.01646453, 0.02366059, 0.01421913, 0.01179259, 0.01514303, 0.02147953, 0.0146419, 0.02268112, 0.01350332, 0.01328047, 0.02061393, 0.02438279, 0.01541554, 0.02177232, 0.01399589, 0.01177805, 0.01589704, 0.02276456, 0.01522478, 0.0222798, 0.013551, 0.01220622, 0.0217557, 0.02329497, 0.01652024, 0.02378037, 0.01421261, 0.01181673, 0.01520575, 0.02149148, 0.01474853, 0.02272331, 0.01349094, 0.01326889, 0.02070185, 0.02441554, 0.01547694, 0.02183119, 0.0139393, 0.01178174, 0.01600299, 0.02291662, 0.01521466, 0.02227809, 0.01347094, 0.01220944, 0.02189817, 0.02343452, 0.0166058, 0.02364796, 0.01419201, 0.01183496, 0.01527519, 0.02152359, 0.01480039, 0.02265902, 0.01349032, 0.01330703, 0.02076744, 0.02443328, 0.01556884, 0.02186639, 0.01400026, 0.01177307, 0.01604399, 0.02282622, 0.01535452, 0.02229424, 0.01352992, 0.01219006, 0.02182825, 0.02344159, 0.01669153, 0.02372924, 0.01426806, 0.01180072, 0.01525858, 0.02161322, 0.01482087, 0.02273944, 0.0135126, 0.01328365, 0.02077215, 0.02458964, 0.01561574, 0.02190672, 0.01398533, 0.01177012, 0.01598232, 0.0229644, 0.01540229, 0.02239618, 0.01349683, 0.01219224, 0.02186332, 0.02335976, 0.01670139, 0.02380933, 0.01420305, 0.01182159, 0.01522614, 0.02150009, 0.01485016, 0.02279626, 0.01350623, 0.01324804, 0.02070721, 0.02443855, 0.01561678, 0.02200709, 0.01400667, 0.01176751, 0.01602791, 0.02287311, 0.01533682, 0.02238798, 0.01351774, 0.01216196, 0.02191817, 0.02339737, 0.01657937, 0.02386001, 0.01420415, 0.0117768, 0.01527826, 0.0216576, 0.01477116, 0.02283648, 0.01352467, 0.01324046, 0.02073784, 0.02450627, 0.01556434, 0.02202966, 0.01402363, 0.01176828, 0.01599631, 0.02294766, 0.01527816, 0.02242814, 0.01348774, 0.01215445, 0.0217767, 0.02343022, 0.01654179, 0.02389439, 0.01422146, 0.01179947, 0.01525324, 0.02169614, 0.01474384, 0.02283411, 0.01350951, 0.01328623, 0.02073188, 0.02464237, 0.01549178, 0.02191926, 0.01398962, 0.01180633, 0.01596604, 0.02304256, 0.0152345, 0.02242167, 0.01351019, 0.01221368, 0.02180205, 0.02348395, 0.01652858, 0.02389478, 0.01424816, 0.01183895, 0.01522397, 0.02162645, 0.01472774, 0.02290434, 0.0135353, 0.01330501, 0.02078096, 0.02470874, 0.01550891, 0.02204859, 0.01404526, 0.0118263, 0.01602536, 0.02308744, 0.01526079, 0.02255826, 0.01352892, 0.01223642, 0.02185593, 0.02367314, 0.01649938, 0.02408988, 0.01422842, 0.01185637, 0.01529252, 0.02185827, 0.01470448, 0.02305421, 0.01353789, 0.01328483, 0.02077583, 0.02463864, 0.01549545, 0.02212484, 0.01399583, 0.01178118, 0.0160224, 0.02312227, 0.01526909, 0.02270581, 0.01352261, 0.01219921, 0.02186985, 0.02366471, 0.01657825, 0.0241123, 0.01422558, 0.01184032, 0.01526871, 0.02185199, 0.01478146, 0.0231338, 0.01351623, 0.01329184, 0.02080985, 0.02469666, 0.01558509, 0.02226718, 0.01398449, 0.01179238, 0.01600212, 0.02316829, 0.01535914, 0.02288409, 0.01349725, 0.01223165, 0.02185088, 0.02371551, 0.0166463, 0.02435406, 0.01421544, 0.01182491, 0.01520345, 0.021761, 0.01476887, 0.02330361, 0.01351546, 0.01330414, 0.02078076, 0.02468988, 0.01557723, 0.02255508, 0.01397193, 0.01181922, 0.01606645, 0.02308562, 0.01529739, 0.02300298, 0.01348605, 0.01222527, 0.02186085, 0.02354544, 0.01662583, 0.02432377, 0.01435368, 0.01187792, 0.01520798, 0.02154586, 0.0148091, 0.02325098, 0.01356907, 0.0133606, 0.02080362, 0.02471829, 0.0156462, 0.02259964, 0.01402545, 0.01186219, 0.0160029, 0.02315259, 0.01535714, 0.02319155, 0.01335475, 0.01223379, 0.0218039, 0.02361078, 0.01664559, 0.02459721, 0.0140471, 0.01184509, 0.01520811, 0.02159203, 0.01479497, 0.02338974, 0.01336266, 0.0132966, 0.02068256, 0.02449576, 0.01555393, 0.02237875, 0.01391876, 0.01181314, 0.01591744, 0.0228817, 0.0152721, 0.02284551, 0.01350951, 0.01226623, 0.02173307, 0.02341476, 0.0165546, 0.02420188, 0.01418364, 0.01186396, 0.01509844, 0.02162596, 0.01476863, 0.02311749, 0.01343834, 0.01332876, 0.02065076, 0.02448138, 0.01554041, 0.02228702, 0.01397131, 0.01180006, 0.01592919, 0.02276799, 0.01529736, 0.02288703, 0.01354007, 0.01225314, 0.0217366, 0.02330318, 0.01656215, 0.02420332, 0.01426902, 0.01186733, 0.01514601, 0.02148051, 0.01474166, 0.02318841, 0.01354983, 0.01336119, 0.02066538, 0.02449896, 0.01552284, 0.02222419, 0.01398266, 0.01183156, 0.01593631, 0.02287634, 0.01526702, 0.02277919, 0.01353341, 0.01226676, 0.02182973, 0.02338985, 0.01653633, 0.02421491, 0.01427803, 0.01189974, 0.01521881, 0.02137424, 0.01475621, 0.02315566, 0.01361474, 0.01335989, 0.02076068, 0.02426475, 0.01550894, 0.02225975, 0.01406901, 0.0118815, 0.01598974, 0.02267812, 0.0152597, 0.02287518, 0.01356197, 0.01233235, 0.02183293, 0.0232748, 0.01656734, 0.02425501, 0.01426016, 0.01198086, 0.01526007, 0.0214239, 0.01475142, 0.02321331, 0.01356589, 0.01343141, 0.02080345, 0.02437086, 0.0155086, 0.02224425, 0.01399518, 0.01190181, 0.01603004, 0.02274379, 0.01521463, 0.02290102, 0.01356105, 0.01233877, 0.02182068, 0.02321105, 0.01652518, 0.02430289, 0.01425491, 0.01199501, 0.01524022, 0.02136906, 0.01473124, 0.02323231, 0.01357436, 0.01342649, 0.02068764, 0.02428895, 0.01551348, 0.02229647, 0.0140334, 0.01191043, 0.01589584, 0.02264084, 0.01519764, 0.02294158, 0.01357999, 0.01233537, 0.02170446, 0.02318913, 0.01650864, 0.02439324, 0.01427663, 0.01197596, 0.01512982, 0.02134202, 0.01468697, 0.02326684, 0.01354518, 0.01345195, 0.02071788, 0.02428369, 0.01546134, 0.02239342, 0.01404503, 0.01194059, 0.01595417, 0.0226674, 0.01517738, 0.02292815, 0.01350897, 0.01238029, 0.02176373, 0.02317389, 0.01644151, 0.02433907, 0.01425812, 0.01200681, 0.0151562, 0.02134866, 0.01465351, 0.02326793, 0.01355332, 0.01346065, 0.02067, 0.02444236, 0.01544522, 0.02233575, 0.01405428, 0.01191778, 0.01592634, 0.02269298, 0.01519657, 0.02280769, 0.01353823, 0.01238941, 0.02182351, 0.02319161, 0.01650431, 0.0242613, 0.0142639, 0.01204081, 0.0152531, 0.02127937, 0.01468319, 0.02338259, 0.01359358, 0.01352317, 0.02076535, 0.02425565, 0.01546965, 0.02251129, 0.01408814, 0.01198362, 0.0160053, 0.02249849, 0.01516221, 0.02318689, 0.01360299, 0.01242003, 0.02185047, 0.02315241, 0.01649228, 0.02460791, 0.01430335, 0.01205819, 0.0152443, 0.0214012, 0.01471481, 0.02368431, 0.01361294, 0.0135535, 0.02079943, 0.02436215, 0.01551622, 0.02272854, 0.01405448, 0.01203883, 0.01607788, 0.02276772, 0.01523947, 0.02346177, 0.0135502, 0.01250863, 0.02189128, 0.0233449, 0.01653969, 0.02476273, 0.01422527, 0.0121323, 0.01526404, 0.02148432, 0.01477168, 0.023733, 0.0135415, 0.01360899, 0.02078945, 0.02444483, 0.01553024, 0.02276376, 0.01400403, 0.01205379, 0.01599566, 0.02262812, 0.01525654, 0.02329706, 0.01352281, 0.01245327, 0.02183698, 0.02312323, 0.01660501, 0.02478464, 0.01421178, 0.01211756, 0.01521021, 0.02113071, 0.01476542, 0.0236864, 0.01352928, 0.01357549, 0.0206862, 0.02413003, 0.01550022, 0.02271719, 0.01398284, 0.01203676, 0.01595065, 0.02254552, 0.01521689, 0.02312729, 0.01350025, 0.01248662, 0.02176625, 0.02313771, 0.01654978, 0.02462075, 0.01423623, 0.01209619, 0.01516649, 0.02126046, 0.01476245, 0.02357331, 0.01356181, 0.01358932, 0.02065569, 0.02417336, 0.01550189, 0.02272663, 0.01397996, 0.01203998, 0.01591285, 0.02252546, 0.01523222, 0.02344155, 0.01350779, 0.01245556, 0.02186486, 0.02315199, 0.01651257, 0.02478164, 0.01424874, 0.01208392, 0.0152157, 0.02124815, 0.01470709, 0.02380217, 0.01356174, 0.01357986, 0.02083739, 0.02410257, 0.01546654, 0.02280442, 0.01402366, 0.012019, 0.01597515, 0.02255342, 0.01521518, 0.02331128, 0.01361262, 0.01242885, 0.02194563, 0.02311607, 0.01652568, 0.02485032, 0.01427636, 0.01205806, 0.01529121, 0.02134424, 0.01478227, 0.02371659, 0.01359186, 0.01354944, 0.02097896, 0.02425745, 0.01558127, 0.02264833, 0.01407897, 0.01202525, 0.01608342, 0.02270654, 0.01528469, 0.02307875, 0.01356942, 0.01248443, 0.02193201, 0.02319243, 0.0165814, 0.0244069, 0.0141909, 0.01200453, 0.01522267, 0.02119358, 0.01475217, 0.023313, 0.01348667, 0.01351186, 0.02075288, 0.02412937, 0.01555106, 0.02237369, 0.0138805, 0.01194882, 0.0159522, 0.02263051, 0.01526649, 0.02295617, 0.01343576, 0.012381, 0.02188581, 0.02310651, 0.01657187, 0.0242353, 0.0141477, 0.01204234, 0.01526497, 0.02120677, 0.01478313, 0.02321145, 0.01350022, 0.0135467, 0.02077067, 0.02417534, 0.01553409, 0.02228567, 0.01393114, 0.01196598, 0.01600755, 0.02261682, 0.01526181, 0.02280865, 0.01347347, 0.0124018, 0.02191928, 0.02300998, 0.01657709, 0.02428614, 0.01417788, 0.01203667, 0.01524739, 0.02120806, 0.01478026, 0.02315387, 0.01350746, 0.01355135, 0.02075139, 0.02412713, 0.01553933, 0.02227215, 0.01393229, 0.01197963, 0.01599208, 0.0224595, 0.01526704, 0.0227433, 0.01347485, 0.01243262, 0.02184287, 0.02313036, 0.01656531, 0.02416933, 0.01416114, 0.01205367, 0.01515866, 0.02123904, 0.01479375, 0.0231092, 0.0135199, 0.01359107, 0.02072407, 0.02418091, 0.01554374, 0.02218281, 0.01399452, 0.01199938, 0.01598076, 0.02252905, 0.01523099, 0.02269343, 0.01351155, 0.01243656, 0.02179894, 0.02301606, 0.01654902, 0.02415771, 0.01424131, 0.01207584, 0.01518356, 0.02109195, 0.01477945, 0.02313031, 0.01357165, 0.01355353, 0.02071085, 0.02406431, 0.01551088, 0.02214471, 0.01398756, 0.01198115, 0.01589798, 0.02241531, 0.01523568, 0.02257417, 0.01353098, 0.01240937, 0.02170772, 0.02299844, 0.01652333, 0.02401981, 0.01424072, 0.01203763, 0.01517097, 0.02114859, 0.01473171, 0.02296488, 0.01355927, 0.01352591, 0.02068288, 0.02416423, 0.0155013, 0.02210734, 0.01401722, 0.01195497, 0.01594995, 0.02245541, 0.01523157, 0.02262472, 0.01353322, 0.01242491, 0.02177373, 0.02299646, 0.01655839, 0.02416592, 0.0142067, 0.0120605, 0.0152121, 0.0211348, 0.01476416, 0.02302384, 0.0135377, 0.01356945, 0.02068663, 0.02404271, 0.01556547, 0.02213822, 0.01399144, 0.01202733, 0.01590472, 0.02244283, 0.01527587, 0.02275462, 0.01356213, 0.01245998, 0.02176421, 0.02298707, 0.01660762, 0.02420807, 0.01428822, 0.01206629, 0.01518513, 0.02119001, 0.01478251, 0.02315732, 0.01362478, 0.01352626, 0.02069335, 0.0241074, 0.01557632, 0.02213426, 0.0140853, 0.01197161, 0.0159508, 0.02242778, 0.01527017, 0.02264812, 0.01356931, 0.01241258, 0.02173129, 0.0230556, 0.01658058, 0.02412827, 0.01428379, 0.01198127, 0.01513111, 0.02123151, 0.014816, 0.02311225, 0.01357064, 0.01352889, 0.02069118, 0.02421608, 0.0156283, 0.02220785, 0.0140044, 0.01195679, 0.01596117, 0.02256246, 0.01534397, 0.02284285, 0.01357896, 0.01241728, 0.02180142, 0.02304822, 0.01664957, 0.02426999, 0.01426298, 0.01204518, 0.01516961, 0.02129644, 0.01485311, 0.02319604, 0.01361249, 0.01357342, 0.02081862, 0.024307, 0.01564159, 0.02228917, 0.01406318, 0.0120186, 0.01592604, 0.02260908, 0.01531776, 0.02277652, 0.01359145, 0.0124579, 0.02192757, 0.02314513, 0.01666478, 0.024272, 0.01434435, 0.01210117, 0.01531778, 0.02131745, 0.01485995, 0.02314677, 0.01363113, 0.01360737, 0.02092553, 0.02416609, 0.01557536, 0.02221781, 0.01412115, 0.01203413, 0.01608829, 0.02259335, 0.01529332, 0.0227073, 0.01367373, 0.01249752, 0.02198301, 0.02308529, 0.01667171, 0.02421439, 0.01440341, 0.01210494, 0.01526896, 0.02124658, 0.01481206, 0.0230836, 0.01367225, 0.01362055, 0.0208421, 0.02409163, 0.01562149, 0.02226634, 0.01420125, 0.01207014, 0.01603996, 0.02245599, 0.01532478, 0.02278205, 0.01365983, 0.01253278, 0.02198734, 0.02304833, 0.01668399, 0.02423787, 0.01437569, 0.01215285, 0.01530526, 0.02124855, 0.01481833, 0.02316288, 0.01371061, 0.01363631, 0.02088146, 0.0242336, 0.01557412, 0.02220244, 0.01417262, 0.01208221, 0.01604178, 0.02257463, 0.01531065, 0.02272559, 0.013677, 0.01249059, 0.02193181, 0.02309487, 0.01662915, 0.02407599, 0.01442664, 0.01212405, 0.01527165, 0.02120954, 0.01483727, 0.02311166, 0.0137029, 0.01361602, 0.02082727, 0.02421631, 0.01558753, 0.02224594, 0.01417017, 0.01203195, 0.01598502, 0.02252088, 0.01530204, 0.02277947, 0.01372542, 0.01249075, 0.02190836, 0.02308825, 0.01663553, 0.024128, 0.01445547, 0.01211087, 0.01528468, 0.02120067, 0.01482246, 0.02313912, 0.01373469, 0.01360468, 0.02080289, 0.02401932, 0.01564418, 0.02232781, 0.01418709, 0.01200519, 0.01603022, 0.02239808, 0.01533003, 0.02279731, 0.01370036, 0.01243836, 0.02189228, 0.02292347, 0.01663942, 0.02417887, 0.01444757, 0.01206474, 0.01524801, 0.02115395, 0.01486379, 0.02316329, 0.01378117, 0.01360306, 0.0207423, 0.02408849, 0.01560901, 0.02219248, 0.01423887, 0.01204195, 0.01590331, 0.02250505, 0.01530524, 0.02276017, 0.01370647, 0.0124645, 0.02181415, 0.02294631, 0.01662075, 0.02427393, 0.01447604, 0.01208135, 0.01516921, 0.02116931, 0.01480377, 0.02322933, 0.01378845, 0.01362469, 0.02078673, 0.02411584, 0.01557812, 0.02231191, 0.01422085, 0.01203233, 0.01589436, 0.02252983, 0.01531137, 0.02280136, 0.0137397, 0.01248251, 0.02177221, 0.02303834, 0.01656118, 0.02430295, 0.014453, 0.01211261, 0.0151929, 0.02116415, 0.01480483, 0.02321395, 0.01373502, 0.01365934, 0.02062751, 0.02401392, 0.0155576, 0.02242152, 0.01425635, 0.01203496, 0.01584671, 0.02242373, 0.01527738, 0.02287861, 0.01373941, 0.01247477, 0.02165998, 0.02299416, 0.01657568, 0.02429464, 0.01447954, 0.01208876, 0.01508042, 0.02112933, 0.01477885, 0.02322318, 0.01375637, 0.01362288, 0.02062714, 0.02406384, 0.01556149, 0.02239274, 0.01421285, 0.01202902, 0.01580044, 0.02250955, 0.01522797, 0.02283105, 0.01372111, 0.01246394, 0.02164484, 0.02295132, 0.01654623, 0.02428597, 0.01441038, 0.01210771, 0.0150959, 0.02115607, 0.01482618, 0.02320732, 0.01371364, 0.01361834, 0.02057371, 0.02402521, 0.01559892, 0.02235482, 0.01422677, 0.01203661, 0.01584985, 0.02241521, 0.01532221, 0.02287639, 0.01375957, 0.01249687, 0.02174021, 0.02286009, 0.01662524, 0.02428606, 0.01445009, 0.01213007, 0.0151815, 0.02111496, 0.01481088, 0.02324585, 0.01374855, 0.01366682, 0.02068197, 0.0240569, 0.01556151, 0.02238325, 0.01423723, 0.01207184, 0.01584672, 0.02242868, 0.01528921, 0.0228444, 0.01374579, 0.01246629, 0.02167314, 0.02297438, 0.01658129, 0.02424817, 0.01447318, 0.01206475, 0.0151229, 0.02112666, 0.01475794, 0.02319721, 0.0137563, 0.01358692, 0.02058462, 0.024013, 0.01551357, 0.02228015, 0.01420429, 0.01200464, 0.01585681, 0.02238451, 0.01521733, 0.02279876, 0.01375859, 0.01245333, 0.02170566, 0.02299542, 0.01658055, 0.024235, 0.01448799, 0.0120932, 0.01514428, 0.02116898, 0.01476058, 0.02317475, 0.01378613, 0.01360054, 0.02055214, 0.02395137, 0.01551943, 0.02231696, 0.01422782, 0.01199685, 0.01577618, 0.02249419, 0.0152226, 0.02282999, 0.0137589, 0.01244739, 0.02166643, 0.02295109, 0.01656011, 0.02429051, 0.01445859, 0.01210053, 0.01508832, 0.02111052, 0.0147438, 0.02323324, 0.0137902, 0.01362669, 0.02056668, 0.02400741, 0.01554148, 0.02232849, 0.01424211, 0.01203344, 0.01577809, 0.02238698, 0.01521821, 0.02281728, 0.01375062, 0.01247, 0.02160469, 0.02289581, 0.01650975, 0.02425692, 0.01444282, 0.01212307, 0.01506095, 0.02109202, 0.01471267, 0.02316525, 0.01380938, 0.01366146, 0.02056859, 0.02399109, 0.01547825, 0.02239878, 0.01423474, 0.0120388, 0.01574742, 0.02229243, 0.01518475, 0.02284153, 0.01379734, 0.0125107, 0.02155277, 0.02284711, 0.01652756, 0.02431714, 0.01452773, 0.0121175, 0.01500431, 0.02097052, 0.01473717, 0.0232509, 0.01380435, 0.01365594, 0.02052551, 0.023913, 0.01546307, 0.02236365, 0.01426256, 0.01204441, 0.01573362, 0.02228132, 0.01521386, 0.02291052, 0.01383031, 0.01250929, 0.02151962, 0.02274968, 0.01651544, 0.0243296, 0.01456832, 0.01212729, 0.01500649, 0.02094538, 0.01476975, 0.02331552, 0.01390576, 0.0136785, 0.02046188, 0.02387675, 0.01549905, 0.02241455, 0.01439307, 0.01205585, 0.01575048, 0.02228955, 0.01519448, 0.02303154, 0.01385755, 0.01250589, 0.02159765, 0.02287174, 0.01655039, 0.0244697, 0.01456699, 0.01214363, 0.0150739, 0.02093355, 0.01476779, 0.02337462, 0.01387748, 0.01367868, 0.02055214, 0.02384682, 0.01553998, 0.02246559, 0.01437648, 0.01205151, 0.01577236, 0.02225627, 0.01523736, 0.02305407, 0.01384797, 0.01251397, 0.02165504, 0.02274834, 0.01653625, 0.02452593, 0.01457598, 0.01213921, 0.01508168, 0.02093837, 0.01476919, 0.02337249, 0.01389907, 0.01369985, 0.0205413, 0.02380688, 0.0155393, 0.02250667, 0.01437196, 0.01207085, 0.01576525, 0.02224781, 0.0152623, 0.02309299, 0.01387264, 0.0125269, 0.0215706, 0.02279262, 0.0165893, 0.02452605, 0.0146134, 0.01215232, 0.01500379, 0.02092082, 0.0147659, 0.02345226, 0.01387205, 0.01372229, 0.02055228, 0.02380328, 0.0155051, 0.02247083, 0.01431355, 0.01210845, 0.01577279, 0.02209249, 0.01516997, 0.02302834, 0.01383166, 0.01252791, 0.02158132, 0.022578, 0.01654201, 0.02445997, 0.01453144, 0.01214652, 0.01503634, 0.02074843, 0.01474189, 0.02328517, 0.01386247, 0.01369554, 0.02050844, 0.02370542, 0.01547406, 0.02244574, 0.01429015, 0.01206517, 0.01575122, 0.02210351, 0.01518287, 0.02304772, 0.01382723, 0.01253719, 0.02159705, 0.02271931, 0.0165927, 0.02448703, 0.01453981, 0.01215292, 0.0150477, 0.02078054, 0.01474843, 0.02338327, 0.01384776, 0.01370299, 0.0205381, 0.02371374, 0.01551178, 0.02247309, 0.01432913, 0.01206926, 0.01571557, 0.0220539, 0.01521409, 0.02303086, 0.01386099, 0.01252474, 0.02154091, 0.02261133, 0.0165893, 0.02444378, 0.0145876, 0.01216013, 0.01498045, 0.02071549, 0.01478477, 0.02339968, 0.01388029, 0.01372785, 0.0205012, 0.02360337, 0.01554734, 0.02243922, 0.01436645, 0.01212836, 0.01570629, 0.02204677, 0.01522204, 0.02303564, 0.01390164, 0.0125552, 0.02151671, 0.02256475, 0.01659244, 0.02447651, 0.01456245, 0.01219059, 0.01493777, 0.02074135, 0.01477474, 0.02330262, 0.01390756, 0.01374139, 0.02044415, 0.02355339, 0.01554318, 0.02240962, 0.01431621, 0.01210773, 0.0156541, 0.02201422, 0.01520162, 0.02304335, 0.01384649, 0.01259819, 0.02158818, 0.02263495, 0.01661344, 0.02444409, 0.01455375, 0.01219972, 0.01497591, 0.02080101, 0.01473409, 0.02337098, 0.01381119, 0.0137183, 0.02043394, 0.02365516, 0.01549805, 0.02250957, 0.01432755, 0.01206858, 0.01564762, 0.02202578, 0.01517467, 0.02303745, 0.01385911, 0.01250464, 0.02137176, 0.02258252, 0.01654819, 0.02439435, 0.01456224, 0.01212384, 0.01492981, 0.02075291, 0.01468474, 0.02326776, 0.01384849, 0.01368169, 0.02039858, 0.02365835, 0.01545568, 0.02240722, 0.01429953, 0.01205905, 0.01564868, 0.02208563, 0.01516301, 0.02297917, 0.01382439, 0.01249369, 0.02141558, 0.02260075, 0.01649985, 0.024477, 0.01452666, 0.01212645, 0.01496482, 0.02079287, 0.0146666, 0.02323196, 0.01381476, 0.01364083, 0.02036818, 0.02360714, 0.01539842, 0.02241354, 0.01432569, 0.01204497, 0.01557922, 0.02207133, 0.01509805, 0.02310642, 0.01385712, 0.01249054, 0.02140183, 0.0226217, 0.01647286, 0.02455658, 0.0145692, 0.01212529, 0.01489122, 0.02077058, 0.01470346, 0.0234686, 0.01389007, 0.01367775, 0.0204406, 0.02362088, 0.01541442, 0.02246163, 0.01437269, 0.01206333, 0.01564378, 0.0219449, 0.01510009, 0.02311746, 0.01386947, 0.01252084, 0.02141059, 0.02254046, 0.01646371, 0.02445354, 0.01456812, 0.01213208, 0.01492778, 0.02067479, 0.01464686, 0.02328783, 0.01392809, 0.01368322, 0.02043765, 0.0235763, 0.01538443, 0.02245373, 0.01441431, 0.01208991, 0.01566324, 0.02197617, 0.01509718, 0.02308373, 0.01394384, 0.01255154, 0.02152385, 0.02257058, 0.01649681, 0.02444036, 0.01463055, 0.01214015, 0.0149543, 0.02072178, 0.01467503, 0.02337603, 0.01391526, 0.0136869, 0.02041283, 0.02347219, 0.01544432, 0.02255057, 0.01434041, 0.01206887, 0.01566868, 0.02187755, 0.01512273, 0.02315227, 0.01386032, 0.01252626, 0.02134017, 0.02240138, 0.01646332, 0.02454117, 0.01458613, 0.01214163, 0.01495037, 0.0205287, 0.01464577, 0.02337801, 0.01386493, 0.01365741, 0.02036395, 0.0232433, 0.01539214, 0.02255698, 0.01433632, 0.01204393, 0.0156321, 0.02178268, 0.01507947, 0.02300817, 0.01387433, 0.01248527, 0.02147977, 0.0222879, 0.01645048, 0.02438614, 0.01457354, 0.01210123, 0.01495804, 0.02039351, 0.01464925, 0.02324794, 0.01388593, 0.01364469, 0.02039203, 0.02324882, 0.01540766, 0.02236324, 0.01432628, 0.01202421, 0.01564465, 0.02173431, 0.01499316, 0.02295478, 0.01378691, 0.01247223, 0.02141116, 0.02233923, 0.01637912, 0.02438634, 0.01451163, 0.01206517, 0.0149226, 0.02049004, 0.01463134, 0.02322194, 0.01384676, 0.01360829, 0.02041782, 0.02341648, 0.01534491, 0.02237997, 0.01430537, 0.01200538, 0.01565154, 0.021758, 0.01500691, 0.02288323, 0.01383892, 0.01246358, 0.02142014, 0.02226177, 0.01641168, 0.02429753, 0.01456358, 0.01206616, 0.01492651, 0.02054763, 0.01463041, 0.0231143, 0.01383254, 0.01361422, 0.02038974, 0.02334455, 0.01535794, 0.02228004, 0.01430269, 0.01198691, 0.01556355, 0.02171092, 0.01501524, 0.02280684, 0.01380651, 0.01243896, 0.02133707, 0.02230967, 0.01642495, 0.02431713, 0.01449855, 0.0120395, 0.01486137, 0.02046094, 0.01466171, 0.02314594, 0.01382243, 0.01357947, 0.02038263, 0.02324696, 0.01535783, 0.02231932, 0.01428479, 0.01196153, 0.01556978, 0.02176334, 0.01507063, 0.02301942, 0.01381769, 0.01242071, 0.0214031, 0.02232498, 0.01644963, 0.02449812, 0.01453869, 0.01204075, 0.0149529, 0.02046813, 0.01467536, 0.02340115, 0.0138243, 0.01356117, 0.02036424, 0.02331777, 0.01544928, 0.02256464, 0.01428405, 0.01196949, 0.01560888, 0.02165396, 0.01517184, 0.02316618, 0.01383908, 0.01241708, 0.02143471, 0.02223902, 0.01660914, 0.02462745, 0.01457513, 0.012053, 0.01497394, 0.02051616, 0.01477709, 0.02350488, 0.01390884, 0.01355899, 0.02047558, 0.02343705, 0.01551957, 0.02255126, 0.01435415, 0.0119723, 0.01567165, 0.02191914, 0.01518139, 0.02309088, 0.01387343, 0.0124083, 0.02153233, 0.02242347, 0.01660448, 0.02451097, 0.01461667, 0.01202622, 0.01497148, 0.02057889, 0.01478803, 0.02342815, 0.01390238, 0.01355825, 0.0204625, 0.0234058, 0.01553319, 0.0225792, 0.01431958, 0.01196146, 0.01565522, 0.02185358, 0.01515816, 0.02317129, 0.01388182, 0.01240746, 0.02157462, 0.02241628, 0.01656893, 0.02460172, 0.01462845, 0.01201799, 0.01500735, 0.02067901, 0.01475348, 0.0234967, 0.01387795, 0.01355338, 0.02051818, 0.02343152, 0.01551966, 0.02261311, 0.0143536, 0.01196821, 0.01570703, 0.02196705, 0.01521241, 0.02317398, 0.01387056, 0.01243439, 0.02150732, 0.02244673, 0.01651919, 0.02465542, 0.01456694, 0.01203735, 0.01501002, 0.0206258, 0.0147456, 0.02351887, 0.01388336, 0.01355576, 0.02058206, 0.02352847, 0.01549181, 0.02266032, 0.01437702, 0.01196312, 0.01576926, 0.02199406, 0.01518771, 0.02328485, 0.01388566, 0.01239914, 0.02159947, 0.02247776, 0.01656934, 0.02470914, 0.01465236, 0.01202041, 0.01507188, 0.020692, 0.01478488, 0.0235436, 0.01395142, 0.01351298, 0.02057564, 0.02356677, 0.01551854, 0.02261297, 0.01435666, 0.01195675, 0.01576254, 0.02198738, 0.01515677, 0.02317897, 0.01387903, 0.01238088, 0.02158892, 0.0224699, 0.01655334, 0.0245688, 0.01462995, 0.01198572, 0.01505188, 0.02071385, 0.01474549, 0.02346577, 0.01391628, 0.01353263, 0.02057074, 0.02359486, 0.01550833, 0.02264435, 0.01437958, 0.01192947, 0.01572837, 0.02199114, 0.01516118, 0.0231614, 0.01388747, 0.01237664, 0.02156146, 0.02250272, 0.0165603, 0.0245973, 0.01460764, 0.01196858, 0.01497357, 0.02062819, 0.01473695, 0.0235217, 0.0139209, 0.01349372, 0.0205572, 0.0234854, 0.01548024, 0.02265955, 0.01435716, 0.0119024, 0.01571701, 0.02192583, 0.0151518, 0.02329192, 0.01390974, 0.01234729, 0.02154921, 0.02240339, 0.01656375, 0.02463203, 0.01463767, 0.01194683, 0.01499285, 0.02063801, 0.01476758, 0.0235398, 0.01393933, 0.01351837, 0.02053043, 0.02354884, 0.0155082, 0.02265959, 0.01440549, 0.01191741, 0.01573841, 0.02201188, 0.01513697, 0.02322753, 0.01395227, 0.01236451, 0.02159607, 0.02260733, 0.01655334, 0.02465882, 0.01468438, 0.01195949, 0.0149553, 0.02074074, 0.01474214, 0.02353422, 0.01399361, 0.01347329, 0.02057754, 0.02355408, 0.01552679, 0.02262591, 0.01444244, 0.01190511, 0.01570097, 0.02188392, 0.01519167, 0.02317933, 0.01395206, 0.01239445, 0.02161908, 0.02241956, 0.01661375, 0.02462248, 0.01468239, 0.01198471, 0.01495197, 0.0205465, 0.01475653, 0.02356287, 0.01394282, 0.01352999, 0.02046636, 0.02349546, 0.01553122, 0.02270901, 0.01441547, 0.01195516, 0.01567058, 0.02188952, 0.01523628, 0.02329054, 0.01395399, 0.01241587, 0.02154583, 0.02240134, 0.01672686, 0.02477703, 0.01466141, 0.01202651, 0.01498936, 0.02064726, 0.01486031, 0.02365209, 0.0139289, 0.01356824, 0.02052032, 0.02345867, 0.01557508, 0.02271136, 0.01432816, 0.01191279, 0.01566221, 0.02186581, 0.01517884, 0.02324962, 0.01383961, 0.01235631, 0.02155695, 0.02253881, 0.01661689, 0.02463186, 0.01457024, 0.0119453, 0.0149358, 0.0206904, 0.01481801, 0.02357982, 0.0138405, 0.0134683, 0.02048516, 0.02351102, 0.01555432, 0.02262445, 0.01428951, 0.01189882, 0.01567509, 0.02191891, 0.01518845, 0.02312307, 0.01386683, 0.01237154, 0.02146494, 0.02246802, 0.01666447, 0.0246654, 0.01457845, 0.01197798, 0.01496677, 0.02067825, 0.0148465, 0.0236106, 0.01390052, 0.01351323, 0.0204747, 0.02346955, 0.01559875, 0.02277745, 0.01431516, 0.01189348, 0.01565777, 0.02192726, 0.01524885, 0.02316148, 0.01384571, 0.01234877, 0.02149053, 0.02247115, 0.01667383, 0.02473883, 0.01457758, 0.0119592, 0.01501195, 0.02072763, 0.01484079, 0.02362607, 0.0139069, 0.01351445, 0.0204372, 0.02362601, 0.0155455, 0.02265269, 0.01435499, 0.01191895, 0.01568117, 0.02201585, 0.01525222, 0.02327892, 0.01386305, 0.01235427, 0.0214942, 0.02250058, 0.0167073, 0.02468415, 0.01466014, 0.01196398, 0.01500878, 0.02077493, 0.01482829, 0.02359262, 0.01391657, 0.01351198, 0.02044321, 0.02373227, 0.01555515, 0.02277412, 0.01436591, 0.01189897, 0.0156703, 0.02213333, 0.01521553, 0.02333975, 0.01387507, 0.01236312, 0.02132402, 0.02259196, 0.01667664, 0.02478157, 0.01457999, 0.01196796, 0.01489922, 0.0208595, 0.0148587, 0.0237766, 0.01387627, 0.01349118, 0.02039685, 0.02370251, 0.01560554, 0.02278424, 0.01432167, 0.01191571, 0.01560099, 0.02212152, 0.01529206, 0.02341145, 0.0138944, 0.01237386, 0.02137951, 0.0226234, 0.01673016, 0.02476041, 0.01460108, 0.0119411, 0.01489453, 0.02079299, 0.01490891, 0.02376507, 0.01394692, 0.01351704, 0.02043184, 0.02369718, 0.01560535, 0.0229371, 0.01439933, 0.0119175, 0.01565958, 0.02213556, 0.0152962, 0.02340521, 0.01393648, 0.01233458, 0.02135792, 0.02266601, 0.01669274, 0.02497834, 0.01462352, 0.01194834, 0.01482064, 0.02088385, 0.01490123, 0.02389257, 0.01392467, 0.01352278, 0.02033002, 0.02364923, 0.01567323, 0.02299245, 0.01441427, 0.01192002, 0.01554625, 0.02203537, 0.01532157, 0.0235937, 0.0139428, 0.01236355, 0.02131723, 0.02261462, 0.01675643, 0.02498341, 0.01466007, 0.01197791, 0.01482946, 0.02087134, 0.01493426, 0.02398493, 0.01398935, 0.01348421, 0.02026341, 0.02364016, 0.01568761, 0.02303842, 0.01443399, 0.01189524, 0.01550679, 0.02204166, 0.01537933, 0.02370252, 0.01398843, 0.01236351, 0.02129678, 0.02261886, 0.01675214, 0.02503595, 0.01467706, 0.01194849, 0.01477334, 0.02073776, 0.01489495, 0.02392072, 0.01399282, 0.01348244, 0.02028441, 0.02361532, 0.0156598, 0.02301214, 0.01443554, 0.01191435, 0.01552905, 0.02216903, 0.01530752, 0.02356593, 0.01397929, 0.01235058, 0.0212437, 0.02271515, 0.01676726, 0.02494788, 0.01470312, 0.01193894, 0.01478053, 0.02087924, 0.01492438, 0.02387209, 0.01397987, 0.01350566, 0.02025377, 0.02364079, 0.01567862, 0.02292862, 0.01445477, 0.01191918, 0.01557905, 0.02202935, 0.01534298, 0.02355407, 0.01399256, 0.01240255, 0.02130814, 0.02268695, 0.01679221, 0.02503631, 0.01472688, 0.0119786, 0.01487564, 0.02080064, 0.01496634, 0.02390761, 0.01398411, 0.01353155, 0.02033964, 0.02365871, 0.01569752, 0.02300147, 0.01449827, 0.01194884, 0.01563101, 0.02208488, 0.01535548, 0.02360389, 0.01401381, 0.01241296, 0.02135819, 0.0226082, 0.01676253, 0.0250379, 0.01473896, 0.01199752, 0.01485601, 0.02081333, 0.0149351, 0.0240159, 0.01399898, 0.01350783, 0.02038759, 0.02369412, 0.01569725, 0.02307872, 0.01447451, 0.01192789, 0.0155959, 0.02200633, 0.01535742, 0.02371921, 0.01405188, 0.0123704, 0.02136008, 0.02258277, 0.01676382, 0.02503159, 0.01473831, 0.01198517, 0.01479065, 0.02067285, 0.01489637, 0.02410438, 0.01403433, 0.0135036, 0.02024876, 0.02358922, 0.01568119, 0.02308243, 0.01447882, 0.01193937, 0.01559028, 0.02192702, 0.01536844, 0.02367786, 0.0140339, 0.01238131, 0.02133862, 0.02255572, 0.01679135, 0.02516232, 0.0147394, 0.01199572, 0.01484081, 0.02069788, 0.01498008, 0.02413636, 0.01402947, 0.01353687, 0.02031731, 0.02352249, 0.01572331, 0.02313456, 0.01452963, 0.01193444, 0.01551772, 0.02195427, 0.01538033, 0.02375309, 0.01402641, 0.01237026, 0.02126891, 0.02241518, 0.01680248, 0.02516684, 0.01479475, 0.01199705, 0.01480377, 0.02060798, 0.01494853, 0.02399868, 0.01408254, 0.01353061, 0.02028744, 0.02334034, 0.01571061, 0.02307916, 0.01451569, 0.01193598, 0.01550585, 0.02184986, 0.01538321, 0.02372154, 0.01405284, 0.01236438, 0.02125999, 0.02236251, 0.01681973, 0.02509372, 0.01472536, 0.01198303, 0.01478248, 0.02053485, 0.01491795, 0.02396037, 0.01405292, 0.01349409, 0.02020602, 0.02341136, 0.01564146, 0.02302218, 0.01449551, 0.01190068, 0.01544137, 0.02182252, 0.01533189, 0.02360069, 0.01401531, 0.01234285, 0.02111473, 0.02235746, 0.0167555, 0.02510943, 0.01478753, 0.01194699, 0.01468753, 0.02055882, 0.01491918, 0.02403873, 0.01405963, 0.01345994, 0.0201315, 0.02329503, 0.01567289, 0.02307302, 0.01455698, 0.01189259, 0.01540503, 0.02181377, 0.01538766, 0.02367079, 0.01407447, 0.0123402, 0.02112207, 0.02235371, 0.016733, 0.02509162, 0.01480394, 0.01196032, 0.01472338, 0.02051218, 0.01486882, 0.02399186, 0.01404407, 0.01348561, 0.02015953, 0.02344771, 0.0157153, 0.02314085, 0.01452849, 0.01188753, 0.01541571, 0.0218046, 0.01538525, 0.02378853, 0.01402294, 0.0123098, 0.02109204, 0.02243892, 0.01677481, 0.02522123, 0.01475826, 0.01193881, 0.01470584, 0.02059249, 0.0148833, 0.02410354, 0.01405302, 0.01348821, 0.02011633, 0.02346654, 0.01567272, 0.02320123, 0.01456392, 0.01191523, 0.01543969, 0.02186934, 0.01534889, 0.02381456, 0.01407105, 0.0123467, 0.02106699, 0.0225299, 0.01670795, 0.02526026, 0.01480271, 0.01193761, 0.01465105, 0.02057266, 0.01485504, 0.02407127, 0.01407416, 0.01349475, 0.02011196, 0.02344652, 0.01562608, 0.02317575, 0.01452218, 0.01193271, 0.01536579, 0.0218223, 0.01532047, 0.02380297, 0.01408186, 0.01235035, 0.02099775, 0.0224438, 0.01669118, 0.02509985, 0.01481581, 0.01197104, 0.01465382, 0.02064246, 0.01486704, 0.02402274, 0.01408936, 0.01346069, 0.02009261, 0.02342093, 0.01564394, 0.02298366, 0.01458211, 0.01188537, 0.0154342, 0.02187297, 0.01530648, 0.02362911, 0.01404043, 0.01231206, 0.02108362, 0.02244565, 0.01670304, 0.0250703, 0.01476094, 0.0119366, 0.01472576, 0.02065129, 0.01485323, 0.02401054, 0.01401779, 0.01345676, 0.02015405, 0.02346972, 0.01559693, 0.02301029, 0.0144851, 0.01190515, 0.01546321, 0.02186535, 0.01529618, 0.02364622, 0.01401685, 0.01234698, 0.0211116, 0.02252109, 0.01668665, 0.02499229, 0.01472509, 0.01192679, 0.01470337, 0.0206016, 0.01484737, 0.02397464, 0.01400297, 0.01343213, 0.02014474, 0.02351536, 0.01560661, 0.02310779, 0.01445321, 0.01186776, 0.01546889, 0.02189143, 0.01527794, 0.02364006, 0.01399448, 0.0123194, 0.02110283, 0.02251062, 0.01668905, 0.02503717, 0.01472015, 0.01192228, 0.0147239, 0.020728, 0.01480431, 0.0238439, 0.01396076, 0.01343613, 0.02017975, 0.02359984, 0.01556437, 0.02296763, 0.01439037, 0.01188604, 0.01547984, 0.02193316, 0.01522158, 0.0235977, 0.01396449, 0.01231836, 0.02120256, 0.0225642, 0.01663837, 0.02495639, 0.01471744, 0.01191655, 0.01474128, 0.02071986, 0.01476396, 0.02390836, 0.01400164, 0.01343138, 0.02031929, 0.02351359, 0.01557862, 0.02298692, 0.01448899, 0.01187495, 0.01553734, 0.02196862, 0.01527349, 0.02371777, 0.01395187, 0.0123063, 0.02124323, 0.02252631, 0.01666321, 0.0249846, 0.01465518, 0.01190054, 0.01480705, 0.02068804, 0.01484562, 0.02405244, 0.01393384, 0.01342765, 0.02028137, 0.02354736, 0.01562872, 0.02307645, 0.01433718, 0.01185125, 0.01563331, 0.02196362, 0.01536924, 0.02373628, 0.0139046, 0.01233855, 0.02128172, 0.02258087, 0.01675316, 0.02520807, 0.0146335, 0.01191214, 0.01483751, 0.02066274, 0.01493403, 0.02414713, 0.01391361, 0.01344522, 0.02029764, 0.02363515, 0.0157175, 0.02321366, 0.01430823, 0.01189982, 0.01559243, 0.0220733, 0.01536664, 0.02375099, 0.01387749, 0.01234953, 0.021279, 0.02260954, 0.01673941, 0.02513672, 0.01458489, 0.01190423, 0.01486137, 0.02078182, 0.01491793, 0.02415001, 0.01390516, 0.0134474, 0.02038002, 0.02369612, 0.01573539, 0.02319327, 0.0143623, 0.01190644, 0.01565991, 0.02208434, 0.01536817, 0.02384948, 0.01387011, 0.01235985, 0.02126036, 0.02260418, 0.01669952, 0.02514821, 0.01457554, 0.01192327, 0.01486752, 0.02080561, 0.0148787, 0.02401792, 0.01385948, 0.01346169, 0.02041218, 0.02374548, 0.01570408, 0.02319389, 0.01436106, 0.01191104, 0.01564333, 0.02214971, 0.01536797, 0.02373935, 0.01386201, 0.01235615, 0.02136138, 0.02268551, 0.01674485, 0.02513533, 0.01461179, 0.01191866, 0.01484401, 0.02078824, 0.01490259, 0.02413581, 0.01387727, 0.0134707, 0.02036798, 0.02372698, 0.01566938, 0.02315946, 0.01431652, 0.01192693, 0.01562857, 0.02211077, 0.01532128, 0.02379719, 0.0138399, 0.01235172, 0.02125464, 0.02268512, 0.01664371, 0.02515207, 0.01458118, 0.01193888, 0.01482566, 0.02070858, 0.0148188, 0.02411269, 0.01386919, 0.01347956, 0.02035977, 0.02355832, 0.01561475, 0.02315116, 0.01436129, 0.01192613, 0.01559247, 0.0220178, 0.01528227, 0.02374751, 0.01385108, 0.01237225, 0.02124567, 0.0225643, 0.01663314, 0.02509934, 0.01460968, 0.01195797, 0.01481589, 0.02074991, 0.01482096, 0.02394986, 0.01387622, 0.01349825, 0.02033934, 0.02363889, 0.01565769, 0.02302388, 0.01433535, 0.01193293, 0.01561496, 0.02209606, 0.01534011, 0.02369259, 0.01386748, 0.01233908, 0.02129504, 0.02269394, 0.01668037, 0.02502649, 0.01459113, 0.01195962, 0.01487587, 0.02074995, 0.01484844, 0.02391756, 0.01392421, 0.01350418, 0.02038541, 0.0236967, 0.0156559, 0.02301439, 0.01436252, 0.0119636, 0.01564369, 0.02216872, 0.01534039, 0.0235532, 0.01388655, 0.01238549, 0.02126311, 0.0227159, 0.01667618, 0.0249879, 0.01458036, 0.01194948, 0.01483265, 0.02088819, 0.01487388, 0.02398024, 0.01387685, 0.01346433, 0.02034344, 0.02374492, 0.0156898, 0.02298664, 0.01435768, 0.01192433, 0.01558682, 0.02223376, 0.01537391, 0.02355059, 0.0138795, 0.01236209, 0.0212384, 0.02275541, 0.01672321, 0.02501005, 0.01461012, 0.01193598, 0.01480595, 0.02091986, 0.01487849, 0.02393834, 0.01390618, 0.01344333, 0.02031147, 0.02381607, 0.01564913, 0.02301467, 0.01437267, 0.01190695, 0.01558554, 0.02221857, 0.01532758, 0.02363678, 0.01388056, 0.01236969, 0.02126754, 0.02270342, 0.01665583, 0.02500994, 0.01462893, 0.01194067, 0.01484314, 0.02089481, 0.01483746, 0.02386862, 0.01387853, 0.01348014, 0.02030886, 0.02372096, 0.01562731, 0.02287555, 0.01436516, 0.01190124, 0.01558668, 0.02217307, 0.01529615, 0.02348853, 0.01383937, 0.01232017, 0.021263, 0.02271147, 0.01661914, 0.02497738, 0.01459781, 0.01192307, 0.01478369, 0.02084255, 0.01480463, 0.02384728, 0.01387246, 0.01343895, 0.02028248, 0.0236555, 0.0156143, 0.02290337, 0.0143357, 0.01191279, 0.01554847, 0.02214353, 0.01530238, 0.02355861, 0.01385477, 0.01236783, 0.02116547, 0.02263756, 0.01661133, 0.02490707, 0.01457554, 0.01194358, 0.01474274, 0.02076044, 0.01481598, 0.02388653, 0.0138595, 0.01349532, 0.02025035, 0.02369851, 0.01563638, 0.02302917, 0.01432343, 0.0119585, 0.01551159, 0.02212824, 0.01536015, 0.02366955, 0.01387067, 0.01239482, 0.02118129, 0.02258478, 0.01667491, 0.02504002, 0.01464584, 0.01194431, 0.01476137, 0.02075162, 0.01484265, 0.02403243, 0.01393977, 0.01347288, 0.02029963, 0.02362731, 0.01563372, 0.0230429, 0.01436447, 0.01191271, 0.01556216, 0.02209767, 0.01529825, 0.02363939, 0.01389062, 0.01235192, 0.021241, 0.02254198, 0.01666691, 0.02499294, 0.01463136, 0.01192405, 0.01482521, 0.02079107, 0.01484065, 0.02390134, 0.01391442, 0.01346604, 0.02034939, 0.02358183, 0.0156045, 0.0229527, 0.01439659, 0.0119221, 0.01563275, 0.02199832, 0.01530757, 0.02359542, 0.01391105, 0.01233906, 0.02134219, 0.02256302, 0.01665205, 0.02500946, 0.01466457, 0.01197303, 0.01486448, 0.02072612, 0.01479915, 0.02389583, 0.01390672, 0.01348111, 0.0203905, 0.0236555, 0.01557893, 0.02303021, 0.01435181, 0.01193938, 0.01565886, 0.02208225, 0.01527433, 0.02353257, 0.01384464, 0.01238846, 0.02131087, 0.02261608, 0.01664942, 0.02496543, 0.01462214, 0.0119384, 0.01489941, 0.02078869, 0.01480525, 0.02389943, 0.01389916, 0.01350915, 0.02039121, 0.02370825, 0.01563817, 0.02301955, 0.01432395, 0.01192874, 0.01564717, 0.02207645, 0.0152921, 0.02364764, 0.01387087, 0.01238675, 0.02134408, 0.02267295, 0.01665659, 0.02499619, 0.01463617, 0.0119992, 0.01489931, 0.02084361, 0.01482021, 0.02382811, 0.01393029, 0.0135001, 0.02044491, 0.02376669, 0.01559781, 0.02292293, 0.01436348, 0.01190994, 0.01571348, 0.02211057, 0.01526157, 0.02350639, 0.01386834, 0.01236552, 0.02140629, 0.02272242, 0.01663421, 0.02485802, 0.01461509, 0.0119583, 0.01489323, 0.02082795, 0.01473788, 0.02369393, 0.01386431, 0.01350481, 0.02043691, 0.02383888, 0.01553778, 0.02281284, 0.01431426, 0.01190915, 0.01570103, 0.02222235, 0.01524385, 0.02338113, 0.01386952, 0.01235267, 0.02138356, 0.02271219, 0.0165794, 0.02486207, 0.01459912, 0.01193674, 0.01488421, 0.02077929, 0.01476325, 0.02380724, 0.01390746, 0.01348397, 0.0203902, 0.02370431, 0.01556136, 0.02288311, 0.01437376, 0.0119353, 0.01560227, 0.02205719, 0.01522786, 0.02349436, 0.01385136, 0.01235525, 0.02127679, 0.02255638, 0.01657664, 0.02492953, 0.0145896, 0.01195432, 0.0148219, 0.02070209, 0.01475626, 0.0238259, 0.01390223, 0.01348331, 0.02027521, 0.02364957, 0.01555645, 0.02302408, 0.01430627, 0.0118722, 0.01557133, 0.02214009, 0.01524978, 0.02360893, 0.01387795, 0.01237455, 0.02126886, 0.0226046, 0.01661935, 0.02503472, 0.01461816, 0.01192906, 0.01483068, 0.02077193, 0.01482234, 0.02391758, 0.01386706, 0.01342484, 0.02039363, 0.02362505, 0.01553374, 0.02299906, 0.01435727, 0.01186662, 0.01558972, 0.02208885, 0.0152334, 0.0235559, 0.01387317, 0.01229574, 0.02125462, 0.02249171, 0.01655122, 0.02499284, 0.01463242, 0.01188366, 0.0148084, 0.02071862, 0.01471802, 0.02380848, 0.01386337, 0.01337718, 0.02026464, 0.02356117, 0.01544488, 0.02273832, 0.01430768, 0.01182831, 0.01562627, 0.02205826, 0.01514572, 0.02330137, 0.01382417, 0.01229892, 0.02122637, 0.02251667, 0.01643296, 0.02459695, 0.01457244, 0.01187238, 0.01488311, 0.02079704, 0.01463377, 0.02351754, 0.01388363, 0.01346188, 0.02048621, 0.02365622, 0.01542219, 0.0226297, 0.01434682, 0.01186384, 0.0157187, 0.02221782, 0.015166, 0.02334191, 0.0138292, 0.01231983, 0.02138002, 0.02272744, 0.01645177, 0.0247029, 0.01461652, 0.01187728, 0.01491896, 0.02089703, 0.01467458, 0.02359352, 0.01387651, 0.01343652, 0.02047445, 0.02380639, 0.01543116, 0.02275056, 0.01429512, 0.01182664, 0.01577468, 0.02224123, 0.01515942, 0.02345254, 0.0138671, 0.01230239, 0.02142471, 0.02266806, 0.01648194, 0.02483285, 0.01463116, 0.01186127, 0.01495738, 0.02089533, 0.01464542, 0.02350851, 0.01389725, 0.01341458, 0.02051421, 0.02381289, 0.01541165, 0.02262615, 0.01436545, 0.01184888, 0.0157173, 0.0222308, 0.01518802, 0.02325376, 0.0138672, 0.01230836, 0.02140887, 0.0226847, 0.01643531, 0.02474651, 0.01460115, 0.01186342, 0.01489829, 0.02084799, 0.01468463, 0.02363776, 0.01390832, 0.0133897, 0.02053634, 0.02380562, 0.01545759, 0.02270257, 0.01439406, 0.01184595, 0.01577039, 0.02219022, 0.01513491, 0.02333658, 0.01387943, 0.01231704, 0.02143448, 0.0227026, 0.01647708, 0.02477727, 0.01465726, 0.0118749, 0.01493733, 0.02088481, 0.01466011, 0.02374987, 0.01395531, 0.01337629, 0.02049174, 0.02371182, 0.01544232, 0.02287226, 0.01442904, 0.01182117, 0.01573443, 0.02219803, 0.01516799, 0.02351389, 0.01392119, 0.01230859, 0.02143661, 0.02268716, 0.01645717, 0.02487613, 0.01465758, 0.01186635, 0.0149449, 0.02082492, 0.01465285, 0.02375863, 0.0139833, 0.01341997, 0.02045874, 0.02366457, 0.01544821, 0.02293729, 0.014443, 0.01183217, 0.0157038, 0.0221763, 0.01511724, 0.02359606, 0.01396261, 0.01231684, 0.02141349, 0.02259868, 0.01648313, 0.02502535, 0.01474532, 0.01189943, 0.01493625, 0.02084205, 0.01467162, 0.02388527, 0.01399165, 0.01342962, 0.02045088, 0.02373096, 0.01539829, 0.02277417, 0.01442103, 0.01187122, 0.01567654, 0.0221758, 0.01509898, 0.0233969, 0.01394374, 0.01231384, 0.02138335, 0.02266415, 0.01643514, 0.0247896, 0.01468379, 0.01186995, 0.01491122, 0.02076611, 0.01461636, 0.02369053, 0.01394419, 0.01341912, 0.0204821, 0.02370727, 0.01537304, 0.02282422, 0.01437583, 0.01187096, 0.01572969, 0.02217055, 0.01506583, 0.0234279, 0.01388237, 0.012335, 0.02144983, 0.02268014, 0.01641492, 0.02487631, 0.01461633, 0.01190684, 0.01491356, 0.02084825, 0.01460415, 0.0237102, 0.01393156, 0.01343347, 0.02042672, 0.02368621, 0.01535793, 0.022751, 0.01437076, 0.01184095, 0.01564711, 0.02211924, 0.01505662, 0.02346898, 0.01389818, 0.01227935, 0.02144061, 0.02258399, 0.0163997, 0.02484186, 0.0146106, 0.01187113, 0.01495043, 0.02080338, 0.01461746, 0.02371714, 0.01395512, 0.01344828, 0.02051654, 0.02365945, 0.01543645, 0.02284621, 0.01443632, 0.01186479, 0.0157603, 0.02214592, 0.01506879, 0.02352266, 0.01394102, 0.01234442, 0.02149353, 0.02252669, 0.01639424, 0.02480924, 0.01464706, 0.01187221, 0.01494149, 0.02069059, 0.0145854, 0.02375875, 0.0139491, 0.01343083, 0.02047241, 0.02355378, 0.01532845, 0.02281944, 0.01439591, 0.01186031, 0.0157499, 0.02199923, 0.01502572, 0.02353171, 0.01390863, 0.01231151, 0.02149328, 0.02248557, 0.01636274, 0.02482249, 0.01466748, 0.01188497, 0.0149815, 0.02069515, 0.01453291, 0.02379237, 0.01393305, 0.01341072, 0.02050382, 0.0235677, 0.01529095, 0.02296409, 0.01440405, 0.01182992, 0.01578453, 0.02198014, 0.01500281, 0.02361727, 0.01390988, 0.01228329, 0.02157872, 0.02239559, 0.01625056, 0.02499012, 0.0146774, 0.01186511, 0.01496072, 0.02060867, 0.01444549, 0.0238479, 0.01397197, 0.01339809, 0.0205422, 0.02350855, 0.01516685, 0.02287879, 0.01441616, 0.01182487, 0.01575391, 0.02190358, 0.01491233, 0.02353056, 0.01394092, 0.0123042, 0.02152205, 0.02244217, 0.01621734, 0.02488598, 0.0147317, 0.01187604, 0.01495408, 0.02059651, 0.01446719, 0.02377904, 0.01396234, 0.01342161, 0.02051473, 0.02342356, 0.01519173, 0.02295525, 0.01444766, 0.01184347, 0.01573432, 0.02197377, 0.01488183, 0.0234558, 0.01396703, 0.01231592, 0.02147748, 0.02251535, 0.01618239, 0.02493912, 0.01476974, 0.01187288, 0.01502218, 0.02073711, 0.01444816, 0.02393916, 0.01407498, 0.0134151, 0.02062516, 0.02365972, 0.01515945, 0.02306635, 0.01449927, 0.01181554, 0.01574205, 0.02208895, 0.01486799, 0.02366372, 0.01404691, 0.01230942, 0.02151867, 0.0225751, 0.01611576, 0.02517746, 0.01483772, 0.01184157, 0.01499484, 0.0207668, 0.01439522, 0.0240521, 0.01410091, 0.01340175, 0.02062842, 0.0235099, 0.01513904, 0.02312777, 0.01453053, 0.01182314, 0.01575343, 0.02200738, 0.01484388, 0.02372382, 0.01412163, 0.01225934, 0.02156731, 0.02249406, 0.01616873, 0.02506412, 0.01485758, 0.01183873, 0.01498816, 0.020719, 0.01440714, 0.02408646, 0.0141329, 0.01339526, 0.02057956, 0.0236449, 0.01520459, 0.02316313, 0.01462753, 0.0118126, 0.0158423, 0.02207203, 0.01486838, 0.02377781, 0.01414343, 0.01226331, 0.02167508, 0.0225301, 0.01617927, 0.02517258, 0.01490031, 0.01183337, 0.01510562, 0.02073413, 0.01445327, 0.02413921, 0.01422374, 0.01338348, 0.02071988, 0.02378991, 0.01519474, 0.02325127, 0.01468602, 0.01179811, 0.0158736, 0.02210376, 0.01489781, 0.02393601, 0.0141617, 0.01227567, 0.02167418, 0.02257014, 0.016172, 0.02536013, 0.01490644, 0.01182625, 0.01501992, 0.02075546, 0.01446494, 0.02435043, 0.01418943, 0.01336721, 0.02061349, 0.02363585, 0.01520249, 0.02350269, 0.01466602, 0.01179657, 0.01581587, 0.02206768, 0.0148861, 0.0240557, 0.01418496, 0.0122725, 0.02162664, 0.02238473, 0.01615978, 0.0254267, 0.01496517, 0.01181069, 0.01497414, 0.02054025, 0.01441813, 0.02427953, 0.01423423, 0.01339011, 0.02065147, 0.02343541, 0.01518772, 0.02333315, 0.0147052, 0.01181571, 0.01579744, 0.0219067, 0.01489582, 0.02397478, 0.01422396, 0.01230847, 0.0215699, 0.02234286, 0.01617565, 0.02523701, 0.01498671, 0.01187133, 0.01499917, 0.02057853, 0.01440311, 0.02418055, 0.01424627, 0.01344857, 0.02070281, 0.02355536, 0.01516786, 0.02339603, 0.01471477, 0.01183143, 0.01581042, 0.02204301, 0.01481357, 0.02387959, 0.01421496, 0.01229975, 0.02154376, 0.02261312, 0.01616389, 0.02534576, 0.01500066, 0.01187257, 0.01500359, 0.02070751, 0.01443107, 0.02419753, 0.01424611, 0.01343857, 0.02062017, 0.02363445, 0.01521712, 0.02336053, 0.01474461, 0.01182901, 0.01580492, 0.02193378, 0.01483191, 0.02393198, 0.01422455, 0.01230685, 0.02165096, 0.02246569, 0.01611869, 0.02527403, 0.01498778, 0.01184605, 0.01500757, 0.02058498, 0.01436081, 0.02419042, 0.01432549, 0.01340893, 0.02068904, 0.02354315, 0.01514642, 0.02329569, 0.01475353, 0.01179801, 0.01577972, 0.02202694, 0.01479333, 0.02389683, 0.01429306, 0.01227622, 0.02150911, 0.02258553, 0.01607998, 0.0253523, 0.01504126, 0.01185391, 0.01500516, 0.02073727, 0.01439488, 0.02416208, 0.01435457, 0.01338524, 0.02070716, 0.02369806, 0.01516334, 0.02335211, 0.01479177, 0.01180763, 0.0158666, 0.02210066, 0.01477714, 0.02381643, 0.01430001, 0.01229745, 0.02161862, 0.02260275, 0.01605569, 0.02524824, 0.01502906, 0.01191958, 0.01502371, 0.02079779, 0.01433216, 0.02418128, 0.01431119, 0.01335959, 0.02068113, 0.02368186, 0.01514155, 0.02326711, 0.0147535, 0.0118038, 0.01577498, 0.0221148, 0.01479304, 0.02386931, 0.0142692, 0.01232795, 0.02153484, 0.02252115, 0.016093, 0.02535915, 0.01506683, 0.01186846, 0.01500789, 0.02072252, 0.01439669, 0.02443197, 0.01435354, 0.01342047, 0.02064685, 0.02365406, 0.01520717, 0.02342472, 0.0147318, 0.01182588, 0.01577727, 0.02200567, 0.01484735, 0.02387262, 0.01427169, 0.012331, 0.02146765, 0.02256473, 0.01613127, 0.02530325, 0.0150607, 0.01186922, 0.01494042, 0.02065061, 0.01442001, 0.02417553, 0.01431333, 0.01339492, 0.02061355, 0.02349957, 0.01521015, 0.02326872, 0.0147788, 0.01185898, 0.01574234, 0.02203739, 0.01485114, 0.0239278, 0.01428124, 0.01236656, 0.0214572, 0.02254211, 0.01617357, 0.0252555, 0.01508167, 0.01188896, 0.01493511, 0.02062278, 0.01442203, 0.02415186, 0.01432918, 0.01344491, 0.02056177, 0.02365381, 0.0152362, 0.02332508, 0.01479166, 0.01185017, 0.0156815, 0.02197338, 0.01485936, 0.02384698, 0.01431482, 0.01230501, 0.02137376, 0.02251546, 0.01616687, 0.02520102, 0.01508285, 0.01186792, 0.01498951, 0.02070297, 0.01443869, 0.02412468, 0.01436467, 0.01339693, 0.0206538, 0.02355153, 0.01523904, 0.0233062, 0.01482149, 0.01184763, 0.01576387, 0.02197609, 0.01487944, 0.02384346, 0.01431842, 0.01226909, 0.02144069, 0.02241779, 0.01619772, 0.02525071, 0.01508637, 0.01180929, 0.0149172, 0.0207341, 0.01443587, 0.02416923, 0.01437729, 0.0133512, 0.02055079, 0.0236019, 0.01523336, 0.02331084, 0.0148874, 0.01178722, 0.01564998, 0.02196089, 0.01486836, 0.02392896, 0.01441528, 0.01228723, 0.02125299, 0.02255914, 0.01617809, 0.02538979, 0.0151283, 0.0118279, 0.01485347, 0.02070985, 0.01442937, 0.02427356, 0.01441877, 0.01333647, 0.0204284, 0.0235398, 0.01525192, 0.0234431, 0.0148879, 0.01177277, 0.01548551, 0.02191015, 0.01492149, 0.0240338, 0.01442209, 0.0122334, 0.02106545, 0.02233397, 0.01625273, 0.02539298, 0.01519795, 0.01174593, 0.01467839, 0.02058448, 0.01451273, 0.02425648, 0.01445024, 0.01329526, 0.02017954, 0.02334343, 0.01531131, 0.02334338, 0.01483376, 0.0117162, 0.01535256, 0.0217587, 0.0149687, 0.02385376, 0.0143683, 0.012183, 0.02088493, 0.02226741, 0.01623416, 0.02528899, 0.01514915, 0.01174011, 0.01460895, 0.02052899, 0.01443763, 0.02419159, 0.0144654, 0.01328424, 0.02017136, 0.02343659, 0.01526645, 0.02335168, 0.01489854, 0.01171137, 0.01533858, 0.02171298, 0.01491398, 0.02396224, 0.0144124, 0.01216714, 0.02091822, 0.0223671, 0.01622558, 0.02527277, 0.01516606, 0.01172444, 0.01466294, 0.02059286, 0.01451503, 0.02424497, 0.0144628, 0.01330117, 0.02010416, 0.02346199, 0.0152599, 0.02334287, 0.01485517, 0.01171825, 0.01534819, 0.02180412, 0.01493128, 0.02390818, 0.01437267, 0.01219466, 0.02095135, 0.02231337, 0.01621198, 0.0252078, 0.01518457, 0.01174415, 0.01459456, 0.02056232, 0.01452408, 0.02413445, 0.01443282, 0.01330237, 0.02005935, 0.02347978, 0.01530686, 0.0232227, 0.01489101, 0.01172847, 0.01537111, 0.02187422, 0.01493003, 0.02383906, 0.0143866, 0.01217808, 0.02097866, 0.0223218, 0.01620595, 0.02529113, 0.01512783, 0.01175026, 0.01460317, 0.02037466, 0.01443868, 0.0241462, 0.01441883, 0.0133304, 0.02014014, 0.02341332, 0.01524196, 0.02324353, 0.01503215, 0.01173575, 0.015306, 0.02168338, 0.01493645, 0.02380049, 0.01443109, 0.01224348, 0.02090655, 0.02222772, 0.01620791, 0.02512725, 0.01515525, 0.0117929, 0.0146129, 0.02045213, 0.01446467, 0.02392783, 0.01441556, 0.01335932, 0.02012582, 0.02330269, 0.01525332, 0.02303735, 0.01487003, 0.01176078, 0.015361, 0.02168697, 0.01491156, 0.02392606, 0.01438173, 0.01228776, 0.02092746, 0.02212145, 0.01623579, 0.02537925, 0.01518761, 0.01181266, 0.01454711, 0.02020507, 0.01446688, 0.02418422, 0.0144337, 0.01338299, 0.02013295, 0.02333336, 0.0152574, 0.02333527, 0.01489745, 0.01179342, 0.01530185, 0.0218881, 0.01489557, 0.0238859, 0.01426504, 0.01221633, 0.02095364, 0.02247153, 0.01624018, 0.02531634, 0.01506102, 0.01178274, 0.01463647, 0.02065143, 0.01448111, 0.02429724, 0.01440047, 0.01334398, 0.02012979, 0.0236899, 0.01530898, 0.02348024, 0.01483437, 0.01177548, 0.01543185, 0.02205011, 0.01497592, 0.02413912, 0.0143467, 0.01224117, 0.02102821, 0.02247104, 0.01630767, 0.02534362, 0.01508427, 0.01180876, 0.01470634, 0.02066964, 0.01453516, 0.02434256, 0.01435308, 0.01335355, 0.02029319, 0.02362126, 0.0153316, 0.02346682, 0.01475902, 0.01173942, 0.01552376, 0.02210158, 0.01498537, 0.02410095, 0.0143357, 0.01224757, 0.02115586, 0.02260237, 0.01628041, 0.02550963, 0.01510469, 0.01180129, 0.01470325, 0.0207062, 0.0145161, 0.02442858, 0.01434295, 0.0134014, 0.02038366, 0.02367714, 0.01535591, 0.02355621, 0.01479895, 0.01184444, 0.01552404, 0.02212495, 0.01497348, 0.02410685, 0.01432569, 0.01233703, 0.02110044, 0.02263573, 0.01631578, 0.0254726, 0.01506554, 0.01188643, 0.01478446, 0.02086169, 0.01454173, 0.02450547, 0.01431967, 0.0134973, 0.02031732, 0.02381575, 0.01536208, 0.02351524, 0.01476373, 0.01185665, 0.01553475, 0.02218265, 0.01500126, 0.02405505, 0.01423934, 0.01233669, 0.02109892, 0.02274589, 0.01636533, 0.02550916, 0.01503263, 0.01186471, 0.01473446, 0.02096484, 0.01455065, 0.02447703, 0.01430494, 0.01344743, 0.02033001, 0.02381213, 0.01534212, 0.02347236, 0.01479473, 0.01181911, 0.01554196, 0.02216317, 0.01502152, 0.02401887, 0.01429535, 0.01232293, 0.02105587, 0.02271937, 0.01634528, 0.02535387, 0.01508747, 0.01182321, 0.01471287, 0.02110976, 0.01461307, 0.02435613, 0.01425855, 0.01338856, 0.02030864, 0.02390467, 0.01535429, 0.02337944, 0.01476205, 0.01179099, 0.01554722, 0.02234689, 0.01499699, 0.02406121, 0.01427701, 0.0122809, 0.02117543, 0.02283437, 0.01634759, 0.0254824, 0.01507422, 0.01183495, 0.01485461, 0.02097917, 0.01455243, 0.02441335, 0.01433686, 0.01342011, 0.02040077, 0.02390299, 0.01536832, 0.02347333, 0.01479833, 0.0117779, 0.01556381, 0.02221031, 0.01502592, 0.02422636, 0.01429807, 0.01223908, 0.021152, 0.02266853, 0.01638884, 0.02561903, 0.0151378, 0.01179556, 0.01481565, 0.02091578, 0.01464472, 0.02456601, 0.01440543, 0.01336714, 0.02043396, 0.02400265, 0.01545908, 0.02367837, 0.01488806, 0.01182288, 0.01562296, 0.02240609, 0.01509755, 0.0243065, 0.01439831, 0.01228368, 0.02116355, 0.0228723, 0.01643851, 0.02562722, 0.01521783, 0.01180959, 0.01479416, 0.02112434, 0.01468439, 0.0246, 0.01444679, 0.01341211, 0.02041665, 0.02416765, 0.01549626, 0.02363273, 0.01488818, 0.01182288, 0.01559942, 0.02244771, 0.0151834, 0.024299, 0.01434277, 0.01229974, 0.02122264, 0.02297597, 0.01653025, 0.02579242, 0.01516075, 0.01184387, 0.01473882, 0.02113143, 0.01472367, 0.02467258, 0.014422, 0.01343819, 0.02029483, 0.02407053, 0.01551737, 0.02372152, 0.01485122, 0.01182072, 0.01554099, 0.02241564, 0.01515666, 0.02444053, 0.01443334, 0.01230893, 0.02106464, 0.02291636, 0.01648789, 0.0257807, 0.01521831, 0.01185284, 0.01472428, 0.02109975, 0.0146861, 0.02467692, 0.01448587, 0.01341423, 0.02020887, 0.02416931, 0.01543758, 0.02367645, 0.01485682, 0.01183373, 0.01548537, 0.02252172, 0.01508292, 0.02432441, 0.01435526, 0.01235233, 0.02112307, 0.02291708, 0.01647447, 0.02568343, 0.01509974, 0.01189261, 0.01476307, 0.02101563, 0.01461616, 0.02461659, 0.01431239, 0.0134989, 0.02021197, 0.02396373, 0.01539449, 0.02369122, 0.01477514, 0.01185777, 0.0154845, 0.02232372, 0.01508682, 0.02446201, 0.01424947, 0.01236035, 0.02117116, 0.02284903, 0.01640645, 0.02581914, 0.01508832, 0.01189887, 0.01480583, 0.02101304, 0.01463914, 0.02473107, 0.01434945, 0.01350927, 0.02041405, 0.02400039, 0.01544987, 0.02382169, 0.01477673, 0.01186067, 0.01563636, 0.0222948, 0.01509553, 0.02448821, 0.01430156, 0.01241536, 0.02124212, 0.02289446, 0.01645549, 0.0257948, 0.01510656, 0.011929, 0.01492992, 0.02105703, 0.01466451, 0.02478524, 0.01442542, 0.01356773, 0.02043777, 0.02405771, 0.01542693, 0.02388316, 0.01480544, 0.0119074, 0.01553466, 0.0224017, 0.01510838, 0.0244825, 0.01429433, 0.01241583, 0.02110879, 0.02298922, 0.01644816, 0.02586642, 0.01507073, 0.01191852, 0.01471269, 0.02111833, 0.01464323, 0.02475482, 0.01434631, 0.01355976, 0.02038181, 0.02405497, 0.01535806, 0.02377717, 0.01477564, 0.01188466, 0.01550414, 0.02238373, 0.01505166, 0.02457629, 0.01429639, 0.01241736, 0.02118181, 0.0229894, 0.01638547, 0.02597248, 0.01514813, 0.01197258, 0.01483286, 0.02110957, 0.01460576, 0.02478991, 0.01436119, 0.01354083, 0.02039818, 0.02407153, 0.01538209, 0.0238792, 0.01479204, 0.01190502, 0.01559438, 0.02240905, 0.01506809, 0.02448502, 0.01424817, 0.01242095, 0.02120938, 0.02294189, 0.01638583, 0.02581924, 0.01509853, 0.0119433, 0.01485518, 0.0209872, 0.0146173, 0.02470913, 0.01432677, 0.01357207, 0.02044739, 0.02391264, 0.01541039, 0.02386647, 0.01482133, 0.01191802, 0.01565545, 0.02229149, 0.01503523, 0.02439365, 0.01432439, 0.01243452, 0.02130378, 0.02279109, 0.01638229, 0.02578899, 0.01513873, 0.0119756, 0.01486635, 0.02111463, 0.01458119, 0.02451229, 0.01439137, 0.01358419, 0.02046097, 0.02401905, 0.01531333, 0.02357353, 0.01479892, 0.01192461, 0.01561471, 0.02237415, 0.01505149, 0.02425935, 0.01431328, 0.01244726, 0.02126041, 0.02284839, 0.01641082, 0.02565062, 0.01508509, 0.01198852, 0.01483883, 0.0208744, 0.0145678, 0.02456827, 0.01432615, 0.0135958, 0.02043802, 0.02390749, 0.01539183, 0.02358857, 0.01475554, 0.01196323, 0.01561867, 0.02222381, 0.01504672, 0.02415756, 0.014289, 0.01246518, 0.02131143, 0.0227456, 0.01636007, 0.0255535, 0.01506843, 0.01198838, 0.01484662, 0.02100182, 0.01463814, 0.02447912, 0.01434999, 0.01364084, 0.0204399, 0.02393813, 0.01539415, 0.02357012, 0.01478059, 0.01198164, 0.01562079, 0.02225008, 0.01510586, 0.02415129, 0.01435943, 0.01249648, 0.02132399, 0.02280959, 0.01645724, 0.02566769, 0.01514015, 0.01199341, 0.01487161, 0.02112509, 0.01466804, 0.02440112, 0.01433606, 0.0136043, 0.02042685, 0.02404819, 0.01545611, 0.02351779, 0.014804, 0.01190069, 0.01554258, 0.02241693, 0.01509715, 0.02419867, 0.01432918, 0.01245095, 0.02104896, 0.02275879, 0.01646649, 0.02549156, 0.01507432, 0.01192211, 0.01472607, 0.02125863, 0.01475205, 0.02440284, 0.01437862, 0.01357794, 0.02022721, 0.02383591, 0.01548213, 0.02355671, 0.01483271, 0.01188729, 0.01537463, 0.02215708, 0.01510327, 0.02416005, 0.01434796, 0.01232716, 0.02078968, 0.02271003, 0.01646373, 0.025557, 0.01517475, 0.01183986, 0.01465835, 0.02094368, 0.01469464, 0.02434056, 0.01443402, 0.01340231, 0.01999522, 0.02390361, 0.01542807, 0.02342179, 0.01485705, 0.01172526, 0.01530758, 0.02223776, 0.01508284, 0.02399608, 0.01434047, 0.01221991, 0.02081783, 0.02291004, 0.01644482, 0.02557498, 0.01512017, 0.01175873, 0.01454507, 0.02108913, 0.01463853, 0.02432303, 0.01434273, 0.01336527, 0.01995887, 0.02410049, 0.0153451, 0.02339493, 0.01474657, 0.01176632, 0.01533638, 0.02249088, 0.01497732, 0.0240871, 0.01427592, 0.01225118, 0.02087451, 0.02304425, 0.01640917, 0.02557231, 0.0151167, 0.01174404, 0.01459863, 0.02115311, 0.01461729, 0.02441566, 0.01440346, 0.01335086, 0.01998996, 0.02411589, 0.01539021, 0.02341069, 0.01481602, 0.01176602, 0.01533702, 0.02248564, 0.01503805, 0.02398537, 0.0143412, 0.0122622, 0.02086437, 0.02292171, 0.01641418, 0.02542103, 0.01516603, 0.01174079, 0.01453048, 0.02108092, 0.01462724, 0.02433657, 0.01444201, 0.01332783, 0.01996627, 0.02398415, 0.01538129, 0.02335463, 0.01480988, 0.01168968, 0.01522813, 0.02237398, 0.01503982, 0.02398345, 0.01441293, 0.01217557, 0.02095508, 0.02295757, 0.01640082, 0.02546591, 0.01515274, 0.01175697, 0.01457826, 0.0209375, 0.01459967, 0.02422192, 0.01444026, 0.01336353, 0.02006971, 0.0238699, 0.01530618, 0.0233609, 0.01487442, 0.01175289, 0.01528803, 0.02235298, 0.01500912, 0.02403476, 0.01441675, 0.01228098, 0.02088053, 0.02281048, 0.01634321, 0.02541508, 0.0151357, 0.01172839, 0.01457434, 0.02110229, 0.0145901, 0.02425877, 0.01439352, 0.01334465, 0.02003123, 0.02397962, 0.01530897, 0.02331553, 0.01485105, 0.01182387, 0.01532332, 0.02231162, 0.01497823, 0.02390793, 0.01439377, 0.01231364, 0.0209129, 0.02285234, 0.01636868, 0.02522183, 0.01514766, 0.01171137, 0.01460561, 0.02112253, 0.01455589, 0.02412384, 0.01436159, 0.01331536, 0.02009816, 0.02409492, 0.01531167, 0.02318201, 0.01477674, 0.01180604, 0.01535336, 0.02244358, 0.01492286, 0.02370646, 0.01445246, 0.01243489, 0.02093814, 0.02297814, 0.01633955, 0.02519001, 0.01537244, 0.01195577, 0.01460318, 0.02117474, 0.01450907, 0.02404919, 0.01460634, 0.01359749, 0.02012282, 0.02412569, 0.01523226, 0.02315218, 0.01504683, 0.01208686, 0.01541469, 0.02245582, 0.01487758, 0.02369879, 0.01465723, 0.01259672, 0.02090595, 0.02298765, 0.01630773, 0.02508295, 0.01535592, 0.01205614, 0.01466461, 0.02115586, 0.01451528, 0.02389458, 0.01458129, 0.01364736, 0.02007753, 0.02415796, 0.01526038, 0.02299285, 0.01509391, 0.01210586, 0.01547225, 0.02255947, 0.01485683, 0.02348514, 0.01462045, 0.01262219, 0.0209845, 0.02308647, 0.01629884, 0.02498156, 0.01536881, 0.01202705, 0.01463633, 0.02127292, 0.01449844, 0.02373659, 0.01450684, 0.01368267, 0.02011713, 0.0241263, 0.01525603, 0.02291057, 0.01499366, 0.01212942, 0.01545051, 0.02255844, 0.01495228, 0.02349709, 0.01459518, 0.01261418, 0.02096202, 0.02308646, 0.01630204, 0.0249707, 0.0153671, 0.01206844, 0.01466232, 0.02120805, 0.01452939, 0.02385622, 0.01457341, 0.01368194, 0.02007728, 0.02419654, 0.01525739, 0.02295915, 0.01501302, 0.01212635, 0.01545494, 0.02249052, 0.0149048, 0.0235137, 0.01460729, 0.01268918, 0.02103771, 0.02297075, 0.01633798, 0.02501324, 0.01537265, 0.01209051, 0.01467441, 0.02116566, 0.01454702, 0.02390842, 0.01462877, 0.01367939, 0.02031332, 0.02401046, 0.01528952, 0.02311086, 0.01513148, 0.0121333, 0.01534534, 0.02237344, 0.01493154, 0.02373934, 0.01470848, 0.01263646, 0.02096314, 0.02284432, 0.01634451, 0.02520244, 0.01554903, 0.01206576, 0.01466928, 0.02097938, 0.01456063, 0.02410029, 0.01465875, 0.01362515, 0.02015676, 0.02388445, 0.01531792, 0.0231676, 0.01498188, 0.01208968, 0.01522304, 0.02225908, 0.01493921, 0.02380637, 0.01463975, 0.0126187, 0.02079183, 0.0228375, 0.01635994, 0.02540267, 0.01559235, 0.01208871, 0.01454921, 0.02105356, 0.01462551, 0.02425317, 0.01496052, 0.01375452, 0.020026, 0.02405842, 0.01532913, 0.02335539, 0.01539751, 0.01218353, 0.01534742, 0.02239709, 0.01496568, 0.02419341, 0.01508203, 0.01266716, 0.02065402, 0.02284672, 0.01650446, 0.02581614, 0.01584321, 0.01212176, 0.01436993, 0.02097227, 0.01474393, 0.02454374, 0.01513599, 0.01369794, 0.01973591, 0.02396877, 0.01549817, 0.02353223, 0.01548597, 0.01217987, 0.01524491, 0.02234503, 0.01509474, 0.02434102, 0.01501835, 0.01272465, 0.0208971, 0.02294788, 0.01660593, 0.02582175, 0.0158943, 0.01211009, 0.01453635, 0.02096411, 0.01467959, 0.02460084, 0.01508215, 0.01384199, 0.01970175, 0.02404604, 0.01546165, 0.02347595, 0.01565289, 0.01223086, 0.01553896, 0.02217713, 0.01526, 0.02473978, 0.01579282, 0.01275714, 0.02148174, 0.02295436, 0.01682077, 0.02639139, 0.01655264, 0.01215483, 0.01482689, 0.02099474, 0.01482359, 0.02498469, 0.01569851, 0.01372492, 0.02079819, 0.02399276, 0.01557462, 0.02409617, 0.0162584, 0.01217391, 0.01567484, 0.02224812, 0.01521872, 0.02484379, 0.01563126, 0.01270944, 0.02168054, 0.02301871, 0.01673247, 0.02645682, 0.01659958, 0.01216269, 0.01494577, 0.02106113, 0.01482638, 0.02507692, 0.01580304, 0.01379695, 0.02085382, 0.02420281, 0.01554007, 0.02414697, 0.01615163, 0.01222817, 0.01586838, 0.02256542, 0.0151602, 0.02496853, 0.01593931, 0.01281694, 0.0218134, 0.02318984, 0.01665692, 0.02666269, 0.01683798, 0.01219901, 0.01503938, 0.02132954, 0.01482443, 0.02531523, 0.01580202, 0.0137959, 0.02109382, 0.02441223, 0.01552281, 0.02425617, 0.01615837, 0.01225417, 0.0159987, 0.02270182, 0.01516242, 0.02506148, 0.01611283, 0.01276905, 0.0220213, 0.02334562, 0.01660121, 0.02659175, 0.01642025, 0.01218608, 0.01508504, 0.02133216, 0.01482229, 0.0250912, 0.01577732, 0.01383559, 0.02090055, 0.02462838, 0.01548793, 0.02423289, 0.01636577, 0.01235944, 0.01607687, 0.02328615, 0.01511736, 0.02497835, 0.0159543, 0.01294948, 0.02199789, 0.02371402, 0.01663856, 0.02662537, 0.01694669, 0.01228164, 0.01509928, 0.02154403, 0.01485879, 0.02528974, 0.01606159, 0.01386875, 0.0211533, 0.02466674, 0.01556777, 0.02422005, 0.01649632, 0.01225432, 0.01585554, 0.02267236, 0.01512551, 0.02488697, 0.01605198, 0.0128075, 0.02176228, 0.02342407, 0.0166085, 0.02641117, 0.01670542, 0.01220265, 0.01497669, 0.02138102, 0.01477521, 0.0251741, 0.01571838, 0.01383631, 0.02079492, 0.02441583, 0.01547027, 0.02409244, 0.01633221, 0.0123103, 0.01581055, 0.02270299, 0.01508878, 0.02483011, 0.01591516, 0.01282451, 0.02171263, 0.02335177, 0.01664539, 0.0265009, 0.01659943, 0.01221636, 0.01501631, 0.0213591, 0.01478369, 0.02518043, 0.01561781, 0.01386118, 0.02090615, 0.02438158, 0.0154772, 0.02417805, 0.0160352, 0.01226758, 0.015835, 0.02252608, 0.01514704, 0.02503354, 0.0156038, 0.01277927, 0.02166313, 0.02332101, 0.01666673, 0.02661961, 0.01643309, 0.01220388, 0.01498461, 0.02132894, 0.01482245, 0.0254936, 0.0155522, 0.01384207, 0.02087532, 0.02431066, 0.01552336, 0.02409396, 0.01583727, 0.01225102, 0.01602438, 0.0226513, 0.01516244, 0.02484127, 0.01552115, 0.01277615, 0.02184772, 0.02354121, 0.01672479, 0.0265648, 0.01633837, 0.01217738, 0.01508752, 0.02142159, 0.01485042, 0.02531438, 0.01544653, 0.01380833, 0.02108645, 0.02425607, 0.01558229, 0.02422122, 0.01572988, 0.01224567, 0.01604361, 0.02257754, 0.01518688, 0.02505291, 0.01551258, 0.01277354, 0.02215044, 0.02326459, 0.01660968, 0.0266257, 0.01615965, 0.01222253, 0.01518758, 0.0212266, 0.01480794, 0.0254456, 0.0153022, 0.01376899, 0.02118561, 0.02426128, 0.01549721, 0.02433429, 0.01566585, 0.01223076, 0.01598854, 0.02240272, 0.01513216, 0.02514833, 0.01537326, 0.01276936, 0.02176167, 0.02325294, 0.01665236, 0.02676097, 0.0161489, 0.01215526, 0.01494836, 0.02112969, 0.01479711, 0.02556894, 0.01517212, 0.01378647, 0.02083155, 0.02415606, 0.01556845, 0.02454241, 0.01557565, 0.01220215, 0.01572327, 0.02240256, 0.01523279, 0.02537586, 0.01526259, 0.0127003, 0.02160319, 0.02320963, 0.01673706, 0.02695094, 0.01607853, 0.01213172, 0.01483599, 0.02113872, 0.0148312, 0.02561199, 0.01517267, 0.01377486, 0.02068122, 0.0241762, 0.01557613, 0.02454462, 0.01564055, 0.01220109, 0.01572412, 0.02234631, 0.01517612, 0.02533229, 0.01531082, 0.01270683, 0.02165535, 0.02299421, 0.01670131, 0.02696542, 0.01613864, 0.01215238, 0.01502145, 0.02094507, 0.01483642, 0.02545911, 0.0150986, 0.01379477, 0.02093608, 0.02399636, 0.01554205, 0.02436162, 0.01564318, 0.01222492, 0.01588748, 0.02225598, 0.01512858, 0.02505917, 0.01523105, 0.01274704, 0.02168885, 0.02290593, 0.01669504, 0.02657668, 0.01593415, 0.01218949, 0.01499759, 0.02096889, 0.01480906, 0.02519889, 0.01504933, 0.01386906, 0.02082648, 0.02401343, 0.01549261, 0.0241809, 0.01558292, 0.0122628, 0.01580556, 0.02240868, 0.0151231, 0.02494646, 0.01526518, 0.01280781, 0.02166384, 0.02307704, 0.01666403, 0.0265254, 0.01595174, 0.01220651, 0.01502165, 0.02117607, 0.01478656, 0.02508409, 0.01493766, 0.01382809, 0.02088455, 0.02411947, 0.01549962, 0.0240611, 0.0152628, 0.01227409, 0.01583174, 0.02235655, 0.01509697, 0.02484692, 0.01497885, 0.01285083, 0.02168029, 0.02298059, 0.01665312, 0.02631423, 0.01572347, 0.01225613, 0.01498537, 0.02100857, 0.01477447, 0.02510339, 0.0149133, 0.01386978, 0.02087329, 0.02401603, 0.0154972, 0.02399937, 0.01528672, 0.01228014, 0.01582647, 0.0223094, 0.01514579, 0.02486224, 0.01491571, 0.01278793, 0.02175371, 0.02289611, 0.01664218, 0.02639217, 0.01571003, 0.0122122, 0.01502269, 0.02107724, 0.01479205, 0.02507304, 0.01488458, 0.01387913, 0.02099389, 0.02405082, 0.01553293, 0.02402951, 0.01523899, 0.01229637, 0.01587749, 0.0224402, 0.01517337, 0.0246977, 0.01481465, 0.01284009, 0.02179741, 0.02299635, 0.01672516, 0.02625307, 0.01562959, 0.01222866, 0.01505656, 0.02116328, 0.01485111, 0.02497249, 0.01481032, 0.0138893, 0.02101743, 0.02407313, 0.01557206, 0.02396959, 0.01521958, 0.01228555, 0.01586609, 0.02229452, 0.01515356, 0.02472025, 0.014853, 0.01284454, 0.02172256, 0.02291216, 0.01664766, 0.02627351, 0.01562175, 0.01223386, 0.01508961, 0.02102401, 0.01477013, 0.02497374, 0.01480264, 0.01388944, 0.0209402, 0.02399234, 0.01551494, 0.02397542, 0.01522318, 0.01226722, 0.01587904, 0.02224515, 0.01514836, 0.02495659, 0.01487167, 0.01283787, 0.02169403, 0.02291682, 0.01663803, 0.02628659, 0.01567737, 0.01223398, 0.01502373, 0.0209871, 0.01479289, 0.02492113, 0.01485418, 0.0138831, 0.02094892, 0.02402826, 0.01555249, 0.02394082, 0.01515557, 0.01231389, 0.01587996, 0.02227407, 0.01513051, 0.02470893, 0.01481286, 0.01288687, 0.02172966, 0.0229486, 0.01664218, 0.02621334, 0.015631, 0.01225839, 0.01507976, 0.0210757, 0.01476243, 0.02493065, 0.01477645, 0.01394263, 0.02099233, 0.02411769, 0.01549792, 0.02398701, 0.01519302, 0.01230955, 0.01587846, 0.02234256, 0.01513957, 0.024804, 0.0148255, 0.01285441, 0.02179196, 0.0229967, 0.0166599, 0.02622835, 0.01565952, 0.0122646, 0.015103, 0.02109697, 0.01479998, 0.02497956, 0.0147856, 0.01392904, 0.02105221, 0.02409694, 0.01555635, 0.02399759, 0.01516729, 0.01234569, 0.01593115, 0.02232917, 0.015166, 0.02482728, 0.01481016, 0.01288094, 0.02179359, 0.0229257, 0.01667359, 0.02627899, 0.01557836, 0.01227086, 0.01512042, 0.0210713, 0.01481209, 0.02496655, 0.01472434, 0.0139538, 0.02106426, 0.02408451, 0.01554778, 0.02402487, 0.01516261, 0.01235238, 0.01595268, 0.02235526, 0.01515834, 0.02480011, 0.01478057, 0.01291992, 0.02188527, 0.02308385, 0.01667819, 0.0263046, 0.01554541, 0.01226725, 0.0151903, 0.02105831, 0.01481345, 0.02502076, 0.01470551, 0.0139275, 0.02115107, 0.02420974, 0.01553438, 0.02405601, 0.01510914, 0.01234044, 0.01597216, 0.02236506, 0.01518588, 0.02493449, 0.01477319, 0.01289291, 0.02190324, 0.0230757, 0.01665392, 0.02637942, 0.01550783, 0.01224589, 0.01516769, 0.02107087, 0.01480564, 0.02512668, 0.01473241, 0.0139696, 0.02104468, 0.02411956, 0.01558398, 0.02417896, 0.01508309, 0.01234429, 0.01594842, 0.02221939, 0.01523386, 0.02479736, 0.01481725, 0.01289224, 0.02182192, 0.02293657, 0.01671439, 0.02640153, 0.0155497, 0.01227347, 0.01508122, 0.02101063, 0.01476585, 0.02516624, 0.01476182, 0.01385031, 0.0211951, 0.02395142, 0.01553037, 0.02408401, 0.01512692, 0.01225926, 0.01589678, 0.02215986, 0.01518431, 0.02494706, 0.01484435, 0.01275827, 0.02188096, 0.02282324, 0.01675792, 0.02638942, 0.01555913, 0.01214032, 0.01508329, 0.02090783, 0.01497617, 0.02522321, 0.01476546, 0.01377706, 0.02103591, 0.02383879, 0.01567629, 0.02428811, 0.01510901, 0.01219451, 0.01589932, 0.02218961, 0.01528143, 0.02498357, 0.01477513, 0.01273229, 0.0217714, 0.02282376, 0.01682201, 0.02648291, 0.01553951, 0.0121197, 0.01514903, 0.02087725, 0.0149266, 0.02518923, 0.01476214, 0.01378428, 0.02116227, 0.02380311, 0.01568354, 0.0241839, 0.01514606, 0.0121896, 0.01600276, 0.02209114, 0.01531718, 0.02489787, 0.01481776, 0.01271204, 0.02193047, 0.02277647, 0.01690533, 0.02642613, 0.01559252, 0.01212236, 0.01517879, 0.02081428, 0.014969, 0.02512187, 0.01475265, 0.01378275, 0.02106273, 0.02384489, 0.0157211, 0.02412146, 0.01511903, 0.0121833, 0.01597653, 0.02211423, 0.01527616, 0.02495778, 0.01480829, 0.01273191, 0.02182885, 0.02268579, 0.01686921, 0.02651806, 0.01551605, 0.01214023, 0.01517391, 0.02079122, 0.01498554, 0.02525331, 0.01467307, 0.01381022, 0.02109756, 0.02378987, 0.01568304, 0.02411667, 0.0150872, 0.01220743, 0.01590939, 0.02211414, 0.01533732, 0.02472491, 0.01474645, 0.01277496, 0.02181837, 0.02271605, 0.0168792, 0.02616464, 0.01549364, 0.01216239, 0.01516581, 0.02086497, 0.01498272, 0.02493526, 0.0146865, 0.0138138, 0.02112009, 0.02384412, 0.01572694, 0.02393493, 0.01511751, 0.01223701, 0.01596551, 0.0221563, 0.01536993, 0.02465913, 0.01475104, 0.0127304, 0.02188326, 0.02272481, 0.01685617, 0.02628598, 0.01548876, 0.01211339, 0.01514303, 0.02076761, 0.01499332, 0.02496665, 0.01473009, 0.01380891, 0.02119731, 0.02392917, 0.01569871, 0.02405766, 0.01514857, 0.01217926, 0.01602207, 0.02216074, 0.01535802, 0.02477396, 0.01480899, 0.01272045, 0.02193462, 0.02282473, 0.01692107, 0.02625425, 0.01555774, 0.01212647, 0.0152299, 0.02098685, 0.01498368, 0.02497256, 0.01463577, 0.01379873, 0.02118336, 0.02386887, 0.01575752, 0.02402679, 0.01504947, 0.01218709, 0.01604974, 0.02217945, 0.01538466, 0.02476466, 0.01472816, 0.01272135, 0.02207932, 0.022788, 0.01690459, 0.02628364, 0.01550413, 0.01212577, 0.01524488, 0.02090524, 0.01502704, 0.02501192, 0.01466562, 0.01378868, 0.02126021, 0.02382815, 0.0157504, 0.02399556, 0.0150449, 0.01220776, 0.01607399, 0.02220085, 0.01535797, 0.02485755, 0.01475237, 0.01275922, 0.0219791, 0.02274742, 0.01685977, 0.02629947, 0.01545417, 0.01215292, 0.0152356, 0.02097845, 0.01494904, 0.02491002, 0.01464399, 0.01380763, 0.02121429, 0.02383646, 0.01565429, 0.02400633, 0.01504989, 0.01218718, 0.01600915, 0.02216539, 0.01527484, 0.02479726, 0.01475256, 0.01275605, 0.02193648, 0.02277977, 0.0167861, 0.02620726, 0.01548495, 0.01214838, 0.01526891, 0.02091279, 0.01489281, 0.02491171, 0.01463205, 0.0137976, 0.02122037, 0.02375873, 0.01567063, 0.02391982, 0.01501898, 0.01217265, 0.01600608, 0.02211107, 0.01529769, 0.02462161, 0.01472681, 0.01269455, 0.0220315, 0.02259114, 0.01685248, 0.02620407, 0.01547883, 0.01209221, 0.01519825, 0.02078803, 0.01491523, 0.02475489, 0.01463692, 0.01370034, 0.02110641, 0.02373036, 0.01560477, 0.02388257, 0.01503849, 0.01212157, 0.01593042, 0.02210614, 0.01521392, 0.02447658, 0.01470517, 0.01267579, 0.02176534, 0.02275361, 0.01671651, 0.02610102, 0.01545727, 0.01206856, 0.01510565, 0.02098155, 0.01488665, 0.02490492, 0.01461582, 0.01371923, 0.02109073, 0.02386805, 0.0155784, 0.02384079, 0.01505218, 0.01212043, 0.01596102, 0.0221695, 0.01523439, 0.02453951, 0.01478016, 0.01264457, 0.02188863, 0.02290475, 0.01677284, 0.02601676, 0.01547883, 0.01208199, 0.01519807, 0.02107896, 0.01488669, 0.02477037, 0.01469062, 0.01371577, 0.02114453, 0.02387157, 0.01563403, 0.02392871, 0.01506349, 0.01214899, 0.01595218, 0.02218136, 0.0152574, 0.02463654, 0.01472251, 0.01267614, 0.02195979, 0.02274347, 0.01683805, 0.0261372, 0.01553138, 0.0120687, 0.01523132, 0.02087375, 0.01494686, 0.02486831, 0.01469098, 0.01369987, 0.02115324, 0.02384245, 0.01567103, 0.02381889, 0.0150248, 0.01211916, 0.01600132, 0.0221457, 0.01530562, 0.02459566, 0.01478568, 0.01262512, 0.0219696, 0.02273768, 0.0167791, 0.02594907, 0.01546513, 0.01206572, 0.0152732, 0.02097465, 0.01488495, 0.02458573, 0.01466084, 0.01371543, 0.02122965, 0.02394164, 0.01560394, 0.02373738, 0.01505153, 0.01213061, 0.016044, 0.02221305, 0.01523585, 0.02442223, 0.01473129, 0.01267164, 0.02198882, 0.02283615, 0.01670378, 0.02591066, 0.01544298, 0.01205811, 0.01527849, 0.020987, 0.01484567, 0.02468563, 0.01465306, 0.01369906, 0.02131229, 0.0239618, 0.01557818, 0.023646, 0.01504037, 0.01214414, 0.01612655, 0.0223088, 0.01520835, 0.02432018, 0.0146704, 0.01264447, 0.02206208, 0.02280262, 0.01662791, 0.02586169, 0.01540294, 0.01207734, 0.01529811, 0.0208612, 0.01480057, 0.02454657, 0.01456128, 0.01375622, 0.02123686, 0.02379797, 0.01552846, 0.02368085, 0.01501815, 0.0121396, 0.0160868, 0.02207441, 0.01514856, 0.02427782, 0.01459064, 0.0126397, 0.02203114, 0.02273337, 0.01668924, 0.02585818, 0.01527955, 0.01205694, 0.01534347, 0.02080284, 0.0147732, 0.02460469, 0.01460985, 0.01366586, 0.0213507, 0.02377996, 0.01555312, 0.02376695, 0.01506164, 0.01218795, 0.01607462, 0.02203986, 0.01515391, 0.02443534, 0.0147649, 0.01261869, 0.02208697, 0.0225645, 0.01664712, 0.02592765, 0.01551166, 0.01214024, 0.01539524, 0.02076621, 0.01491384, 0.02455427, 0.01460037, 0.01377273, 0.02133396, 0.0236192, 0.01559235, 0.02382835, 0.01499456, 0.01220564, 0.0162002, 0.02191722, 0.01522672, 0.02445749, 0.01474013, 0.01272697, 0.02223903, 0.02249957, 0.01669509, 0.02600003, 0.01547576, 0.01210504, 0.01548884, 0.02070227, 0.0148833, 0.02473531, 0.0146999, 0.01380971, 0.02146539, 0.02359321, 0.01550359, 0.02391887, 0.01507232, 0.01218234, 0.01627846, 0.02186476, 0.01519421, 0.02471662, 0.01480732, 0.01273863, 0.02232621, 0.02247648, 0.01663086, 0.02618137, 0.01555048, 0.01214238, 0.01546926, 0.02058225, 0.01483134, 0.02502207, 0.01475987, 0.01382027, 0.02149387, 0.02358478, 0.0155105, 0.02385784, 0.01512769, 0.01221926, 0.01628991, 0.02190958, 0.01518771, 0.02459258, 0.01484508, 0.01273204, 0.02227706, 0.02262664, 0.01662516, 0.0259943, 0.01554293, 0.01212694, 0.01550544, 0.02070479, 0.01480803, 0.02483659, 0.01469889, 0.01375563, 0.02150172, 0.02372065, 0.01552798, 0.02397839, 0.01516686, 0.01215219, 0.01627863, 0.02186283, 0.01517383, 0.02452896, 0.01478293, 0.01271127, 0.022369, 0.02259983, 0.01663306, 0.02593855, 0.01553185, 0.01213096, 0.01544714, 0.02066845, 0.01475488, 0.02472041, 0.01470774, 0.01378518, 0.02150136, 0.02352454, 0.01544564, 0.02375275, 0.01502882, 0.01219489, 0.01625693, 0.02184068, 0.01512795, 0.02438117, 0.01472376, 0.01271449, 0.02230135, 0.02243547, 0.01662488, 0.02588013, 0.01542518, 0.01214096, 0.01554133, 0.02060604, 0.01476787, 0.02465795, 0.01460556, 0.01377338, 0.02151552, 0.02352979, 0.01547293, 0.0237673, 0.01496983, 0.01217318, 0.01627126, 0.02185126, 0.01516408, 0.02448475, 0.01472224, 0.01271001, 0.02233033, 0.02252899, 0.01659493, 0.02599116, 0.01545402, 0.0121207, 0.01557855, 0.02062468, 0.01484413, 0.02487313, 0.01462518, 0.01382085, 0.02159562, 0.02351721, 0.01556029, 0.02417446, 0.0149858, 0.01219115, 0.01632067, 0.02176596, 0.01516031, 0.02456863, 0.01471307, 0.01270436, 0.02233884, 0.02219163, 0.01666177, 0.02592164, 0.01537937, 0.01200148, 0.01551768, 0.02044919, 0.0147066, 0.02506899, 0.01451369, 0.01361763, 0.02153724, 0.02336372, 0.01546092, 0.02401831, 0.01495144, 0.01202831, 0.01630399, 0.02169782, 0.01509907, 0.02489761, 0.01453304, 0.01239639, 0.0224218965, 0.02210325, 0.01659441, 0.02609656, 0.0153072, 0.012054, 0.01556072, 0.02049641, 0.01473068, 0.02485191, 0.01454341, 0.01395431, 0.02164734, 0.02339571, 0.01547371, 0.02399052, 0.01490731, 0.01232635, 0.01637335, 0.02168442, 0.01518928, 0.02505918, 0.01460381, 0.01291193, 0.02240433, 0.02239807, 0.0166517, 0.0262441, 0.01530035, 0.01233561, 0.01555857, 0.0204808, 0.0147653, 0.02527344, 0.01434606, 0.01394419, 0.02150139, 0.02336995, 0.01541388, 0.02432177, 0.01460239, 0.01228666, 0.0162349, 0.02157289, 0.01500013, 0.02480647, 0.01443348, 0.01282515, 0.02230293, 0.02225626, 0.01665193, 0.02626936, 0.01524612, 0.01224056, 0.01552302, 0.02057802, 0.01483969, 0.02497586, 0.01448795, 0.01399293, 0.02159355, 0.02354321, 0.01557397, 0.02407184, 0.0149664, 0.01235885, 0.01632341, 0.02188107, 0.01521455, 0.0246431, 0.01461916, 0.01292379, 0.02226848, 0.0224357, 0.01663664, 0.02612762, 0.01537872, 0.01235415, 0.0155624, 0.0207113, 0.01485423, 0.02499792, 0.01455326, 0.01406185, 0.02157771, 0.02355254, 0.01555205, 0.02384078, 0.01499855, 0.01238887, 0.01637335, 0.02192379, 0.01515897, 0.02467781, 0.01465103, 0.01290842, 0.02230993, 0.02255564, 0.01659565, 0.0261546, 0.0153708, 0.01233487, 0.01558127, 0.02071653, 0.01478935, 0.02489683, 0.0145413, 0.01403548, 0.02158823, 0.02359548, 0.015497, 0.02384374, 0.0148553, 0.01238176, 0.01635559, 0.02189747, 0.01510126, 0.0246227, 0.01461891, 0.01292466, 0.02236548, 0.02252363, 0.01668805, 0.02614704, 0.01536402, 0.01230995, 0.01553005, 0.02070956, 0.0147793, 0.02490681, 0.01456456, 0.01400583, 0.02156528, 0.02375929, 0.01549788, 0.02373454, 0.01486862, 0.01235071, 0.0161903, 0.02203508, 0.01504803, 0.02443465, 0.0145754, 0.01291121, 0.02218572, 0.02265055, 0.01648596, 0.02581489, 0.01524548, 0.01233008, 0.01541178, 0.02086956, 0.01467941, 0.02463003, 0.01450268, 0.01406885, 0.02140659, 0.02384597, 0.01554555, 0.02372409, 0.01492714, 0.01238589, 0.0162264, 0.02215488, 0.01505545, 0.02442179, 0.01456979, 0.01293341, 0.02225759, 0.02281599, 0.01652157, 0.02575103, 0.01531446, 0.01230811, 0.01553286, 0.02092457, 0.01470037, 0.02460424, 0.01447252, 0.01408611, 0.02156287, 0.02378864, 0.01547806, 0.02362587, 0.01493683, 0.01242154, 0.0162951, 0.02220718, 0.01508262, 0.02445468, 0.0146103, 0.01296429, 0.02229605, 0.02275128, 0.01655769, 0.02592203, 0.01533758, 0.01235689, 0.01554551, 0.02101682, 0.01470622, 0.02466593, 0.01456356, 0.01412723, 0.02151242, 0.02386329, 0.01542804, 0.02360392, 0.01489955, 0.01240711, 0.01636226, 0.02211072, 0.01509609, 0.02426173, 0.01460174, 0.01297644, 0.02231797, 0.02272069, 0.01651556, 0.02585787, 0.01534414, 0.01239001, 0.01555195, 0.02097351, 0.01465313, 0.02461342, 0.01454393, 0.01411416, 0.02144659, 0.02389469, 0.01542564, 0.023615, 0.0149226, 0.01242627, 0.01626538, 0.02219167, 0.01501953, 0.02427143, 0.01457673, 0.0129937, 0.02227468, 0.02281191, 0.01644514, 0.02564442, 0.01533306, 0.0123991, 0.01553002, 0.0209698, 0.01466863, 0.02461142, 0.01447279, 0.01416131, 0.02140907, 0.0238995, 0.0154138, 0.02366288, 0.01489665, 0.01245388, 0.01618905, 0.02220509, 0.01505406, 0.0243067, 0.01461553, 0.01300807, 0.02222129, 0.02274275, 0.01647968, 0.0257428, 0.01533356, 0.01240414, 0.01543499, 0.02089827, 0.0146806, 0.02449887, 0.01453635, 0.01415025, 0.0212894, 0.02383192, 0.01542701, 0.02357347, 0.01487605, 0.01246427, 0.01613031, 0.02215319, 0.0150493, 0.02420695, 0.01456822, 0.01297953, 0.02210053, 0.02269907, 0.0164833, 0.02566214, 0.01528497, 0.01239919, 0.01537841, 0.02101876, 0.0146858, 0.02460048, 0.01450719, 0.01412411, 0.02126611, 0.02379586, 0.01542097, 0.02354863, 0.01485746, 0.01244256, 0.01613236, 0.02212439, 0.01506343, 0.02435862, 0.01463284, 0.01302217, 0.02211269, 0.02266304, 0.01651964, 0.02577288, 0.01537501, 0.01240595, 0.01534067, 0.0209756, 0.01468496, 0.02466674, 0.01450637, 0.01410699, 0.02134423, 0.02384646, 0.01551245, 0.02366745, 0.01486908, 0.01243026, 0.01610711, 0.02227669, 0.01504192, 0.02435063, 0.01459845, 0.01298049, 0.02212789, 0.02286929, 0.01654578, 0.02588964, 0.01531586, 0.01234831, 0.01534086, 0.02112569, 0.01467922, 0.02469778, 0.01450881, 0.01409089, 0.02128772, 0.02403696, 0.0154308, 0.02380354, 0.01485597, 0.01239063, 0.01613297, 0.02239555, 0.01505169, 0.02433177, 0.01452864, 0.01300142, 0.02198962, 0.02288784, 0.01646896, 0.0259414, 0.01526447, 0.01235391, 0.01537931, 0.02103285, 0.01471539, 0.02477388, 0.01452972, 0.01411507, 0.02135005, 0.02389666, 0.0154816, 0.02370944, 0.01489097, 0.01245436, 0.01616065, 0.02220256, 0.01507962, 0.02435118, 0.01454966, 0.01302558, 0.0220635, 0.02269895, 0.01653204, 0.02567433, 0.01526423, 0.01248721, 0.01553942, 0.02093286, 0.01469645, 0.02471325, 0.01447604, 0.01421021, 0.02154012, 0.02381852, 0.01547024, 0.02372238, 0.01481978, 0.01245108, 0.01615078, 0.02222648, 0.01507199, 0.02434927, 0.01449482, 0.01297972, 0.02206438, 0.02283275, 0.0165171, 0.02586997, 0.01524881, 0.01239555, 0.015392, 0.02101034, 0.01472496, 0.02473375, 0.01448901, 0.01416288, 0.02155147, 0.02387411, 0.01545852, 0.02387891, 0.01486456, 0.01242512, 0.01618294, 0.02227447, 0.01509226, 0.02449066, 0.01458725, 0.01295559, 0.02212616, 0.02287785, 0.01654347, 0.02592628, 0.01532197, 0.01239296, 0.01534994, 0.02117748, 0.01475402, 0.02479541, 0.01470971, 0.01416151, 0.02124721, 0.02409288, 0.01551796, 0.0238218, 0.01487654, 0.0124483, 0.01601659, 0.0225411, 0.01510196, 0.02431685, 0.01459669, 0.01296214, 0.02196152, 0.02292441, 0.01653503, 0.02594715, 0.01535785, 0.01235136, 0.01531592, 0.02110743, 0.01476238, 0.02478499, 0.01454815, 0.01407654, 0.02123556, 0.02402345, 0.01552184, 0.0238364, 0.01493609, 0.0123993, 0.01599173, 0.02242362, 0.01511127, 0.02448369, 0.01463644, 0.01293097, 0.02195956, 0.02299584, 0.01656317, 0.02594561, 0.01538513, 0.01232355, 0.01526009, 0.02122004, 0.01474376, 0.02480396, 0.01457147, 0.0140638, 0.02124747, 0.02406828, 0.01552597, 0.02379294, 0.0149941, 0.01239587, 0.01615214, 0.0223449, 0.01512941, 0.02433641, 0.01459837, 0.0129252, 0.02206936, 0.02296941, 0.01658304, 0.02578267, 0.01534737, 0.01235639, 0.01537017, 0.02107608, 0.01475044, 0.02471877, 0.01448782, 0.01409795, 0.02134264, 0.02398892, 0.01553885, 0.0237953, 0.01486838, 0.01240129, 0.0161006, 0.02232161, 0.01516033, 0.02444935, 0.01458077, 0.01294655, 0.02216133, 0.02288788, 0.01661818, 0.02595827, 0.01529711, 0.01234362, 0.01540253, 0.02107424, 0.01475599, 0.02473501, 0.01450643, 0.01408394, 0.02139775, 0.02397047, 0.01553371, 0.02384648, 0.0149179, 0.01238921, 0.01614126, 0.02226144, 0.01513134, 0.02450066, 0.0145783, 0.01294454, 0.02211219, 0.02290973, 0.01661718, 0.02594589, 0.01532253, 0.0123416, 0.01538711, 0.0211523, 0.01477294, 0.02495227, 0.0145703, 0.01408675, 0.02142702, 0.02400273, 0.01556567, 0.02402212, 0.0149472, 0.01236127, 0.01614608, 0.02221017, 0.01516739, 0.02466414, 0.01464551, 0.01295526, 0.02213113, 0.02289633, 0.01665107, 0.02607881, 0.01541249, 0.01232078, 0.01539162, 0.02112002, 0.0147618, 0.0248427, 0.01455588, 0.01408074, 0.02131888, 0.02400385, 0.01551338, 0.02388244, 0.0149408, 0.01238354, 0.01610389, 0.0222443, 0.0151259, 0.02468481, 0.01473616, 0.01291025, 0.02226893, 0.02286658, 0.01663012, 0.02609674, 0.0154918, 0.01235284, 0.01546723, 0.02096085, 0.0147862, 0.02488117, 0.01472508, 0.01407596, 0.02148932, 0.02396812, 0.01552823, 0.02390122, 0.01497197, 0.01236172, 0.01613514, 0.02219774, 0.01509635, 0.02451286, 0.01466988, 0.01292626, 0.02206958, 0.02290883, 0.01659188, 0.02599307, 0.01542316, 0.01232528, 0.01539233, 0.02103472, 0.01473113, 0.02490899, 0.01459423, 0.01404744, 0.02140313, 0.02396838, 0.01548429, 0.02399161, 0.01498732, 0.01235668, 0.01631654, 0.02222191, 0.0150548, 0.02474182, 0.01471972, 0.01293903, 0.02224501, 0.02291147, 0.01661504, 0.02620604, 0.01549783, 0.01231293, 0.01548909, 0.02099296, 0.01471656, 0.02504005, 0.01466953, 0.01405266, 0.02146437, 0.02383231, 0.01548349, 0.02408307, 0.01500808, 0.01237788, 0.01620531, 0.0221396, 0.01502461, 0.02477873, 0.01472893, 0.01292879, 0.02221494, 0.02279383, 0.01657462, 0.02620297, 0.01548292, 0.01234582, 0.01544283, 0.02099572, 0.01471575, 0.02500366, 0.01466118, 0.01408695, 0.02149002, 0.02394779, 0.01547292, 0.02411766, 0.01502691, 0.01240177, 0.01623737, 0.02221185, 0.01507305, 0.02468276, 0.01470616, 0.01295386, 0.02221247, 0.02286184, 0.01657961, 0.02617111, 0.01545916, 0.01234464, 0.0154221, 0.02099434, 0.01471952, 0.02490353, 0.01459816, 0.01406536, 0.02139102, 0.0238852, 0.01550312, 0.02410066, 0.01497939, 0.01236889, 0.01617003, 0.02213993, 0.01504717, 0.02463598, 0.01465655, 0.01292628, 0.02220713, 0.02274588, 0.01660666, 0.02615442, 0.0154142, 0.01233765, 0.01533921, 0.02096603, 0.01467798, 0.02486387, 0.01459945, 0.01408694, 0.02129261, 0.02387552, 0.01543667, 0.02393651, 0.01494282, 0.01236363, 0.01603219, 0.02218067, 0.01505169, 0.02445851, 0.01465448, 0.01293882, 0.02205991, 0.02279956, 0.01648931, 0.02594464, 0.01541214, 0.01233853, 0.0152737, 0.02091897, 0.0146703, 0.0249003, 0.01456224, 0.01401765, 0.02124707, 0.02387393, 0.01543462, 0.02394508, 0.01494153, 0.01236935, 0.01602599, 0.02215245, 0.01504733, 0.02446431, 0.01463457, 0.01292203, 0.02196285, 0.02279373, 0.016519, 0.0258242, 0.015371, 0.01231289, 0.01522257, 0.02098992, 0.01462307, 0.02472534, 0.01452861, 0.01405024, 0.02109494, 0.02378517, 0.01543162, 0.02389898, 0.01491372, 0.01234575, 0.01594194, 0.02219328, 0.01507629, 0.02449682, 0.0146633, 0.0129386, 0.02183322, 0.02288232, 0.01658181, 0.02600797, 0.01544402, 0.01232558, 0.0151993, 0.02107077, 0.01469322, 0.02482869, 0.01462435, 0.01399983, 0.02115697, 0.02400322, 0.01547305, 0.02389999, 0.01490844, 0.01232352, 0.01587958, 0.0222472, 0.01508394, 0.02458238, 0.01455498, 0.01284384, 0.0219401, 0.02282785, 0.0165304, 0.02612048, 0.01536085, 0.01227415, 0.01524454, 0.02103, 0.01472473, 0.02484977, 0.01451201, 0.01400438, 0.02129778, 0.02387854, 0.01545672, 0.02388676, 0.01490183, 0.01231535, 0.01605169, 0.02216299, 0.01505088, 0.02460361, 0.0146281, 0.0128574, 0.02214476, 0.02272942, 0.01647996, 0.0258243, 0.01541019, 0.01226376, 0.01523793, 0.0210197, 0.01459209, 0.02431571, 0.01454776, 0.01401408, 0.02120665, 0.02386419, 0.01533807, 0.02313207, 0.01483028, 0.01231002, 0.0159999, 0.02223456, 0.01497727, 0.02356374, 0.01456347, 0.01290654, 0.02173235, 0.02279528, 0.01641683, 0.02538248, 0.01540469, 0.01230261, 0.01533073, 0.02105138, 0.01461214, 0.02449035, 0.01461758, 0.01402399, 0.02132124, 0.02401187, 0.0153712, 0.02367373, 0.01504102, 0.01230078, 0.01606297, 0.0222939, 0.01499451, 0.02422893, 0.01472747, 0.01287534, 0.02201775, 0.02276609, 0.01647521, 0.02550669, 0.01538435, 0.01229734, 0.01514273, 0.02114851, 0.01468499, 0.02452167, 0.01455106, 0.01406213, 0.02109548, 0.02404574, 0.01545841, 0.02359381, 0.01488971, 0.01234154, 0.01604973, 0.02242443, 0.01499974, 0.0242149, 0.01461026, 0.01290765, 0.02174584, 0.02315711, 0.01636009, 0.02543472, 0.01509911, 0.01225887, 0.01509109, 0.02159857, 0.01458919, 0.02427904, 0.01437465, 0.01404464, 0.02092916, 0.02459, 0.0152998, 0.02340375, 0.01469421, 0.01228044, 0.01575816, 0.0229976, 0.01491638, 0.02387837, 0.01439297, 0.01283185, 0.02161598, 0.02355653, 0.01633448, 0.025341, 0.01507322, 0.01225495, 0.0150686, 0.021832, 0.0144976, 0.02421957, 0.01437333, 0.0140373, 0.02094222, 0.02471109, 0.01525792, 0.02336394, 0.01466932, 0.01233653, 0.01579974, 0.02315823, 0.01490662, 0.02383102, 0.0143189, 0.01285775, 0.02167775, 0.02363802, 0.01636042, 0.02516171, 0.01501714, 0.01225035, 0.01509933, 0.02194988, 0.01449143, 0.02404541, 0.01427302, 0.01402993, 0.02093129, 0.02476459, 0.01527296, 0.02323038, 0.01469628, 0.01234488, 0.01584709, 0.02303823, 0.01491754, 0.02401349, 0.01435053, 0.01287952, 0.0216176, 0.02359092, 0.01638917, 0.02532596, 0.01503914, 0.01230479, 0.01508213, 0.02182677, 0.01455091, 0.02437035, 0.01429353, 0.01408366, 0.02086383, 0.02474371, 0.01530893, 0.02350622, 0.01467614, 0.01235128, 0.01577901, 0.02312259, 0.01491691, 0.02406506, 0.01433347, 0.01289564, 0.02163563, 0.02347196, 0.01632841, 0.02559487, 0.0150538, 0.01227141, 0.01505793, 0.0218169, 0.01453943, 0.02438372, 0.01430737, 0.01407642, 0.0208266, 0.02472414, 0.01527573, 0.02353351, 0.01462687, 0.01233464, 0.01573806, 0.02316553, 0.01489929, 0.02418429, 0.01433288, 0.01289595, 0.02165622, 0.02361892, 0.01638072, 0.02570003, 0.01502848, 0.0123302, 0.01504155, 0.02196475, 0.01452609, 0.02446849, 0.01427038, 0.01408467, 0.02079808, 0.0248929, 0.01531364, 0.02354559, 0.01463832, 0.0123487, 0.01568213, 0.02335686, 0.01494928, 0.02411955, 0.01429511, 0.0128715, 0.02159288, 0.02379789, 0.01640774, 0.02565066, 0.01507152, 0.01230348, 0.01509932, 0.02206126, 0.0145973, 0.02445625, 0.01426689, 0.01407056, 0.02095298, 0.02499809, 0.01536503, 0.02360786, 0.01462269, 0.01237977, 0.01574759, 0.02340256, 0.01496614, 0.02414221, 0.01428465, 0.0128649, 0.0215425, 0.02386147, 0.01641937, 0.02558682, 0.015045, 0.01228791, 0.01504207, 0.02216213, 0.01458019, 0.02450784, 0.0142638, 0.01407369, 0.02087206, 0.02500304, 0.01534128, 0.02358844, 0.01461815, 0.01232779, 0.01567953, 0.02334232, 0.01490639, 0.0241339, 0.01429869, 0.01285861, 0.02146913, 0.02378275, 0.0163929, 0.02556614, 0.01502165, 0.01229861, 0.01506104, 0.02212864, 0.01455672, 0.02437877, 0.01422851, 0.01407825, 0.02090333, 0.02514088, 0.01534081, 0.02341058, 0.01456998, 0.01237904, 0.01575123, 0.02346217, 0.0149517, 0.02407788, 0.01430527, 0.01289709, 0.02161014, 0.0238719, 0.01640363, 0.02563012, 0.01501062, 0.01231661, 0.0150914, 0.022222, 0.014564, 0.0244297, 0.01429449, 0.0140886, 0.02083054, 0.02520386, 0.01534064, 0.02348871, 0.01460626, 0.01237313, 0.01572983, 0.02358391, 0.01496212, 0.024081, 0.01433403, 0.0128897, 0.02159322, 0.02383917, 0.01641672, 0.02567557, 0.01505164, 0.01230916, 0.01505633, 0.02210165, 0.01455803, 0.02432264, 0.01427891, 0.01409001, 0.02076825, 0.02503638, 0.01533051, 0.02352363, 0.0146464, 0.01235218, 0.01569473, 0.02343424, 0.01495675, 0.02416463, 0.01438052, 0.01293559, 0.02154327, 0.02384171, 0.0164781, 0.02565741, 0.01503985, 0.01234278, 0.01513482, 0.02217526, 0.01461051, 0.0244899, 0.01429479, 0.01411856, 0.0209259, 0.02525523, 0.01533389, 0.02353831, 0.01465683, 0.01238443, 0.01576912, 0.0236307, 0.01497155, 0.02423593, 0.01436649, 0.01292108, 0.02166744, 0.0240312, 0.0165076, 0.02575686, 0.01508312, 0.01235263, 0.01508933, 0.02226948, 0.01463598, 0.02452645, 0.01429335, 0.0141139, 0.02083053, 0.02521653, 0.01541387, 0.02374675, 0.01466059, 0.01237438, 0.01576618, 0.02350429, 0.01502112, 0.02436772, 0.0143733, 0.01291416, 0.02161653, 0.02389451, 0.0165404, 0.02584137, 0.01514685, 0.01234048, 0.01509558, 0.02212877, 0.01461925, 0.02471644, 0.01445094, 0.01415119, 0.02093597, 0.02509712, 0.01539505, 0.02382783, 0.01482196, 0.01239143, 0.01574553, 0.02358814, 0.01497279, 0.02434807, 0.01455782, 0.01291671, 0.02168893, 0.02391585, 0.01648231, 0.02582698, 0.01531001, 0.01235991, 0.01516079, 0.02225497, 0.01463773, 0.02463036, 0.01453454, 0.01415932, 0.02094436, 0.0251694, 0.01539022, 0.02360799, 0.01483481, 0.01238934, 0.01583995, 0.02365221, 0.0150351, 0.02440514, 0.01452539, 0.01289632, 0.02174831, 0.02418891, 0.0165308, 0.02577884, 0.0152252, 0.01229322, 0.01518525, 0.02238912, 0.01465113, 0.02439333, 0.01441676, 0.01407149, 0.02094254, 0.02540102, 0.01541368, 0.02370425, 0.0148321, 0.01234065, 0.01586067, 0.02390006, 0.01504212, 0.02419744, 0.01448639, 0.01286426, 0.02174129, 0.0243351, 0.01658704, 0.02565647, 0.01514811, 0.01233501, 0.0153475, 0.02260172, 0.01470132, 0.02452854, 0.01443334, 0.0141107, 0.02098217, 0.02543427, 0.01537468, 0.0238017, 0.01495708, 0.01233387, 0.01590056, 0.0237901, 0.01496963, 0.02433388, 0.01473329, 0.01292889, 0.02187184, 0.02406359, 0.01646528, 0.02589994, 0.01553374, 0.01230135, 0.01530927, 0.02246719, 0.01467456, 0.02485724, 0.01459694, 0.01407264, 0.02109318, 0.0256038, 0.01532784, 0.02359609, 0.01491431, 0.01239728, 0.015864, 0.02397859, 0.01485444, 0.02425735, 0.01465994, 0.01295163, 0.02180749, 0.02422312, 0.01630839, 0.0255671, 0.01527182, 0.01233494, 0.01523718, 0.0226129, 0.01450045, 0.02453994, 0.01455824, 0.01408583, 0.02089267, 0.02528848, 0.01530174, 0.02403565, 0.01475818, 0.01234352, 0.01575943, 0.02391987, 0.01493545, 0.02427727, 0.01439028, 0.01291893, 0.02156282, 0.02432361, 0.01636979, 0.02567104, 0.01510149, 0.01234526, 0.0151785, 0.02245263, 0.01457772, 0.02458763, 0.0143515, 0.01415678, 0.02094947, 0.0255325, 0.01530095, 0.02369878, 0.01478587, 0.01241221, 0.01587726, 0.02382053, 0.0149102, 0.02433404, 0.01441527, 0.01292279, 0.02176897, 0.0242272, 0.0164107, 0.02570115, 0.01520561, 0.01239461, 0.01527567, 0.02240898, 0.01454305, 0.0245706, 0.01437545, 0.0141443, 0.02104669, 0.02541531, 0.01533035, 0.02372618, 0.01477517, 0.01236787, 0.01588691, 0.02387845, 0.01492855, 0.02436011, 0.01444813, 0.01295301, 0.02170136, 0.02423026, 0.0164062, 0.02590689, 0.01518804, 0.01237341, 0.01519765, 0.02238293, 0.01451161, 0.02479243, 0.01440577, 0.01409455, 0.02099805, 0.02543681, 0.01535326, 0.02381648, 0.01480717, 0.01236944, 0.01584033, 0.02376584, 0.01500368, 0.0243979, 0.01443247, 0.01294087, 0.0217257, 0.02411511, 0.01641138, 0.02595688, 0.01520547, 0.01235729, 0.0152219, 0.0223451, 0.01458458, 0.02488973, 0.01440693, 0.01406459, 0.02096143, 0.02536487, 0.01538584, 0.02393503, 0.0148154, 0.01233014, 0.01585969, 0.02379735, 0.01496992, 0.02451081, 0.01447119, 0.01286705, 0.02175561, 0.02409682, 0.01638778, 0.02603032, 0.01523924, 0.01235942, 0.01522759, 0.0224555, 0.01462112, 0.02494908, 0.01447033, 0.01408733, 0.02103521, 0.02545532, 0.01537975, 0.02394456, 0.01489056, 0.01236789, 0.01588671, 0.02375311, 0.01496184, 0.02450307, 0.01457288, 0.01292435, 0.0217641, 0.02418517, 0.01640086, 0.02603895, 0.01532742, 0.01236916, 0.01520885, 0.02250628, 0.01459987, 0.02489961, 0.01451911, 0.01410109, 0.02098995, 0.02550028, 0.01534441, 0.02396612, 0.01489197, 0.01235417, 0.01585283, 0.02384783, 0.01494889, 0.024594, 0.01457149, 0.0129096, 0.02168952, 0.02412169, 0.01646722, 0.02616726, 0.01533506, 0.01233557, 0.01521924, 0.02249588, 0.01467466, 0.02499005, 0.01453492, 0.01406903, 0.02099382, 0.02552078, 0.01547179, 0.02420412, 0.0149468, 0.01234161, 0.01583116, 0.0238749, 0.01497889, 0.02471562, 0.0145941, 0.01292064, 0.02168326, 0.02426598, 0.0164281, 0.02612853, 0.01531857, 0.0123473, 0.01524016, 0.02255065, 0.01461243, 0.0249151, 0.01452335, 0.01406088, 0.02098608, 0.02548742, 0.01543458, 0.02410284, 0.0149301, 0.01234055, 0.01587877, 0.02389735, 0.01494801, 0.02467585, 0.01458197, 0.01291339, 0.0217488, 0.02441833, 0.01649336, 0.02622958, 0.01529582, 0.01235482, 0.01527752, 0.02275627, 0.01461928, 0.02496885, 0.01446172, 0.01410384, 0.02108518, 0.02571767, 0.01542225, 0.02405845, 0.01484723, 0.01234462, 0.01591915, 0.0240959, 0.01492439, 0.02453895, 0.01449324, 0.01294186, 0.02186427, 0.02453506, 0.01643537, 0.0259969, 0.01530821, 0.01242051, 0.01529516, 0.02275829, 0.01459564, 0.02488774, 0.01452223, 0.01414892, 0.02103676, 0.02580439, 0.01538187, 0.02400493, 0.0148845, 0.012371, 0.01594852, 0.02424952, 0.01492113, 0.02444533, 0.01453945, 0.01296065, 0.02183486, 0.02462356, 0.01638808, 0.02599391, 0.0153575, 0.01238397, 0.01529648, 0.02300148, 0.01456544, 0.02488485, 0.01444185, 0.01411695, 0.0210834, 0.02596911, 0.01536421, 0.02392139, 0.01485729, 0.0123815, 0.01590904, 0.0244676, 0.01491225, 0.02445182, 0.014486, 0.01296897, 0.0217905, 0.02482998, 0.01638229, 0.02596908, 0.01526777, 0.01237015, 0.01530565, 0.02309058, 0.01458267, 0.0250202, 0.0144751, 0.01410244, 0.02110588, 0.025899, 0.01543429, 0.02398377, 0.01490268, 0.01239135, 0.01604125, 0.0242874, 0.01493341, 0.02448687, 0.01454152, 0.01295721, 0.02187141, 0.02462509, 0.01639946, 0.02608019, 0.01540793, 0.012465, 0.01536423, 0.02283241, 0.01458505, 0.02472979, 0.01444608, 0.01414716, 0.02117196, 0.02583866, 0.01536349, 0.02390771, 0.01481694, 0.01237199, 0.01601861, 0.0242074, 0.01496646, 0.02442103, 0.01449145, 0.01295297, 0.0218951, 0.0245345, 0.01643191, 0.02608983, 0.01525149, 0.01238494, 0.01533931, 0.02283034, 0.01463486, 0.02495195, 0.01442771, 0.01406702, 0.02122479, 0.02593501, 0.01545897, 0.02403252, 0.01485298, 0.01233956, 0.01603724, 0.0243391, 0.01499976, 0.02451601, 0.0145189, 0.01295746, 0.02190202, 0.02458508, 0.01648039, 0.02605282, 0.01527664, 0.01237125, 0.01537609, 0.0230346, 0.01467979, 0.0248112, 0.01444165, 0.01412439, 0.02119238, 0.02589199, 0.01545144, 0.02383989, 0.01487131, 0.01240057, 0.01604514, 0.02442027, 0.01502417, 0.02444759, 0.01448555, 0.01298512, 0.02191146, 0.02472077, 0.01649994, 0.02594197, 0.01529368, 0.01242528, 0.01531889, 0.02306658, 0.01472082, 0.02483474, 0.01447816, 0.01415205, 0.02118029, 0.02598701, 0.01544956, 0.02384973, 0.01487539, 0.01243277, 0.01598689, 0.02448095, 0.01503719, 0.02447134, 0.01449421, 0.01305018, 0.02183015, 0.02484731, 0.01646607, 0.02594878, 0.01521333, 0.01247542, 0.01532127, 0.0229951, 0.01463408, 0.02482652, 0.01439796, 0.01426251, 0.02110119, 0.02598258, 0.0154011, 0.02373618, 0.01476705, 0.0125059, 0.01581741, 0.02443597, 0.01493541, 0.02424052, 0.01439369, 0.01307552, 0.02166512, 0.02476375, 0.01635779, 0.02570554, 0.01513156, 0.01248594, 0.01512343, 0.02305549, 0.01450866, 0.02450719, 0.01430198, 0.01423411, 0.02091626, 0.02601029, 0.01532135, 0.02362783, 0.01468568, 0.01248826, 0.01579165, 0.02449768, 0.01489724, 0.02413453, 0.01437348, 0.01302257, 0.02168654, 0.02477182, 0.01632442, 0.02570839, 0.01516817, 0.01244534, 0.0152138, 0.02312308, 0.01445843, 0.02457538, 0.01434055, 0.01423843, 0.02094105, 0.02607257, 0.01527585, 0.02367033, 0.01468884, 0.01251209, 0.01576367, 0.02439883, 0.01489647, 0.02410434, 0.01433382, 0.01306831, 0.02164796, 0.02483741, 0.01638773, 0.02602364, 0.01510643, 0.01242903, 0.01519648, 0.0230657, 0.01459039, 0.02490162, 0.01428807, 0.01421874, 0.02086239, 0.02603847, 0.01539446, 0.0239279, 0.01470903, 0.01251177, 0.0157943, 0.02438278, 0.01498085, 0.0245163, 0.01436845, 0.01306492, 0.02158276, 0.02480987, 0.01641969, 0.02598958, 0.01516284, 0.01249223, 0.0151012, 0.02316429, 0.01465826, 0.02484598, 0.01435285, 0.01422654, 0.02090855, 0.02608156, 0.0154509, 0.02398624, 0.01477459, 0.01245909, 0.01581521, 0.02444012, 0.0149972, 0.02458221, 0.01441058, 0.01302414, 0.0216042, 0.02488937, 0.01645027, 0.02616561, 0.01514705, 0.01245495, 0.01516413, 0.02318775, 0.01462603, 0.02485327, 0.01431118, 0.01412968, 0.02096198, 0.02619061, 0.015414, 0.02405036, 0.01471165, 0.01246789, 0.0157468, 0.02451073, 0.01499286, 0.02458434, 0.01437544, 0.01300331, 0.02163034, 0.02496843, 0.01648025, 0.02600796, 0.01515064, 0.01241013, 0.01518304, 0.02318988, 0.01465431, 0.02493498, 0.01434287, 0.01413631, 0.02099146, 0.02623462, 0.01532746, 0.02379525, 0.0147242, 0.01242235, 0.01576925, 0.02445159, 0.01503982, 0.02467096, 0.0143764, 0.01306943, 0.02160051, 0.02467152, 0.01645788, 0.02607297, 0.01514963, 0.0124163, 0.01510398, 0.02289747, 0.01464515, 0.02513483, 0.0142544, 0.01416914, 0.02091822, 0.02586663, 0.01547784, 0.0241721, 0.01467974, 0.01243292, 0.01584118, 0.02432623, 0.01506441, 0.02478659, 0.0143544, 0.01304629, 0.02169384, 0.02461339, 0.01649211, 0.02626744, 0.01517591, 0.01242145, 0.0151776, 0.02306043, 0.01466171, 0.02515011, 0.01436635, 0.01416492, 0.02099295, 0.02608208, 0.01544845, 0.02423197, 0.01476248, 0.0124998, 0.01578439, 0.02435835, 0.01510698, 0.02476927, 0.01455763, 0.0130819, 0.02165774, 0.0247055, 0.01653724, 0.02626888, 0.01527979, 0.01247275, 0.01514776, 0.02302771, 0.01466628, 0.0249874, 0.01450435, 0.01417045, 0.02092327, 0.02598285, 0.01549818, 0.02431778, 0.01483582, 0.01247131, 0.01573682, 0.02444432, 0.01512368, 0.02497158, 0.01456334, 0.01298008, 0.02165536, 0.02474893, 0.01649504, 0.026376, 0.01532807, 0.01238999, 0.01513631, 0.02306916, 0.01462427, 0.02516161, 0.01449039, 0.0141077, 0.02090044, 0.0260551, 0.01543672, 0.02409901, 0.01490169, 0.01243535, 0.01581186, 0.02428736, 0.01503513, 0.02460241, 0.01465022, 0.0130867, 0.02153511, 0.02474068, 0.01646701, 0.02613919, 0.01529529, 0.0124674, 0.01507149, 0.02321161, 0.01467876, 0.02493051, 0.01449084, 0.01410759, 0.02078078, 0.02614274, 0.01550392, 0.02408542, 0.01488692, 0.01245059, 0.01557603, 0.02449339, 0.01510239, 0.02465234, 0.01450237, 0.01303764, 0.02140069, 0.02484041, 0.01657301, 0.02632623, 0.01527875, 0.0124096, 0.0149267, 0.02319675, 0.01465429, 0.02483242, 0.01445753, 0.01414619, 0.02067487, 0.02623773, 0.01548665, 0.02408743, 0.01484134, 0.01246915, 0.0155844, 0.02472957, 0.01509321, 0.02437178, 0.01450489, 0.0130381, 0.02137564, 0.02502194, 0.01648143, 0.02593862, 0.01529016, 0.01237197, 0.01495594, 0.0233186, 0.01468255, 0.02492542, 0.0144452, 0.01407715, 0.02071151, 0.0262988, 0.01550927, 0.02408489, 0.01484867, 0.01240067, 0.01559085, 0.02462302, 0.01508642, 0.02465338, 0.01454858, 0.01301372, 0.02148889, 0.02503895, 0.01651173, 0.02618849, 0.01529661, 0.01243664, 0.01505909, 0.02356799, 0.01469538, 0.02502505, 0.01441444, 0.01423577, 0.02079781, 0.02650022, 0.01547372, 0.02416557, 0.01478596, 0.0124889, 0.01571177, 0.02499421, 0.01508755, 0.02470656, 0.01448531, 0.01309707, 0.02154076, 0.02524103, 0.01638754, 0.02616455, 0.01532924, 0.01251021, 0.01509084, 0.02356127, 0.014597, 0.02506806, 0.01446505, 0.01433298, 0.02085557, 0.02652734, 0.01543411, 0.02429081, 0.014875, 0.01259867, 0.01568954, 0.02492373, 0.01500255, 0.02469908, 0.0145418, 0.01316265, 0.02157953, 0.02517876, 0.01639106, 0.02619471, 0.01533143, 0.0125967, 0.01512274, 0.02357883, 0.0146068, 0.02527774, 0.01448964, 0.01434801, 0.02085739, 0.02655085, 0.01546114, 0.02426516, 0.01488639, 0.01258552, 0.01573122, 0.02497743, 0.0150575, 0.02482089, 0.01455221, 0.01317545, 0.02161627, 0.02533328, 0.01643773, 0.02618376, 0.0152808, 0.01258161, 0.01514717, 0.02373458, 0.01459778, 0.02511776, 0.01447236, 0.01428754, 0.02085778, 0.02657946, 0.01539121, 0.02433692, 0.01484468, 0.01259162, 0.01574685, 0.0251154, 0.01501964, 0.02478018, 0.01454874, 0.01309785, 0.02163737, 0.02532986, 0.01637393, 0.02633493, 0.01534871, 0.0124694, 0.01519746, 0.02384501, 0.01461574, 0.02531131, 0.01453061, 0.01419727, 0.02094233, 0.02697472, 0.01550258, 0.02442943, 0.01488052, 0.01251545, 0.01576638, 0.02530808, 0.01503211, 0.02484468, 0.01464933, 0.01304227, 0.02166108, 0.02560268, 0.01647001, 0.02623742, 0.0154144, 0.01248878, 0.0151274, 0.02389769, 0.01459158, 0.02531668, 0.01460704, 0.01426546, 0.02098149, 0.02719682, 0.01551434, 0.02449002, 0.01499293, 0.01255826, 0.01583068, 0.02562859, 0.01514699, 0.02537175, 0.01484759, 0.01318204, 0.02178497, 0.02597801, 0.01657181, 0.02698492, 0.0155887, 0.01259828, 0.01520034, 0.02438755, 0.01482578, 0.02594526, 0.01476557, 0.01435281, 0.02102614, 0.02743883, 0.01566599, 0.02502348, 0.01512322, 0.01261797, 0.01583426, 0.02593448, 0.01520969, 0.02557446, 0.01488672, 0.01323981, 0.02174297, 0.02609218, 0.01660748, 0.02706058, 0.01554633, 0.01261235, 0.01523996, 0.02454732, 0.01481284, 0.0258982, 0.01477525, 0.01438215, 0.02097089, 0.02744903, 0.01558434, 0.02501895, 0.01508767, 0.01264365, 0.01585036, 0.02602569, 0.01521113, 0.02558164, 0.01493534, 0.01318657, 0.02177255, 0.02615023, 0.01660181, 0.0270538, 0.01560764, 0.01257992, 0.01524923, 0.02455916, 0.01481926, 0.0259827, 0.0148048, 0.01434992, 0.02103557, 0.02743789, 0.01564343, 0.02504163, 0.01521956, 0.01267506, 0.01589445, 0.02592057, 0.01538232, 0.02568659, 0.01496416, 0.01321577, 0.02181465, 0.02611189, 0.01677424, 0.02710293, 0.01568007, 0.01251973, 0.01524783, 0.02447492, 0.01490473, 0.02593827, 0.01480824, 0.01426934, 0.02098146, 0.02748511, 0.01571133, 0.02503183, 0.01511478, 0.0125489, 0.01591212, 0.02600094, 0.0153211, 0.02559539, 0.0149219, 0.01316985, 0.02184361, 0.02623976, 0.01679028, 0.02725538, 0.01561337, 0.01255061, 0.01524891, 0.02461571, 0.0149497, 0.02604881, 0.01486885, 0.01429034, 0.02101037, 0.02743128, 0.0158115, 0.0251586, 0.01515281, 0.0125343, 0.0159045, 0.02600617, 0.01541155, 0.02576203, 0.01493396, 0.01313684, 0.0217733, 0.02616625, 0.01679072, 0.02716438, 0.01560631, 0.01249408, 0.01523995, 0.02456023, 0.01496797, 0.02611081, 0.01475676, 0.01423026, 0.02101437, 0.02751286, 0.01579401, 0.02500021, 0.01505667, 0.01255631, 0.01578388, 0.0259863, 0.01539117, 0.02570565, 0.01485914, 0.0131084, 0.02164051, 0.02613061, 0.01677095, 0.02711786, 0.01558079, 0.01249283, 0.01512701, 0.02446163, 0.01496715, 0.02597289, 0.01475897, 0.01420566, 0.02080615, 0.02721347, 0.01573628, 0.02490364, 0.01502901, 0.0124839, 0.01573625, 0.02589973, 0.01528978, 0.0254244, 0.01478823, 0.01322341, 0.02153443, 0.02612349, 0.01672643, 0.02693362, 0.01539792, 0.01254737, 0.01510084, 0.02451273, 0.01491861, 0.0258709, 0.01460634, 0.01439105, 0.02072, 0.02744764, 0.01573969, 0.02500679, 0.01494947, 0.01263434, 0.01567292, 0.02592796, 0.01534044, 0.02541742, 0.01474196, 0.01320871, 0.02148376, 0.02607617, 0.0167775, 0.02698374, 0.01546118, 0.01260648, 0.01510591, 0.02445365, 0.01492058, 0.02592693, 0.01466025, 0.01442893, 0.02086561, 0.02739899, 0.01578486, 0.02504915, 0.0149661, 0.01263361, 0.01569522, 0.02607218, 0.01532076, 0.0255914, 0.01478675, 0.01325253, 0.02159201, 0.02618541, 0.01675937, 0.027089, 0.01548514, 0.01264459, 0.0150592, 0.02457562, 0.01489687, 0.02606221, 0.01469403, 0.01441498, 0.02071061, 0.02737731, 0.01573508, 0.02510094, 0.01508557, 0.01266044, 0.01571424, 0.02600818, 0.01533894, 0.02561782, 0.01475605, 0.01321049, 0.0215894, 0.02608232, 0.01675256, 0.02706689, 0.01550315, 0.01259147, 0.01510244, 0.02449665, 0.01491943, 0.02599888, 0.0147117, 0.0143693, 0.02079311, 0.02747658, 0.0157345, 0.02517436, 0.01504218, 0.01253905, 0.01573277, 0.02588953, 0.0152688, 0.02562102, 0.01482546, 0.01328492, 0.021551, 0.02596164, 0.01666645, 0.02700534, 0.0155121, 0.01273617, 0.01510588, 0.02437732, 0.01491204, 0.02616303, 0.01469928, 0.01460691, 0.02081701, 0.02723507, 0.01576884, 0.02514746, 0.01498452, 0.0128501, 0.01571169, 0.0257776, 0.01534488, 0.02580148, 0.0147002, 0.01348164, 0.02155877, 0.02592315, 0.01673338, 0.02743483, 0.01543219, 0.01280878, 0.01512768, 0.02430282, 0.01494301, 0.02625501, 0.01471323, 0.01460212, 0.02078538, 0.02726777, 0.01576581, 0.02519322, 0.01507873, 0.01276375, 0.01572234, 0.02583509, 0.0153201, 0.0256978, 0.01479543, 0.01345871, 0.02159739, 0.02591545, 0.01677498, 0.02717924, 0.01555419, 0.01282135, 0.01509042, 0.02446991, 0.01491876, 0.02603422, 0.01472244, 0.01457712, 0.02078154, 0.02739223, 0.01574512, 0.02525559, 0.01498486, 0.01281017, 0.01572043, 0.02611263, 0.01532853, 0.02588975, 0.01473453, 0.01343524, 0.02146065, 0.02610821, 0.01672583, 0.02730929, 0.01546085, 0.01285154, 0.01509721, 0.02444993, 0.01495403, 0.02620767, 0.01460309, 0.01468218, 0.02072236, 0.02741813, 0.01578544, 0.0251639, 0.0149617, 0.0129502, 0.01568404, 0.02580031, 0.01535096, 0.02576697, 0.0146865, 0.01352915, 0.02153267, 0.02579002, 0.01679024, 0.02731887, 0.01532202, 0.01291414, 0.01515267, 0.02439457, 0.01494425, 0.02612054, 0.01457056, 0.01473143, 0.02078036, 0.02730972, 0.01574244, 0.02516309, 0.01488157, 0.01300234, 0.01577191, 0.02586877, 0.01538886, 0.02597751, 0.01459892, 0.01364353, 0.02163666, 0.02587124, 0.0168591, 0.02824401, 0.01529905, 0.01305, 0.0152665, 0.02443158, 0.01522344, 0.02698495, 0.01451817, 0.01496586, 0.02115918, 0.02742334, 0.01610598, 0.02622121, 0.01481078, 0.01314996, 0.01583625, 0.02579178, 0.01560136, 0.02643741, 0.01473006, 0.01357672, 0.02178805, 0.02602252, 0.01714749, 0.02831438, 0.01534129, 0.0130722, 0.01540216, 0.02459365, 0.01588659, 0.02725146, 0.01456193, 0.01495296, 0.02107069, 0.02741275, 0.01622568, 0.02620756, 0.01491935, 0.01298808, 0.01581637, 0.02573041, 0.0157265, 0.02665078, 0.01467756, 0.0135866, 0.02164916, 0.02590805, 0.01694772, 0.02759941, 0.01536223, 0.01300711, 0.01527089, 0.02433896, 0.01514209, 0.02673071, 0.01461857, 0.01474616, 0.02101161, 0.02724037, 0.01600951, 0.02554107, 0.014939, 0.01280037, 0.01593517, 0.02563328, 0.01556055, 0.02610842, 0.01476637, 0.0134509, 0.0217057, 0.02587668, 0.01699002, 0.02768376, 0.01545203, 0.01292385, 0.01525192, 0.02438351, 0.01523004, 0.02667706, 0.01462053, 0.01463382, 0.02097474, 0.02713608, 0.01604653, 0.02573466, 0.01494327, 0.01276115, 0.01587437, 0.02577996, 0.01555763, 0.02621767, 0.01473346, 0.01358446, 0.02169671, 0.02598887, 0.01702612, 0.02776808, 0.01535918, 0.01288726, 0.01517243, 0.02436244, 0.01519971, 0.02678022, 0.01463118, 0.01463554, 0.02086372, 0.02718103, 0.01603763, 0.02570344, 0.01490907, 0.01289863, 0.01575092, 0.0256819, 0.01558964, 0.02629108, 0.01478036, 0.01345283, 0.02162757, 0.02578359, 0.01706757, 0.02792065, 0.01551063, 0.01277918, 0.01514577, 0.02419688, 0.01519889, 0.0268756, 0.01461314, 0.01458709, 0.02094346, 0.02700711, 0.01608339, 0.02600561, 0.01498063, 0.01294382, 0.01583014, 0.02566643, 0.01570241, 0.02678912, 0.0147868, 0.0135675, 0.02172751, 0.02580393, 0.01707873, 0.02809831, 0.01541434, 0.0129333, 0.01520688, 0.02436042, 0.01522297, 0.02686483, 0.01456791, 0.01459273, 0.0209652, 0.02715352, 0.01608155, 0.02596592, 0.01493259, 0.01283339, 0.01576804, 0.02560568, 0.01560107, 0.02639681, 0.01473468, 0.01341718, 0.0215263, 0.02566021, 0.01704966, 0.0279308, 0.01551428, 0.01282944, 0.01509237, 0.02441096, 0.0151933, 0.02692886, 0.0146985, 0.01461774, 0.02074295, 0.02715881, 0.01607117, 0.02613894, 0.01502638, 0.01290666, 0.01579781, 0.02565223, 0.01566886, 0.02673316, 0.01484038, 0.01347371, 0.02146872, 0.02581522, 0.0171397, 0.0283068, 0.01551562, 0.01281306, 0.01511423, 0.02432844, 0.01527959, 0.02732229, 0.01467595, 0.01465498, 0.02075552, 0.02713161, 0.01609426, 0.02617122, 0.01498233, 0.01289203, 0.01569963, 0.02579103, 0.01565078, 0.02674133, 0.01476655, 0.01344943, 0.02142308, 0.02591611, 0.01708064, 0.02857224, 0.01549751, 0.01287345, 0.01501856, 0.02420137, 0.01526955, 0.0275907, 0.01468205, 0.0145828, 0.02055346, 0.02719088, 0.01606574, 0.02635438, 0.01505095, 0.01287451, 0.01569328, 0.02571778, 0.01571196, 0.02720975, 0.01482906, 0.01339197, 0.02150811, 0.02604019, 0.01723955, 0.02834745, 0.01540439, 0.01272918, 0.01515307, 0.02447704, 0.01531869, 0.02742841, 0.01460153, 0.01462966, 0.0207931, 0.02731545, 0.01609619, 0.02629673, 0.01483567, 0.01283209, 0.01579769, 0.0258962, 0.01574539, 0.02683122, 0.01467598, 0.01334681, 0.02158899, 0.02598033, 0.01712313, 0.0282507, 0.01532312, 0.01274229, 0.01515223, 0.02451158, 0.0153763, 0.02713792, 0.01462613, 0.01462218, 0.02072975, 0.02745949, 0.01615536, 0.02624097, 0.01491522, 0.01286809, 0.01576184, 0.02600887, 0.01571924, 0.02691916, 0.01481839, 0.01347199, 0.02155611, 0.02615022, 0.01710417, 0.02832823, 0.01541973, 0.01276919, 0.01511228, 0.0245929, 0.01532796, 0.02737493, 0.01467172, 0.01465761, 0.02067303, 0.02736534, 0.01611697, 0.02651861, 0.01491716, 0.01291299, 0.01573668, 0.02596526, 0.01571378, 0.02710795, 0.01477158, 0.01352531, 0.02150125, 0.02600851, 0.01711912, 0.0285966, 0.01544275, 0.01279696, 0.01510872, 0.0244198, 0.01530022, 0.02743857, 0.01471495, 0.01463285, 0.02063327, 0.0273062, 0.01610445, 0.02629706, 0.01502784, 0.0128764, 0.01573765, 0.02582481, 0.01578081, 0.02699289, 0.01482396, 0.01344305, 0.02145702, 0.02590757, 0.01720177, 0.02840004, 0.01551847, 0.01273369, 0.01510004, 0.02432733, 0.01535101, 0.02742308, 0.0147124, 0.014568, 0.02076029, 0.02724701, 0.01614802, 0.02633302, 0.0149798, 0.01286629, 0.0157199, 0.025944, 0.0157432, 0.02693556, 0.01480481, 0.01344853, 0.0215478, 0.02602475, 0.0172177, 0.02839742, 0.01544735, 0.01278716, 0.01508365, 0.02440142, 0.01532812, 0.02731374, 0.01472381, 0.01459264, 0.02063857, 0.02735336, 0.01622046, 0.02640378, 0.01498633, 0.01279907, 0.0156254, 0.02592214, 0.0157998, 0.02704026, 0.01485768, 0.01337368, 0.02135406, 0.02600117, 0.01721488, 0.028461, 0.01544985, 0.0127246, 0.01497787, 0.02451094, 0.01536214, 0.02727106, 0.01472619, 0.01453678, 0.02058969, 0.02739613, 0.01609633, 0.02616687, 0.01495002, 0.01277991, 0.01564537, 0.02576531, 0.01576715, 0.02709489, 0.01478242, 0.01329123, 0.02157073, 0.02591291, 0.01718342, 0.02855858, 0.01553676, 0.01265313, 0.01499533, 0.02444855, 0.01532908, 0.02764237, 0.01470752, 0.0144606, 0.02058502, 0.02730314, 0.01614453, 0.02640052, 0.01499511, 0.01274227, 0.01560365, 0.02588188, 0.01569185, 0.02700153, 0.0148326, 0.01332459, 0.02134571, 0.02603063, 0.01713622, 0.02840883, 0.01552586, 0.01268111, 0.01507338, 0.02429564, 0.01528724, 0.02726779, 0.01475674, 0.01444533, 0.02062402, 0.02703924, 0.01611141, 0.02607792, 0.01498633, 0.0127734, 0.01564873, 0.02561147, 0.01572448, 0.02677152, 0.01482823, 0.01325756, 0.02147738, 0.02585197, 0.01720773, 0.02851027, 0.01518481, 0.01265712, 0.01496408, 0.02423667, 0.01533043, 0.02736731, 0.01475021, 0.01440666, 0.02045756, 0.02695142, 0.01620262, 0.02645084, 0.01500813, 0.01271135, 0.01548106, 0.0257725, 0.01577833, 0.02720756, 0.01488277, 0.01322672, 0.02139607, 0.02575838, 0.01720176, 0.02865896, 0.01554593, 0.01257463, 0.01498871, 0.02431395, 0.01536256, 0.02746559, 0.01476225, 0.01436409, 0.02043721, 0.02714415, 0.0162213, 0.02631702, 0.01502365, 0.01268889, 0.0155523, 0.02585297, 0.01580898, 0.02713923, 0.01491298, 0.01327622, 0.02133438, 0.02588734, 0.01723628, 0.02842491, 0.01555636, 0.01260784, 0.0149554, 0.02429964, 0.01536254, 0.02736727, 0.01477521, 0.01440383, 0.02053626, 0.02702677, 0.01619399, 0.02614962, 0.01505114, 0.0127147, 0.01558122, 0.02564699, 0.01583258, 0.02683758, 0.01492562, 0.01322783, 0.02141705, 0.02578973, 0.0172249, 0.02815657, 0.01557821, 0.01263599, 0.01499728, 0.02434881, 0.01540216, 0.02704193, 0.01479029, 0.01440274, 0.02060762, 0.02715033, 0.01620084, 0.02609649, 0.01503852, 0.01273638, 0.01567258, 0.0258428, 0.01575947, 0.02683259, 0.01489393, 0.01326472, 0.02146117, 0.02588294, 0.01724446, 0.02853466, 0.01562653, 0.01259078, 0.01497725, 0.02436997, 0.01538376, 0.02726586, 0.01482459, 0.01440028, 0.0205683, 0.02722357, 0.01617096, 0.02632548, 0.0149696, 0.01276252, 0.01567651, 0.02594313, 0.01583124, 0.02715179, 0.01490232, 0.01327738, 0.02144106, 0.02593294, 0.01720371, 0.02822511, 0.01558339, 0.01260832, 0.01503687, 0.02444167, 0.01536759, 0.02737758, 0.01482932, 0.01447769, 0.02058085, 0.0271668, 0.01622053, 0.02627977, 0.01505575, 0.01274052, 0.01560765, 0.02583235, 0.01577613, 0.02678205, 0.01495242, 0.01329492, 0.02153249, 0.02583882, 0.01727227, 0.02811969, 0.01555768, 0.012654, 0.01505614, 0.0243047, 0.01540822, 0.02696181, 0.01478739, 0.01452928, 0.02064477, 0.02722487, 0.01621235, 0.02598659, 0.01506058, 0.01278988, 0.01566263, 0.02596561, 0.0157389, 0.02658651, 0.01491816, 0.01327228, 0.02148341, 0.02593897, 0.01720563, 0.02799609, 0.01560796, 0.01262855, 0.01502299, 0.02442659, 0.0153668, 0.02695906, 0.01482039, 0.01442997, 0.02062796, 0.02717576, 0.01616874, 0.02597836, 0.01504504, 0.01272024, 0.01567286, 0.02587365, 0.01575667, 0.02667523, 0.01495384, 0.01326211, 0.02146118, 0.0260192, 0.01724716, 0.02807917, 0.01562175, 0.01259745, 0.01503274, 0.02447255, 0.01539456, 0.02692947, 0.01484729, 0.01446665, 0.02060693, 0.02725604, 0.01624716, 0.02604312, 0.01513293, 0.01270281, 0.01562496, 0.02586455, 0.01581651, 0.02685771, 0.01504342, 0.01323354, 0.02143217, 0.02595058, 0.01728384, 0.02821326, 0.01566075, 0.01260219, 0.01493572, 0.02440161, 0.01543592, 0.02695265, 0.01483334, 0.01444304, 0.02053988, 0.02724105, 0.01620429, 0.02606824, 0.01514192, 0.0127152, 0.01559372, 0.02583231, 0.01581839, 0.02674304, 0.01499065, 0.01328656, 0.02144786, 0.02582283, 0.01729513, 0.028254, 0.01566268, 0.01259369, 0.0150354, 0.02414522, 0.01536948, 0.02715811, 0.0148679, 0.01446005, 0.02058456, 0.02705219, 0.0161668, 0.02617059, 0.01512445, 0.01271258, 0.01560715, 0.02561396, 0.01579126, 0.02688234, 0.01497375, 0.01323178, 0.02134525, 0.02566888, 0.01729245, 0.02829781, 0.01561985, 0.01256031, 0.01499887, 0.02405636, 0.01544059, 0.02721815, 0.01479883, 0.01446864, 0.02063436, 0.02693931, 0.01627929, 0.02650145, 0.01504017, 0.01277588, 0.0156942, 0.02559314, 0.0158485, 0.02719705, 0.01497916, 0.01330091, 0.02149648, 0.02562335, 0.01732325, 0.02885199, 0.01567191, 0.01265207, 0.01499275, 0.02392836, 0.01551276, 0.02790599, 0.0148804, 0.01450671, 0.02056657, 0.02676793, 0.01635058, 0.02685828, 0.01519567, 0.01278476, 0.01565463, 0.02552161, 0.0157592, 0.02714603, 0.0150848, 0.01335891, 0.02144672, 0.02560735, 0.0172237, 0.0285452, 0.01576542, 0.01272606, 0.015016, 0.02417412, 0.01539336, 0.02747866, 0.01490728, 0.01452498, 0.02060454, 0.02690649, 0.0162614, 0.02651384, 0.01520521, 0.01277379, 0.01566209, 0.02564065, 0.01582012, 0.02714209, 0.01505892, 0.01329391, 0.02144458, 0.02568465, 0.01735264, 0.028632, 0.01580078, 0.01264063, 0.01503301, 0.02423327, 0.01545918, 0.02761156, 0.01493282, 0.01440915, 0.0206267, 0.026952, 0.01626079, 0.02631898, 0.01516324, 0.01273834, 0.01565824, 0.0256147, 0.01578317, 0.02694738, 0.01510789, 0.0133099, 0.02149102, 0.02565226, 0.0172604, 0.028534, 0.01579726, 0.01268431, 0.01505892, 0.02409095, 0.01541738, 0.02741185, 0.01498626, 0.01446055, 0.02069204, 0.02684655, 0.01624701, 0.02638067, 0.01527928, 0.01270279, 0.01562086, 0.02550492, 0.01576656, 0.02721856, 0.01519414, 0.01325447, 0.02160248, 0.02560903, 0.01724504, 0.02837593, 0.01592688, 0.01263201, 0.01512815, 0.0239725, 0.01538193, 0.02737295, 0.01507254, 0.01447181, 0.02076609, 0.02678404, 0.01614048, 0.02626381, 0.0153451, 0.01269231, 0.01574312, 0.02545781, 0.01574925, 0.02708311, 0.0151956, 0.01320158, 0.02162801, 0.02554408, 0.01708731, 0.0284613, 0.01584128, 0.01253695, 0.01512208, 0.0239333, 0.01515952, 0.0273024, 0.01504452, 0.01433051, 0.0207134, 0.02672354, 0.01602757, 0.02630097, 0.01529133, 0.01266956, 0.01575033, 0.02546709, 0.01559787, 0.02698005, 0.01518036, 0.01320524, 0.02162025, 0.02561365, 0.01695734, 0.02836417, 0.01591399, 0.01253483, 0.01517607, 0.02399617, 0.01516153, 0.02721839, 0.01513582, 0.01432326, 0.02074119, 0.02678555, 0.01594464, 0.02634269, 0.01539114, 0.01263679, 0.01564549, 0.02546296, 0.01555449, 0.02702033, 0.01522091, 0.01310489, 0.02167072, 0.02547105, 0.01688744, 0.02861439, 0.01594012, 0.01243473, 0.01516868, 0.02386739, 0.01512112, 0.02764896, 0.01523629, 0.0143262, 0.02088776, 0.0267278, 0.01593807, 0.02663207, 0.01543131, 0.01262577, 0.01583041, 0.02538406, 0.01555855, 0.02745485, 0.01541032, 0.013108, 0.02174347, 0.02548189, 0.01689941, 0.02880538, 0.01604359, 0.01243377, 0.01517954, 0.02391656, 0.01514607, 0.02766607, 0.01520122, 0.01429768, 0.02086864, 0.026516, 0.01622761, 0.02690585, 0.01549595, 0.01260045, 0.01577083, 0.0253927, 0.01585555, 0.02780497, 0.01534162, 0.01315744, 0.02192054, 0.02541693, 0.01730381, 0.02933278, 0.01611163, 0.0125921, 0.01533856, 0.0238172, 0.01545355, 0.02814122, 0.01537979, 0.01442092, 0.02086518, 0.02647551, 0.01624114, 0.02689252, 0.01571639, 0.01270566, 0.01579748, 0.02525968, 0.01581609, 0.02767435, 0.01574014, 0.01328989, 0.02159153, 0.02541406, 0.01722864, 0.02903108, 0.01627455, 0.01263931, 0.01522635, 0.02357104, 0.01569248, 0.02877975, 0.01619439, 0.01461744, 0.02085454, 0.02655194, 0.01627, 0.02664465, 0.01568516, 0.01272239, 0.01579209, 0.0252363, 0.01583782, 0.02764407, 0.01572931, 0.0132909, 0.0217483, 0.02533388, 0.0175982, 0.02938264, 0.01631877, 0.01267286, 0.01538118, 0.02410535, 0.01549536, 0.02808549, 0.01531309, 0.01453762, 0.02111133, 0.02645718, 0.0163887, 0.02703947, 0.01560299, 0.01265035, 0.01586167, 0.02522273, 0.01596085, 0.02763866, 0.0154882, 0.01312905, 0.0220367, 0.02562119, 0.01720855, 0.02896477, 0.01601345, 0.01254995, 0.01537752, 0.02409661, 0.0154163, 0.02780208, 0.01517382, 0.01436748, 0.02105193, 0.02697554, 0.01623706, 0.02671002, 0.01543948, 0.01259021, 0.01598337, 0.02545971, 0.01583267, 0.02743768, 0.01528567, 0.01311422, 0.02200103, 0.02563542, 0.01717273, 0.02888039, 0.0159311, 0.01254641, 0.01543711, 0.0238765, 0.01537422, 0.02767489, 0.01512789, 0.01437536, 0.02130212, 0.02682274, 0.01622234, 0.0264384, 0.01545122, 0.01272054, 0.01617498, 0.02535734, 0.01584723, 0.02710382, 0.01532117, 0.01326404, 0.02232113, 0.02552432, 0.01728048, 0.02860755, 0.01609263, 0.0125897, 0.01568419, 0.02403663, 0.01543132, 0.02756757, 0.01523899, 0.0144364, 0.02140697, 0.02687852, 0.01634891, 0.02670142, 0.01551117, 0.01278594, 0.0162487, 0.02542772, 0.01601917, 0.02757176, 0.01541044, 0.01328215, 0.02203868, 0.02550506, 0.01725744, 0.0287548, 0.01606503, 0.01259057, 0.01547562, 0.02383075, 0.01541035, 0.0275736, 0.01517513, 0.0145248, 0.0208833, 0.02658637, 0.01612443, 0.02652767, 0.01553751, 0.01284523, 0.01595565, 0.02526857, 0.0157181, 0.02713603, 0.01535057, 0.01329319, 0.0219014, 0.02538766, 0.01702133, 0.02857169, 0.01604074, 0.01264999, 0.01547658, 0.02397842, 0.01534479, 0.02761399, 0.01524968, 0.01448228, 0.02151997, 0.02675479, 0.01641884, 0.0268585, 0.01560921, 0.01288817, 0.0162019525, 0.0254472457, 0.01601487, 0.02758939, 0.01546394, 0.0133511, 0.02232459, 0.02554896, 0.01738228, 0.0290649, 0.01612466, 0.01277678, 0.01567056, 0.0239607, 0.01562458, 0.02799384, 0.01537826, 0.01454004, 0.0216985475, 0.0268795118, 0.01653288, 0.02705001, 0.0156922955, 0.0129942764, 0.016426513, 0.0256508738, 0.01615293, 0.02755966, 0.01570841, 0.01340581, 0.0223858505, 0.0257610716, 0.01756871, 0.02887002, 0.01631264, 0.01267882, 0.01563521, 0.02408843, 0.01562912, 0.02774351, 0.01535427, 0.01437892, 0.0213556, 0.02688503, 0.01646431, 0.02665169, 0.01553223, 0.01270446, 0.01615702, 0.02532705, 0.01618589, 0.02762039, 0.01543206, 0.01324354, 0.02217144, 0.02558715, 0.01744572, 0.02886398, 0.01623467, 0.01257992, 0.01560778, 0.02381965, 0.01561526, 0.02795977, 0.01545777, 0.01430726, 0.02130578, 0.02668094, 0.01642617, 0.02698637, 0.01564972, 0.01270718, 0.01622046, 0.02520141, 0.01614726, 0.02764587, 0.0154186, 0.01313038, 0.02208636, 0.02535358, 0.01751888, 0.02912561, 0.01615928, 0.01247676, 0.01555641, 0.023601, 0.01561004, 0.02797801, 0.01529694, 0.0143308, 0.02142973, 0.02646671, 0.0164081, 0.02683332, 0.01551219, 0.01272842, 0.01625033, 0.02499292, 0.01610949, 0.02770356, 0.01537708, 0.0131902, 0.02227033, 0.02521521, 0.01749463, 0.02896521, 0.01613525, 0.01249786, 0.01565579, 0.02366518, 0.01558387, 0.02796918, 0.01526838, 0.01438771, 0.02147583, 0.02646943, 0.01644485, 0.0267785, 0.01554814, 0.01278735, 0.01634203, 0.02508572, 0.01601817, 0.02777061, 0.01539531, 0.01323007, 0.02226649, 0.0252654, 0.01742992, 0.02918645, 0.01617486, 0.01252172, 0.01565852, 0.02361063, 0.01558022, 0.02813601, 0.01535126, 0.01434936, 0.02143324, 0.02632418, 0.01634746, 0.02698339, 0.0155527, 0.01272088, 0.01634036, 0.02477738, 0.01595981, 0.02779225, 0.01539374, 0.01320267, 0.02224964, 0.02497803, 0.01739784, 0.02871804, 0.01605475, 0.01255889, 0.0155748, 0.02327934, 0.01547216, 0.02763204, 0.01517087, 0.0142941, 0.02140735, 0.02614756, 0.01642692, 0.02664575, 0.01563251, 0.01276587, 0.01641467, 0.02482758, 0.01601192, 0.02767737, 0.01550293, 0.01329021, 0.02250828, 0.02525582, 0.01746069, 0.02926934, 0.01619588, 0.01259385, 0.01582125, 0.02365102, 0.01561876, 0.0277808, 0.01537436, 0.01441451, 0.02157076, 0.02642662, 0.01649502, 0.02668577, 0.01563153, 0.01277505, 0.0164589, 0.02503294, 0.01611941, 0.02732926, 0.0155031, 0.01318729, 0.02249303, 0.02520882, 0.01752664, 0.02869535, 0.01621769, 0.01257215, 0.01586693, 0.02356554, 0.01576576, 0.02775028, 0.01532514, 0.01441881, 0.02168733, 0.02634092, 0.01658879, 0.0266014, 0.01566806, 0.01276035, 0.01660819, 0.02524978, 0.01627584, 0.02749527, 0.01551353, 0.01321078, 0.02264973, 0.02539603, 0.01770165, 0.02896014, 0.01622425, 0.01255952, 0.01587022, 0.02360641, 0.01578109, 0.02780122, 0.01529452, 0.01435084, 0.02168269, 0.02642073, 0.01660182, 0.02681715, 0.01561993, 0.01271846, 0.01651495, 0.02505283, 0.01622869, 0.02767019, 0.0155563, 0.01318626, 0.02259522, 0.02527885, 0.01763866, 0.02898608, 0.01621035, 0.01254338, 0.01586604, 0.02379332, 0.01580035, 0.02786745, 0.0154118, 0.01434055, 0.02174243, 0.02649083, 0.0166468, 0.02673321, 0.01576556, 0.01272193, 0.01659939, 0.02508427, 0.0162288, 0.02746771, 0.01560049, 0.01332811, 0.02244945, 0.02521834, 0.01768733, 0.02890581, 0.01639147, 0.01262948, 0.01592735, 0.0237422, 0.01584498, 0.02786655, 0.01551512, 0.01445981, 0.02172893, 0.02659721, 0.01667582, 0.02673829, 0.01571921, 0.01283053, 0.01668248, 0.02538275, 0.0163264, 0.02756858, 0.01559681, 0.01327934, 0.02268389, 0.02555452, 0.017731, 0.02888008, 0.0163087, 0.01261415, 0.01611064, 0.02386634, 0.01578597, 0.02768284, 0.01541246, 0.01445469, 0.0218258, 0.02655539, 0.01657221, 0.0266857, 0.01569501, 0.01281904, 0.01657266, 0.0252516, 0.01617349, 0.02722515, 0.01556055, 0.0132635, 0.02260975, 0.02528311, 0.01771865, 0.02882684, 0.01639139, 0.01267954, 0.01599819, 0.02380924, 0.01569269, 0.02756905, 0.01545016, 0.01452221, 0.02176035, 0.02651028, 0.01658423, 0.02665551, 0.01576484, 0.01282708, 0.0165501, 0.02510994, 0.01625439, 0.02738002, 0.01557241, 0.01329832, 0.02225703, 0.02536133, 0.01783223, 0.02904136, 0.0164485, 0.01269037, 0.01592641, 0.02386061, 0.01586259, 0.02798454, 0.01555582, 0.01451872, 0.02172739, 0.02633473, 0.01663476, 0.02691324, 0.01580678, 0.01294766, 0.01664077, 0.02504688, 0.01630421, 0.02744153, 0.01562954, 0.01346197, 0.02269239, 0.02554813, 0.01783178, 0.02970659, 0.01649394, 0.01282607, 0.01603793, 0.02386738, 0.01582064, 0.02809636, 0.01551289, 0.01456649, 0.02177108, 0.02639906, 0.01654812, 0.02646938, 0.01573013, 0.01299074, 0.0166327, 0.02504832, 0.0162766, 0.02742774, 0.01554021, 0.0135138, 0.02284061, 0.02513543, 0.01753244, 0.02905008, 0.01629285, 0.01288077, 0.01598841, 0.02349864, 0.01563214, 0.02789956, 0.01538709, 0.01455744, 0.02185432, 0.02626791, 0.01642369, 0.02693556, 0.01574643, 0.01299622, 0.0168486, 0.02489674, 0.01613622, 0.02774945, 0.01553475, 0.01348779, 0.02291593, 0.02511662, 0.01760823, 0.02913716, 0.01637939, 0.01286233, 0.01605355, 0.02340588, 0.01572539, 0.02812778, 0.01543878, 0.01456793, 0.02182498, 0.0261906, 0.01644561, 0.02697431, 0.01581039, 0.01299503, 0.01686505, 0.02479833, 0.01618128, 0.02781971, 0.01557904, 0.01348725, 0.02285648, 0.02502621, 0.01764137, 0.0290061, 0.01635641, 0.01286983, 0.01611631, 0.02351801, 0.01576761, 0.02789521, 0.01543035, 0.01457688, 0.02194874, 0.02616196, 0.01651943, 0.02672517, 0.01581242, 0.01298589, 0.01690815, 0.02481699, 0.01623982, 0.02753994, 0.01560402, 0.01347643, 0.02292083, 0.02506745, 0.01768103, 0.02885835, 0.01637927, 0.01282877, 0.01613974, 0.02333122, 0.01577377, 0.0278097, 0.01546866, 0.01454044, 0.0219864, 0.02609286, 0.01657366, 0.02680133, 0.01577029, 0.01295006, 0.01698201, 0.02479648, 0.01630817, 0.02753621, 0.01563307, 0.01341421, 0.02291974, 0.02496054, 0.01772779, 0.02879431, 0.01637423, 0.01286813, 0.0161567, 0.02345261, 0.01575413, 0.02758494, 0.01538523, 0.01456159, 0.02192161, 0.02619817, 0.01653312, 0.02639741, 0.01572198, 0.01298392, 0.01672892, 0.02473688, 0.01628902, 0.02687649, 0.01550486, 0.01349742, 0.02288576, 0.02500329, 0.01800125, 0.02819583, 0.01641202, 0.01285919, 0.01617493, 0.02344985, 0.01599133, 0.02699411, 0.01542752, 0.01453093, 0.02190363, 0.02626806, 0.0166679, 0.02579205, 0.01581343, 0.01292727, 0.01682646, 0.02492503, 0.01640745, 0.0265551, 0.01558998, 0.0133543, 0.02258385, 0.02505805, 0.01782089, 0.02788108, 0.01638941, 0.0127297, 0.01599014, 0.0234358, 0.01585093, 0.02677643, 0.01542604, 0.01447913, 0.02194638, 0.0262248, 0.0164566, 0.0256826, 0.01569821, 0.01285434, 0.01687017, 0.02479204, 0.01606933, 0.02629461, 0.01546808, 0.01333888, 0.02277008, 0.02489362, 0.01752057, 0.02756224, 0.01612432, 0.01272121, 0.01618647, 0.02338719, 0.01563667, 0.02651642, 0.01522028, 0.01452213, 0.02227261, 0.0260574, 0.01637895, 0.02570004, 0.01559479, 0.01292421, 0.01707871, 0.02464168, 0.01630059, 0.02641649, 0.01540201, 0.01346237, 0.02299274, 0.02495555, 0.01764204, 0.02793204, 0.01618059, 0.01291996, 0.01625588, 0.02328929, 0.01564986, 0.02662166, 0.01525063, 0.01452909, 0.02198046, 0.02621461, 0.01624172, 0.02562237, 0.01562981, 0.01295218, 0.01674138, 0.02481385, 0.01598455, 0.02640826, 0.0154262, 0.01350619, 0.02272964, 0.02517727, 0.01731597, 0.02764189, 0.01616907, 0.01287959, 0.01617328, 0.02342491, 0.01551768, 0.02674476, 0.01535378, 0.01456876, 0.02198775, 0.026146, 0.01626345, 0.02576628, 0.01564112, 0.01293021, 0.01693925, 0.02477379, 0.01600177, 0.02650423, 0.01534272, 0.01343624, 0.02302877, 0.02514084, 0.01736437, 0.02796401, 0.01618702, 0.01286041, 0.01629703, 0.02355395, 0.01564101, 0.02679538, 0.01527421, 0.01455044, 0.02211366, 0.02637035, 0.01640567, 0.02587217, 0.01571504, 0.01299926, 0.01694283, 0.02508503, 0.01629555, 0.02686783, 0.01553884, 0.01346574, 0.02452451, 0.02538353, 0.01747026, 0.02811704, 0.01592728, 0.01281382, 0.01695599, 0.02382036, 0.01556856, 0.02691967, 0.01521385, 0.01458587, 0.02321139, 0.02658408, 0.01635327, 0.02602002, 0.01553996, 0.0129836, 0.0174068, 0.02530854, 0.01618493, 0.02704284, 0.01519126, 0.01350664, 0.0238193, 0.0253133, 0.01743433, 0.02798307, 0.01593499, 0.01291519, 0.01665686, 0.02397928, 0.01533856, 0.02688693, 0.01481114, 0.01454378, 0.02272786, 0.02653756, 0.01608641, 0.02582291, 0.01527993, 0.01295427, 0.01700497, 0.02484208, 0.01574002, 0.02642493, 0.01495336, 0.013439, 0.02292102, 0.02505872, 0.01679856, 0.02796357, 0.01602179, 0.01293063, 0.01669596, 0.02353224, 0.01535967, 0.02663392, 0.01489365, 0.01446632, 0.02215466, 0.02665635, 0.01596129, 0.0255405, 0.01521185, 0.01286154, 0.01722425, 0.02395162, 0.01554206, 0.02584701, 0.01443484, 0.01331344, 0.02340249, 0.02509353, 0.01678837, 0.02705459, 0.01549514, 0.01271633, 0.01717466, 0.02322969, 0.01502015, 0.02525487, 0.0142138, 0.01449157, 0.02243167, 0.02621099, 0.0158259, 0.02500852, 0.01508302, 0.01286361, 0.01685274, 0.02494772, 0.01557412, 0.02573167, 0.01525601, 0.01344429, 0.02260561, 0.02522666, 0.01673497, 0.02709931, 0.0159765, 0.01280365, 0.01614987, 0.02355373, 0.0150523, 0.02471413, 0.01497438, 0.01444212, 0.02199449, 0.02606891, 0.01588229, 0.02536965, 0.01550536, 0.01293225, 0.01692641, 0.02492723, 0.01571849, 0.0258117, 0.01517354, 0.01347087, 0.02285326, 0.02513016, 0.01677655, 0.02705042, 0.01587765, 0.01282775, 0.01617498, 0.02353602, 0.01506145, 0.02632616, 0.01509963, 0.01460506, 0.02188801, 0.02605216, 0.01591828, 0.0256142, 0.01467394, 0.01304526, 0.01665118, 0.02456495, 0.01580691, 0.02618677, 0.01549888, 0.01361551, 0.0227632, 0.02498603, 0.01697797, 0.02733499, 0.01605186, 0.01297433, 0.01613778, 0.02359783, 0.01513761, 0.02630338, 0.01492392, 0.01462919, 0.02186059, 0.02618906, 0.0159417, 0.02534288, 0.01525306, 0.01306424, 0.01682117, 0.02498179, 0.01573092, 0.02613134, 0.01447225, 0.0136501, 0.02254923, 0.02505009, 0.01682029, 0.02737983, 0.01621425, 0.01292043, 0.01614814, 0.02359039, 0.01516005, 0.02632611, 0.01532174, 0.01456429, 0.02185223, 0.0262171, 0.01598595, 0.02543689, 0.01563155, 0.01291717, 0.01681559, 0.02482043, 0.01574431, 0.02596025, 0.01522829, 0.01344695, 0.0230685, 0.02516785, 0.01682138, 0.02733647, 0.01594826, 0.01275672, 0.01615396, 0.02358288, 0.01513974, 0.02624584, 0.01532026, 0.01437908, 0.02205455, 0.02624355, 0.01594468, 0.02541912, 0.01557636, 0.0129016, 0.01662711, 0.02488546, 0.01574662, 0.02605638, 0.01532162, 0.01340516, 0.02243542, 0.02498039, 0.01676086, 0.02735104, 0.01602956, 0.01281318, 0.0157661, 0.0234142, 0.0151209, 0.02628689, 0.01511663, 0.01443596, 0.02154177, 0.02622399, 0.01596662, 0.0254519, 0.01542475, 0.01291678, 0.01648194, 0.02481288, 0.0157949, 0.0261065, 0.01525551, 0.01343694, 0.02233746, 0.02500124, 0.01684436, 0.02734534, 0.01622862, 0.01278199, 0.01571134, 0.02351399, 0.01523728, 0.02620285, 0.01536404, 0.01452081, 0.02154903, 0.02621732, 0.01600408, 0.02540461, 0.01563751, 0.01293778, 0.01645893, 0.02485842, 0.01585188, 0.02596762, 0.01539362, 0.01342894, 0.02235032, 0.02513782, 0.01692015, 0.02731791, 0.01621862, 0.01277766, 0.01575054, 0.02352218, 0.01523422, 0.0262868, 0.01536825, 0.01447758, 0.02164762, 0.02631383, 0.01604766, 0.02541284, 0.01575724, 0.01291332, 0.01651929, 0.02489351, 0.01584181, 0.02609106, 0.01548755, 0.01347109, 0.02248236, 0.02515326, 0.01686625, 0.02724795, 0.01626716, 0.01278889, 0.01580766, 0.02352025, 0.01520856, 0.02636189, 0.015421, 0.01447657, 0.02174498, 0.02627858, 0.01605005, 0.0255311, 0.01576799, 0.01294757, 0.01664012, 0.02495612, 0.01592974, 0.02621027, 0.0154766, 0.01343251, 0.02257088, 0.02522192, 0.0170076, 0.02761499, 0.01630015, 0.01277999, 0.01595427, 0.02358535, 0.01523129, 0.02664458, 0.01540321, 0.01444102, 0.02178132, 0.02624522, 0.01610287, 0.02584157, 0.01577995, 0.01292039, 0.01665273, 0.02478959, 0.01592228, 0.0263929, 0.01551908, 0.01342179, 0.02261627, 0.02516999, 0.01697436, 0.02763656, 0.01639302, 0.01275707, 0.01601827, 0.02345281, 0.01525617, 0.02661471, 0.01544267, 0.01441898, 0.02167058, 0.02621875, 0.01613121, 0.02577186, 0.01576003, 0.01291025, 0.0165342, 0.02480905, 0.01589466, 0.02653517, 0.01553873, 0.01345599, 0.02250385, 0.02521645, 0.01693842, 0.02771109, 0.01642621, 0.01279816, 0.01589236, 0.0234947, 0.01526371, 0.02661574, 0.01552649, 0.01448983, 0.02178061, 0.02624179, 0.01607429, 0.02569543, 0.0158362, 0.01294666, 0.01665631, 0.02481804, 0.01584755, 0.02635308, 0.01563539, 0.01344984, 0.0227007, 0.0250315, 0.01693597, 0.02759479, 0.01640228, 0.01282292, 0.01602498, 0.02350367, 0.01530144, 0.02670864, 0.01549224, 0.014482, 0.02193508, 0.02634856, 0.0160849, 0.02575577, 0.01576244, 0.01295838, 0.01669224, 0.02505419, 0.01585816, 0.02645406, 0.01552596, 0.01348729, 0.02265511, 0.02549625, 0.01693236, 0.027759, 0.01632227, 0.01284593, 0.01596688, 0.02389714, 0.01529792, 0.02670761, 0.01549476, 0.01451465, 0.02184524, 0.02669222, 0.01611968, 0.02583095, 0.01585216, 0.01299083, 0.01667191, 0.02526885, 0.01585942, 0.02650971, 0.01552524, 0.01350067, 0.02266217, 0.02553454, 0.0169078, 0.02779724, 0.0163768, 0.01284486, 0.01599604, 0.02396536, 0.01525029, 0.02682187, 0.01551408, 0.01452115, 0.02175558, 0.02673609, 0.0160648, 0.02588026, 0.01582585, 0.01299187, 0.01666067, 0.02523617, 0.01588022, 0.02664274, 0.01560014, 0.01354492, 0.02267124, 0.02562806, 0.01699987, 0.02791265, 0.01646363, 0.01289351, 0.01597779, 0.02403786, 0.01525719, 0.02693447, 0.01555261, 0.01455531, 0.02187399, 0.02682661, 0.01607234, 0.02603175, 0.01587433, 0.01303548, 0.01670763, 0.0253998, 0.01586908, 0.02679768, 0.01560961, 0.01353305, 0.02259573, 0.02567464, 0.01705924, 0.02797402, 0.01651536, 0.01288178, 0.0159278, 0.02402485, 0.0153987, 0.02696036, 0.01567598, 0.01451393, 0.02183188, 0.02674265, 0.01617903, 0.02591982, 0.01596252, 0.01301251, 0.01672922, 0.02530848, 0.01605301, 0.02660914, 0.01573534, 0.01361145, 0.02286002, 0.02552837, 0.01732911, 0.02802837, 0.01662132, 0.01295905, 0.01614569, 0.02382236, 0.01550304, 0.02692012, 0.01580728, 0.01469705, 0.02196302, 0.02661368, 0.01628275, 0.02618084, 0.01605692, 0.01316, 0.01684826, 0.02524592, 0.01610845, 0.02686079, 0.01579847, 0.01359747, 0.02275033, 0.02572128, 0.01723223, 0.02806687, 0.01670359, 0.01299044, 0.01606105, 0.02393502, 0.01550691, 0.02710002, 0.01567322, 0.01465467, 0.02201489, 0.02680088, 0.01631038, 0.02635459, 0.01607395, 0.0131429, 0.01684694, 0.02538686, 0.01611231, 0.02705176, 0.01585358, 0.01363357, 0.02262156, 0.02579972, 0.01717449, 0.02847183, 0.01672966, 0.01297701, 0.01592467, 0.0239483, 0.01547065, 0.02735153, 0.01582126, 0.01467073, 0.02182988, 0.02696212, 0.0163559, 0.02633065, 0.01621742, 0.01310277, 0.01661481, 0.02554737, 0.01613058, 0.02696343, 0.01589175, 0.0135874, 0.02265651, 0.02593577, 0.01716929, 0.02830455, 0.01668812, 0.01294084, 0.01584142, 0.02422153, 0.01548203, 0.02731318, 0.01584596, 0.01467915, 0.02187818, 0.02702866, 0.01630425, 0.02634966, 0.01626994, 0.01319567, 0.01677561, 0.0255407, 0.01617306, 0.02699463, 0.01604679, 0.0136495, 0.02246788, 0.02585781, 0.01714567, 0.02841111, 0.01681941, 0.01287527, 0.01583384, 0.0242485, 0.01544327, 0.0273595, 0.01602734, 0.01457716, 0.02179469, 0.02693364, 0.01635913, 0.02623219, 0.01621267, 0.01303804, 0.01658761, 0.02576159, 0.01615603, 0.02676375, 0.01592128, 0.01351134, 0.02241957, 0.02595899, 0.01729381, 0.0280735, 0.01675652, 0.01282135, 0.01583103, 0.02431468, 0.01560808, 0.02722287, 0.01584966, 0.0145762, 0.02174257, 0.02716028, 0.01641188, 0.02613509, 0.01612681, 0.01302747, 0.01657582, 0.02567556, 0.01622527, 0.02705444, 0.01590659, 0.01366366, 0.02266985, 0.02616796, 0.01749936, 0.02835931, 0.0167783, 0.01296708, 0.01591971, 0.02434989, 0.01564509, 0.02747311, 0.01588773, 0.01468201, 0.02182239, 0.02725049, 0.01639665, 0.02648651, 0.01620696, 0.01300624, 0.0167509, 0.02594897, 0.01625061, 0.0271484, 0.01593441, 0.01362873, 0.02271426, 0.02639995, 0.01741386, 0.02835116, 0.01669437, 0.01294045, 0.01595592, 0.02463639, 0.01564188, 0.02747121, 0.01592234, 0.01465793, 0.02188391, 0.02751238, 0.01649084, 0.02631521, 0.01625314, 0.01305699, 0.01677305, 0.02604909, 0.01630774, 0.02738475, 0.01602058, 0.01368045, 0.02278948, 0.02628372, 0.01745758, 0.02880968, 0.0167646, 0.01299616, 0.01594398, 0.02453825, 0.01567268, 0.02758994, 0.01583968, 0.01463424, 0.02182642, 0.02739468, 0.01642225, 0.02652238, 0.01608746, 0.01312655, 0.0166232, 0.02598919, 0.01621267, 0.02738844, 0.01586532, 0.01359794, 0.0226343, 0.02630001, 0.01740803, 0.02863272, 0.01672987, 0.01292549, 0.01599038, 0.02457158, 0.01577369, 0.02787369, 0.01582606, 0.01460235, 0.02181414, 0.02744571, 0.01663727, 0.02670637, 0.01611535, 0.01316928, 0.0167586, 0.02599217, 0.01640125, 0.02746354, 0.01587224, 0.01360684, 0.02269708, 0.02625892, 0.0175707, 0.02888315, 0.01675359, 0.01298264, 0.01601522, 0.02475421, 0.01583324, 0.02789296, 0.01586209, 0.0146351, 0.02191775, 0.02749589, 0.01666627, 0.02693185, 0.0161829, 0.01323247, 0.01679165, 0.02613335, 0.01652467, 0.02760382, 0.01606515, 0.01377746, 0.02267991, 0.02643194, 0.01759779, 0.02898447, 0.01683771, 0.01306268, 0.01603557, 0.02484223, 0.01586268, 0.02799728, 0.01595685, 0.01460613, 0.02180982, 0.02747789, 0.01668515, 0.026939, 0.01625216, 0.01320293, 0.0167661, 0.02624955, 0.0166596, 0.02759046, 0.01604591, 0.01367762, 0.02267989, 0.02637534, 0.01770697, 0.02886622, 0.01678276, 0.01298737, 0.015867, 0.02479861, 0.01595142, 0.02797826, 0.01590333, 0.014667, 0.02165407, 0.02766041, 0.01670168, 0.02670547, 0.01615965, 0.01315367, 0.01653072, 0.02628825, 0.01645494, 0.02748138, 0.0158685, 0.01362548, 0.02251269, 0.02655485, 0.01763526, 0.02871076, 0.01672023, 0.01302148, 0.0158875, 0.02480264, 0.01591601, 0.02794922, 0.01596015, 0.0147037, 0.02172463, 0.02743467, 0.01669777, 0.02690925, 0.01624016, 0.01317948, 0.01657709, 0.02605599, 0.01645423, 0.02755185, 0.01585519, 0.01372191, 0.02241603, 0.026433, 0.01759941, 0.02862846, 0.01662408, 0.01301674, 0.01576325, 0.02465736, 0.01581597, 0.02771662, 0.01576718, 0.0146411, 0.02145853, 0.02752524, 0.0167012, 0.0268406, 0.01607799, 0.0132052, 0.01647425, 0.02626093, 0.01649038, 0.02737208, 0.01579672, 0.01364971, 0.02232519, 0.02644426, 0.01758929, 0.02849711, 0.01669415, 0.01302774, 0.01584325, 0.02483659, 0.01589962, 0.02752791, 0.01587496, 0.01475122, 0.02181049, 0.02758766, 0.01669504, 0.02652321, 0.01620495, 0.01327639, 0.01673275, 0.02619505, 0.01647919, 0.02724193, 0.01597873, 0.01375459, 0.02251103, 0.02635751, 0.01767201, 0.02882, 0.01673791, 0.01313521, 0.01587741, 0.02484258, 0.01589993, 0.02788659, 0.01582717, 0.0147617, 0.02168247, 0.02780031, 0.01677791, 0.02690132, 0.01621249, 0.0132707, 0.0165535, 0.02631199, 0.01655745, 0.02770589, 0.01592487, 0.0137615, 0.02252463, 0.02655236, 0.01775318, 0.02916866, 0.01676798, 0.01318963, 0.01607675, 0.02484973, 0.01603799, 0.02817922, 0.01581012, 0.01486014, 0.02189227, 0.02770998, 0.01684997, 0.02694629, 0.01621853, 0.01341564, 0.01682119, 0.02630239, 0.01661448, 0.02773825, 0.01591204, 0.01394148, 0.02254241, 0.02641342, 0.01780816, 0.02908756, 0.01679736, 0.01332332, 0.0160669, 0.02483257, 0.01603508, 0.02818613, 0.01586365, 0.01491546, 0.02187786, 0.02782822, 0.01688421, 0.02716301, 0.0161336, 0.01339298, 0.01688158, 0.02669363, 0.01664744, 0.02778851, 0.0157844, 0.01375749, 0.02276108, 0.02697207, 0.017771, 0.0290213, 0.01667005, 0.01319101, 0.01613335, 0.02534617, 0.01608238, 0.02817607, 0.01592577, 0.01492178, 0.02216853, 0.02813604, 0.0169267, 0.02714701, 0.01622369, 0.01344633, 0.01688672, 0.0268491, 0.01665613, 0.02797588, 0.01590163, 0.01390839, 0.02282479, 0.02692546, 0.01781271, 0.02926871, 0.01672835, 0.0132488, 0.01615676, 0.02534493, 0.01609302, 0.02828015, 0.01596924, 0.01496303, 0.02202818, 0.02811232, 0.0168859, 0.02713565, 0.01623325, 0.0133718, 0.0169838, 0.02651728, 0.0165933, 0.02794957, 0.01580625, 0.01385088, 0.02275412, 0.02662158, 0.01770855, 0.02925082, 0.01674648, 0.01325685, 0.01618036, 0.02512017, 0.01605665, 0.0286357, 0.01595097, 0.0149384, 0.02206994, 0.02789328, 0.0169576, 0.02755737, 0.01640982, 0.01346224, 0.01690935, 0.02653742, 0.01662719, 0.02833276, 0.01598592, 0.01390784, 0.02276589, 0.02658113, 0.01783398, 0.02976873, 0.01691093, 0.01327138, 0.01623813, 0.02498185, 0.01611312, 0.02871823, 0.0160115, 0.01496652, 0.02202555, 0.02789461, 0.01701275, 0.02767535, 0.01632568, 0.01354424, 0.01690739, 0.02663318, 0.01673171, 0.02866735, 0.01597711, 0.01400617, 0.02280623, 0.02672108, 0.01787206, 0.02986232, 0.01695807, 0.01332711, 0.01621114, 0.02519822, 0.01612272, 0.02895167, 0.01607384, 0.01503533, 0.02205739, 0.02792379, 0.01696887, 0.02788979, 0.01644862, 0.01356858, 0.0169268, 0.02649583, 0.01667896, 0.02870267, 0.01613266, 0.01396244, 0.02272368, 0.02651301, 0.01781932, 0.02990776, 0.01693648, 0.01333338, 0.01605771, 0.02487874, 0.01605669, 0.02886041, 0.01617937, 0.01493911, 0.02182333, 0.02786443, 0.01690384, 0.02789706, 0.01659047, 0.01350776, 0.01670165, 0.02654661, 0.01663616, 0.02875968, 0.01622078, 0.01393922, 0.02259894, 0.02656349, 0.01786128, 0.03012609, 0.01709654, 0.01337472, 0.01599935, 0.02505681, 0.01604484, 0.02923872, 0.01618696, 0.01507472, 0.02192762, 0.02788061, 0.01695713, 0.0280991, 0.01655211, 0.01358403, 0.01680459, 0.02653293, 0.01656827, 0.02885349, 0.01625762, 0.01400763, 0.02266425, 0.02671472, 0.01771804, 0.02999392, 0.01702735, 0.01325725, 0.0160101, 0.02519553, 0.01601524, 0.02935454, 0.01617596, 0.01495461, 0.02186443, 0.02792181, 0.01691033, 0.02779683, 0.01657927, 0.01344105, 0.01676002, 0.02638949, 0.01668082, 0.02906368, 0.01634481, 0.01390319, 0.02240493, 0.02669293, 0.01777232, 0.02990818, 0.01716003, 0.01326493, 0.01604754, 0.02512591, 0.01598199, 0.02891136, 0.01604376, 0.01487448, 0.02183098, 0.0280136, 0.01689954, 0.02790813, 0.01649131, 0.01346919, 0.01674865, 0.02668588, 0.01667158, 0.02882904, 0.01618562, 0.01387984, 0.0226452, 0.02676104, 0.01774055, 0.03005628, 0.01705486, 0.01324756, 0.01605701, 0.02526577, 0.01606672, 0.02899778, 0.01625587, 0.01489812, 0.02188983, 0.02822558, 0.01692829, 0.02769401, 0.01658485, 0.01351096, 0.01683546, 0.02683321, 0.01660774, 0.02859381, 0.01622845, 0.01398979, 0.02267542, 0.02697573, 0.0177718, 0.02991233, 0.01717368, 0.01331489, 0.01606285, 0.02528722, 0.01591773, 0.02905575, 0.0162111, 0.0149578, 0.02197815, 0.02812099, 0.01678478, 0.0277344, 0.0165736, 0.01347046, 0.01683798, 0.02672222, 0.01653075, 0.02866477, 0.01617145, 0.0139419, 0.02260097, 0.02675767, 0.01762873, 0.02979291, 0.0171085, 0.0132105, 0.01608381, 0.0253185, 0.01589754, 0.02877652, 0.01616535, 0.01489635, 0.02192172, 0.02804646, 0.01683918, 0.02776609, 0.01653663, 0.01351627, 0.01680121, 0.02681309, 0.01662368, 0.02852054, 0.01621664, 0.01397027, 0.02270224, 0.02694437, 0.01776895, 0.02992315, 0.01710973, 0.01332359, 0.01609646, 0.02541209, 0.01606052, 0.02870135, 0.01623253, 0.01491985, 0.02180194, 0.0282043, 0.01693647, 0.02765725, 0.01658573, 0.01342022, 0.0168199, 0.02705807, 0.0166111, 0.02834838, 0.0162056, 0.01390658, 0.02268212, 0.02728814, 0.01785557, 0.02963825, 0.01712645, 0.01324427, 0.01527121, 0.02549605, 0.01614634, 0.02860063, 0.01620994, 0.01491706, 0.02200128, 0.0284207, 0.01697842, 0.02782915, 0.01659652, 0.01349382, 0.01676997, 0.02703672, 0.01668119, 0.02810478, 0.01615416, 0.01393672, 0.02260614, 0.02699029, 0.0179045, 0.02968126, 0.01706761, 0.01332233, 0.0159788, 0.02546235, 0.01610721, 0.02877537, 0.01623517, 0.0149816, 0.02181858, 0.0283955, 0.01704721, 0.02785709, 0.0166105, 0.01354569, 0.01672765, 0.02697154, 0.01674035, 0.02838733, 0.01631257, 0.01395872, 0.02258257, 0.02700704, 0.0179344, 0.02977622, 0.01728119, 0.01331866, 0.01605685, 0.02549089, 0.0161136, 0.02881189, 0.01634849, 0.01496241, 0.02192769, 0.02841386, 0.01702884, 0.02791483, 0.01664762, 0.01347868, 0.01685112, 0.02701686, 0.01672641, 0.02846672, 0.01628282, 0.01389599, 0.02290977, 0.02729088, 0.017972, 0.03006746, 0.0171743, 0.01321456, 0.01613476, 0.02548621, 0.01610484, 0.02884838, 0.01624518, 0.01487548, 0.02198672, 0.02799369, 0.01715373, 0.02798411, 0.01663566, 0.01349814, 0.01686419, 0.02681261, 0.01671995, 0.02856543, 0.01609152, 0.01382711, 0.0227527, 0.02672924, 0.01779766, 0.02980592, 0.0169551, 0.01322158, 0.01619551, 0.02505309, 0.01616997, 0.02887674, 0.01614895, 0.01487412, 0.02209109, 0.02777783, 0.01703145, 0.02787834, 0.01650511, 0.01340556, 0.01687889, 0.02633437, 0.01676562, 0.02815149, 0.01634713, 0.01389531, 0.02277013, 0.02660731, 0.01786878, 0.02946292, 0.01711714, 0.01314324, 0.01621647, 0.02505101, 0.01588072, 0.02846209, 0.01612835, 0.01500273, 0.02176254, 0.02769469, 0.01674368, 0.0275459, 0.01637258, 0.013598, 0.0170595, 0.02632737, 0.01655752, 0.02833683, 0.01594108, 0.01391606, 0.02274521, 0.02646973, 0.0176976, 0.02954145, 0.01691985, 0.01328398, 0.01617694, 0.0248583, 0.0159793, 0.0288008, 0.01601725, 0.01507482, 0.02212792, 0.0278844, 0.01693111, 0.02776603, 0.01633898, 0.0135016, 0.01686683, 0.02660268, 0.01646743, 0.02840148, 0.01612674, 0.01404423, 0.0226951, 0.02659363, 0.01756882, 0.02964886, 0.01701512, 0.01333296, 0.01611824, 0.02498843, 0.0158779, 0.0288703, 0.01599825, 0.01493541, 0.02198017, 0.02786823, 0.01677243, 0.02773661, 0.01629994, 0.01341057, 0.01689343, 0.02661237, 0.01646695, 0.02830184, 0.01598817, 0.01385837, 0.02269609, 0.02663958, 0.01758914, 0.02945312, 0.01700362, 0.01321952, 0.01619017, 0.02490042, 0.01589268, 0.02916213, 0.01618742, 0.01474753, 0.02217287, 0.02751266, 0.0167102, 0.02792364, 0.0165298, 0.013258, 0.0170329, 0.02622977, 0.01634488, 0.02839714, 0.016309, 0.01367231, 0.02290371, 0.02656561, 0.01748248, 0.02950779, 0.0171123, 0.01300074, 0.01637134, 0.02486548, 0.01570659, 0.02894573, 0.01615009, 0.01458705, 0.02229325, 0.02768843, 0.01658189, 0.02776752, 0.01647509, 0.0131864, 0.01719284, 0.02632812, 0.01634005, 0.02883277, 0.01628566, 0.01378206, 0.02304266, 0.026291, 0.01750998, 0.02994266, 0.01706733, 0.01313075, 0.0163313, 0.02478135, 0.01577526, 0.02929782, 0.01612721, 0.01478701, 0.02206855, 0.02762463, 0.01668612, 0.02800421, 0.01652189, 0.01333176, 0.01693044, 0.02628556, 0.01631388, 0.02891487, 0.01623176, 0.01377594, 0.02273886, 0.02653543, 0.0175195, 0.02998567, 0.01713833, 0.01318305, 0.0162329, 0.02500945, 0.01584213, 0.02930944, 0.01622272, 0.01478719, 0.02193042, 0.02764903, 0.01678311, 0.02814254, 0.01651507, 0.01351345, 0.01694007, 0.02638376, 0.01654799, 0.02894426, 0.01618645, 0.01397858, 0.02283184, 0.02640997, 0.01772202, 0.03010777, 0.01694043, 0.01324031, 0.0164169, 0.02509183, 0.01582505, 0.02927275, 0.01592986, 0.01480352, 0.02186417, 0.02788137, 0.01675563, 0.02855496, 0.01657773, 0.01337057, 0.01674481, 0.02624676, 0.01646589, 0.02863587, 0.016279, 0.01389253, 0.02244178, 0.02650907, 0.01751611, 0.02944713, 0.01698912, 0.01320185, 0.01584287, 0.02483948, 0.01582548, 0.02861665, 0.01592833, 0.01470526, 0.02150212, 0.02758838, 0.01677809, 0.02761981, 0.01662364, 0.01342001, 0.01661715, 0.02662673, 0.01642736, 0.02865287, 0.01626799, 0.01390526, 0.02242366, 0.02677089, 0.01767828, 0.02986138, 0.01718214, 0.01324887, 0.01600654, 0.02498481, 0.01598625, 0.0290382, 0.01624463, 0.01469686, 0.02146793, 0.02756173, 0.01669827, 0.02813211, 0.01660169, 0.01331705, 0.01644306, 0.02640128, 0.01637914, 0.02872408, 0.01628773, 0.01387226, 0.02233034, 0.02665784, 0.01771157, 0.03016929, 0.01734613, 0.01330461, 0.01601792, 0.02511697, 0.01596427, 0.02920116, 0.01633201, 0.01475786, 0.02139813, 0.02759647, 0.01679966, 0.028215, 0.01667633, 0.01345567, 0.01647424, 0.02656766, 0.01646174, 0.02887739, 0.01623175, 0.01379193, 0.02222716, 0.02659487, 0.0176382, 0.03010188, 0.01724662, 0.01324004, 0.01593145, 0.02516333, 0.01603754, 0.02926774, 0.01636523, 0.01488176, 0.02154111, 0.02757462, 0.01683325, 0.02796289, 0.01675593, 0.0136032, 0.01661958, 0.02662649, 0.01663673, 0.02873669, 0.01642045, 0.01391026, 0.02248743, 0.02646936, 0.01781358, 0.03071381, 0.01743275, 0.01330456, 0.01590733, 0.02500124, 0.01597084, 0.02939941, 0.01639594, 0.01473767, 0.0215982, 0.0276411, 0.0167311, 0.02815866, 0.01671005, 0.01351808, 0.01662775, 0.02645952, 0.01655898, 0.02920804, 0.01641789, 0.01397751, 0.02249378, 0.02673429, 0.01781614, 0.030341, 0.01723872, 0.01333316, 0.01606514, 0.02524547, 0.01607555, 0.02945657, 0.01636487, 0.01482312, 0.0215781, 0.0277375, 0.01680541, 0.02844916, 0.01679863, 0.01364195, 0.01669011, 0.02659197, 0.0166372, 0.02930823, 0.01659576, 0.01397337, 0.02261123, 0.02680015, 0.01795394, 0.03069022, 0.01759797, 0.01337589, 0.01620119, 0.02549707, 0.01630883, 0.02990947, 0.01661734, 0.01480993, 0.02179478, 0.02809622, 0.01703064, 0.02881768, 0.01695572, 0.01369467, 0.0169276, 0.02701295, 0.01679243, 0.0294798, 0.01657859, 0.01409951, 0.0226744, 0.02695336, 0.0179741, 0.03078073, 0.01748322, 0.01341631, 0.01621326, 0.02572104, 0.01613769, 0.02967212, 0.01646968, 0.01486678, 0.02186681, 0.02829419, 0.01681282, 0.02861775, 0.01688048, 0.01370432, 0.01683305, 0.02720267, 0.01664875, 0.0292458, 0.01661435, 0.01397366, 0.02280556, 0.02701749, 0.01781106, 0.0305682, 0.01756084, 0.01353337, 0.01623949, 0.02565378, 0.01609326, 0.02976554, 0.01663267, 0.01492306, 0.02182431, 0.02805863, 0.01678766, 0.0286814, 0.0169764, 0.01364325, 0.01697265, 0.02686979, 0.01654627, 0.02928556, 0.01662089, 0.01409588, 0.0231166035, 0.0277887676, 0.01779289, 0.03100708, 0.01776725, 0.01349758, 0.0165534187, 0.0269018859, 0.01607716, 0.03009487, 0.01675965, 0.01484245, 0.0218103267, 0.0287773293, 0.01670273, 0.02892536, 0.01715952, 0.01359953, 0.0169906374, 0.0273684822, 0.01649613, 0.02966859, 0.01664634, 0.01406046, 0.023039991, 0.0276995804, 0.01779969, 0.03110916, 0.01737983, 0.01341142, 0.01633418, 0.02585133, 0.01601227, 0.02976778, 0.01648256, 0.01470196, 0.0214135, 0.02807945, 0.01671074, 0.02855172, 0.01664094, 0.01358179, 0.01650942, 0.02682669, 0.01641687, 0.02889186, 0.01635559, 0.0139621, 0.02238836, 0.02704491, 0.01770115, 0.03064076, 0.01754496, 0.01336035, 0.01604127, 0.02570416, 0.01598088, 0.02964407, 0.01636424, 0.01478133, 0.02189658, 0.02801267, 0.0166304, 0.02881125, 0.01674039, 0.01364053, 0.01710565, 0.02705956, 0.01634586, 0.02980114, 0.01645887, 0.01414533, 0.02334365, 0.02716379, 0.01752489, 0.03068409, 0.01747328, 0.01356356, 0.01678768, 0.02539964, 0.01578101, 0.02955002, 0.01640097, 0.01506385, 0.02263175, 0.02795995, 0.01647406, 0.02863736, 0.01681766, 0.01371204, 0.01734089, 0.02648234, 0.01614065, 0.02921929, 0.01633184, 0.01407512, 0.02335373, 0.02668258, 0.01733661, 0.03066904, 0.01723283, 0.01339825, 0.01686751, 0.02524139, 0.01572108, 0.03002842, 0.01634626, 0.014933, 0.02257436, 0.02786983, 0.01648174, 0.0292773, 0.01666061, 0.01378354, 0.01743309, 0.02672395, 0.01620159, 0.02975598, 0.01644355, 0.01403427, 0.02341109, 0.02708639, 0.01736804, 0.03114256, 0.01742035, 0.01340419, 0.01673242, 0.02546323, 0.01574721, 0.03019466, 0.01635293, 0.01486005, 0.02247883, 0.0279407, 0.01653153, 0.02907084, 0.01667012, 0.01365407, 0.01738563, 0.02677854, 0.01624097, 0.02944603, 0.01645166, 0.01412176, 0.02356526, 0.02693113, 0.01761018, 0.03091687, 0.01742781, 0.01342291, 0.01694772, 0.0253982, 0.0158802, 0.02996551, 0.01651809, 0.01487054, 0.02266732, 0.02777461, 0.0164939, 0.02871452, 0.01681167, 0.01368616, 0.01746437, 0.02649533, 0.01627245, 0.02935643, 0.01642586, 0.01411135, 0.02357263, 0.02691911, 0.01751246, 0.03071146, 0.01737696, 0.01349393, 0.01687332, 0.02545196, 0.01583362, 0.02980025, 0.01635414, 0.01496928, 0.0227522, 0.02782003, 0.01648629, 0.02861626, 0.01672977, 0.0137073, 0.01749477, 0.0267413, 0.01624466, 0.02953826, 0.01640557, 0.01412915, 0.02357106, 0.02698117, 0.01754612, 0.03078273, 0.01725371, 0.01346585, 0.01697667, 0.02546282, 0.0158885, 0.02986996, 0.01640029, 0.01493721, 0.02273709, 0.02802395, 0.01663202, 0.02881701, 0.01672035, 0.01360401, 0.01764769, 0.02685832, 0.01629107, 0.02948155, 0.01644932, 0.01408499, 0.0236533, 0.02718009, 0.01759972, 0.03080759, 0.01711624, 0.01337864, 0.01701796, 0.02560076, 0.01590289, 0.02990247, 0.01618092, 0.01491634, 0.02272836, 0.02841314, 0.01664417, 0.0284862, 0.01644668, 0.01364245, 0.01766091, 0.02705778, 0.01632228, 0.02912853, 0.01623186, 0.01410541, 0.0236406, 0.02727266, 0.01784379, 0.030705, 0.01724217, 0.01349727, 0.01694675, 0.02583909, 0.01610477, 0.02992861, 0.01620476, 0.0149497, 0.0228893, 0.02832729, 0.01687598, 0.02888321, 0.01660459, 0.01364383, 0.0178742, 0.02712516, 0.01647188, 0.02969986, 0.0163194, 0.01412157, 0.02386511, 0.02738792, 0.01789338, 0.03089697, 0.01725918, 0.01341564, 0.01718258, 0.02595202, 0.01614249, 0.03002546, 0.01609347, 0.01504975, 0.02316362, 0.02862663, 0.01696667, 0.02907455, 0.0166833, 0.01382501, 0.01816293, 0.02718128, 0.01667964, 0.02992662, 0.0161742, 0.01426063, 0.02430985, 0.02754637, 0.01810688, 0.03090171, 0.01712149, 0.01361405, 0.01757394, 0.02607935, 0.01636969, 0.03002688, 0.01620977, 0.01513437, 0.02339204, 0.02860177, 0.01699923, 0.02901942, 0.01664686, 0.01383526, 0.01817866, 0.0274293, 0.01672304, 0.02982169, 0.01635149, 0.01419848, 0.0243312, 0.02754227, 0.01815873, 0.03083643, 0.01728483, 0.01356162, 0.0175682, 0.02609658, 0.01652817, 0.0301129, 0.01639991, 0.01502714, 0.0233602, 0.0290348, 0.01713046, 0.0289847, 0.0167108, 0.01386857, 0.0182946, 0.02759923, 0.01679954, 0.02979766, 0.01635193, 0.01431375, 0.02432821, 0.02783859, 0.01847365, 0.03114592, 0.01732465, 0.01372266, 0.01759515, 0.02636047, 0.01653814, 0.03042968, 0.0164218, 0.01529934, 0.02357538, 0.02923617, 0.01732383, 0.02925447, 0.01675643, 0.01396714, 0.0184073, 0.02749032, 0.01710465, 0.03004421, 0.01628422, 0.01430652, 0.02436788, 0.02763849, 0.01873099, 0.03180576, 0.01733211, 0.01374749, 0.01758067, 0.02609167, 0.01685046, 0.0306721, 0.01639405, 0.01527354, 0.02366445, 0.028394, 0.01743162, 0.02952423, 0.01674491, 0.01426964, 0.01852003, 0.02713472, 0.01698885, 0.03024305, 0.01645602, 0.01460385, 0.0247315, 0.02743303, 0.018582, 0.03130206, 0.01755108, 0.01392795, 0.01784472, 0.0260567, 0.01683282, 0.03030366, 0.01650478, 0.01534142, 0.02380421, 0.02862576, 0.01741323, 0.02940784, 0.01688704, 0.0140914, 0.01837735, 0.02723968, 0.01702251, 0.03020117, 0.01649808, 0.0144926, 0.02461435, 0.02756918, 0.01856991, 0.03150658, 0.01746556, 0.01390739, 0.0176333, 0.02583112, 0.01679142, 0.03048242, 0.01646166, 0.01537664, 0.02350624, 0.02846153, 0.01732333, 0.0292055, 0.01689425, 0.01411619, 0.01843645, 0.02717546, 0.01696591, 0.0301352, 0.01646335, 0.01454013, 0.02447238, 0.02742906, 0.01854091, 0.0315132, 0.01752806, 0.01381102, 0.01789911, 0.02618946, 0.01676207, 0.03085082, 0.01659627, 0.01533454, 0.02388636, 0.02867308, 0.01749404, 0.02946056, 0.01691098, 0.01420361, 0.01874076, 0.02739083, 0.0170263, 0.03026208, 0.01658006, 0.01452476, 0.02493966, 0.0277214, 0.01864635, 0.03162324, 0.01759448, 0.01383203, 0.0180603, 0.02604462, 0.0168048, 0.03046438, 0.01662453, 0.01529744, 0.02404821, 0.02867139, 0.0173517, 0.02928743, 0.01690818, 0.01404158, 0.01878175, 0.02750394, 0.01704325, 0.03007522, 0.01655063, 0.01445352, 0.02496422, 0.02735177, 0.01847371, 0.03137539, 0.01752256, 0.01382131, 0.01809874, 0.02595909, 0.01656795, 0.03040236, 0.01641585, 0.01512873, 0.02408351, 0.02823064, 0.01715626, 0.02927585, 0.01681004, 0.01404372, 0.01888065, 0.02692562, 0.01681161, 0.0301677, 0.01653582, 0.0144523, 0.02500174, 0.02718642, 0.01828161, 0.0311635, 0.01739592, 0.01384807, 0.0182992, 0.02573448, 0.01651966, 0.03040434, 0.0163475, 0.01527545, 0.02409506, 0.02812185, 0.01713405, 0.02920672, 0.01660491, 0.01406395, 0.01879239, 0.02677575, 0.01672085, 0.02985567, 0.01622369, 0.01436493, 0.02499346, 0.02702589, 0.01837866, 0.03117328, 0.01723588, 0.0139331, 0.01824898, 0.02565223, 0.01657935, 0.03042424, 0.01626903, 0.01520343, 0.02407745, 0.02793344, 0.01708335, 0.02933525, 0.01665725, 0.01401899, 0.01890003, 0.0267894, 0.01675694, 0.03019913, 0.01634375, 0.01438006, 0.02496633, 0.02690915, 0.01839947, 0.03150083, 0.01726135, 0.01375201, 0.01825337, 0.02567606, 0.01657884, 0.0304485, 0.01631147, 0.01518545, 0.02400168, 0.0279795, 0.01703328, 0.02913175, 0.01648796, 0.01400585, 0.01892272, 0.02672789, 0.01666947, 0.02996125, 0.01619224, 0.01437683, 0.02482323, 0.02734924, 0.01846384, 0.03144941, 0.01715227, 0.01372424, 0.01842803, 0.02554696, 0.01672499, 0.03074811, 0.01638048, 0.01515072, 0.02508109, 0.02801785, 0.01715479, 0.02941352, 0.01633708, 0.01396099, 0.0196817, 0.02614277, 0.01659881, 0.03045623, 0.0157874, 0.01425148, 0.02621868, 0.0266638, 0.01819455, 0.03144505, 0.01678008, 0.0137602, 0.0192504, 0.02469413, 0.01654485, 0.03053331, 0.01629921, 0.01504911, 0.02552244, 0.02760345, 0.01709095, 0.02933295, 0.01662936, 0.01426537, 0.01964228, 0.02707819, 0.01724249, 0.03046951, 0.01649498, 0.01464544, 0.02521516, 0.02734364, 0.01849463, 0.03162452, 0.01744713, 0.01392261, 0.01850918, 0.02573823, 0.01679656, 0.03098804, 0.01683713, 0.01526728, 0.02476628, 0.02829455, 0.0172929, 0.0296252, 0.01707926, 0.01417331, 0.01984154, 0.02594016, 0.01683894, 0.03091015, 0.01683151, 0.01438928, 0.02558605, 0.02682597, 0.01863852, 0.03127435, 0.01794816, 0.01376382, 0.01930845, 0.02614746, 0.01715606, 0.03009837, 0.01699208, 0.0152204, 0.02513812, 0.02898392, 0.0177241, 0.02914724, 0.01719755, 0.0139851, 0.01972644, 0.02766284, 0.01709772, 0.02996917, 0.01683243, 0.01434143, 0.02581283, 0.02757399, 0.01879021, 0.03107619, 0.01769523, 0.01387284, 0.01898146, 0.02604815, 0.0169834, 0.03047145, 0.01677847, 0.01517329, 0.02540046, 0.02856017, 0.01773076, 0.02889802, 0.01714428, 0.01413903, 0.01978803, 0.02727685, 0.01708635, 0.03006724, 0.0167854, 0.01443667, 0.02592599, 0.02743751, 0.01899372, 0.03097649, 0.01788788, 0.01386925, 0.01883306, 0.02597848, 0.01720821, 0.03036468, 0.0170134, 0.0152945, 0.02498964, 0.0288562, 0.01789413, 0.02875505, 0.01717486, 0.0140187, 0.01952927, 0.02675719, 0.01706378, 0.029881, 0.01703817, 0.01456035, 0.02602534, 0.02742378, 0.01912804, 0.03122791, 0.01817662, 0.01401934, 0.01892157, 0.02593509, 0.01712462, 0.03038467, 0.01713324, 0.01539193, 0.02538432, 0.02868838, 0.01762403, 0.02877824, 0.01738135, 0.0143461, 0.01975613, 0.02735859, 0.01710492, 0.03011935, 0.01709003, 0.01484241, 0.02615833, 0.02747827, 0.01895451, 0.03121885, 0.01805405, 0.01434797, 0.01895495, 0.02599861, 0.01700843, 0.03085763, 0.01720194, 0.01576515, 0.0253409, 0.02889979, 0.01782804, 0.0294789, 0.01760574, 0.0145364, 0.01996843, 0.02730131, 0.0172299, 0.03037404, 0.01724012, 0.01492446, 0.02634572, 0.02713258, 0.01913854, 0.03145407, 0.01831907, 0.01450732, 0.01919207, 0.02597223, 0.01721986, 0.0308038, 0.01732893, 0.01594465, 0.02554535, 0.02862593, 0.01782352, 0.02957979, 0.01755374, 0.01480575, 0.02003851, 0.02768311, 0.01725408, 0.03054313, 0.01712906, 0.01518597, 0.02642952, 0.02733502, 0.01919434, 0.03166375, 0.01808119, 0.01473038, 0.01924731, 0.02591483, 0.0172206, 0.03087818, 0.01726217, 0.01610966, 0.02573352, 0.02853975, 0.0178825, 0.02974195, 0.01759316, 0.01486326, 0.01998116, 0.02717789, 0.0172598, 0.03040306, 0.0172918, 0.01529075, 0.02681154, 0.02722664, 0.0194366, 0.03086649, 0.0181845, 0.01472434, 0.01937052, 0.02528352, 0.01722669, 0.0300298, 0.01733601, 0.01618173, 0.02559538, 0.02846187, 0.01778318, 0.02919392, 0.01747674, 0.01487633, 0.01989548, 0.02658483, 0.01680031, 0.0296814, 0.01705981, 0.01521921, 0.02615577, 0.02774001, 0.01902664, 0.03111956, 0.01782372, 0.01474932, 0.01888541, 0.02607131, 0.01721917, 0.03020308, 0.01690262, 0.01599713, 0.02524881, 0.02917577, 0.01756758, 0.02877371, 0.01723871, 0.01466979, 0.01960296, 0.02772413, 0.01696135, 0.02982812, 0.01686558, 0.01516704, 0.02629418, 0.02837853, 0.01885145, 0.03102248, 0.01789797, 0.01476274, 0.01924897, 0.02688579, 0.01685607, 0.03045398, 0.01694191, 0.01607513, 0.02530534, 0.02912401, 0.01750826, 0.02888042, 0.01724379, 0.01486468, 0.01980121, 0.02789093, 0.01675582, 0.02964151, 0.01679739, 0.0152033, 0.02619137, 0.02757661, 0.01841666, 0.0309082, 0.01775373, 0.01474173, 0.01883717, 0.02600572, 0.01646489, 0.02992141, 0.01694495, 0.01620104, 0.02492838, 0.02857878, 0.01715558, 0.02866549, 0.01694059, 0.01490085, 0.01923558, 0.02710365, 0.01651533, 0.02940152, 0.01679309, 0.01524677, 0.02600377, 0.02735574, 0.01844001, 0.03044218, 0.01768972, 0.01480461, 0.0188365, 0.02578779, 0.01669642, 0.02972072, 0.01687848, 0.01612486, 0.02472964, 0.02797913, 0.01748286, 0.02874973, 0.0171442, 0.01515254, 0.01948195, 0.02659675, 0.01669494, 0.02949858, 0.01672735, 0.01555179, 0.02578137, 0.02731843, 0.01881454, 0.03133453, 0.01810034, 0.01520087, 0.01863805, 0.02593688, 0.01695812, 0.03093905, 0.01694486, 0.01607637, 0.02465181, 0.02752324, 0.01727183, 0.02903584, 0.01716621, 0.01466693, 0.0197461, 0.02646886, 0.01675265, 0.02921303, 0.01679395, 0.01497968, 0.02661276, 0.02659791, 0.01838295, 0.03035082, 0.01768136, 0.01435558, 0.01860225, 0.02514413, 0.01646685, 0.02973943, 0.01657999, 0.01573321, 0.02441841, 0.02787394, 0.01693796, 0.02819173, 0.01679901, 0.01444279, 0.01951814, 0.02554656, 0.01655346, 0.0289316, 0.01615972, 0.01473617, 0.02585578, 0.02592841, 0.01849556, 0.03045557, 0.01721762, 0.0145808, 0.01849479, 0.02419513, 0.01693013, 0.02968899, 0.01622217, 0.01599243, 0.02410162, 0.02601486, 0.01811406, 0.02870942, 0.01647787, 0.01518485, 0.01895972, 0.02609866, 0.01711989, 0.02905541, 0.01597521, 0.01527651, 0.02499527, 0.02611524, 0.01881467, 0.03046156, 0.01671856, 0.01477771, 0.01799407, 0.02459976, 0.0165201, 0.02960517, 0.01587563, 0.01618492, 0.02397487, 0.02703116, 0.01744353, 0.02831886, 0.01629144, 0.01504584, 0.01914185, 0.02595459, 0.01747699, 0.03006266, 0.01581795, 0.01516613, 0.02558821, 0.02648884, 0.01886616, 0.03012349, 0.01678247, 0.01459571, 0.01822279, 0.02589052, 0.01681229, 0.02936308, 0.01621082, 0.01618118, 0.02432653, 0.02780023, 0.01720626, 0.02802729, 0.01649825, 0.01517171, 0.01915296, 0.02583348, 0.01687822, 0.02898517, 0.01624083, 0.01536663, 0.02585171, 0.02563978, 0.01794966, 0.0303171, 0.01707984, 0.01436679, 0.01820567, 0.0256266, 0.01640595, 0.02918635, 0.01640248, 0.01564725, 0.02501764, 0.02729526, 0.01643382, 0.02786912, 0.01640413, 0.01447244, 0.0198234, 0.0257602, 0.01597307, 0.02869807, 0.01609935, 0.01468468, 0.02607012, 0.02524356, 0.01755916, 0.02999605, 0.0171044, 0.01448085, 0.01853554, 0.02432833, 0.01640172, 0.02962798, 0.01612894, 0.01591183, 0.02430469, 0.02664713, 0.01772824, 0.028172, 0.01636479, 0.01414623, 0.01875221, 0.02595801, 0.01665979, 0.02944991, 0.01619527, 0.01448312, 0.02551693, 0.02550295, 0.01799157, 0.03039421, 0.01710933, 0.01402195, 0.01825445, 0.02419425, 0.01630769, 0.02920274, 0.0161661, 0.01544214, 0.02411039, 0.02617842, 0.01729857, 0.02843527, 0.01655444, 0.01412261, 0.01839838, 0.02461909, 0.01698009, 0.02955456, 0.01622883, 0.01438351, 0.0252286, 0.02491679, 0.01815666, 0.03000757, 0.01705691, 0.01389007, 0.01803458, 0.02286679, 0.01683661, 0.02985531, 0.01627203, 0.01516249, 0.02396274, 0.02519997, 0.017468, 0.02882063, 0.0166402, 0.01396003, 0.01867017, 0.02408589, 0.01693254, 0.02999726, 0.01632912, 0.01416912, 0.02523169, 0.02450571, 0.01845198, 0.03129144, 0.01734687, 0.01375311, 0.01802765, 0.02262684, 0.01667817, 0.03042423, 0.01635375, 0.0150609, 0.02399601, 0.02487998, 0.01743355, 0.02910655, 0.01661453, 0.01395008, 0.0188181, 0.02398475, 0.01704871, 0.03051016, 0.01649146, 0.01421662, 0.02546349, 0.02424217, 0.0183849, 0.03130513, 0.01739932, 0.01375983, 0.01827577, 0.02259851, 0.0166704, 0.03042738, 0.01631479, 0.01512765, 0.0241097, 0.02526431, 0.01753377, 0.02902113, 0.01665499, 0.01394145, 0.01881673, 0.02405289, 0.0170938, 0.03038918, 0.01643777, 0.01419897, 0.0255383, 0.0244122, 0.01838069, 0.03118253, 0.01736911, 0.01380592, 0.01822559, 0.02277985, 0.01657393, 0.03020299, 0.01632788, 0.01523457, 0.02399444, 0.02478205, 0.0172865, 0.02910485, 0.01674971, 0.01384999, 0.01870803, 0.02365604, 0.01669686, 0.03022734, 0.01639968, 0.01431453, 0.02551274, 0.02399773, 0.01816968, 0.03132505, 0.0172773, 0.01384091, 0.01796121, 0.0221827, 0.01611358, 0.0301485, 0.01628423, 0.01534186, 0.02409758, 0.02450311, 0.01707562, 0.02911981, 0.01672412, 0.0139683, 0.01860855, 0.02323073, 0.01659633, 0.03014104, 0.01646927, 0.01438682, 0.02508841, 0.02343, 0.01814963, 0.03157909, 0.01765118, 0.01394108, 0.01808914, 0.02204476, 0.01651199, 0.0304963, 0.01660098, 0.01528296, 0.02416406, 0.02436569, 0.01740242, 0.02923686, 0.01691598, 0.01391218, 0.01879401, 0.02316373, 0.01701851, 0.0298363, 0.01660481, 0.01440527, 0.02526805, 0.02346883, 0.01817817, 0.03084174, 0.01737334, 0.01380508, 0.01803298, 0.02215822, 0.0165055, 0.03035741, 0.01648924, 0.01537573, 0.0239278, 0.02441636, 0.01734648, 0.02902873, 0.01682114, 0.01399856, 0.01855093, 0.02321329, 0.01686998, 0.02996542, 0.0166244, 0.01443874, 0.02541266, 0.02402274, 0.01825823, 0.03113301, 0.01773839, 0.01389022, 0.01820681, 0.02261059, 0.01680987, 0.03061027, 0.01698826, 0.01543043, 0.02445827, 0.02497563, 0.01763458, 0.02991175, 0.01781934, 0.01401442, 0.01937479, 0.0236322, 0.01729194, 0.03021077, 0.01722716, 0.01460769, 0.02703409, 0.02467356, 0.01837873, 0.03092416, 0.01836901, 0.0141946, 0.01989283, 0.02180462, 0.01663491, 0.02986497, 0.01653081, 0.01521221, 0.02459044, 0.02486407, 0.01732989, 0.02822135, 0.01709796, 0.01420106, 0.01919947, 0.02354357, 0.01710496, 0.02969593, 0.01667727, 0.0144564, 0.02493943, 0.02325425, 0.01815473, 0.03075103, 0.01752045, 0.01375536, 0.01774945, 0.02237549, 0.01673653, 0.02978545, 0.01653292, 0.01532208, 0.02367911, 0.02461815, 0.01759206, 0.02921879, 0.01688069, 0.01406115, 0.01864341, 0.02330074, 0.01675602, 0.02924435, 0.01657397, 0.0146195, 0.02494607, 0.0239323, 0.018106, 0.03021682, 0.01771981, 0.01412245, 0.01772307, 0.02245194, 0.01659118, 0.02965062, 0.01627542, 0.0155461, 0.02387239, 0.02497188, 0.01740355, 0.02834643, 0.01665374, 0.01405035, 0.0185726, 0.02363965, 0.01674696, 0.02891085, 0.01658688, 0.0145097, 0.02512177, 0.02389841, 0.01821164, 0.03025431, 0.01767163, 0.01394133, 0.01784469, 0.02195072, 0.01652776, 0.02899422, 0.0163115, 0.01534586, 0.02300897, 0.02421963, 0.0171841, 0.02789662, 0.01691522, 0.01405661, 0.01783036, 0.0232333, 0.01671912, 0.0288165, 0.01683232, 0.01437549, 0.02439844, 0.02376482, 0.01828506, 0.02970805, 0.01798982, 0.0139068, 0.01732797, 0.02220231, 0.01666202, 0.02838111, 0.01664413, 0.01528667, 0.02294325, 0.02437675, 0.01737697, 0.02705646, 0.01697572, 0.01386029, 0.01787397, 0.02337954, 0.01708075, 0.0276764, 0.0166488, 0.01430304, 0.02404527, 0.02327421, 0.01839512, 0.02888991, 0.01757351, 0.01368345, 0.01715709, 0.02157664, 0.01670573, 0.02784782, 0.01659386, 0.01494463, 0.02268641, 0.02409536, 0.01737363, 0.02674485, 0.01696836, 0.013572, 0.01776518, 0.02300619, 0.01717005, 0.02741825, 0.01679993, 0.01402592, 0.0241436, 0.02322707, 0.01844671, 0.02868262, 0.01771493, 0.01350632, 0.01719269, 0.02169952, 0.01678002, 0.02739151, 0.01669719, 0.0147688, 0.02281156, 0.02426577, 0.01728811, 0.02640167, 0.01700525, 0.01309747, 0.01779134, 0.02284455, 0.01690062, 0.02689642, 0.01646074, 0.0135457, 0.02376921, 0.023146, 0.01845436, 0.02801386, 0.01743292, 0.0129968, 0.01700392, 0.0216297, 0.01595793, 0.02709495, 0.01611685, 0.01453712, 0.02189958, 0.02276272, 0.01658742, 0.02601587, 0.01664171, 0.01291811, 0.01700835, 0.02223224, 0.01571166, 0.02654785, 0.01582527, 0.01367192, 0.02238022, 0.02234739, 0.01691491, 0.02811617, 0.01691001, 0.01327689, 0.01594531, 0.02025745, 0.01603134, 0.02700035, 0.01593414, 0.01449995, 0.02177785, 0.0228479, 0.01657801, 0.02590689, 0.01632577, 0.01339976, 0.01718115, 0.02261044, 0.0154277, 0.02617311, 0.01588372, 0.01383042, 0.02319501, 0.02261261, 0.01681921, 0.02829063, 0.01698893, 0.01341974, 0.01657007, 0.02100088, 0.01480705, 0.02676239, 0.01586566, 0.01460837, 0.02220333, 0.0236428, 0.01512081, 0.02597214, 0.01618342, 0.01349092, 0.01717237, 0.02231026, 0.01459394, 0.02694741, 0.01615953, 0.01385823, 0.02331277, 0.02298422, 0.01594022, 0.02870486, 0.01702154, 0.01345231, 0.0169734, 0.02153577, 0.01449915, 0.02751857, 0.01632491, 0.01477496, 0.02246196, 0.02390933, 0.01554455, 0.02635533, 0.01643763, 0.01361963, 0.01734795, 0.02257043, 0.01517495, 0.02691684, 0.01618955, 0.01409319, 0.02375595, 0.02290658, 0.01662644, 0.02842534, 0.01685992, 0.01367897, 0.01660505, 0.02127264, 0.01506763, 0.02775776, 0.01611745, 0.01501093, 0.02246246, 0.02372465, 0.01572332, 0.02661157, 0.01650627, 0.01367833, 0.01687554, 0.02209868, 0.01535145, 0.0273066, 0.01600116, 0.01434802, 0.0238417, 0.02283729, 0.01632657, 0.02925546, 0.01717094, 0.01388059, 0.01681897, 0.02110803, 0.01482402, 0.02878055, 0.01635594, 0.01524035, 0.02224788, 0.02349317, 0.01584019, 0.0284084, 0.01683501, 0.01413066, 0.01711966, 0.02251239, 0.01550451, 0.02964161, 0.01659375, 0.0147187, 0.0232988, 0.02321584, 0.01718312, 0.03131488, 0.01761709, 0.0143019, 0.01672127, 0.02168479, 0.01519476, 0.03044048, 0.01653444, 0.01557957, 0.02218186, 0.02426159, 0.01617051, 0.029157, 0.01696852, 0.01416528, 0.0170583, 0.02297047, 0.01561646, 0.02986889, 0.01670998, 0.0147505, 0.02324047, 0.02342591, 0.01696488, 0.03106245, 0.01777914, 0.01427805, 0.01657612, 0.02183126, 0.01510789, 0.03040289, 0.01660346, 0.01565537, 0.02200728, 0.02423108, 0.01571623, 0.02897811, 0.01697909, 0.0141709, 0.01696391, 0.02272817, 0.01553288, 0.02984258, 0.01664917, 0.01471484, 0.02329972, 0.02366761, 0.01700605, 0.0305365, 0.01770903, 0.01428053, 0.01679319, 0.02215581, 0.01524845, 0.02938551, 0.01659777, 0.01570939, 0.02217916, 0.02469282, 0.01588068, 0.02856535, 0.0169895, 0.01417558, 0.01756939, 0.02370927, 0.01653943, 0.03022899, 0.01671178, 0.01470077, 0.02359667, 0.02430465, 0.01635825, 0.03152377, 0.01764594, 0.01415631, 0.01696497, 0.02199222, 0.01474932, 0.03085108, 0.01653029, 0.01559873, 0.02250901, 0.02378972, 0.01550715, 0.02923506, 0.01674619, 0.01415395, 0.01748488, 0.02282595, 0.01515711, 0.03040867, 0.0166468, 0.01464683, 0.02378528, 0.02327072, 0.01659615, 0.03166236, 0.01761167, 0.01414803, 0.01690459, 0.02154544, 0.01473944, 0.03029192, 0.01659416, 0.01561258, 0.02258301, 0.0243837, 0.01594857, 0.02975916, 0.0168482, 0.01418039, 0.0175167, 0.02299819, 0.01555259, 0.03071519, 0.01661046, 0.01468628, 0.0238158, 0.02343439, 0.01681102, 0.03208052, 0.01756771, 0.01428299, 0.01713107, 0.02149699, 0.01525521, 0.03149225, 0.01671143, 0.01575687, 0.02245967, 0.02379414, 0.01620578, 0.0304089, 0.0171331, 0.01440039, 0.01720307, 0.02278532, 0.01560673, 0.03138142, 0.01690469, 0.01495965, 0.02337087, 0.02280614, 0.01689737, 0.03273708, 0.01795925, 0.01456173, 0.01684355, 0.02084067, 0.01545768, 0.03162437, 0.01692142, 0.01596018, 0.02207946, 0.02312937, 0.01615754, 0.0302325, 0.01707276, 0.01464082, 0.01730394, 0.02207471, 0.01582019, 0.03107623, 0.01707913, 0.01506576, 0.02356922, 0.02307796, 0.01735648, 0.03258788, 0.0180389, 0.01459969, 0.0168308, 0.02124471, 0.01556152, 0.03179049, 0.01694677, 0.01627088, 0.02226251, 0.02388286, 0.01636767, 0.03033724, 0.01737501, 0.01456732, 0.01767156, 0.02301706, 0.01574506, 0.0310099, 0.01716297, 0.01516836, 0.02355863, 0.02362803, 0.01694447, 0.03227077, 0.01816124, 0.01464517, 0.01700938, 0.02207857, 0.01546848, 0.03150161, 0.01720378, 0.01624215, 0.02241554, 0.02451975, 0.01638317, 0.02989064, 0.01749536, 0.01471246, 0.01751792, 0.02319097, 0.01590709, 0.03083253, 0.0171404, 0.01523309, 0.02331889, 0.0238629, 0.01711837, 0.03215704, 0.0182991, 0.01475942, 0.01715949, 0.02204676, 0.01533546, 0.03119853, 0.01712452, 0.01622928, 0.02276749, 0.024639, 0.01637685, 0.02969271, 0.01736837, 0.01514795, 0.01829203, 0.02371367, 0.01585855, 0.03046711, 0.01724806, 0.01584899, 0.02439463, 0.02419013, 0.01715627, 0.03204849, 0.01828644, 0.01549169, 0.01771267, 0.02249855, 0.01527585, 0.03083909, 0.01714716, 0.01703382, 0.02342191, 0.0256037, 0.01570475, 0.02920823, 0.01744452, 0.01535366, 0.01822104, 0.02436023, 0.01578013, 0.03002817, 0.0173703, 0.01553997, 0.02432563, 0.02439966, 0.0169125, 0.03102432, 0.01826547, 0.01519383, 0.01772822, 0.02219746, 0.01506852, 0.02962122, 0.01705466, 0.01668642, 0.02256743, 0.02504104, 0.0159429, 0.02918849, 0.0175711, 0.015245, 0.01792987, 0.0239279, 0.01506709, 0.02990695, 0.01738031, 0.01552328, 0.02359105, 0.0240836, 0.01614664, 0.03114356, 0.01857131, 0.01488663, 0.01702379, 0.02210572, 0.01456825, 0.02990816, 0.01715988, 0.01642818, 0.02238289, 0.02544883, 0.01563918, 0.02934371, 0.01795316, 0.01496965, 0.01759315, 0.02396504, 0.01497649, 0.02967999, 0.01778605, 0.0157402, 0.0237458, 0.02399365, 0.01566709, 0.03089043, 0.01846532, 0.01507833, 0.01605067, 0.02205685, 0.01468128, 0.03170916, 0.01750824, 0.01651149, 0.02243531, 0.02439809, 0.01563638, 0.03018352, 0.01786517, 0.01516759, 0.01720133, 0.02246734, 0.01540978, 0.03081789, 0.01809852, 0.01542193, 0.02372576, 0.02316275, 0.01654733, 0.03119644, 0.0182475, 0.01476674, 0.01646215, 0.0215887, 0.0145963, 0.03043481, 0.01691016, 0.01625233, 0.02232482, 0.0241681, 0.01558561, 0.03008493, 0.01738055, 0.0148589, 0.01751671, 0.02236164, 0.01509662, 0.03037694, 0.01713981, 0.01530595, 0.02371765, 0.02286958, 0.01631754, 0.03282618, 0.0180728, 0.0147417, 0.01704553, 0.02130704, 0.01487215, 0.03252575, 0.01723747, 0.01623748, 0.02280471, 0.02392779, 0.0158684, 0.03102623, 0.01731763, 0.01489979, 0.01801265, 0.02239229, 0.01527854, 0.03198182, 0.01710157, 0.01549746, 0.02370393, 0.02367117, 0.01650677, 0.03335544, 0.01808024, 0.01492422, 0.01686707, 0.02154845, 0.01478517, 0.03167976, 0.01724181, 0.01651718, 0.02197191, 0.02443552, 0.01594465, 0.03068987, 0.01739311, 0.01504521, 0.01736084, 0.02366268, 0.0154609, 0.03144278, 0.01702705, 0.01578489, 0.02473165, 0.02424408, 0.01690787, 0.0323561, 0.01834753, 0.0152788, 0.01734739, 0.0225269, 0.01521438, 0.03119128, 0.01680784, 0.01639177, 0.02318725, 0.02490962, 0.01602501, 0.030186, 0.01712983, 0.01498571, 0.01867069, 0.02334545, 0.01571737, 0.03141391, 0.01712113, 0.01547886, 0.02449295, 0.02386756, 0.01667541, 0.03247086, 0.01790169, 0.01473949, 0.01759559, 0.02114922, 0.01491522, 0.03187311, 0.01679396, 0.01609895, 0.02367149, 0.0249423, 0.01597595, 0.02996442, 0.01751694, 0.01511588, 0.01841346, 0.0234388, 0.01551907, 0.03110535, 0.016962, 0.01566133, 0.02472663, 0.02454261, 0.01663416, 0.03182549, 0.01793294, 0.01472289, 0.01798033, 0.02208095, 0.01513135, 0.03120872, 0.01688175, 0.01664661, 0.02442092, 0.02478302, 0.01589148, 0.0294091, 0.0175091, 0.01503893, 0.01925754, 0.02342289, 0.01570767, 0.03090461, 0.0169459, 0.0156663, 0.02535347, 0.02319933, 0.01662603, 0.03267654, 0.01840763, 0.01554269, 0.01852558, 0.02135817, 0.01527904, 0.03265438, 0.01784204, 0.01689835, 0.02453996, 0.02352117, 0.0163133, 0.02979669, 0.01825119, 0.01509068, 0.0183109, 0.02071922, 0.01626101, 0.03123556, 0.01807775, 0.0156504, 0.02409963, 0.02152114, 0.0173131, 0.03262547, 0.01905874, 0.01514063, 0.01745222, 0.0187461, 0.01611969, 0.03341791, 0.01747785, 0.0162824, 0.02266542, 0.02135057, 0.01701878, 0.02965041, 0.01773144, 0.0146904, 0.01767504, 0.01972158, 0.0165482, 0.03104185, 0.01714505, 0.01508358, 0.02370006, 0.0210962, 0.01724174, 0.03259137, 0.01859313, 0.01484632, 0.01741738, 0.01910996, 0.01604049, 0.03105422, 0.01739821, 0.01646398, 0.02292094, 0.02157667, 0.01709296, 0.02950552, 0.01742539, 0.01488469, 0.01839658, 0.02050169, 0.01630695, 0.02931612, 0.016774, 0.0156332, 0.0242312, 0.02133124, 0.0170507, 0.03178817, 0.01823244, 0.01488527, 0.01788962, 0.01939438, 0.01584038, 0.03134673, 0.01738076, 0.01676592, 0.0234531, 0.02164008, 0.01673627, 0.02919722, 0.01740639, 0.01495107, 0.01863174, 0.02019932, 0.01605617, 0.02919021, 0.01717826, 0.01569057, 0.02396675, 0.02098817, 0.01666249, 0.0310694, 0.01764483, 0.01474028, 0.01748914, 0.01888019, 0.01547691, 0.03081507, 0.0169057, 0.0167412, 0.02248368, 0.021597, 0.01714049, 0.03077363, 0.01826096, 0.01537992, 0.01783478, 0.02002525, 0.01677104, 0.03364748, 0.01809763, 0.01621299, 0.02423499, 0.02113915, 0.01821102, 0.03711999, 0.01994699, 0.01639403, 0.01681518, 0.01871007, 0.01615562, 0.03442326, 0.01800298, 0.01705133, 0.02215131, 0.02158508, 0.01689867, 0.03271512, 0.01837483, 0.01624815, 0.0176733, 0.01981174, 0.01627742, 0.03191666, 0.0188305, 0.0172404, 0.02325234, 0.02195622, 0.01835823, 0.0374544, 0.02085073, 0.01773052, 0.018018, 0.01975064, 0.01747958, 0.03945197, 0.01985394, 0.01933234, 0.022939, 0.02202748, 0.01816288, 0.03566241, 0.02016019, 0.01708757, 0.01836655, 0.02022828, 0.01753586, 0.03643066, 0.02038188, 0.0180959, 0.02487834, 0.02215452, 0.01882417, 0.03791736, 0.02137084, 0.01746253, 0.01803292, 0.01944668, 0.01667622, 0.03652927, 0.0200438, 0.01869126, 0.02364108, 0.02247475, 0.01806963, 0.03493819, 0.02034657, 0.01652746, 0.01799982, 0.02075424, 0.01774977, 0.03721202, 0.02043788, 0.01885713, 0.02482163, 0.02208594, 0.0188866, 0.03611486, 0.02145793, 0.01691075, 0.01792429, 0.01910177, 0.0168633, 0.03687945, 0.01987639, 0.01916515, 0.02333466, 0.0216717, 0.01774789, 0.03384093, 0.02033346, 0.01700618, 0.01846931, 0.02010907, 0.01772943, 0.03600954, 0.02113906, 0.0186814, 0.0255378, 0.02156534, 0.01894992, 0.03716012, 0.02211193, 0.01845758, 0.01814359, 0.01933919, 0.01742992, 0.03675152, 0.02052936, 0.01933596, 0.02428375, 0.02208547, 0.01781305, 0.03462898, 0.02040888, 0.01803402, 0.01867706, 0.02076162, 0.0173663, 0.03787529, 0.02141723, 0.01930371, 0.02593895, 0.02167993, 0.01816072, 0.03945557, 0.022617, 0.02039581, 0.01965298, 0.02014795, 0.01698302, 0.03941119, 0.02113474, 0.02266536, 0.02513427, 0.0235174, 0.01826318, 0.03698511, 0.02209191, 0.0209607, 0.01984259, 0.02125725, 0.01758921, 0.03925009, 0.02261078, 0.02130719, 0.02682798, 0.02255328, 0.01944737, 0.04086369, 0.02322579, 0.02094131, 0.01971783, 0.02041713, 0.01809319, 0.04170002, 0.0216647, 0.02294941, 0.02503263, 0.02381938, 0.01857764, 0.03641055, 0.02223546, 0.01985169, 0.01923611, 0.02073696, 0.01855225, 0.03929377, 0.02223225, 0.02121449, 0.02662124, 0.0220793, 0.01928059, 0.04097934, 0.02371719, 0.0212882, 0.01994687, 0.02039987, 0.01708215, 0.03881425, 0.02092214, 0.02306751, 0.02566767, 0.02348445, 0.01781849, 0.03595565, 0.02212266, 0.02000284, 0.01978094, 0.02068991, 0.01719702, 0.03952165, 0.02213935, 0.02109173, 0.02848398, 0.02280056, 0.01846395, 0.0406494, 0.0236035, 0.02072357, 0.0201119, 0.02091586, 0.01680072, 0.03893657, 0.02097503, 0.02171011, 0.02569435, 0.02328997, 0.0176271, 0.03605684, 0.02209177, 0.01941757, 0.01962577, 0.02206384, 0.01796587, 0.03758992, 0.02299538, 0.02126638, 0.02794944, 0.02312919, 0.01986163, 0.04039621, 0.02332392, 0.02130307, 0.02067479, 0.02041489, 0.01881417, 0.04064946, 0.02288474, 0.02350763, 0.02571699, 0.0226907, 0.01825108, 0.0365046, 0.02278993, 0.02094798, 0.02035069, 0.02125537, 0.01795744, 0.03693068, 0.02200886, 0.02140007, 0.02728245, 0.02241945, 0.01901067, 0.03871776, 0.02406566, 0.02107841, 0.02028468, 0.02063551, 0.01799371, 0.03793885, 0.02129522, 0.02320587, 0.02672179, 0.02276323, 0.01897046, 0.03734951, 0.02310769, 0.02270703, 0.02109486, 0.02148635, 0.01899992, 0.03837936, 0.02448916, 0.02371458, 0.02964289, 0.02273934, 0.02016866, 0.03948856, 0.02435201, 0.02323292, 0.0217587, 0.02019334, 0.01764306, 0.03899451, 0.02368539, 0.02528243, 0.02810857, 0.02236565, 0.01831416, 0.03489602, 0.02408515, 0.02112189, 0.02086756, 0.0202034, 0.01769557, 0.03726515, 0.02337706, 0.02399423, 0.02821442, 0.02192608, 0.01872902, 0.03980782, 0.02461905, 0.0247237, 0.0239096, 0.02007229, 0.01814325, 0.03671182, 0.02216902, 0.02768774, 0.02707705, 0.02289069, 0.01808383, 0.03504551, 0.02299295, 0.02320178, 0.021073, 0.02127647, 0.01649224, 0.03481321, 0.02474478, 0.02523726, 0.02747993, 0.02227183, 0.01863808, 0.03769602, 0.0249417, 0.02560616, 0.02110725, 0.02020411, 0.01694305, 0.03866145, 0.02204, 0.02615613, 0.02660111, 0.02457728, 0.0173, 0.03559811, 0.02226144, 0.02234834, 0.02122362, 0.02299748, 0.01693765, 0.03703781, 0.02344822, 0.02375416, 0.02824319, 0.024442, 0.01842374, 0.03802306, 0.02447855, 0.02358307, 0.02166358, 0.02207033, 0.01744062, 0.03754148, 0.02287502, 0.02550049, 0.02806048, 0.02516406, 0.01806554, 0.03577343, 0.02317489, 0.02234838, 0.02241109, 0.02299099, 0.01799796, 0.039653, 0.02428977, 0.02441437, 0.0296061, 0.0249401, 0.01924632, 0.04163073, 0.02529378, 0.02441523, 0.02231475, 0.02265308, 0.01805631, 0.04154075, 0.02320595, 0.02586869, 0.02690091, 0.02514124, 0.01825552, 0.03603735, 0.02317245, 0.02190735, 0.02111652, 0.02288703, 0.01770922, 0.03575013, 0.02322356, 0.02332846, 0.02866758, 0.02502969, 0.01904378, 0.03712087, 0.02434161, 0.02384703, 0.02137391, 0.02268517, 0.01793801, 0.03734317, 0.02313067, 0.02555646, 0.02766026, 0.02572472, 0.01781581, 0.03454605, 0.02287847, 0.0224327, 0.02183086, 0.02324013, 0.01748962, 0.03344794, 0.02267154, 0.02409649, 0.02900827, 0.02351811, 0.01970293, 0.03443186, 0.02403162, 0.02437712, 0.02144914, 0.02175957, 0.01763784, 0.03456071, 0.02359918, 0.02608352, 0.02919916, 0.02398336, 0.01822354, 0.03187912, 0.02292508, 0.02314047, 0.02281595, 0.0219899, 0.01782888, 0.03200181, 0.02278105, 0.02465926, 0.03062888, 0.02527386, 0.01970466, 0.03220308, 0.02356421, 0.02512626, 0.02321211, 0.02275783, 0.01837393, 0.03432005, 0.02349422, 0.02753242, 0.02924391, 0.02537643, 0.01929533, 0.03243732, 0.02357968, 0.02302101, 0.0229679, 0.02368727, 0.01842925, 0.03034224, 0.02210402, 0.02483172, 0.03042618, 0.02524178, 0.0200234, 0.0322752, 0.02372562, 0.0250593, 0.02251544, 0.02304649, 0.01744636, 0.03127972, 0.02018625, 0.02833004, 0.02918443, 0.02763765, 0.01758883, 0.03140744, 0.02079438, 0.0245707, 0.02254716, 0.02262998, 0.01734383, 0.03239591, 0.02109364, 0.0265516, 0.0310525, 0.02256793, 0.01928427, 0.03601268, 0.02323293, 0.02739101, 0.02364421, 0.01986347, 0.01675811, 0.03522005, 0.02108041, 0.02899631, 0.0314211, 0.02224299, 0.01766696, 0.03305919, 0.02307418, 0.02422477, 0.02740191, 0.02124249, 0.01703493, 0.03298732, 0.02146533, 0.02676215, 0.03161772, 0.02066499, 0.01915052, 0.03519398, 0.0224038, 0.02658634, 0.02282008, 0.01916854, 0.01738767, 0.03394819, 0.02136369, 0.02806596, 0.02884671, 0.02179446, 0.019058, 0.03281792, 0.02086056, 0.02285512, 0.02184179, 0.02023544, 0.01865081, 0.03123851, 0.02198033, 0.02613927, 0.03000415, 0.02018621, 0.01977506, 0.0324958, 0.02409776, 0.02593509, 0.02332923, 0.01751351, 0.01834965, 0.0305709, 0.02163663, 0.02718725, 0.02926682, 0.02010134, 0.01758378, 0.0273594, 0.0207876, 0.02124119, 0.0238576, 0.01873616, 0.01782403, 0.0275867, 0.02028013, 0.0238756, 0.02924904, 0.02090031, 0.01932306, 0.02874111, 0.0210827, 0.0238739, 0.02082266, 0.01819887, 0.01700587, 0.02902853, 0.02088377, 0.02728954, 0.0285349, 0.01860296, 0.0170902, 0.0303239, 0.02169804, 0.02353766, 0.02075386, 0.01714311, 0.01673151, 0.03269747, 0.02237311, 0.02886394, 0.02750147, 0.01998973, 0.01911527, 0.03239504, 0.02182292, 0.02651766, 0.01912174, 0.01720356, 0.01679479, 0.03258334, 0.01970067, 0.02732548, 0.02508149, 0.01731279, 0.01673873, 0.03157528, 0.01940748, 0.0223322, 0.01848019, 0.01523661, 0.01458139, 0.03125659, 0.02039495, 0.02205623, 0.02324113, 0.0160021, 0.01658941, 0.03293716, 0.02001395, 0.02314958, 0.02014487, 0.01517378, 0.01706263, 0.03601917, 0.01718462, 0.02466492, 0.02485771, 0.01795894, 0.01621985, 0.03062417, 0.01797451, 0.02195543, 0.0198927, 0.01574406, 0.01543297, 0.03074642, 0.01895951, 0.02496211, 0.02705829, 0.01792412, 0.01927698, 0.03636668, 0.01655851, 0.02272614, 0.01779213, 0.01637237, 0.01696039, 0.03555358, 0.0164135, 0.02308598, 0.02430576, 0.01904454, 0.01687216, 0.02811283, 0.01529278, 0.01938501, 0.02019865, 0.01945901, 0.01744688, 0.02983355, 0.01810154, 0.02344617, 0.0293044, 0.01969838, 0.02058, 0.03186318, 0.02334536, 0.03119491, 0.0263036, 0.02066655, 0.01856164, 0.03605196, 0.02451234, 0.03451216, 0.03544905, 0.02182168, 0.01958678, 0.03343893, 0.02541454, 0.02859267, 0.02820513, 0.01914297, 0.01805883, 0.03251501, 0.0234941, 0.03007984, 0.03757215, 0.02071348, 0.02039, 0.03528464, 0.02373306, 0.0300009, 0.02919974, 0.01941837, 0.01806645, 0.03375647, 0.02170405, 0.03144855, 0.03272922, 0.02266205, 0.01842562, 0.03233287, 0.02173052, 0.02708664, 0.02832961, 0.02054472, 0.01752928, 0.0361941, 0.02177381, 0.02991268, 0.03337096, 0.02211246, 0.02167043, 0.03424205, 0.02411767, 0.02958749, 0.0288972, 0.02008584, 0.01771411, 0.035395, 0.0223256, 0.03010681, 0.03391194, 0.02134602, 0.01924146, 0.03245114, 0.02321118, 0.02566226, 0.02781812, 0.01994571, 0.01893013, 0.03598466, 0.02163693, 0.02837544, 0.03543449, 0.02232569, 0.02211335, 0.03776737, 0.02234486, 0.03023939, 0.02969408, 0.02012903, 0.01886369, 0.03801917, 0.02159282, 0.0305907, 0.03498522, 0.02235145, 0.0204237, 0.03693141, 0.02212739, 0.02725333, 0.03047255, 0.02086004, 0.01994859, 0.03569967, 0.02160862, 0.03025703, 0.03391036, 0.02344154, 0.02187869, 0.03718412, 0.02403283, 0.03176316, 0.03007031, 0.02049533, 0.020159, 0.03834219, 0.02112123, 0.03254607, 0.03497627, 0.0224791, 0.02227162, 0.03858816, 0.0217358, 0.02947874, 0.02959223, 0.02116961, 0.02142471, 0.04264665, 0.021792, 0.03066216, 0.03644798, 0.02316981, 0.02354349, 0.04624189, 0.02437985, 0.03141311, 0.03010553, 0.02035282, 0.02070279, 0.04866904, 0.02182299, 0.0331929, 0.03771183, 0.02342355, 0.02276028, 0.04301779, 0.02480809, 0.03116215, 0.0279565, 0.01971114, 0.0183316, 0.0414376, 0.02457731, 0.03501938, 0.03502765, 0.02323564, 0.02257212, 0.04625394, 0.02705083, 0.03258094, 0.0282947, 0.01887778, 0.01660448, 0.0469338, 0.02202447, 0.03282985, 0.03174799, 0.02108039, 0.01697463, 0.04274607, 0.0227208, 0.03045365, 0.02666625, 0.01922018, 0.016732, 0.0452192, 0.02304187, 0.03364537, 0.03653874, 0.02147807, 0.02133763, 0.05311387, 0.0257602, 0.03707317, 0.02814949, 0.01835748, 0.01704228, 0.05239322, 0.02639573, 0.03680687, 0.03837824, 0.02115337, 0.0188125, 0.04897267, 0.02808908, 0.03256203, 0.03281406, 0.02026902, 0.01699172, 0.04471124, 0.0275012, 0.03455386, 0.03570359, 0.02067502, 0.01606392, 0.05185508, 0.03112944, 0.03413951, 0.02940845, 0.01749399, 0.01614699, 0.05640901, 0.03198397, 0.03588431, 0.03936533, 0.02042343, 0.01863103, 0.05027607, 0.02989969, 0.03311155, 0.03235933, 0.02133564, 0.01966288, 0.05183362, 0.0312553, 0.03659008, 0.04077927, 0.02378417, 0.02767007, 0.05512525, 0.033664, 0.03535162, 0.03406618, 0.02244832, 0.02037465, 0.05456876, 0.0335657, 0.0374239, 0.04263825, 0.02534118, 0.02065179, 0.0524772, 0.0321487, 0.03365104, 0.03494191, 0.02398553, 0.01889398, 0.05176099, 0.03379773, 0.03553592, 0.04269554, 0.02669859, 0.02323254, 0.05817414, 0.04134503, 0.03775435, 0.03335907, 0.02431263, 0.01779908, 0.05649444, 0.03676901, 0.03727172, 0.0397126, 0.02611774, 0.01931626, 0.05562518, 0.0380549, 0.0334747, 0.0338224, 0.02345459, 0.02029167, 0.05989839, 0.04165346, 0.03857828, 0.03828706, 0.0252868, 0.02209675, 0.06066128, 0.03443441, 0.03589052, 0.03367615, 0.02411081, 0.02042988, 0.06388889, 0.0326367, 0.03579801, 0.03749336, 0.02290023, 0.02005455, 0.05904589, 0.03314451, 0.03352492, 0.03161474, 0.02213304, 0.01895514, 0.06072954, 0.03556768, 0.03627757, 0.04001463, 0.02506432, 0.02293908, 0.06322306, 0.03689959, 0.03628421, 0.03183472, 0.02087625, 0.02010133, 0.06448693, 0.03509758, 0.03623056, 0.03680126, 0.0243206, 0.02181291, 0.05506268, 0.03319976, 0.03175933, 0.03199499, 0.02083027, 0.01893065, 0.05367175, 0.03258877, 0.03297963, 0.03658019, 0.020909, 0.02187972, 0.05366994, 0.03150625, 0.03143717, 0.02856806, 0.01952833, 0.01868053, 0.05095698, 0.03295419, 0.03395227, 0.0358916, 0.02131964, 0.02141764, 0.05366535, 0.03739655, 0.03213149, 0.03131545, 0.02301505, 0.02051181, 0.05519098, 0.03768636, 0.03491529, 0.040094, 0.02461192, 0.02150774, 0.05805169, 0.0405756, 0.03620957, 0.03265963, 0.01907392, 0.01727777, 0.06314211, 0.03641386, 0.03443251, 0.03757375, 0.0213633, 0.01924338, 0.0553965, 0.03315431, 0.03287081, 0.03123813, 0.01828277, 0.01830007, 0.05086643, 0.03415826, 0.03685863, 0.03971828, 0.0219113, 0.02235091, 0.05285341, 0.03670992, 0.03744568, 0.03365735, 0.02075774, 0.02010361, 0.05294602, 0.03393668, 0.03975967, 0.0410162, 0.0220292, 0.02147609, 0.05256167, 0.03582082, 0.03771598, 0.03405158, 0.02005893, 0.02042908, 0.05215438, 0.03603551, 0.04004615, 0.04186462, 0.02330636, 0.02455643, 0.05572235, 0.03697764, 0.03923008, 0.0344551, 0.02078029, 0.02212542, 0.05561055, 0.03297053, 0.04082818, 0.04043694, 0.02246474, 0.02263331, 0.05286366, 0.03346725, 0.03704631, 0.03439986, 0.02001438, 0.01943548, 0.05171745, 0.03338716, 0.0372422, 0.04314132, 0.02362506, 0.02411065, 0.0566034, 0.03719097, 0.03744631, 0.0351583, 0.02066335, 0.02127317, 0.05852644, 0.03573456, 0.03992187, 0.04146604, 0.02276577, 0.02191642, 0.05459914, 0.03710139, 0.03583793, 0.03275758, 0.01910928, 0.01934722, 0.0551483, 0.03815963, 0.03816526, 0.04240382, 0.02425406, 0.02485915, 0.06177295, 0.04118153, 0.03791599, 0.03546834, 0.0218549, 0.02159991, 0.06023012, 0.03592719, 0.03934089, 0.04201562, 0.02443034, 0.02218798, 0.05477218, 0.03450828, 0.03652075, 0.03519854, 0.02159614, 0.02009846, 0.05396494, 0.03420433, 0.03862977, 0.0433512, 0.02466397, 0.02650353, 0.05796304, 0.03698205, 0.03804699, 0.03647715, 0.02293606, 0.02382253, 0.0590581, 0.03315108, 0.04014172, 0.04149676, 0.02431802, 0.02263135, 0.05320679, 0.03334764, 0.03455848, 0.03401364, 0.02070903, 0.02045493, 0.05093294, 0.03315917, 0.03650643, 0.04174276, 0.02271045, 0.02551659, 0.05953187, 0.03581811, 0.03603319, 0.03490568, 0.01937066, 0.02206087, 0.05726933, 0.03355694, 0.03681903, 0.04003072, 0.02207904, 0.02215336, 0.04907502, 0.03300684, 0.03537735, 0.03608854, 0.01926061, 0.02022133, 0.05035134, 0.03260906, 0.03561575, 0.04485937, 0.02270436, 0.0241047, 0.05644159, 0.03654423, 0.03439848, 0.03487629, 0.0201771, 0.01999258, 0.05268805, 0.03395968, 0.03317861, 0.04149096, 0.02245205, 0.02137971, 0.05056904, 0.03406627, 0.03312295, 0.03356238, 0.01999856, 0.02020351, 0.05463638, 0.03422828, 0.03416024, 0.04153512, 0.02366006, 0.02584192, 0.05355258, 0.03765592, 0.03458491, 0.03363539, 0.02139438, 0.02123993, 0.04769882, 0.03471482, 0.0366265, 0.03992086, 0.02395331, 0.02478147, 0.04918062, 0.03761152, 0.03824001, 0.0402545, 0.02293693, 0.0246351, 0.05860782, 0.040448, 0.0411595, 0.05824475, 0.02794429, 0.02934123, 0.06867711, 0.04043182, 0.04176681, 0.04910124, 0.02485283, 0.02718971, 0.06899335, 0.03722111, 0.04567387, 0.05637775, 0.02505013, 0.02806715, 0.06060589, 0.03954992, 0.03998034, 0.05350087, 0.02197732, 0.02734842, 0.05451244, 0.03885038, 0.03997218, 0.06672539, 0.02528988, 0.03012221, 0.06350768, 0.03873435, 0.04074115, 0.05264862, 0.02250818, 0.02685675, 0.06387622, 0.03736733, 0.04214211, 0.06012918, 0.02456928, 0.02739072, 0.05856961, 0.03898315, 0.03847289, 0.04995347, 0.02266335, 0.02681295, 0.06268331, 0.03741141, 0.04170723, 0.06273516, 0.02628266, 0.0319992, 0.06898073, 0.04053074, 0.04195281, 0.05036862, 0.02402651, 0.02721077, 0.07179777, 0.03677972, 0.04230644, 0.05847126, 0.02534276, 0.02950921, 0.06508764, 0.04643201, 0.03781027, 0.05376747, 0.02404371, 0.02722679, 0.06544697, 0.04492586, 0.04192798, 0.06830763, 0.03000223, 0.03373794, 0.06801777, 0.05051506, 0.04159667, 0.04771058, 0.02756207, 0.02898766, 0.0550615, 0.04479043, 0.03959654, 0.04903864, 0.02550392, 0.0275341, 0.04886899, 0.04556597, 0.03523222, 0.04346395, 0.02301528, 0.02891108, 0.05021415, 0.04886248, 0.04270959, 0.05909605, 0.0288789, 0.03476298, 0.05363019, 0.0475942, 0.03800702, 0.04432625, 0.02571755, 0.02942448, 0.06189384, 0.04632178, 0.0397877, 0.05219833, 0.03141476, 0.03424512, 0.05699423, 0.04928314, 0.03787221, 0.04029172, 0.02523921, 0.03172969, 0.05878201, 0.0515131, 0.04392187, 0.05612118, 0.03086647, 0.03516288, 0.06419023, 0.05331593, 0.04404938, 0.04700566, 0.02749386, 0.03212658, 0.06589194, 0.05189276, 0.04712222, 0.05383148, 0.02850541, 0.03463496, 0.06654873, 0.05135388, 0.04207554, 0.05108329, 0.02606383, 0.03389603, 0.06443834, 0.05392257, 0.04782446, 0.0639082, 0.03294673, 0.03977979, 0.07356215, 0.06017441, 0.04664956, 0.04765221, 0.02906616, 0.03684055, 0.07471593, 0.05002991, 0.04918196, 0.05004448, 0.02994945, 0.03602938, 0.07255937, 0.04556751, 0.04914088, 0.0473175, 0.02644662, 0.03418226, 0.06525952, 0.04708453, 0.04625823, 0.0578821, 0.03030848, 0.03572018, 0.06052442, 0.05388805, 0.04532504, 0.05043672, 0.02826912, 0.03237958, 0.05846195, 0.051758, 0.04587504, 0.05516005, 0.02774972, 0.03283715, 0.05879806, 0.05453461, 0.04368934, 0.04592993, 0.02439946, 0.03228923, 0.05596264, 0.05213878, 0.04840282, 0.05651942, 0.02746036, 0.03811504, 0.06049252, 0.05840343, 0.04674336, 0.04333066, 0.0264137, 0.03447776, 0.05837615, 0.05318853, 0.04575514, 0.0511053, 0.02720781, 0.03534814, 0.05438632, 0.05270953, 0.04200746, 0.04067864, 0.02245747, 0.03237988, 0.05275204, 0.05166667, 0.04577504, 0.05027431, 0.0275778, 0.03702889, 0.05977555, 0.05961694, 0.04736882, 0.04013299, 0.02693137, 0.03303048, 0.05970443, 0.05252724, 0.05070982, 0.0449835, 0.02698514, 0.03385437, 0.05702933, 0.05243992, 0.04485875, 0.03815994, 0.02270239, 0.03259404, 0.05567725, 0.05174232, 0.0487634, 0.04759323, 0.02763479, 0.03705194, 0.04972646, 0.04844205, 0.04404027, 0.03723791, 0.02399234, 0.03215205, 0.05438726, 0.04784511, 0.04413575, 0.04277607, 0.02552312, 0.03273138, 0.05265207, 0.04846771, 0.04060405, 0.03477061, 0.02115354, 0.03114172, 0.05251102, 0.04603226, 0.04162941, 0.05105191, 0.02723159, 0.03538433, 0.05785102, 0.05345811, 0.04350307, 0.04384259, 0.0256368, 0.0341225, 0.05650289, 0.04978529, 0.04554087, 0.04878056, 0.02534923, 0.03580749, 0.0540575, 0.04765457, 0.04035661, 0.04509058, 0.0235126, 0.0352529, 0.0571916, 0.04719576, 0.04376614, 0.05976929, 0.03282152, 0.04202396, 0.06497429, 0.05052721, 0.04267456, 0.05106785, 0.0339381, 0.03737422, 0.04581625, 0.04931908, 0.03972168, 0.05280144, 0.02940883, 0.03722298, 0.04893144, 0.04678586, 0.04049238, 0.03949454, 0.02209739, 0.03102085, 0.04623916, 0.04729334, 0.04163319, 0.05516965, 0.03312548, 0.03927781, 0.05403739, 0.05676306, 0.04164945, 0.05375171, 0.04227965, 0.04290768, 0.05477056, 0.04355276, 0.05089125, 0.06020522, 0.04706812, 0.04587381, 0.05173854, 0.04531327, 0.0420062, 0.05120959, 0.04050451, 0.04240752, 0.05904806, 0.04285004, 0.04173569, 0.06484155, 0.04030768, 0.04988376, 0.06989831, 0.05485938, 0.04763185, 0.05925824, 0.03409519, 0.03834634, 0.07470836, 0.04622833, 0.04923102, 0.06805617, 0.03720084, 0.03997475, 0.06989305, 0.05007734, 0.05173198, 0.05731811, 0.04183945, 0.03904253, 0.07883368, 0.05088725, 0.05060405, 0.07168977, 0.04373425, 0.04103535, 0.08304755, 0.05078105, 0.04562886, 0.04960866, 0.03458214, 0.03824715, 0.06149415, 0.04298606, 0.04235827, 0.04956999, 0.03583258, 0.03060784, 0.06515127, 0.03774839, 0.04552861, 0.05105784, 0.03590412, 0.03593029, 0.0749949, 0.04438233, 0.05362821, 0.06086745, 0.03838021, 0.03410235, 0.07221611, 0.03990618, 0.05050276, 0.05550043, 0.03415278, 0.03686769, 0.08411383, 0.03884802, 0.04409044, 0.06936233, 0.05237325, 0.05572407, 0.07160494, 0.03876769, 0.0563075, 0.07509484, 0.05713583, 0.05670589, 0.08603442, 0.05027972, 0.06501868, 0.08290586, 0.05628912, 0.06295674, 0.09994849, 0.05442967, 0.08261412, 0.071922, 0.0528378, 0.05414659, 0.11654722, 0.05930245, 0.08300173, 0.07655022, 0.05362765, 0.05784577, 0.12407107, 0.07673939, 0.08703979, 0.06334147, 0.06673495, 0.06018362, 0.12596293, 0.09142527, 0.10147148, 0.09103257, 0.07943082, 0.05314022, 0.11966139, 0.08085706, 0.10408849, 0.08540843, 0.09128712, 0.04651395, 0.12304401, 0.06240376, 0.0952002, 0.08205086, 0.07367323, 0.04243939, 0.12911668, 0.07481743, 0.09428068, 0.08068661, 0.08002409, 0.05264309, 0.11925703, 0.06376275, 0.10722739, 0.08275419, 0.05344849, 0.064514, 0.10372677, 0.06405903, 0.10466141, 0.08140188, 0.06300637, 0.06012316, 0.10636733, 0.07260604, 0.1305577, 0.06856569, 0.05680376, 0.04977601, 0.10043462, 0.07394417, 0.11673215, 0.06883034, 0.05791631, 0.07820521, 0.12820412, 0.08168077, 0.15421212, 0.08805637, 0.05900244, 0.06889328, 0.11566686, 0.07996957, 0.13781875, 0.10542531, 0.06203897, 0.07393992, 0.09673294, 0.07494151, 0.15989716, 0.07701298, 0.06378009, 0.08503007, 0.11977427, 0.09694014, 0.15205765, 0.09649872, 0.06696574, 0.09393241, 0.14432906, 0.13625886, 0.14055274, 0.09821872, 0.07107848, 0.09360301, 0.15430248, 0.14423297, 0.1517201, 0.10982694, 0.08023567, 0.08489627, 0.16692036, 0.12170291, 0.12964547, 0.10620175, 0.06657383, 0.07449829, 0.10550505, 0.13728906, 0.14383969, 0.12240329, 0.12985955, 0.10459901, 0.12488045, 0.1255116, 0.02603332]
3UTR=[0.01647457, 0.03133341, 0.01641579, 0.01358983, 0.01281733, 0.0194119, 0.01466392, 0.02766734, 0.0125446, 0.00953233, 0.01079414, 0.02034192, 0.01439981, 0.0291995, 0.01381424, 0.01183433, 0.01248426, 0.02117945, 0.01462422, 0.03177357, 0.01601798, 0.01368514, 0.0149791, 0.02260762, 0.0143867, 0.03336068, 0.01508213, 0.01384575, 0.01657391, 0.02389992, 0.01320597, 0.02955046, 0.01338411, 0.01357016, 0.01779074, 0.02061843, 0.01220394, 0.02872566, 0.01247694, 0.01088624, 0.01428462, 0.01899671, 0.01154677, 0.02544758, 0.0117877, 0.01085897, 0.01287769, 0.01474328, 0.01015166, 0.0248989, 0.01234473, 0.00964967, 0.0116071, 0.01233125, 0.00907376, 0.02303342, 0.01111012, 0.00911289, 0.01243742, 0.01417747, 0.00937302, 0.02217327, 0.0101402, 0.00822751, 0.01136814, 0.0130438, 0.01006443, 0.02164719, 0.00983952, 0.00787697, 0.01165314, 0.01168822, 0.0093139, 0.02308348, 0.0108336, 0.00789115, 0.01166108, 0.01186111, 0.00972819, 0.0225292, 0.01044758, 0.0083768, 0.01261913, 0.01320342, 0.00920708, 0.02186689, 0.01000612, 0.00790963, 0.01116375, 0.01287729, 0.00899834, 0.02214781, 0.01004259, 0.00785087, 0.01235058, 0.01297017, 0.00806652, 0.02200117, 0.01169771, 0.00833726, 0.01210743, 0.01202315, 0.00737131, 0.01939151, 0.00992704, 0.00834297, 0.01124208, 0.0125752, 0.00724112, 0.01669917, 0.00957679, 0.00710755, 0.01049465, 0.01215152, 0.00730621, 0.01590726, 0.00999495, 0.00686629, 0.01015892, 0.01186905, 0.00726041, 0.01667044, 0.0095627, 0.00667539, 0.00940474, 0.01017031, 0.00755094, 0.01603626, 0.00964271, 0.00680911, 0.01041583, 0.01187668, 0.00775099, 0.01658318, 0.00933859, 0.00580536, 0.00915038, 0.0109019, 0.00841879, 0.01570535, 0.00944989, 0.00600579, 0.00938834, 0.01040426, 0.00823225, 0.01611638, 0.01068886, 0.00573766, 0.01069598, 0.01205527, 0.00886553, 0.01365215, 0.01068059, 0.00667555, 0.01158675, 0.01251457, 0.00837188, 0.01521806, 0.01166039, 0.00625499, 0.01105591, 0.01163615, 0.00808198, 0.01424592, 0.01031385, 0.00632765, 0.01159082, 0.01168459, 0.00783125, 0.01548807, 0.01062407, 0.00608772, 0.01014806, 0.01041158, 0.00681379, 0.0169233, 0.00966222, 0.00548463, 0.0111957, 0.01136187, 0.00647607, 0.01571533, 0.00955318, 0.00492188, 0.00982982, 0.00985819, 0.0064586, 0.01602378, 0.00956379, 0.00501464, 0.01134447, 0.01039509, 0.00635449, 0.01624222, 0.00995416, 0.00517, 0.01053968, 0.01050714, 0.00659022, 0.01611834, 0.00957442, 0.00498385, 0.01207864, 0.01152916, 0.00570432, 0.01713247, 0.00859957, 0.00432845, 0.01044529, 0.00794479, 0.00590831, 0.01716438, 0.00896077, 0.00448671, 0.01104053, 0.0076201, 0.00548641, 0.01767949, 0.00999182, 0.0047309, 0.01003427, 0.00645884, 0.00549647, 0.01712621, 0.00867238, 0.0048496, 0.01046101, 0.00688912, 0.00475044, 0.01672622, 0.00796392, 0.00444328, 0.01007182, 0.00805051, 0.00534238, 0.01805205, 0.00886504, 0.0055785, 0.0132011, 0.00994965, 0.00640021, 0.01857575, 0.01070044, 0.00581252, 0.01153179, 0.00852753, 0.00581976, 0.01740378, 0.00950002, 0.0055044, 0.01292457, 0.00952146, 0.0060371, 0.0177566, 0.00940968, 0.00573134, 0.0121792, 0.0084932, 0.00619974, 0.01596557, 0.00951509, 0.00570905, 0.01211947, 0.00909055, 0.00585922, 0.01453863, 0.0102631, 0.00614775, 0.01131937, 0.008407, 0.00550545, 0.01408387, 0.00958829, 0.00620974, 0.01210678, 0.00938257, 0.00555616, 0.01349064, 0.00890165, 0.00603414, 0.01114622, 0.00845385, 0.00611252, 0.01414286, 0.00909802, 0.00613677, 0.01220449, 0.00868178, 0.00553259, 0.01338269, 0.0101892, 0.00610601, 0.01069624, 0.00796355, 0.00548353, 0.01225624, 0.00953308, 0.00547804, 0.01132994, 0.00866249, 0.0058753, 0.01207967, 0.00834477, 0.00459789, 0.01025327, 0.00687069, 0.00576065, 0.01288281, 0.00847852, 0.00515298, 0.01120214, 0.0082226, 0.00585934, 0.01357068, 0.00905462, 0.00506124, 0.01085547, 0.00737629, 0.00499326, 0.01286828, 0.00861274, 0.0053208, 0.01272151, 0.00866738, 0.00539237, 0.01237272, 0.00858107, 0.00480788, 0.01096169, 0.00739033, 0.00553409, 0.01146604, 0.00776334, 0.00482907, 0.01213284, 0.00833764, 0.0050388, 0.01189594, 0.00796468, 0.00417572, 0.00932325, 0.00688785, 0.0042305, 0.01033523, 0.00746555, 0.00397512, 0.00990394, 0.00721288, 0.00448319, 0.0107366, 0.00698953, 0.00382496, 0.00879972, 0.00660768, 0.00496852, 0.010785, 0.00780909, 0.00446936, 0.01016625, 0.00784196, 0.00507119, 0.01226038, 0.00825731, 0.00508722, 0.00978329, 0.00708462, 0.00439891, 0.01081295, 0.00773903, 0.00514406, 0.01118259, 0.00750119, 0.00456459, 0.01042439, 0.00689114, 0.00448239, 0.00966576, 0.00681977, 0.00469497, 0.0101132, 0.00699078, 0.00483743, 0.01026614, 0.00796523, 0.00481241, 0.01184127, 0.00802415, 0.00484284, 0.00962247, 0.00733021, 0.0046523, 0.01088733, 0.00780662, 0.00481141, 0.01141231, 0.00758528, 0.00496518, 0.01107898, 0.00726916, 0.00440303, 0.0099826, 0.00657927, 0.00510194, 0.0103833, 0.0074562, 0.00466015, 0.01061154, 0.00732356, 0.00501719, 0.01088773, 0.00772757, 0.00432697, 0.00967989, 0.00645469, 0.00453959, 0.01057795, 0.0079762, 0.00447539, 0.01132236, 0.00761555, 0.00518155, 0.01065946, 0.0073479, 0.00418454, 0.00995985, 0.00663166, 0.00567411, 0.01089333, 0.00774022, 0.00472785, 0.01145061, 0.00750435, 0.00594038, 0.01181739, 0.00836129, 0.00473496, 0.01026659, 0.00709203, 0.00559214, 0.0112421, 0.00810474, 0.00480554, 0.01170077, 0.00761926, 0.00579743, 0.01086724, 0.00733244, 0.00428672, 0.01011428, 0.00675505, 0.00586977, 0.01077572, 0.00752151, 0.00436346, 0.01061575, 0.00747119, 0.005723, 0.01106584, 0.00770422, 0.00438744, 0.00968006, 0.00677066, 0.0051246, 0.01029925, 0.00760069, 0.0045184, 0.01113476, 0.00696202, 0.00539869, 0.01031259, 0.00675876, 0.00438729, 0.00936299, 0.00624616, 0.00529674, 0.0098236, 0.00695594, 0.00528327, 0.01066063, 0.00700035, 0.00541011, 0.00996637, 0.00708924, 0.00528605, 0.00927277, 0.00611161, 0.00465184, 0.00906508, 0.00702791, 0.00508467, 0.01048014, 0.00654001, 0.00495951, 0.00901827, 0.00640642, 0.00452649, 0.00928735, 0.00601671, 0.00527646, 0.00930708, 0.00690329, 0.00518177, 0.01049761, 0.00687591, 0.00544777, 0.01003236, 0.00749355, 0.00526086, 0.00958647, 0.00621378, 0.00491552, 0.00907137, 0.00719586, 0.00534326, 0.0108037, 0.00669866, 0.00508451, 0.00911763, 0.00644007, 0.00453878, 0.0091105, 0.00569788, 0.00542555, 0.00946756, 0.00675527, 0.0049716, 0.01035191, 0.00674954, 0.00544327, 0.01018337, 0.00704716, 0.00496496, 0.00917843, 0.00625806, 0.00493757, 0.00928026, 0.00690299, 0.00478458, 0.01035882, 0.00674242, 0.00537682, 0.0095458, 0.00651701, 0.00435214, 0.00900847, 0.00568098, 0.00560386, 0.0096805, 0.0068451, 0.0048057, 0.01043859, 0.00653585, 0.00568502, 0.01093391, 0.00732085, 0.00482124, 0.00913013, 0.00594061, 0.00504274, 0.00938333, 0.00684411, 0.00482937, 0.01040619, 0.00623359, 0.00493317, 0.00896283, 0.00612983, 0.00414811, 0.00873324, 0.00538815, 0.00502411, 0.009128, 0.00664232, 0.00484728, 0.01008681, 0.00638235, 0.00518425, 0.01004884, 0.00731954, 0.00510325, 0.00941955, 0.00585437, 0.00464974, 0.00955988, 0.00656459, 0.00499067, 0.01057519, 0.00665887, 0.00551001, 0.00975635, 0.00627017, 0.00448881, 0.00941624, 0.0059019, 0.00542208, 0.00965665, 0.0067335, 0.00481388, 0.01019829, 0.00652149, 0.00541876, 0.01031076, 0.007261, 0.0047578, 0.00913333, 0.00584141, 0.0046352, 0.00914452, 0.00719968, 0.00493538, 0.01060921, 0.00645692, 0.00490338, 0.00960497, 0.00671752, 0.0046668, 0.00981676, 0.00563219, 0.00517015, 0.00996395, 0.00750818, 0.00545658, 0.011591, 0.00679865, 0.00523079, 0.01091218, 0.00786068, 0.00550294, 0.01102705, 0.00629563, 0.00475901, 0.0097555, 0.00748645, 0.00549383, 0.0122149, 0.00703594, 0.00512598, 0.00970048, 0.00717151, 0.00478169, 0.01047426, 0.00593172, 0.0052488, 0.00965666, 0.00737787, 0.00531248, 0.01181779, 0.00734036, 0.00558821, 0.01095241, 0.00823182, 0.00565663, 0.0108894, 0.00672691, 0.00488582, 0.01062647, 0.00796383, 0.00551247, 0.01232978, 0.00731353, 0.00507912, 0.01069491, 0.0070411, 0.0044638, 0.01015316, 0.00613449, 0.00515976, 0.01119978, 0.00740751, 0.00477251, 0.01146261, 0.00700713, 0.00530032, 0.01105404, 0.00730569, 0.00521537, 0.01083067, 0.00641192, 0.00489074, 0.0105874, 0.00664076, 0.00501173, 0.01238968, 0.00717449, 0.00526609, 0.01050672, 0.00646628, 0.00475835, 0.01101572, 0.00652757, 0.00533429, 0.01095736, 0.00678548, 0.00531434, 0.01209237, 0.0077379, 0.00579042, 0.0115976, 0.00788904, 0.00536876, 0.0111632, 0.00701377, 0.00502994, 0.01075036, 0.00689735, 0.00522901, 0.01243231, 0.00800668, 0.00535959, 0.0108241, 0.00656351, 0.00473924, 0.01080573, 0.0063228, 0.0054631, 0.01065045, 0.00639874, 0.00540044, 0.01246931, 0.00829473, 0.00590652, 0.01153791, 0.00724375, 0.00608989, 0.01101951, 0.0075993, 0.00527172, 0.01170616, 0.00627028, 0.00579541, 0.01266581, 0.00800714, 0.00558753, 0.01176015, 0.00611395, 0.00529971, 0.01089151, 0.00689602, 0.00549412, 0.01157818, 0.00642578, 0.00602568, 0.01200538, 0.0083304, 0.00605145, 0.01205925, 0.00784075, 0.00612676, 0.01114718, 0.00731923, 0.00514485, 0.01093066, 0.00670613, 0.00607343, 0.01214674, 0.00766537, 0.00517909, 0.01058521, 0.00690041, 0.00567592, 0.01047819, 0.00682485, 0.00529742, 0.01075738, 0.00726618, 0.00649812, 0.0114044, 0.00793733, 0.00605893, 0.01136615, 0.00807552, 0.00726711, 0.01085952, 0.0068335, 0.00580903, 0.01155514, 0.00783357, 0.00656388, 0.01161965, 0.00749182, 0.00568204, 0.01036761, 0.00705564, 0.0053193, 0.00768236, 0.0053704, 0.00522895, 0.01074697, 0.00670005, 0.00593757, 0.00907854, 0.00689125, 0.00564948, 0.01115846, 0.00737005, 0.00620878, 0.00827148, 0.00524931, 0.00506608, 0.01006562, 0.00695998, 0.00560869, 0.00884987, 0.00610884, 0.00524849, 0.01001022, 0.0064776, 0.0050904, 0.00806488, 0.00511435, 0.00520716, 0.01055611, 0.00667268, 0.00538202, 0.00849939, 0.00635697, 0.00533476, 0.01052196, 0.00712835, 0.00559989, 0.00816109, 0.00524624, 0.00466087, 0.00978077, 0.00697315, 0.00538834, 0.00950237, 0.00649526, 0.00468677, 0.00953901, 0.00638984, 0.00492462, 0.00813778, 0.00523351, 0.00488563, 0.01025502, 0.00683267, 0.0059545, 0.00924715, 0.00636451, 0.00523893, 0.01066067, 0.00746883, 0.00577077, 0.00891367, 0.0053179, 0.00485335, 0.01023454, 0.00695335, 0.00542109, 0.01010551, 0.00595095, 0.00492145, 0.00952246, 0.00635367, 0.00470667, 0.008533, 0.00476256, 0.00507821, 0.01034127, 0.00633671, 0.00527466, 0.00943308, 0.00591326, 0.00526143, 0.0105198, 0.00726743, 0.00539637, 0.00899929, 0.00520236, 0.00457774, 0.01016703, 0.00676786, 0.00532421, 0.01041999, 0.00611532, 0.00488162, 0.00959545, 0.00666068, 0.00497634, 0.00875414, 0.00527666, 0.00506684, 0.00999277, 0.0067125, 0.005227, 0.00978451, 0.00624014, 0.00547056, 0.01017568, 0.00752871, 0.00522817, 0.00870953, 0.00514472, 0.00472442, 0.00941881, 0.0069497, 0.00469555, 0.00987345, 0.00587446, 0.00482608, 0.00893018, 0.00649293, 0.00439835, 0.00835695, 0.00527642, 0.00487989, 0.00898296, 0.00681723, 0.00489169, 0.00961569, 0.00652057, 0.00523168, 0.0099012, 0.00800614, 0.00504142, 0.00859566, 0.00549289, 0.00461955, 0.0094353, 0.00716239, 0.00475506, 0.00984399, 0.00614302, 0.00482148, 0.00925047, 0.0066699, 0.00438151, 0.00796213, 0.0048849, 0.00485714, 0.00935869, 0.00685835, 0.00475797, 0.00967616, 0.00664418, 0.00535788, 0.0095644, 0.00770601, 0.00489669, 0.00816506, 0.00517924, 0.00465608, 0.00960923, 0.00663649, 0.00493393, 0.00928437, 0.00604862, 0.00462537, 0.00918472, 0.00637292, 0.00438265, 0.00748459, 0.00473771, 0.00449808, 0.00948898, 0.00653785, 0.00477635, 0.00891682, 0.00582136, 0.00503713, 0.01005133, 0.00754515, 0.00480914, 0.00765005, 0.00471929, 0.00446587, 0.00945657, 0.00697805, 0.00462357, 0.00903764, 0.00562041, 0.00448825, 0.0088208, 0.00654783, 0.00424921, 0.0074597, 0.00469677, 0.00460415, 0.00923615, 0.0071442, 0.00490311, 0.00878985, 0.00564113, 0.00494803, 0.00985736, 0.00807123, 0.00487732, 0.0076251, 0.00462996, 0.00439045, 0.00915412, 0.00751563, 0.00473974, 0.009152, 0.00533287, 0.00458755, 0.00855992, 0.00707916, 0.00407056, 0.00741613, 0.00428837, 0.0048085, 0.00903189, 0.00748978, 0.00464392, 0.00887157, 0.00533448, 0.00509251, 0.00956363, 0.00847247, 0.004799, 0.00763107, 0.00455509, 0.00454544, 0.00918198, 0.00775613, 0.0047789, 0.00913566, 0.00549489, 0.00474848, 0.00885317, 0.007301, 0.00426763, 0.00739969, 0.00475904, 0.00501461, 0.00995925, 0.00761147, 0.0048236, 0.00850028, 0.00582157, 0.00555223, 0.01019632, 0.00859054, 0.00477949, 0.00735282, 0.00471638, 0.00483496, 0.00948881, 0.00802481, 0.00450487, 0.00876727, 0.00563843, 0.00503186, 0.00893264, 0.00753415, 0.00416348, 0.0072247, 0.00464989, 0.0050482, 0.00955162, 0.00792614, 0.00474, 0.00864886, 0.00553059, 0.00545361, 0.01008277, 0.00812829, 0.00477561, 0.00767483, 0.00453566, 0.00475471, 0.00942966, 0.00712819, 0.00469905, 0.00932671, 0.00552829, 0.00500316, 0.00887315, 0.00731595, 0.00449131, 0.0076956, 0.00470839, 0.00526086, 0.00970985, 0.0075339, 0.00498851, 0.00902769, 0.00571736, 0.00566742, 0.01029848, 0.0085255, 0.00530922, 0.00805124, 0.00489246, 0.00489999, 0.009787, 0.00776281, 0.00523889, 0.01005933, 0.00589646, 0.00498864, 0.00949559, 0.00719508, 0.00469551, 0.00798105, 0.00481331, 0.00532096, 0.01150989, 0.00846779, 0.00578197, 0.00946162, 0.00609065, 0.00562141, 0.01127551, 0.00930163, 0.00599552, 0.00818485, 0.00493174, 0.00494686, 0.01113366, 0.00863771, 0.00577889, 0.00984242, 0.00576105, 0.00519467, 0.01073773, 0.00806835, 0.00501649, 0.00789903, 0.00495705, 0.00524924, 0.01098538, 0.00858037, 0.0058964, 0.00955042, 0.00639396, 0.00540754, 0.01105929, 0.00968343, 0.00593026, 0.00823322, 0.00527979, 0.00487203, 0.01095834, 0.00905343, 0.00579934, 0.0100849, 0.00604811, 0.00493221, 0.0105237, 0.00853117, 0.00500557, 0.00795688, 0.00488662, 0.00525736, 0.01132844, 0.00935479, 0.00591873, 0.00948932, 0.00589723, 0.00557487, 0.01154636, 0.01051837, 0.00594291, 0.00834777, 0.00481877, 0.00489857, 0.01070783, 0.00932253, 0.00559926, 0.01007055, 0.00580894, 0.00502931, 0.01033876, 0.00874872, 0.00509955, 0.00808588, 0.00476978, 0.00511798, 0.01073801, 0.00911689, 0.00589219, 0.00970776, 0.00585322, 0.00541677, 0.01122493, 0.01024976, 0.00595432, 0.00837992, 0.00483975, 0.00485345, 0.01108837, 0.0091879, 0.00569524, 0.00989567, 0.00568874, 0.00494263, 0.01066726, 0.00887883, 0.00521755, 0.00804842, 0.00479934, 0.00532008, 0.01154577, 0.00942816, 0.00607624, 0.00958287, 0.00582438, 0.00554687, 0.01140072, 0.01036466, 0.00604606, 0.00815478, 0.00474588, 0.00479596, 0.01086463, 0.00961547, 0.00577773, 0.00957941, 0.00597444, 0.00490928, 0.01083109, 0.00910705, 0.00547208, 0.00769761, 0.00488087, 0.00507348, 0.01130694, 0.00961, 0.0066175, 0.00959613, 0.006186, 0.00541364, 0.01150349, 0.01037418, 0.00675894, 0.0085965, 0.00515528, 0.0047696, 0.01057433, 0.00920324, 0.00623663, 0.00993187, 0.00607148, 0.00475925, 0.01013444, 0.00830335, 0.00542758, 0.00792336, 0.00477095, 0.00490955, 0.01043589, 0.00890478, 0.0063038, 0.0094733, 0.00573576, 0.00545182, 0.0110873, 0.00988748, 0.00671463, 0.00835817, 0.00446058, 0.00484908, 0.01085425, 0.00882883, 0.00618237, 0.01008417, 0.00582139, 0.00502937, 0.0105049, 0.00823655, 0.00542601, 0.00813972, 0.00482896, 0.00522192, 0.01125612, 0.00879785, 0.00673831, 0.01052883, 0.00631216, 0.00557717, 0.01135812, 0.00963286, 0.00663687, 0.00929467, 0.00527666, 0.00479695, 0.01067637, 0.00882735, 0.00618354, 0.01013, 0.00604758, 0.00491662, 0.01039109, 0.00830137, 0.00557103, 0.00822654, 0.00508552, 0.0051055, 0.01103087, 0.00930995, 0.00672939, 0.010051, 0.00640164, 0.00566579, 0.01152422, 0.01035943, 0.00700287, 0.00894329, 0.00540242, 0.00505599, 0.0110908, 0.00959049, 0.00684725, 0.01040276, 0.00623018, 0.00525136, 0.01057486, 0.00880826, 0.0059072, 0.00823022, 0.00507763, 0.00525102, 0.01074099, 0.00923776, 0.00701268, 0.00987975, 0.00649393, 0.00578509, 0.01104573, 0.0092299, 0.00646421, 0.0090166, 0.00534123, 0.0053204, 0.01056603, 0.0086981, 0.00654708, 0.01008892, 0.00621596, 0.00544637, 0.01004797, 0.00867727, 0.00633671, 0.00822733, 0.00541388, 0.0053746, 0.010893, 0.00984373, 0.00762228, 0.01061151, 0.0065596, 0.00590977, 0.01162342, 0.01060244, 0.00702117, 0.00884742, 0.00505698, 0.00517867, 0.01106151, 0.00982893, 0.00714043, 0.00999924, 0.00576375, 0.00498457, 0.01025454, 0.00899021, 0.00620967, 0.00785725, 0.00488405, 0.00524546, 0.01106718, 0.01036689, 0.00733291, 0.00947222, 0.00643451, 0.00567811, 0.01148993, 0.01150596, 0.00784922, 0.00851486, 0.00530801, 0.00501001, 0.01106258, 0.0105249, 0.00730642, 0.00993284, 0.00636498, 0.00520136, 0.01060061, 0.00954457, 0.00642003, 0.0081221, 0.00531611, 0.00536751, 0.01114897, 0.01047133, 0.00740868, 0.00994814, 0.00693085, 0.00584644, 0.011227, 0.01128137, 0.00765975, 0.00871871, 0.00588396, 0.00516694, 0.0110934, 0.01046535, 0.00679213, 0.01008244, 0.00676987, 0.00534153, 0.01078185, 0.00955501, 0.00641018, 0.00821861, 0.00555258, 0.00552299, 0.01153333, 0.01054441, 0.00753635, 0.01011227, 0.00713113, 0.00613631, 0.01198185, 0.01154318, 0.00809878, 0.00910547, 0.00580959, 0.00547205, 0.01142474, 0.01029228, 0.00762923, 0.0104707, 0.0065588, 0.00540801, 0.01113676, 0.00941217, 0.00792581, 0.00875258, 0.00545885, 0.00534334, 0.01201115, 0.00968699, 0.00923789, 0.01065701, 0.0071963, 0.00595052, 0.01263589, 0.01174109, 0.01068233, 0.00984453, 0.006302, 0.0056077, 0.01225251, 0.01068794, 0.00927159, 0.01083833, 0.00746723, 0.00576997, 0.01183898, 0.0099476, 0.00774495, 0.00945188, 0.00626188, 0.00566083, 0.01258126, 0.01033692, 0.00888364, 0.01118447, 0.00752651, 0.00639136, 0.0131081, 0.01213049, 0.00953257, 0.01016323, 0.00668722, 0.00589376, 0.01251619, 0.01147347, 0.00946487, 0.01111554, 0.00782482, 0.00581729, 0.01086794, 0.01035591, 0.00841269, 0.00916479, 0.00631059, 0.00617849, 0.01229084, 0.01100659, 0.0097697, 0.01151166, 0.0090599, 0.00688292, 0.01318835, 0.01257772, 0.01012882, 0.01001666, 0.00869308, 0.00611614, 0.01223537, 0.01169603, 0.01005354, 0.01151804, 0.00949129, 0.00602453, 0.01291365, 0.01067375, 0.00972583, 0.00958461, 0.0080289, 0.00616638, 0.01393989, 0.01106094, 0.01023153, 0.01181304, 0.00994986, 0.00686658, 0.01424372, 0.01245733, 0.01040675, 0.01049334, 0.00893733, 0.00587223, 0.0128911, 0.01122355, 0.01028538, 0.01163878, 0.00922982, 0.00598738, 0.01242879, 0.00987151, 0.00914394, 0.00924223, 0.00621212, 0.00614786, 0.01299559, 0.01071944, 0.01081927, 0.01109422, 0.00764838, 0.0069132, 0.01313307, 0.01216279, 0.01127514, 0.0099604, 0.00666277, 0.0056726, 0.01250325, 0.01075763, 0.01033664, 0.01140814, 0.00745855, 0.00591688, 0.01202342, 0.01003674, 0.00979196, 0.0091249, 0.00622198, 0.00593258, 0.01302533, 0.01069223, 0.01076131, 0.01162522, 0.00764165, 0.00692332, 0.01330107, 0.01246256, 0.01202881, 0.01102773, 0.00660016, 0.00602117, 0.01233827, 0.01139705, 0.01105205, 0.01176408, 0.00747163, 0.00614162, 0.01237496, 0.01051063, 0.01026233, 0.00949544, 0.00619577, 0.00621007, 0.01295993, 0.01067663, 0.01072909, 0.01105491, 0.00810262, 0.00686298, 0.01322571, 0.01251878, 0.01142385, 0.00966724, 0.00709278, 0.00609937, 0.01264893, 0.01175195, 0.01128086, 0.01121981, 0.008234, 0.00631213, 0.01249253, 0.01100885, 0.01020071, 0.00971561, 0.00702024, 0.00659196, 0.01337078, 0.01171306, 0.0108557, 0.01098723, 0.00863623, 0.00730578, 0.01339053, 0.0125492, 0.01126108, 0.01026811, 0.00745516, 0.00626741, 0.01247494, 0.01155125, 0.01078189, 0.01202859, 0.00859886, 0.00634499, 0.01175673, 0.01065034, 0.00982613, 0.00929198, 0.00728273, 0.00637972, 0.01238379, 0.01084709, 0.01077587, 0.01153126, 0.00916808, 0.00730385, 0.01309052, 0.01265894, 0.01161491, 0.0103483, 0.00864147, 0.00633718, 0.01259509, 0.01158957, 0.01092141, 0.01191634, 0.00892998, 0.00639728, 0.01180763, 0.01075481, 0.01026272, 0.00967197, 0.00730397, 0.00640581, 0.01249026, 0.01107195, 0.01108763, 0.01187111, 0.00901918, 0.00712569, 0.0128823, 0.01264152, 0.01178474, 0.01069944, 0.00771896, 0.00602834, 0.01212687, 0.01127287, 0.01116045, 0.01264375, 0.00869858, 0.00617872, 0.01169238, 0.01071055, 0.01048958, 0.01047327, 0.00746386, 0.00635405, 0.01243402, 0.01117907, 0.01167204, 0.01278309, 0.00922187, 0.00713975, 0.01279695, 0.01279645, 0.01205609, 0.0112567, 0.00787563, 0.00610784, 0.01199469, 0.01158709, 0.01163729, 0.01277637, 0.00881477, 0.00615377, 0.01159721, 0.01089072, 0.01076174, 0.01042749, 0.00718509, 0.00619001, 0.01265144, 0.01131872, 0.01170485, 0.01302993, 0.0091044, 0.00719921, 0.01321142, 0.0128947, 0.01269446, 0.01161256, 0.00794447, 0.00639839, 0.01286097, 0.01203917, 0.01100469, 0.01286847, 0.00866905, 0.00672348, 0.01207556, 0.01091045, 0.01007573, 0.01030813, 0.0067508, 0.00672158, 0.01284374, 0.01159219, 0.01063243, 0.01223123, 0.00804944, 0.00742445, 0.01314765, 0.01313806, 0.01117925, 0.0104317, 0.00668354, 0.00627205, 0.01244672, 0.01229008, 0.01102966, 0.01239877, 0.00774284, 0.00671989, 0.01223395, 0.01175017, 0.0093595, 0.00974184, 0.00635631, 0.00646938, 0.01430855, 0.01304056, 0.01070298, 0.01170202, 0.00796549, 0.00730594, 0.01448692, 0.01471641, 0.01024938, 0.01076626, 0.00669854, 0.00618995, 0.01425501, 0.01372657, 0.00982133, 0.01232434, 0.00788161, 0.00632356, 0.01304141, 0.01200022, 0.0075249, 0.00975992, 0.0067105, 0.00648333, 0.01349063, 0.01212929, 0.00885184, 0.011574, 0.00883455, 0.00745043, 0.01340903, 0.01349982, 0.00908931, 0.01003223, 0.00725609, 0.00630363, 0.01287393, 0.01234255, 0.00862823, 0.01137463, 0.00810556, 0.00646656, 0.01207392, 0.01129349, 0.00743072, 0.00893714, 0.00661103, 0.0066497, 0.01310427, 0.0120172, 0.00883717, 0.01110048, 0.00835841, 0.00738606, 0.01301343, 0.01325535, 0.00876267, 0.00955726, 0.00682304, 0.00619407, 0.01241352, 0.01222283, 0.00841956, 0.01113261, 0.00791085, 0.00638585, 0.01193977, 0.01110997, 0.00748367, 0.00899002, 0.00674518, 0.00653709, 0.01308719, 0.01215462, 0.00911271, 0.01127436, 0.00844111, 0.00747016, 0.01338756, 0.01315182, 0.00901529, 0.0099023, 0.00675756, 0.00627825, 0.01306511, 0.01221831, 0.00880245, 0.01139803, 0.0077838, 0.00640883, 0.01302217, 0.01128053, 0.00792047, 0.00918591, 0.00632752, 0.0064375, 0.01387096, 0.01214461, 0.00952346, 0.01144298, 0.00821507, 0.00742803, 0.01439001, 0.01331499, 0.00988672, 0.00987644, 0.00672952, 0.00625108, 0.01394599, 0.0121997, 0.0091877, 0.01142558, 0.0076804, 0.0063819, 0.0134039, 0.01124135, 0.00825229, 0.00928642, 0.00626877, 0.00648142, 0.01437531, 0.01190722, 0.00966354, 0.01150346, 0.00790615, 0.00736435, 0.0141558, 0.0132105, 0.00984749, 0.00996316, 0.00651537, 0.00620454, 0.0141714, 0.01227137, 0.00964902, 0.01132486, 0.00760352, 0.00634719, 0.01368833, 0.01107165, 0.0084419, 0.00902878, 0.0062008, 0.0063816, 0.01433446, 0.01159382, 0.01008482, 0.01113138, 0.00767397, 0.00727991, 0.01390981, 0.01271067, 0.01018492, 0.00971985, 0.00619713, 0.00615095, 0.01363171, 0.01182761, 0.00942535, 0.01120799, 0.00716654, 0.00635273, 0.01303648, 0.01089716, 0.00815809, 0.00901871, 0.00583953, 0.0063547, 0.01401395, 0.01155063, 0.00943801, 0.0113497, 0.00736499, 0.00714692, 0.01367928, 0.01282745, 0.00973317, 0.00989723, 0.00603892, 0.00622075, 0.01338607, 0.01185174, 0.00932512, 0.01139743, 0.00703038, 0.00635703, 0.01284657, 0.01092862, 0.00829376, 0.00904983, 0.00587254, 0.00649122, 0.01373909, 0.01181181, 0.00992437, 0.0113462, 0.00737761, 0.00743173, 0.01357319, 0.01303417, 0.009878, 0.00964052, 0.00601685, 0.00628021, 0.01333459, 0.0119282, 0.00936908, 0.01103074, 0.00691516, 0.00630997, 0.01268822, 0.01079362, 0.00818123, 0.00879478, 0.0057191, 0.0063319, 0.01368443, 0.01142528, 0.00964434, 0.01109915, 0.00712652, 0.00730684, 0.01356899, 0.01288448, 0.00992917, 0.00963061, 0.00597591, 0.00635352, 0.01326301, 0.0118228, 0.00947603, 0.01115276, 0.00694737, 0.00659756, 0.01290474, 0.01100222, 0.00831486, 0.00885061, 0.00574111, 0.00672945, 0.0139906, 0.01166306, 0.00998857, 0.01138035, 0.00731256, 0.00768508, 0.01379727, 0.01301528, 0.01025198, 0.00991617, 0.00601517, 0.00638935, 0.01348427, 0.01192671, 0.00981515, 0.01139768, 0.00708056, 0.00653689, 0.01292487, 0.0108761, 0.00856603, 0.00897276, 0.00585014, 0.00657981, 0.01392902, 0.01150392, 0.01005417, 0.01135301, 0.00737066, 0.00759505, 0.01393398, 0.01287144, 0.01009092, 0.00965493, 0.00596181, 0.00644726, 0.01348285, 0.0117749, 0.00958415, 0.01119852, 0.00693641, 0.00656497, 0.01269348, 0.0106373, 0.00838581, 0.00892958, 0.00572317, 0.00656731, 0.0136835, 0.01128875, 0.00992533, 0.01135274, 0.00720085, 0.0075459, 0.01374167, 0.01265542, 0.01013887, 0.00973388, 0.00602579, 0.00645297, 0.01345718, 0.01166388, 0.00957069, 0.01120716, 0.00705369, 0.00664497, 0.01309518, 0.01069921, 0.00848739, 0.00892539, 0.00587173, 0.00662661, 0.01410146, 0.01131674, 0.01017489, 0.01128181, 0.0073478, 0.00758089, 0.01392283, 0.01277827, 0.01016434, 0.00968648, 0.0060225, 0.00629385, 0.01330892, 0.01167823, 0.0097636, 0.01120931, 0.00698124, 0.00656997, 0.01310467, 0.01095554, 0.00868331, 0.00918053, 0.00590955, 0.00666677, 0.01425582, 0.01166979, 0.01010168, 0.01166222, 0.00741466, 0.00763099, 0.014148, 0.01308451, 0.01025932, 0.01025972, 0.00618974, 0.00653962, 0.01390598, 0.01206522, 0.00973218, 0.01173268, 0.00720303, 0.00672496, 0.01317103, 0.01114653, 0.00842922, 0.00939224, 0.005947, 0.00669762, 0.01420334, 0.01191081, 0.00980735, 0.01166215, 0.00751619, 0.00766927, 0.01416966, 0.01322379, 0.00989751, 0.01013324, 0.00615479, 0.00651424, 0.01383296, 0.01209786, 0.00965288, 0.01167045, 0.00705177, 0.00665459, 0.0131528, 0.0110765, 0.00841848, 0.00940546, 0.00581664, 0.00663638, 0.01419025, 0.01174851, 0.00958052, 0.01168704, 0.00726962, 0.00752982, 0.01403358, 0.01290222, 0.00974777, 0.00998762, 0.00575811, 0.00632798, 0.01316533, 0.01162199, 0.00921174, 0.01139945, 0.00663753, 0.00638616, 0.01259769, 0.0106056, 0.00798808, 0.00905488, 0.00543825, 0.00635636, 0.01355232, 0.01124621, 0.00948055, 0.0113912, 0.00686978, 0.0072854, 0.013526, 0.01275226, 0.00964673, 0.00984529, 0.00570473, 0.00626282, 0.01329389, 0.01171606, 0.00906562, 0.01130538, 0.00657305, 0.00633598, 0.01266252, 0.01061534, 0.0078953, 0.00904051, 0.00545834, 0.00638125, 0.01367306, 0.01136878, 0.00928862, 0.01142626, 0.00685056, 0.00731257, 0.01365181, 0.01289492, 0.00942244, 0.00984047, 0.00570063, 0.00623787, 0.01308835, 0.01173407, 0.00906406, 0.01129294, 0.00658126, 0.00632943, 0.01269191, 0.01085272, 0.00799641, 0.00898422, 0.00541992, 0.00632136, 0.01372104, 0.01152981, 0.00953288, 0.01132433, 0.0068561, 0.00724356, 0.01370418, 0.01302964, 0.00979257, 0.00977431, 0.00565908, 0.00613268, 0.01324257, 0.01183479, 0.0091732, 0.01117533, 0.00652739, 0.00614732, 0.01261279, 0.01080031, 0.00802845, 0.0089353, 0.00536296, 0.00612816, 0.01356825, 0.01145578, 0.00949768, 0.01125596, 0.0066963, 0.00711787, 0.01353374, 0.01300705, 0.00977532, 0.00971085, 0.00552333, 0.00616953, 0.01323081, 0.01188355, 0.00941581, 0.01120338, 0.00654738, 0.00641762, 0.01279501, 0.01084563, 0.00830828, 0.00885122, 0.00532378, 0.00635274, 0.01381051, 0.01157086, 0.00980857, 0.01107945, 0.00660483, 0.00728891, 0.01369311, 0.01301247, 0.00988395, 0.00954852, 0.00543681, 0.00618085, 0.01331166, 0.01191038, 0.00929787, 0.01089125, 0.00634297, 0.00631557, 0.01287968, 0.01090434, 0.00835382, 0.00881816, 0.0053019, 0.00640551, 0.01403492, 0.01170259, 0.00981426, 0.01112328, 0.00666175, 0.00737795, 0.01405837, 0.01324603, 0.01003329, 0.00957999, 0.005534, 0.00633014, 0.01372619, 0.01219571, 0.00952481, 0.01098942, 0.00636458, 0.00642756, 0.01304258, 0.01093223, 0.00798573, 0.00868285, 0.00517746, 0.00641888, 0.01413836, 0.01167586, 0.00962605, 0.01099331, 0.0065668, 0.00736191, 0.01403296, 0.01323527, 0.01001848, 0.0095719, 0.00548163, 0.00627364, 0.01367439, 0.0121496, 0.00961624, 0.01099095, 0.00645239, 0.00636056, 0.01298629, 0.01097571, 0.00843841, 0.00882044, 0.00533847, 0.00638951, 0.01391846, 0.01169418, 0.00992178, 0.01114969, 0.00660499, 0.00738637, 0.01383285, 0.01311615, 0.01007384, 0.00971316, 0.00549217, 0.00629533, 0.01331052, 0.0119093, 0.00951842, 0.01108257, 0.0063602, 0.006386, 0.01284087, 0.01079324, 0.00850926, 0.00895451, 0.0052404, 0.00646053, 0.01375567, 0.01150186, 0.00998346, 0.01113467, 0.00656478, 0.00741993, 0.01389842, 0.01303029, 0.01032633, 0.00966543, 0.00545006, 0.00635414, 0.01327892, 0.01198553, 0.00989597, 0.01098514, 0.00631273, 0.00631808, 0.01273691, 0.01103058, 0.00872918, 0.00878843, 0.00522753, 0.00637127, 0.01355784, 0.01168507, 0.01023492, 0.01102447, 0.00656198, 0.00733387, 0.0132035, 0.01317665, 0.01058942, 0.00961803, 0.00551644, 0.00627004, 0.01303905, 0.01212963, 0.01019925, 0.01115504, 0.00648543, 0.006544, 0.012638, 0.01107219, 0.00916059, 0.00904996, 0.00533167, 0.00664659, 0.01385726, 0.0117655, 0.01085485, 0.01136527, 0.00666175, 0.00770328, 0.0138599, 0.0133119, 0.01113046, 0.00994504, 0.0055351, 0.00659577, 0.01345081, 0.01214725, 0.01054836, 0.01136102, 0.00646607, 0.00661901, 0.0128532, 0.01095137, 0.00927567, 0.00909903, 0.00540128, 0.006709, 0.01384114, 0.01168714, 0.01088274, 0.01122967, 0.00671846, 0.0075931, 0.0138416, 0.01324649, 0.01110673, 0.00982594, 0.00559221, 0.00652636, 0.01321913, 0.01198575, 0.01064214, 0.01121639, 0.00661512, 0.00665725, 0.01266806, 0.01091513, 0.00925467, 0.00910928, 0.00540316, 0.00668548, 0.01359023, 0.01164228, 0.01078087, 0.01134988, 0.00675791, 0.00756953, 0.01349208, 0.01304097, 0.01113291, 0.00978051, 0.00555769, 0.00656506, 0.01305939, 0.01202476, 0.01084691, 0.01116339, 0.00654242, 0.00661271, 0.01270924, 0.01099333, 0.00943653, 0.00892261, 0.00544418, 0.00665378, 0.01375896, 0.01172535, 0.01102628, 0.01129115, 0.00674689, 0.00765469, 0.01365454, 0.01317539, 0.01127012, 0.00979162, 0.00567386, 0.00665779, 0.01328653, 0.0121481, 0.01077178, 0.01123967, 0.00661954, 0.00673056, 0.0127277, 0.01103048, 0.00940185, 0.00903297, 0.0054869, 0.00675347, 0.01377717, 0.01171136, 0.01112306, 0.01145945, 0.00679396, 0.00771708, 0.01375929, 0.01324179, 0.01124123, 0.00990202, 0.00569012, 0.00670952, 0.01327787, 0.01210726, 0.01074713, 0.01134156, 0.00670063, 0.00672676, 0.01272122, 0.01107598, 0.00939865, 0.00904427, 0.00545023, 0.00675876, 0.01383945, 0.0118084, 0.01113228, 0.01141062, 0.00676956, 0.00773432, 0.0138344, 0.01322809, 0.01134208, 0.00987187, 0.00571413, 0.00665144, 0.01347487, 0.01208843, 0.01072876, 0.01126814, 0.00677057, 0.00673251, 0.01296951, 0.0109988, 0.00925271, 0.00901143, 0.00555593, 0.00685444, 0.01417131, 0.01187436, 0.01088599, 0.01136165, 0.00688404, 0.00783004, 0.01413083, 0.01332762, 0.01119031, 0.00985838, 0.00573882, 0.00679354, 0.01383843, 0.01215114, 0.01083754, 0.0114163, 0.00673059, 0.00688827, 0.01336348, 0.01104868, 0.00926536, 0.00914935, 0.00550963, 0.00688686, 0.01431575, 0.01176183, 0.0108516, 0.01149837, 0.00688529, 0.00785737, 0.01437673, 0.01327979, 0.0111713, 0.00991129, 0.00575098, 0.00683992, 0.01416687, 0.01217323, 0.01065686, 0.01124928, 0.00672865, 0.00687648, 0.0133993, 0.01100258, 0.00923888, 0.00899626, 0.00555613, 0.00691649, 0.01452081, 0.01188573, 0.01107504, 0.01132222, 0.00698829, 0.00798815, 0.01464479, 0.01473667, 0.01319071, 0.01052232, 0.00805529, 0.0076521, 0.01480758, 0.01400689, 0.01299894, 0.01195123, 0.00855879, 0.00743661, 0.01365908, 0.01202456, 0.01033313, 0.00961258, 0.00717046, 0.0075134, 0.01482523, 0.01305393, 0.01239205, 0.01189149, 0.00882083, 0.00838522, 0.0149289, 0.01496312, 0.01215167, 0.01013622, 0.00654445, 0.00705656, 0.01428001, 0.01310767, 0.01144376, 0.01140532, 0.00772526, 0.00736046, 0.01405272, 0.01228671, 0.01024813, 0.00946244, 0.00646458, 0.00734682, 0.01513575, 0.01299402, 0.01170207, 0.01194965, 0.00785238, 0.00836286, 0.01487158, 0.01453155, 0.01209559, 0.01006814, 0.00670308, 0.00717172, 0.01428787, 0.01316525, 0.01142126, 0.01136362, 0.00745258, 0.00707604, 0.01360841, 0.01186514, 0.00992122, 0.00930555, 0.00617746, 0.00716856, 0.01452926, 0.01249533, 0.01148523, 0.01162699, 0.00753976, 0.00824337, 0.01452792, 0.01420819, 0.01147781, 0.00997977, 0.00622976, 0.0071241, 0.01416563, 0.01287774, 0.01101575, 0.01137582, 0.00743882, 0.00726533, 0.01347993, 0.01199484, 0.00969795, 0.00927016, 0.00634852, 0.00727044, 0.01469226, 0.01269781, 0.01129821, 0.01155133, 0.00761365, 0.00834541, 0.0143418, 0.01402364, 0.01136976, 0.01000702, 0.0062887, 0.00726539, 0.01374193, 0.01298745, 0.01095463, 0.01131895, 0.00733491, 0.00735968, 0.01328583, 0.01186036, 0.00962639, 0.0092669, 0.00621704, 0.00738673, 0.01446519, 0.01251548, 0.01133072, 0.01171586, 0.00798367, 0.00847039, 0.01443614, 0.0141079, 0.01177251, 0.01011725, 0.00685063, 0.00729644, 0.01397758, 0.01295408, 0.01136064, 0.01149532, 0.00801649, 0.00739823, 0.01356311, 0.01198215, 0.01007607, 0.00944929, 0.00678163, 0.00748321, 0.01462826, 0.01266866, 0.01159757, 0.01171586, 0.00826225, 0.00852679, 0.01454523, 0.01430122, 0.0119048, 0.01024441, 0.00694231, 0.00741408, 0.01426115, 0.01325853, 0.01152464, 0.01159084, 0.00794009, 0.00747122, 0.01363135, 0.01191315, 0.01004628, 0.00934066, 0.00665942, 0.00747741, 0.01488395, 0.01255475, 0.01169627, 0.01178958, 0.00821194, 0.00862984, 0.01488421, 0.01430886, 0.01222284, 0.01021366, 0.00692623, 0.00744194, 0.01445446, 0.01317955, 0.01169002, 0.01169873, 0.00791216, 0.00752058, 0.01387023, 0.01202341, 0.01022152, 0.00950404, 0.00660959, 0.00755344, 0.01498968, 0.01272279, 0.011839, 0.01180453, 0.00813313, 0.00861394, 0.01468659, 0.01430021, 0.01222012, 0.01032096, 0.00691309, 0.00746799, 0.01442552, 0.01320866, 0.01173231, 0.01162909, 0.00790092, 0.00754467, 0.01375444, 0.01185948, 0.01020834, 0.00943264, 0.00665602, 0.00751237, 0.01500238, 0.01263628, 0.01195041, 0.01172943, 0.00815424, 0.00860164, 0.01472539, 0.01422489, 0.01236116, 0.01023865, 0.00689748, 0.00747244, 0.0142533, 0.01306276, 0.01177985, 0.01158099, 0.00791445, 0.00758972, 0.0137675, 0.01190327, 0.01034632, 0.00947611, 0.00661097, 0.0076403, 0.01498813, 0.01253325, 0.0118952, 0.01183042, 0.00816235, 0.00874029, 0.01486332, 0.01409928, 0.01222001, 0.01026677, 0.00683195, 0.00754749, 0.01445361, 0.01294878, 0.01174024, 0.01166891, 0.00792468, 0.00761505, 0.01390602, 0.01183168, 0.0103132, 0.00960861, 0.00667289, 0.00760349, 0.01517274, 0.01263686, 0.01193262, 0.01188457, 0.00822831, 0.00873263, 0.01501107, 0.01428647, 0.01223703, 0.01033056, 0.00689038, 0.00756555, 0.01455361, 0.01300975, 0.01175859, 0.01171327, 0.00791068, 0.00762183, 0.01401204, 0.01184346, 0.01022438, 0.00950766, 0.00661805, 0.00759729, 0.01522375, 0.01254936, 0.01186264, 0.01175915, 0.00814399, 0.00874862, 0.01502866, 0.01425587, 0.01223828, 0.01022791, 0.0068427, 0.00756116, 0.01456729, 0.01302126, 0.01162877, 0.01161685, 0.00777585, 0.00757812, 0.01392015, 0.01180875, 0.01012844, 0.00941513, 0.00644468, 0.00753049, 0.01514421, 0.01243377, 0.01169455, 0.01162382, 0.00795272, 0.00862084, 0.01489791, 0.01406891, 0.01211523, 0.01020234, 0.00668434, 0.00742742, 0.01436629, 0.01294945, 0.01165733, 0.01159195, 0.00779258, 0.00750707, 0.01386623, 0.01182363, 0.01021518, 0.0094643, 0.00652942, 0.00749846, 0.01504286, 0.0125437, 0.01170267, 0.01168573, 0.00807185, 0.00861713, 0.01483301, 0.01422258, 0.01209278, 0.01018723, 0.00683209, 0.00745578, 0.0143718, 0.01294339, 0.01172333, 0.01150597, 0.00781962, 0.00755687, 0.01379317, 0.01172505, 0.0101711, 0.00933312, 0.00646945, 0.00746718, 0.01479201, 0.01234328, 0.01176497, 0.01157663, 0.00791915, 0.00855336, 0.01457215, 0.01402595, 0.01206622, 0.0100517, 0.00663813, 0.00739267, 0.01417584, 0.01295571, 0.01174402, 0.01145077, 0.00768701, 0.00754886, 0.01385812, 0.01176627, 0.01024781, 0.0093778, 0.0064732, 0.00749762, 0.01509916, 0.01243711, 0.01190546, 0.0116576, 0.00795421, 0.00859724, 0.01478828, 0.01412331, 0.01223158, 0.01020551, 0.00665973, 0.00741698, 0.01440547, 0.01305672, 0.01176325, 0.01153222, 0.00762056, 0.00748784, 0.01376805, 0.01168547, 0.01013916, 0.00926925, 0.00623523, 0.00737691, 0.01490482, 0.01234362, 0.01169784, 0.0116292, 0.00784699, 0.00858349, 0.01486307, 0.01406988, 0.01209038, 0.01014573, 0.00659519, 0.00740488, 0.01440409, 0.01294343, 0.01159048, 0.01153969, 0.00760309, 0.00748917, 0.01372734, 0.01169449, 0.01006054, 0.00937084, 0.0063553, 0.00750372, 0.01494539, 0.01240064, 0.01163452, 0.011639, 0.00786318, 0.0086708, 0.01477877, 0.01407176, 0.01203658, 0.01018788, 0.00663552, 0.00749604, 0.01439935, 0.0129201, 0.01168296, 0.0115519, 0.00766084, 0.00758907, 0.01381407, 0.01173572, 0.01019588, 0.00938166, 0.0064092, 0.00761297, 0.01495662, 0.01238674, 0.01166439, 0.01159155, 0.0079131, 0.00872815, 0.0147305, 0.01391469, 0.01196087, 0.01015032, 0.00665241, 0.0075488, 0.01426775, 0.01280208, 0.01157834, 0.01158574, 0.00769713, 0.00759659, 0.01376563, 0.01159102, 0.01006512, 0.00937538, 0.00642198, 0.00756944, 0.0149649, 0.01224479, 0.01166233, 0.01158431, 0.00791439, 0.00868955, 0.01476143, 0.01383773, 0.01208109, 0.01009984, 0.0066407, 0.00748722, 0.01431765, 0.01275006, 0.01170931, 0.01151482, 0.00768667, 0.0075394, 0.01371929, 0.01150863, 0.01015984, 0.00932745, 0.00638532, 0.00754765, 0.01488309, 0.01215083, 0.01174192, 0.01161229, 0.00785362, 0.00866046, 0.01472118, 0.0137978, 0.01207925, 0.01011556, 0.00656888, 0.00749422, 0.01418896, 0.01265926, 0.01152223, 0.01139067, 0.00756533, 0.00754282, 0.01364095, 0.01146018, 0.01002571, 0.00920199, 0.00622099, 0.00748405, 0.01473645, 0.01200596, 0.01136392, 0.01117759, 0.00771646, 0.0086317, 0.01487425, 0.01360864, 0.01195956, 0.00991447, 0.00657154, 0.00739314, 0.0143646, 0.0125106, 0.01157935, 0.01109712, 0.00759885, 0.00746545, 0.01388212, 0.0113392, 0.01015584, 0.00894149, 0.0062729, 0.00736667, 0.01506513, 0.01204116, 0.01170377, 0.01119956, 0.00782345, 0.00855918, 0.01493727, 0.01375664, 0.01215791, 0.00982246, 0.00658812, 0.00743828, 0.01443064, 0.01252881, 0.01159482, 0.0111092, 0.00761213, 0.00744261, 0.01386858, 0.01134396, 0.01005366, 0.00896466, 0.00628093, 0.0074003, 0.01499473, 0.01207362, 0.01156737, 0.01115693, 0.00776363, 0.0085421, 0.01486035, 0.01381581, 0.01202329, 0.00988987, 0.00655531, 0.00738917, 0.01429506, 0.01250234, 0.01154985, 0.01126291, 0.00765016, 0.00748425, 0.01365823, 0.01143169, 0.01010146, 0.00913482, 0.00637045, 0.00744252, 0.01487148, 0.01211988, 0.01153434, 0.01137578, 0.00781117, 0.00857815, 0.01462052, 0.01363939, 0.01180931, 0.00994919, 0.00656651, 0.00735237, 0.01404997, 0.01247704, 0.0112486, 0.01117852, 0.00763612, 0.00743296, 0.0135482, 0.0113182, 0.00997321, 0.00910656, 0.0063513, 0.00738912, 0.01487126, 0.01205583, 0.01145269, 0.01140755, 0.00783656, 0.00854539, 0.01473086, 0.01369849, 0.01190615, 0.01000969, 0.00656308, 0.00739111, 0.01429079, 0.01254442, 0.01142959, 0.01130299, 0.00755245, 0.00748743, 0.01380287, 0.01129099, 0.00995236, 0.00909643, 0.00619868, 0.00745872, 0.01502312, 0.01200563, 0.01140246, 0.01128697, 0.00765709, 0.00857675, 0.01469673, 0.0136013, 0.01185136, 0.00997571, 0.00640189, 0.0073891, 0.0142751, 0.01245692, 0.01138772, 0.01128221, 0.00743204, 0.00746511, 0.01383537, 0.01131976, 0.00996237, 0.00915015, 0.00622498, 0.00746799, 0.01518534, 0.01210056, 0.01143584, 0.01139936, 0.00766513, 0.00856687, 0.01498961, 0.01364546, 0.01186466, 0.01000012, 0.00645961, 0.00738223, 0.01437484, 0.01252169, 0.01137549, 0.01136402, 0.00742535, 0.00745065, 0.01380923, 0.01130155, 0.00996562, 0.00922053, 0.00617309, 0.00740692, 0.01507897, 0.0120469, 0.01134004, 0.01145702, 0.00766565, 0.00855421, 0.01479936, 0.01361849, 0.01179972, 0.01002017, 0.00641298, 0.00735803, 0.01433548, 0.01252272, 0.01137153, 0.01136183, 0.00746367, 0.00745793, 0.01367921, 0.01135569, 0.00996241, 0.00918772, 0.00617548, 0.00745076, 0.01497435, 0.01204831, 0.01137241, 0.01133283, 0.0075863, 0.00849684, 0.01456917, 0.01357466, 0.01181867, 0.00992003, 0.00638871, 0.00736931, 0.01408607, 0.01250418, 0.01132951, 0.01130768, 0.00735867, 0.00741656, 0.01361437, 0.01129196, 0.00993452, 0.00925599, 0.00613581, 0.00743105, 0.01486929, 0.01203192, 0.01153101, 0.01149722, 0.00755497, 0.0084597, 0.01461448, 0.01347245, 0.01185095, 0.01003681, 0.00629167, 0.0072981, 0.01415912, 0.01247241, 0.01148128, 0.01142056, 0.00728314, 0.00735369, 0.01352785, 0.01128432, 0.01009093, 0.00928898, 0.00607529, 0.00737172, 0.01488827, 0.01201153, 0.01143438, 0.01154392, 0.00750969, 0.00837647, 0.01455965, 0.01352418, 0.01194925, 0.01013059, 0.00630834, 0.00730019, 0.01419114, 0.01253195, 0.01148824, 0.01146761, 0.00728966, 0.00735439, 0.01353389, 0.01131011, 0.01002452, 0.009328, 0.00609003, 0.00742056, 0.0149112, 0.01203926, 0.01151474, 0.01153002, 0.00757903, 0.00850806, 0.01480199, 0.01346698, 0.01192412, 0.01012363, 0.0063566, 0.00732995, 0.01429572, 0.01237543, 0.01147419, 0.0114456, 0.00738461, 0.00738069, 0.01380074, 0.01117649, 0.01002405, 0.00929779, 0.00614804, 0.00736686, 0.01508253, 0.01199019, 0.01150841, 0.01154226, 0.00756914, 0.00842607, 0.01479539, 0.01343336, 0.01187922, 0.01014546, 0.00636012, 0.00733315, 0.01426886, 0.01233522, 0.01146173, 0.01144356, 0.00727259, 0.00731825, 0.01366802, 0.01108913, 0.0099632, 0.00923618, 0.00602479, 0.00727638, 0.01491286, 0.01181576, 0.01141266, 0.01143151, 0.00746803, 0.0082964, 0.01466597, 0.01342243, 0.0119244, 0.01004638, 0.00628742, 0.00722776, 0.01416344, 0.01226111, 0.01148218, 0.01137595, 0.00724052, 0.00730107, 0.01364558, 0.01106454, 0.00992286, 0.00919498, 0.0060263, 0.00735068, 0.014962, 0.01186741, 0.01148041, 0.0114368, 0.00747799, 0.00838752, 0.01463094, 0.01335497, 0.01183552, 0.01004758, 0.00629383, 0.00727304, 0.01418329, 0.01221822, 0.01140208, 0.01130686, 0.00726675, 0.00731262, 0.01369037, 0.01106868, 0.00997906, 0.00915886, 0.00609355, 0.00732003, 0.01502434, 0.01183841, 0.0114518, 0.01134311, 0.00758172, 0.00839572, 0.01473493, 0.01333203, 0.01193047, 0.01002175, 0.00636145, 0.00731844, 0.01430675, 0.01218905, 0.01139687, 0.01125049, 0.00734817, 0.00741412, 0.01374066, 0.01105754, 0.00994815, 0.00918636, 0.00606543, 0.00739154, 0.0150109, 0.01172668, 0.01135123, 0.01125445, 0.00748955, 0.00839442, 0.01467006, 0.01321607, 0.01180198, 0.00993027, 0.00626514, 0.00720676, 0.01413085, 0.01207122, 0.01125561, 0.01121026, 0.00724734, 0.00728877, 0.01356868, 0.01102829, 0.0098913, 0.00905426, 0.00600765, 0.0073232, 0.01492492, 0.0117516, 0.01132952, 0.01118279, 0.00744309, 0.00844552, 0.01474124, 0.0132651, 0.01179262, 0.00990549, 0.00623862, 0.00728196, 0.01422005, 0.0121649, 0.01137054, 0.01109271, 0.00716384, 0.00733716, 0.01369068, 0.01101005, 0.00989635, 0.00899888, 0.00592174, 0.00731083, 0.01491998, 0.01177764, 0.01130732, 0.01120847, 0.00737369, 0.0083928, 0.01471872, 0.01326749, 0.01164224, 0.00987838, 0.00619234, 0.00728542, 0.01425265, 0.01221443, 0.01121192, 0.01122487, 0.00713554, 0.00738965, 0.01363701, 0.01109823, 0.00981859, 0.009131, 0.00593294, 0.00739398, 0.0149604, 0.01182835, 0.01123911, 0.01136505, 0.00734001, 0.008484, 0.01471993, 0.013337, 0.01173749, 0.00993394, 0.00617945, 0.00728561, 0.01418165, 0.01224792, 0.01131081, 0.01128264, 0.00716662, 0.00737086, 0.01370707, 0.01108456, 0.00979686, 0.00913119, 0.00600615, 0.00739203, 0.01502076, 0.01181995, 0.01127573, 0.01137437, 0.00745414, 0.00848682, 0.01480794, 0.01331186, 0.01170524, 0.00994447, 0.00620696, 0.00733908, 0.01431788, 0.01220348, 0.0112157, 0.01122158, 0.00717077, 0.00740503, 0.01373368, 0.01104624, 0.00977051, 0.00908946, 0.00596311, 0.00737834, 0.01504281, 0.01181931, 0.01134328, 0.01128988, 0.00745481, 0.0084754, 0.01486282, 0.01338373, 0.01181307, 0.00996121, 0.00631119, 0.00738182, 0.01434831, 0.0123333, 0.01136137, 0.01133288, 0.00730172, 0.0074445, 0.01382543, 0.01124257, 0.00989921, 0.00920626, 0.00608295, 0.00747063, 0.0151491, 0.01194151, 0.01139494, 0.01136351, 0.00749643, 0.00856793, 0.01494787, 0.01352383, 0.0118046, 0.00997573, 0.00631891, 0.00737517, 0.01434068, 0.01243075, 0.0114212, 0.0113656, 0.0073319, 0.00742915, 0.01386173, 0.01121793, 0.00996017, 0.00910603, 0.0060795, 0.00746469, 0.01503825, 0.01195693, 0.01147511, 0.01136076, 0.00752142, 0.00848653, 0.014642, 0.01352578, 0.01194555, 0.00991863, 0.00629902, 0.00736343, 0.01410041, 0.01240364, 0.01142394, 0.01117854, 0.0072747, 0.00743359, 0.01358177, 0.01121805, 0.00994466, 0.00907898, 0.00603578, 0.0074384, 0.01484387, 0.0118838, 0.0113929, 0.01126577, 0.00747274, 0.00851594, 0.01455186, 0.0134677, 0.01184812, 0.00996371, 0.00627622, 0.00739304, 0.01416457, 0.01235685, 0.01139228, 0.01128447, 0.00720533, 0.00747783, 0.01356711, 0.01117922, 0.00990395, 0.00915654, 0.00597752, 0.00747891, 0.01485165, 0.01197877, 0.01135586, 0.01130802, 0.00745292, 0.00857962, 0.01450117, 0.01340189, 0.01176811, 0.00995717, 0.006244, 0.00739665, 0.01398006, 0.01232458, 0.01132248, 0.0112516, 0.00719764, 0.0074909, 0.01348581, 0.01111997, 0.00985292, 0.00910585, 0.0059919, 0.00748408, 0.01470307, 0.01189901, 0.01132777, 0.01125497, 0.00740731, 0.00860177, 0.0144507, 0.01340789, 0.0116464, 0.0099685, 0.00626447, 0.00747005, 0.01391255, 0.01234631, 0.01118565, 0.01114601, 0.00719564, 0.00750834, 0.01336152, 0.01109316, 0.00977395, 0.00910142, 0.00597971, 0.00746838, 0.0145195, 0.01182814, 0.01114468, 0.01126816, 0.00742085, 0.0085205, 0.01435416, 0.01340727, 0.01174694, 0.00994336, 0.00627479, 0.0073296, 0.01391685, 0.01231076, 0.01129953, 0.01124816, 0.00722791, 0.00745288, 0.01328309, 0.01106008, 0.00987325, 0.0090025, 0.00603839, 0.00741338, 0.0145406, 0.01184507, 0.01151736, 0.01128536, 0.00751966, 0.00849693, 0.0142114, 0.01325112, 0.01190645, 0.009902, 0.00625515, 0.0073491, 0.01365942, 0.01222077, 0.01144595, 0.01110823, 0.00724042, 0.00742811, 0.01320187, 0.01105311, 0.01005542, 0.00905844, 0.00595468, 0.00738204, 0.01454285, 0.01180183, 0.01152278, 0.01126847, 0.00738373, 0.00844826, 0.0142098, 0.01322991, 0.0119818, 0.00985686, 0.00617213, 0.00733193, 0.01372743, 0.01219343, 0.01145066, 0.01114507, 0.00716539, 0.00743916, 0.01313837, 0.01104965, 0.00999323, 0.00900481, 0.0059789, 0.00743284, 0.01440951, 0.01182214, 0.01151398, 0.01122422, 0.00745045, 0.00850165, 0.01425444, 0.01319195, 0.01200173, 0.00986428, 0.00623834, 0.00741042, 0.01396503, 0.01222298, 0.01160868, 0.01122687, 0.0071767, 0.00745494, 0.01340907, 0.01103706, 0.01009865, 0.00909758, 0.00596879, 0.00744214, 0.01457089, 0.01177578, 0.01154102, 0.01121108, 0.00739833, 0.0084777, 0.01432137, 0.01312345, 0.01198296, 0.00987019, 0.00623895, 0.00735246, 0.01388867, 0.01204625, 0.01158684, 0.01112609, 0.00718794, 0.00738635, 0.01328458, 0.01095513, 0.01016778, 0.00900127, 0.00595409, 0.00738333, 0.01445549, 0.01168944, 0.01164896, 0.01116764, 0.00742944, 0.00840665, 0.01427388, 0.01307393, 0.0120744, 0.00992595, 0.00626762, 0.00734252, 0.01390008, 0.01214346, 0.01157202, 0.01125374, 0.00722111, 0.00738191, 0.01338164, 0.0110051, 0.01009962, 0.00909471, 0.00598879, 0.00740506, 0.01458812, 0.01175708, 0.01164164, 0.01128042, 0.00740866, 0.00841142, 0.01434059, 0.01312895, 0.01210697, 0.0099274, 0.00620234, 0.00731762, 0.01393897, 0.01209551, 0.01162351, 0.01127976, 0.00717497, 0.00740447, 0.01345257, 0.01103033, 0.01017285, 0.00919225, 0.00596999, 0.0073864, 0.01474786, 0.01177108, 0.0116138, 0.01134903, 0.00740032, 0.00844767, 0.01443564, 0.01316642, 0.01208008, 0.01004517, 0.00622611, 0.00735768, 0.01396317, 0.01216415, 0.01158614, 0.01134855, 0.00716986, 0.00744231, 0.01338764, 0.01101551, 0.01017756, 0.00918053, 0.00590547, 0.00739319, 0.01458784, 0.01177856, 0.01165362, 0.01137802, 0.00730836, 0.00841114, 0.0143889, 0.01322849, 0.01211777, 0.00999857, 0.00614538, 0.00731252, 0.01394747, 0.01221422, 0.01166992, 0.01134105, 0.007095, 0.00738647, 0.01340353, 0.01107166, 0.01024211, 0.00920631, 0.00589306, 0.00738338, 0.01461445, 0.01180697, 0.01167794, 0.01138621, 0.00729524, 0.00841305, 0.01437396, 0.0131913, 0.01203139, 0.00998927, 0.00613327, 0.00730132, 0.01387939, 0.01218886, 0.01156256, 0.01134016, 0.00711763, 0.00735293, 0.01329566, 0.01103032, 0.01017253, 0.00920157, 0.00590941, 0.00737328, 0.01451935, 0.01182468, 0.01164889, 0.01136207, 0.0073639, 0.00843277, 0.01422191, 0.01321526, 0.01208303, 0.01002307, 0.00622885, 0.00737065, 0.01382324, 0.01222949, 0.01165094, 0.0113436, 0.00720167, 0.00748274, 0.01327113, 0.01109373, 0.01025259, 0.0091597, 0.00597206, 0.00746959, 0.01445929, 0.01176648, 0.01156287, 0.01132487, 0.00736449, 0.00861703, 0.01420636, 0.0131922, 0.01202293, 0.00994884, 0.00613698, 0.00741639, 0.0136429, 0.01204026, 0.01143364, 0.01127153, 0.00708124, 0.00753089, 0.0131846, 0.01096142, 0.00996878, 0.00908995, 0.00581342, 0.00741504, 0.01433159, 0.01165658, 0.01139247, 0.01123124, 0.00735056, 0.00849364, 0.01412812, 0.01301801, 0.0116605, 0.00977313, 0.00613437, 0.00732742, 0.01356538, 0.01195268, 0.01113872, 0.01111891, 0.00707002, 0.00735854, 0.01297082, 0.01084766, 0.00964637, 0.00886675, 0.00580147, 0.00727424, 0.01406955, 0.01150065, 0.01113176, 0.01108097, 0.00721172, 0.00827468, 0.01389591, 0.01289908, 0.01141762, 0.00963315, 0.00597447, 0.00716193, 0.01344335, 0.01185868, 0.01094719, 0.01100661, 0.00695563, 0.00721308, 0.01284076, 0.01075114, 0.00950921, 0.00887197, 0.00572455, 0.00717419, 0.01412807, 0.01147011, 0.01112074, 0.01109966, 0.00715279, 0.00823482, 0.01398776, 0.01295669, 0.01153728, 0.00974705, 0.0059549, 0.00712334, 0.01349379, 0.01192102, 0.01110945, 0.01110431, 0.00688635, 0.00717564, 0.01284752, 0.01071001, 0.00973861, 0.00894017, 0.00555183, 0.00712243, 0.01416437, 0.01157409, 0.01126854, 0.01113723, 0.00701338, 0.00821356, 0.01393025, 0.0128078, 0.0116296, 0.00975483, 0.00577827, 0.00707143, 0.01345921, 0.01171887, 0.01126348, 0.01121998, 0.00672539, 0.00718602, 0.0129215, 0.01084646, 0.00985398, 0.0090533, 0.00557797, 0.00713958, 0.01402315, 0.01159347, 0.01129764, 0.01116015, 0.00722488, 0.00819069, 0.01390649, 0.01308797, 0.01175586, 0.00990163, 0.00621535, 0.00713445, 0.01350523, 0.01203063, 0.01133746, 0.01119334, 0.00705291, 0.00723892, 0.0130368, 0.01094121, 0.00989377, 0.00903972, 0.00581883, 0.00718378, 0.01426931, 0.01165407, 0.01137251, 0.01116543, 0.00721924, 0.00819216, 0.01410033, 0.01309093, 0.01172198, 0.00985138, 0.00607328, 0.0071067, 0.01362169, 0.01204826, 0.0113448, 0.01121596, 0.0070441, 0.0072034, 0.01308343, 0.01097233, 0.00989193, 0.00911246, 0.00583175, 0.00721178, 0.01435671, 0.01175903, 0.01132017, 0.01136296, 0.00730347, 0.00826381, 0.0141583, 0.01315948, 0.0116603, 0.00992492, 0.00614624, 0.00716111, 0.0136889, 0.01207191, 0.01124956, 0.01127679, 0.00704336, 0.00724658, 0.01315989, 0.01089622, 0.00974977, 0.00907241, 0.00582756, 0.0072614, 0.01439828, 0.01153386, 0.01131348, 0.01130108, 0.00731591, 0.00834378, 0.01409851, 0.01285122, 0.01173521, 0.00982025, 0.00616609, 0.00726272, 0.01358194, 0.01183745, 0.01132499, 0.01119611, 0.00719056, 0.00736584, 0.01307621, 0.01078647, 0.00987937, 0.00900055, 0.00592477, 0.00739026, 0.01433404, 0.01152691, 0.0113454, 0.01119156, 0.00736992, 0.00845677, 0.01408152, 0.01292867, 0.0117522, 0.00979534, 0.00616399, 0.00726885, 0.01342, 0.01181777, 0.01121175, 0.01117652, 0.00716954, 0.00733759, 0.01279943, 0.01067422, 0.00980831, 0.00896033, 0.00593673, 0.00728881, 0.01397132, 0.01144215, 0.01127877, 0.01114534, 0.00734033, 0.00834804, 0.01370313, 0.01279993, 0.01167575, 0.00978995, 0.0061639, 0.00725292, 0.01323152, 0.01178689, 0.01123547, 0.01112226, 0.00711147, 0.00732852, 0.01273151, 0.01065849, 0.0098601, 0.00897874, 0.00590226, 0.00730513, 0.01398253, 0.01142423, 0.01127489, 0.01112715, 0.00733182, 0.00838368, 0.01386078, 0.01293187, 0.01171181, 0.00987767, 0.00622033, 0.00719, 0.01345124, 0.01184769, 0.01131827, 0.01128731, 0.00715985, 0.00730549, 0.0128544, 0.01080634, 0.00987146, 0.00905934, 0.00593386, 0.007283, 0.01414202, 0.01158633, 0.01141697, 0.01127511, 0.00740854, 0.00834699, 0.01393221, 0.01292091, 0.01176012, 0.00997451, 0.00623897, 0.0072465, 0.01351935, 0.01192955, 0.01139181, 0.01136986, 0.00721204, 0.00736462, 0.01305085, 0.0108278, 0.00994916, 0.00924814, 0.00599141, 0.00735026, 0.01413899, 0.01154756, 0.01140162, 0.01137648, 0.00742325, 0.00838747, 0.01393159, 0.01289862, 0.01169872, 0.01000555, 0.00622999, 0.00731156, 0.01351463, 0.01191041, 0.01134919, 0.01128795, 0.00721762, 0.00738821, 0.01295424, 0.01078499, 0.00988668, 0.00906892, 0.00591289, 0.00732744, 0.01409001, 0.0115239, 0.01135701, 0.01122855, 0.00737308, 0.00839349, 0.01391553, 0.01284852, 0.01170353, 0.00987809, 0.00618291, 0.00723162, 0.01343348, 0.01187151, 0.01130134, 0.01121907, 0.00717957, 0.00734571, 0.01295535, 0.01077065, 0.00980282, 0.00907912, 0.00591486, 0.00732429, 0.01410623, 0.01150446, 0.01130316, 0.01119188, 0.00732081, 0.00832574, 0.01390828, 0.01278953, 0.01165207, 0.00977852, 0.00610271, 0.00717238, 0.01340243, 0.0117804, 0.01121548, 0.01110511, 0.0070519, 0.00727452, 0.01287139, 0.01071034, 0.00973533, 0.00896349, 0.00582479, 0.00726195, 0.01407283, 0.01148112, 0.01122118, 0.01114349, 0.00732424, 0.00829612, 0.01386502, 0.01283976, 0.01159819, 0.00977111, 0.00614689, 0.00720876, 0.01338569, 0.01188388, 0.01113577, 0.01108387, 0.00710176, 0.00728933, 0.01280691, 0.01074615, 0.00971562, 0.00891897, 0.00585988, 0.00723778, 0.01393998, 0.01148483, 0.01112422, 0.01106253, 0.00728782, 0.00828226, 0.01371493, 0.01284566, 0.01151964, 0.00974887, 0.00612135, 0.00721299, 0.01334374, 0.01184552, 0.01116207, 0.01111673, 0.00711186, 0.00726617, 0.01276187, 0.01071871, 0.00965156, 0.00894707, 0.00582635, 0.00725018, 0.01403206, 0.01147345, 0.0111776, 0.01115879, 0.00730921, 0.00830818, 0.01382207, 0.01283299, 0.01148642, 0.00974679, 0.00610129, 0.00721869, 0.0134494, 0.0118562, 0.01110228, 0.01111067, 0.00709451, 0.00730553, 0.01281927, 0.01071751, 0.009636, 0.00892013, 0.00582694, 0.00723863, 0.01393584, 0.01143884, 0.01108232, 0.01107767, 0.00725792, 0.00826057, 0.01373426, 0.01273221, 0.0114311, 0.00969939, 0.00608633, 0.00717212, 0.01330293, 0.01172984, 0.01104971, 0.0110432, 0.00711699, 0.00728614, 0.01282378, 0.01065687, 0.00958969, 0.00883955, 0.00582562, 0.00722853, 0.01396204, 0.01138059, 0.01098155, 0.01097561, 0.00729863, 0.00833775, 0.01361341, 0.01269481, 0.0114117, 0.00964837, 0.00611845, 0.00719764, 0.01318024, 0.01170411, 0.01109923, 0.01092465, 0.00710426, 0.00728378, 0.01255163, 0.0105599, 0.00965227, 0.00874019, 0.00584206, 0.00725018, 0.0135077, 0.01124262, 0.01117667, 0.0109592, 0.00732101, 0.00833357, 0.01337831, 0.01270377, 0.01163188, 0.00962323, 0.00622554, 0.00719401, 0.01303485, 0.0116973, 0.01129303, 0.01101462, 0.00720893, 0.00727276, 0.01253969, 0.01062416, 0.00979481, 0.0088322, 0.00595034, 0.00726085, 0.01369549, 0.01137295, 0.01127285, 0.01100673, 0.00742504, 0.00831667, 0.01350343, 0.01275892, 0.01171039, 0.0095434, 0.00626022, 0.00720605, 0.01321415, 0.01178282, 0.01131778, 0.01092211, 0.00726165, 0.00724912, 0.01263888, 0.01070456, 0.00977012, 0.00877893, 0.00593851, 0.0072119, 0.01384436, 0.0114383, 0.01121768, 0.01098677, 0.00735982, 0.00823455, 0.01353621, 0.01279348, 0.01165283, 0.00955003, 0.00618198, 0.00709685, 0.01314602, 0.01180624, 0.0112678, 0.01091992, 0.00717718, 0.00720797, 0.0125946, 0.01073328, 0.00984856, 0.00874226, 0.00590309, 0.00716813, 0.01372138, 0.01145663, 0.01133191, 0.01092008, 0.0073512, 0.00822176, 0.01350976, 0.01285469, 0.01175271, 0.00951945, 0.00617965, 0.00713232, 0.01306668, 0.0118511, 0.01128306, 0.01088173, 0.00714074, 0.00718852, 0.01252522, 0.01072608, 0.00986574, 0.00874755, 0.00589534, 0.007201, 0.01365409, 0.01146637, 0.01135132, 0.01094717, 0.00739455, 0.00823237, 0.01349548, 0.01280016, 0.01177761, 0.0095524, 0.00623232, 0.00713088, 0.01311589, 0.01180198, 0.01134065, 0.01090389, 0.00727211, 0.00723389, 0.01260766, 0.01075555, 0.00989556, 0.00875513, 0.00596259, 0.00720126, 0.01374214, 0.01151208, 0.01136505, 0.01097286, 0.0074317, 0.008313, 0.01364038, 0.0128866, 0.01181201, 0.00955124, 0.00623644, 0.00719903, 0.01320714, 0.01190515, 0.01135985, 0.0109398, 0.00729217, 0.00723576, 0.01269057, 0.01076207, 0.00993784, 0.00880672, 0.00603244, 0.00721349, 0.01375058, 0.01154392, 0.01144171, 0.01098884, 0.00759423, 0.00834214, 0.0135384, 0.0129276, 0.01174345, 0.00962779, 0.0063775, 0.00721604, 0.01306524, 0.01193111, 0.011462, 0.01100732, 0.00744139, 0.00726406, 0.01253064, 0.01089116, 0.01007183, 0.00887371, 0.00615616, 0.00727605, 0.01363097, 0.0116431, 0.01158444, 0.01106694, 0.00760769, 0.00830733, 0.01338703, 0.01304872, 0.01206141, 0.00964829, 0.00635955, 0.00719375, 0.01308255, 0.01201568, 0.01159267, 0.01101868, 0.0074123, 0.007254, 0.01250758, 0.01087551, 0.01015193, 0.00883752, 0.00609856, 0.00724613, 0.0136518, 0.01168204, 0.01163057, 0.01103888, 0.00762029, 0.00829511, 0.01341677, 0.01303491, 0.01196674, 0.00963037, 0.00639604, 0.00722011, 0.01312263, 0.01205417, 0.01157591, 0.01100692, 0.00743084, 0.00730285, 0.01258115, 0.01091477, 0.0101218, 0.00886128, 0.0061415, 0.00730102, 0.01370534, 0.01168304, 0.01160741, 0.01097905, 0.00763301, 0.00835379, 0.01344886, 0.01303858, 0.01198236, 0.0096012, 0.00641071, 0.00721081, 0.01310847, 0.01204958, 0.01157492, 0.01093458, 0.0073716, 0.00727157, 0.01259082, 0.01088637, 0.0101498, 0.00883624, 0.00609336, 0.00726654, 0.01375561, 0.01157568, 0.01167109, 0.01096406, 0.0076085, 0.00833967, 0.01349269, 0.012941, 0.01209356, 0.00962508, 0.0063813, 0.0072365, 0.01314095, 0.01201346, 0.0116714, 0.01095059, 0.00734534, 0.00732612, 0.01258186, 0.01087928, 0.01015564, 0.00878587, 0.00606175, 0.00728014, 0.01366691, 0.01162046, 0.01161417, 0.01095631, 0.00754504, 0.00841387, 0.01344276, 0.01300225, 0.0120413, 0.0095859, 0.00626858, 0.00724572, 0.01308947, 0.01200475, 0.01153203, 0.01087745, 0.0073083, 0.00730668, 0.0125345, 0.01085678, 0.01003078, 0.00878209, 0.00600553, 0.00729882, 0.01370825, 0.01162124, 0.0115877, 0.0109505, 0.00752181, 0.0083776, 0.01349016, 0.01297718, 0.01200966, 0.00958064, 0.00630818, 0.00724187, 0.0131043, 0.01199209, 0.01154277, 0.01088879, 0.00730565, 0.00728519, 0.01252724, 0.01084684, 0.01006805, 0.00878167, 0.00603838, 0.00726157, 0.0137467, 0.01161585, 0.01153118, 0.01093036, 0.00753398, 0.00838899, 0.01350773, 0.01293985, 0.01188339, 0.00961798, 0.00632751, 0.00729282, 0.01315011, 0.01203823, 0.01158318, 0.01097904, 0.00732712, 0.00731779, 0.01262726, 0.01089753, 0.01004021, 0.00885722, 0.00603111, 0.00728297, 0.01370894, 0.0116832, 0.01145147, 0.0110317, 0.00752707, 0.00837115, 0.0134882, 0.01304588, 0.0119645, 0.0096193, 0.00633303, 0.00725337, 0.01315168, 0.01208187, 0.01156393, 0.01093597, 0.00739454, 0.00733709, 0.01262273, 0.01092604, 0.01009147, 0.00879058, 0.00609285, 0.00730266, 0.01377424, 0.01174223, 0.01162398, 0.01100234, 0.00759763, 0.00839102, 0.01347194, 0.01302519, 0.01200775, 0.00966018, 0.00638264, 0.00723348, 0.01315823, 0.01197834, 0.0115179, 0.01101859, 0.00741923, 0.00733637, 0.01266751, 0.01094069, 0.01008906, 0.00883249, 0.00612174, 0.00731414, 0.01380662, 0.01163342, 0.01156863, 0.01101185, 0.00762074, 0.00840784, 0.01352986, 0.01296187, 0.01189039, 0.00956273, 0.00634823, 0.00722891, 0.01326945, 0.01194044, 0.01151353, 0.01086484, 0.00742278, 0.00737813, 0.01263702, 0.0109294, 0.01014156, 0.00876605, 0.00612445, 0.00736245, 0.01383278, 0.01173147, 0.01173871, 0.01096187, 0.00762071, 0.00842251, 0.01359352, 0.01313299, 0.01213382, 0.00957113, 0.00637451, 0.00725621, 0.01316158, 0.0122203, 0.01173631, 0.01090865, 0.00739797, 0.00738154, 0.0127042, 0.01104763, 0.01017562, 0.00873791, 0.00607554, 0.00735276, 0.01390711, 0.01178881, 0.01177329, 0.01094989, 0.00768602, 0.00841165, 0.01361517, 0.01310102, 0.01213599, 0.0095795, 0.00639745, 0.00724859, 0.01327735, 0.01214764, 0.01166768, 0.01090859, 0.00744514, 0.00732158, 0.01271293, 0.01103534, 0.01016828, 0.00874757, 0.00613311, 0.00733061, 0.0139707, 0.01181463, 0.01171342, 0.01089021, 0.00763544, 0.00836775, 0.01363583, 0.01309637, 0.01201299, 0.0095287, 0.00642086, 0.00723437, 0.01332736, 0.01225906, 0.01166635, 0.01092731, 0.00743461, 0.00736338, 0.01271868, 0.01105966, 0.01014537, 0.00874425, 0.00610883, 0.00727961, 0.01394086, 0.0118029, 0.01172474, 0.01090449, 0.00761721, 0.00835987, 0.013586, 0.01313152, 0.01201877, 0.00948816, 0.00633616, 0.00720291, 0.01325335, 0.01216899, 0.01152147, 0.01087497, 0.00739985, 0.00728004, 0.01265683, 0.01103375, 0.0100879, 0.00872934, 0.006136, 0.00727866, 0.0138287, 0.01180808, 0.01158324, 0.01092239, 0.00763545, 0.00835632, 0.01354108, 0.01317023, 0.01205915, 0.00955917, 0.00635968, 0.00722828, 0.01318861, 0.01224655, 0.01165923, 0.01091166, 0.00738941, 0.00735588, 0.01265477, 0.01107428, 0.01014304, 0.0087651, 0.00612625, 0.00737594, 0.01381518, 0.01189598, 0.01169353, 0.01093785, 0.00766232, 0.00845307, 0.01359826, 0.01325657, 0.01213822, 0.00953767, 0.00641758, 0.00731748, 0.01323396, 0.01235326, 0.01175422, 0.01089359, 0.00748737, 0.0074251, 0.01267152, 0.01115498, 0.0102646, 0.0087573, 0.00621025, 0.00740836, 0.01393782, 0.01205427, 0.01184342, 0.01095682, 0.00778987, 0.00850568, 0.01366084, 0.01351326, 0.01228803, 0.00955545, 0.00649928, 0.00733006, 0.01333519, 0.01258613, 0.01190343, 0.0109037, 0.00765307, 0.00745622, 0.01281557, 0.01163869, 0.01043182, 0.00874781, 0.006319, 0.00744865, 0.01406132, 0.01256117, 0.01172042, 0.01089767, 0.00783558, 0.00853035, 0.01372537, 0.01385437, 0.01215924, 0.00951301, 0.00655831, 0.00739019, 0.01351265, 0.01278361, 0.01170744, 0.01086057, 0.00749163, 0.00743479, 0.01286091, 0.01152716, 0.01014741, 0.00874932, 0.00618784, 0.00745222, 0.01402947, 0.0122645, 0.0117212, 0.01091332, 0.00773465, 0.0085243, 0.01373551, 0.01362285, 0.01211535, 0.00953101, 0.00648692, 0.00736676, 0.0133895, 0.01253275, 0.01163686, 0.01082773, 0.00752194, 0.00743932, 0.01283781, 0.0113994, 0.01015322, 0.00872588, 0.00617795, 0.00749061, 0.01404313, 0.01214571, 0.01164435, 0.0108418, 0.00769393, 0.0085262, 0.01370954, 0.01336581, 0.01198261, 0.00947723, 0.00643064, 0.00732925, 0.01333229, 0.01244258, 0.01147703, 0.01080931, 0.0074855, 0.00742827, 0.01283252, 0.01135693, 0.01004162, 0.00870044, 0.00614249, 0.00742616, 0.01402742, 0.01207683, 0.01147134, 0.01085597, 0.00767208, 0.00852625, 0.01368311, 0.01352223, 0.01191187, 0.00949233, 0.00641038, 0.00731717, 0.01334151, 0.01248438, 0.01152027, 0.01087381, 0.00746982, 0.00738514, 0.01275428, 0.0112352, 0.01003725, 0.00869435, 0.00614318, 0.00734892, 0.01393914, 0.01209337, 0.01153766, 0.01090573, 0.00770222, 0.00848248, 0.01370588, 0.0136085, 0.0119583, 0.00955087, 0.00640647, 0.00733748, 0.01335516, 0.01263152, 0.01146811, 0.01086158, 0.00745057, 0.00743306, 0.01280024, 0.01141602, 0.01007506, 0.00882865, 0.00614466, 0.00742734, 0.0139891, 0.0122328, 0.01151307, 0.0110418, 0.00763431, 0.00855254, 0.01371102, 0.01365887, 0.01193568, 0.00965365, 0.00639041, 0.00735242, 0.01324733, 0.01243587, 0.01150052, 0.011025, 0.00740692, 0.00741523, 0.01262603, 0.01123704, 0.00996857, 0.00887706, 0.00609954, 0.00746514, 0.01383316, 0.01202976, 0.01149755, 0.01107018, 0.00765107, 0.00851576, 0.0136594, 0.01346104, 0.01190148, 0.00967247, 0.00641653, 0.00734722, 0.01324472, 0.0124307, 0.01141149, 0.01099763, 0.00742788, 0.00742279, 0.01268495, 0.0112716, 0.01000674, 0.00886428, 0.00610995, 0.00742419, 0.01392008, 0.01207301, 0.01150937, 0.01106885, 0.00764104, 0.00848544, 0.01364231, 0.01346666, 0.0120297, 0.00969184, 0.00641965, 0.00737649, 0.01335305, 0.01243413, 0.01157142, 0.01107331, 0.00747157, 0.00742572, 0.01279422, 0.01128204, 0.01012033, 0.00887594, 0.00614541, 0.00748037, 0.01391014, 0.01206674, 0.01165551, 0.01109767, 0.0076951, 0.00851968, 0.01366832, 0.01350542, 0.01207948, 0.0096865, 0.00643608, 0.00738798, 0.01330888, 0.0124331, 0.01162421, 0.01107175, 0.00750682, 0.007429, 0.01274727, 0.01128746, 0.01018298, 0.00885176, 0.00616688, 0.00743035, 0.01390879, 0.01200858, 0.01159483, 0.01106027, 0.00770855, 0.00852462, 0.01375088, 0.01349317, 0.01213603, 0.00968126, 0.00648849, 0.00737487, 0.01337363, 0.01245808, 0.01169681, 0.01106947, 0.00751603, 0.00743917, 0.01272038, 0.01126663, 0.01012859, 0.0088185, 0.00612984, 0.00745088, 0.01391694, 0.01205487, 0.01171437, 0.01111711, 0.00768963, 0.00848556, 0.01358677, 0.01347275, 0.01215063, 0.00969048, 0.00641446, 0.00736956, 0.01324584, 0.01242245, 0.01173154, 0.01109334, 0.00749079, 0.00739958, 0.01262084, 0.01125691, 0.01017003, 0.00886045, 0.00618729, 0.00740746, 0.01382343, 0.01213473, 0.011735, 0.01105219, 0.0077397, 0.0084487, 0.01349491, 0.0136114, 0.0121295, 0.00967994, 0.00644054, 0.00731927, 0.0132281, 0.01249938, 0.01161684, 0.01104322, 0.00750221, 0.00738859, 0.01264097, 0.01124651, 0.01005178, 0.0088308, 0.00619063, 0.00736271, 0.01376117, 0.01205579, 0.01159544, 0.01106311, 0.0077255, 0.00843352, 0.01358668, 0.01346552, 0.01206401, 0.00961267, 0.00641455, 0.00727674, 0.01320314, 0.01240827, 0.01159131, 0.01103848, 0.00746971, 0.00738733, 0.01253032, 0.01122547, 0.01014922, 0.00877539, 0.00618514, 0.00744944, 0.01365687, 0.01199375, 0.01157265, 0.01101086, 0.00765997, 0.00856287, 0.01346143, 0.01346727, 0.01208326, 0.00963642, 0.00642261, 0.00741511, 0.01315249, 0.01240378, 0.01156492, 0.0110354, 0.00744261, 0.00743303, 0.01257777, 0.01125868, 0.01011215, 0.00883499, 0.0061464, 0.00744459, 0.01377712, 0.01197853, 0.01151551, 0.01101642, 0.0076597, 0.00852729, 0.01350227, 0.01336339, 0.01197767, 0.00964051, 0.0063587, 0.00735444, 0.01316395, 0.01230884, 0.01150536, 0.01103438, 0.00742458, 0.00741682, 0.01254703, 0.01122268, 0.01003834, 0.00879184, 0.00607935, 0.00743813, 0.01366253, 0.01193361, 0.01148029, 0.01103189, 0.00762386, 0.00851087, 0.01338656, 0.01335006, 0.011915, 0.00965189, 0.00632505, 0.00734095, 0.01311533, 0.01236565, 0.01148001, 0.01101644, 0.00736426, 0.00742688, 0.01247109, 0.0111741, 0.00997976, 0.00876675, 0.00606666, 0.00743539, 0.01364385, 0.01194846, 0.01144103, 0.01100956, 0.00758819, 0.00848413, 0.01335194, 0.01343222, 0.01191241, 0.00960907, 0.00634592, 0.00738012, 0.01302032, 0.01236571, 0.01148359, 0.01100965, 0.00739763, 0.00741134, 0.01246697, 0.01118214, 0.00999585, 0.00877889, 0.00607631, 0.00743305, 0.01362426, 0.01190497, 0.01144356, 0.01098108, 0.0075919, 0.00851252, 0.01339885, 0.01337192, 0.01194851, 0.00961234, 0.00629306, 0.00737224, 0.01312858, 0.01232034, 0.01148207, 0.01096975, 0.00738391, 0.00743949, 0.01249489, 0.01117581, 0.0099792, 0.0087886, 0.00605451, 0.0074516, 0.01370223, 0.01194666, 0.01143158, 0.01104204, 0.0075612, 0.0085277, 0.01346393, 0.01336602, 0.01185927, 0.00965137, 0.00630626, 0.0073766, 0.0131419, 0.01232749, 0.01137455, 0.01100624, 0.00734303, 0.00742811, 0.0125344, 0.01114399, 0.00990023, 0.00879409, 0.00603421, 0.00744714, 0.01370307, 0.01187712, 0.01134378, 0.01101544, 0.00753854, 0.00850559, 0.0134418, 0.01328764, 0.01178859, 0.00962761, 0.00628704, 0.00736269, 0.01305902, 0.01226531, 0.01133194, 0.01097122, 0.00734991, 0.007449, 0.01252417, 0.01109204, 0.00982311, 0.00878186, 0.00604174, 0.00747792, 0.01366066, 0.01189346, 0.01126808, 0.01097497, 0.00758315, 0.00856271, 0.01348086, 0.01330174, 0.01174616, 0.00962212, 0.00634104, 0.0074097, 0.01314167, 0.0122757, 0.01126027, 0.01096118, 0.00738257, 0.0074499, 0.01253152, 0.01109493, 0.00980386, 0.00875445, 0.00606526, 0.00746815, 0.01369031, 0.01182868, 0.01126191, 0.01095586, 0.00756332, 0.0085438, 0.01348894, 0.01319118, 0.01171574, 0.00958561, 0.00633829, 0.00738015, 0.013088, 0.01216147, 0.01127269, 0.01096732, 0.00736364, 0.00743875, 0.01253475, 0.01099859, 0.00977642, 0.00875672, 0.0060332, 0.0074444, 0.01367334, 0.01175827, 0.0112127, 0.01095872, 0.00754789, 0.00853038, 0.01345637, 0.01317098, 0.0117345, 0.00961485, 0.00629939, 0.00736136, 0.01313208, 0.01219706, 0.01131249, 0.01097035, 0.00734358, 0.00743036, 0.01257698, 0.01098342, 0.00984417, 0.00877402, 0.006048, 0.00746166, 0.0137079, 0.01172418, 0.01122295, 0.01098755, 0.00759696, 0.00855837, 0.01353757, 0.01315871, 0.01163628, 0.00963008, 0.00636261, 0.00745653, 0.01324683, 0.01209526, 0.01118658, 0.01094178, 0.00740846, 0.00748987, 0.01264762, 0.01093382, 0.00975393, 0.00873409, 0.00608695, 0.0074617, 0.01385109, 0.0117402, 0.01123904, 0.01094075, 0.00755769, 0.00859732, 0.01380335, 0.01319418, 0.01167952, 0.00956691, 0.00626335, 0.00743547, 0.01347366, 0.01214559, 0.01119744, 0.01090963, 0.00732232, 0.00750986, 0.01283154, 0.01094619, 0.0097197, 0.00874811, 0.00607404, 0.00758385, 0.01391293, 0.01173898, 0.01118999, 0.01091226, 0.00756711, 0.00859943, 0.0136035, 0.01313589, 0.01165706, 0.00953545, 0.00628381, 0.00739783, 0.01327841, 0.01217764, 0.01120271, 0.01089387, 0.00740547, 0.0074506, 0.01268731, 0.01103166, 0.00976168, 0.00870951, 0.00608981, 0.00744698, 0.01370429, 0.01182458, 0.01121829, 0.01087688, 0.00756389, 0.00851395, 0.01348333, 0.01319112, 0.01173157, 0.00953287, 0.0062961, 0.0073577, 0.01313454, 0.01221599, 0.01134182, 0.01084504, 0.00736569, 0.0073893, 0.01255739, 0.01103659, 0.00986882, 0.00867289, 0.00601842, 0.00736718, 0.01372278, 0.011821, 0.01128771, 0.01087679, 0.00755333, 0.00850407, 0.01345898, 0.01322739, 0.01172374, 0.0095264, 0.00630783, 0.00734457, 0.013118, 0.01222787, 0.01135828, 0.01088402, 0.00740304, 0.00742631, 0.0125618, 0.01101638, 0.00993299, 0.00871993, 0.00609378, 0.00740081, 0.01363757, 0.01182446, 0.01131522, 0.01092376, 0.00760603, 0.00848535, 0.01344139, 0.0131467, 0.01180432, 0.00952532, 0.00633049, 0.00730255, 0.01307643, 0.012181, 0.0113648, 0.01083015, 0.00738761, 0.0073462, 0.01249406, 0.01099161, 0.00989992, 0.00868825, 0.00605588, 0.00734686, 0.01366249, 0.01178141, 0.01126319, 0.01085243, 0.0075432, 0.00842073, 0.01338527, 0.01310565, 0.01169502, 0.00942509, 0.00631331, 0.00726699, 0.01308405, 0.01214637, 0.01127867, 0.01071998, 0.00735421, 0.00730932, 0.01247723, 0.01092685, 0.00982055, 0.0085992, 0.00596899, 0.00731731, 0.01366117, 0.01167989, 0.01121669, 0.01074187, 0.00748047, 0.00841339, 0.01336649, 0.01299353, 0.01163238, 0.00936968, 0.00623121, 0.00724485, 0.01301281, 0.0120679, 0.0111787, 0.01067104, 0.00723855, 0.00728153, 0.01249984, 0.0109119, 0.0097826, 0.00856718, 0.00597589, 0.00733257, 0.01365053, 0.01176729, 0.01125777, 0.01073226, 0.00747949, 0.00844716, 0.01337031, 0.01311588, 0.01181315, 0.00939253, 0.00628025, 0.00724273, 0.01299502, 0.01211493, 0.01130898, 0.01068673, 0.00728385, 0.00730658, 0.01241244, 0.01095919, 0.00987081, 0.00855873, 0.00598833, 0.00730378, 0.01354671, 0.01172366, 0.01123037, 0.01070041, 0.00747103, 0.00839122, 0.01329906, 0.01307342, 0.01169517, 0.0093764, 0.00622499, 0.0072362, 0.01298504, 0.01213379, 0.01131564, 0.01069994, 0.00726384, 0.00728947, 0.01241721, 0.0109893, 0.0098919, 0.00854964, 0.00597569, 0.00733615, 0.01362049, 0.01180141, 0.01129426, 0.01075562, 0.00749233, 0.0084179, 0.01334877, 0.01318046, 0.01182458, 0.00938185, 0.00623503, 0.00731563, 0.01290629, 0.01210927, 0.01140212, 0.01071042, 0.00732916, 0.00737416, 0.0123386, 0.01093453, 0.00994767, 0.00856859, 0.00601493, 0.00738403, 0.01355751, 0.01173633, 0.0113095, 0.01077345, 0.00754103, 0.00844772, 0.01328313, 0.01305621, 0.01177187, 0.00936893, 0.00623982, 0.00730187, 0.01295423, 0.01208218, 0.01127402, 0.01065281, 0.0072771, 0.0073357, 0.01240503, 0.01093533, 0.00983109, 0.00854449, 0.00595202, 0.00730396, 0.01359224, 0.01169111, 0.0112109, 0.01067766, 0.00746199, 0.00840182, 0.01341181, 0.0130771, 0.01168362, 0.00934128, 0.00620848, 0.00727807, 0.01298668, 0.01206157, 0.01126043, 0.01070658, 0.00724155, 0.00733417, 0.01242244, 0.01083468, 0.00987005, 0.00853372, 0.00596084, 0.00734726, 0.01365613, 0.01156489, 0.01124604, 0.01074072, 0.00745961, 0.00843517, 0.01340473, 0.01291096, 0.01176396, 0.00928034, 0.00621961, 0.00729507, 0.01299867, 0.01194731, 0.01132553, 0.01064458, 0.0072389, 0.007376, 0.01247928, 0.01078471, 0.00990705, 0.00854699, 0.0059907, 0.00734801, 0.01362695, 0.01155402, 0.01133407, 0.01072037, 0.00749862, 0.00846136, 0.01340354, 0.01293857, 0.01190823, 0.00934495, 0.00622854, 0.00729971, 0.01292343, 0.01192903, 0.01131405, 0.01065238, 0.00726104, 0.00735642, 0.01233847, 0.01075097, 0.00984643, 0.00847503, 0.00594076, 0.00735443, 0.01348343, 0.01153012, 0.01124951, 0.01064305, 0.00743775, 0.00842341, 0.01317315, 0.01275489, 0.01171155, 0.00925879, 0.00619944, 0.00729218, 0.01279217, 0.01175066, 0.01129625, 0.01062206, 0.00723215, 0.00738189, 0.01224689, 0.01070528, 0.00996814, 0.00845855, 0.00594741, 0.00737953, 0.01342505, 0.01157514, 0.01143503, 0.01068057, 0.00747491, 0.00845092, 0.01316722, 0.01283514, 0.01187702, 0.00929313, 0.00621735, 0.00727345, 0.0128153, 0.01191521, 0.01132131, 0.01058748, 0.00725827, 0.00733664, 0.01229775, 0.01069667, 0.00984652, 0.00841556, 0.00596318, 0.00738584, 0.01347426, 0.01145393, 0.01137924, 0.0105923, 0.00748168, 0.0084647, 0.01322408, 0.01279319, 0.01189086, 0.00922647, 0.00624135, 0.00728622, 0.01280816, 0.01186392, 0.01142363, 0.01058336, 0.00730157, 0.00739115, 0.01227097, 0.01072636, 0.00987663, 0.00845465, 0.00596895, 0.00741019, 0.01340517, 0.01155626, 0.01132986, 0.01063667, 0.007477, 0.00847929, 0.01320815, 0.01287974, 0.01181916, 0.0092767, 0.0062378, 0.00731383, 0.01284415, 0.01188435, 0.01129658, 0.01062931, 0.00728152, 0.00737296, 0.01228211, 0.01070363, 0.00990097, 0.00847687, 0.00599, 0.00738881, 0.01348144, 0.01149227, 0.01133378, 0.01067513, 0.00752249, 0.00850813, 0.0132202, 0.01277192, 0.01179314, 0.00925908, 0.00627862, 0.00733692, 0.01286286, 0.01183385, 0.01131059, 0.01061558, 0.00733248, 0.00737491, 0.01229243, 0.01065237, 0.00981865, 0.00845078, 0.00599374, 0.00737238, 0.01342639, 0.01139866, 0.01124686, 0.01062791, 0.0074992, 0.00845063, 0.01319145, 0.01272881, 0.01182633, 0.00925594, 0.0062457, 0.00729238, 0.01280116, 0.01178736, 0.01130786, 0.01059016, 0.00728284, 0.00735552, 0.01226612, 0.01064961, 0.00983255, 0.00845058, 0.00598796, 0.00735444, 0.01343991, 0.01142573, 0.01125893, 0.01061961, 0.00748316, 0.00840379, 0.01321602, 0.01272527, 0.01173584, 0.00926165, 0.00623073, 0.00725358, 0.01282508, 0.01176977, 0.0112493, 0.01058582, 0.00728673, 0.00735227, 0.01226791, 0.01061471, 0.00985757, 0.00842947, 0.00598655, 0.00733517, 0.01343901, 0.01141286, 0.01130985, 0.01063002, 0.00751527, 0.00842377, 0.0131801, 0.01273452, 0.01174796, 0.00926375, 0.00623823, 0.00730598, 0.01282561, 0.01176703, 0.01129934, 0.01060428, 0.00729037, 0.00733286, 0.01223949, 0.01060036, 0.0098833, 0.00842959, 0.00596417, 0.00723939, 0.01335915, 0.01140789, 0.01129205, 0.01063589, 0.00747466, 0.00838497, 0.01307148, 0.01270359, 0.01169566, 0.00924536, 0.00624758, 0.00722653, 0.01272549, 0.0117618, 0.01122458, 0.01058079, 0.00726513, 0.00731064, 0.01217861, 0.01055032, 0.00983898, 0.00840438, 0.00594602, 0.00731401, 0.01331976, 0.0113512, 0.01123198, 0.01059887, 0.00746028, 0.00842652, 0.01304771, 0.01263393, 0.01177102, 0.00925493, 0.00623391, 0.00729292, 0.01266756, 0.01173013, 0.01124263, 0.01057407, 0.00730569, 0.00741487, 0.01209483, 0.01055469, 0.00988468, 0.00847641, 0.00598191, 0.00740459, 0.01329057, 0.01138335, 0.01134899, 0.01062584, 0.00748517, 0.0084493, 0.01305339, 0.01270041, 0.01184643, 0.0092061, 0.00623419, 0.00732228, 0.01273594, 0.01170888, 0.01126922, 0.0105452, 0.00728919, 0.00740253, 0.01216301, 0.0105343, 0.00980352, 0.00840814, 0.00595488, 0.00743821, 0.0132567, 0.01135256, 0.01134426, 0.0106306, 0.00748921, 0.00851243, 0.01298445, 0.01262474, 0.01181406, 0.00926318, 0.00624096, 0.00739179, 0.01267373, 0.01172746, 0.01130917, 0.01054765, 0.00726909, 0.00746743, 0.01215601, 0.0106089, 0.00990268, 0.00844055, 0.00595593, 0.00746235, 0.01330316, 0.01141032, 0.01140239, 0.01066169, 0.0075269, 0.00852086, 0.01302101, 0.01269168, 0.01187903, 0.00929786, 0.0062518, 0.00733625, 0.01268768, 0.01178975, 0.01136682, 0.01064911, 0.00726121, 0.00744095, 0.01210965, 0.01058942, 0.00995264, 0.00847407, 0.00597053, 0.00749669, 0.01323474, 0.01141665, 0.01157108, 0.01070567, 0.00751836, 0.00861975, 0.01301, 0.01277425, 0.01192052, 0.00932823, 0.00627851, 0.00745593, 0.01270532, 0.01183921, 0.01140086, 0.01063739, 0.0073138, 0.00746536, 0.01210805, 0.01061691, 0.00990155, 0.00846452, 0.00599274, 0.00746881, 0.01327815, 0.01143939, 0.01128098, 0.01072011, 0.00750849, 0.00856311, 0.01298544, 0.01271749, 0.01170256, 0.00928454, 0.00620917, 0.00730882, 0.0126069, 0.011786, 0.01125217, 0.01062941, 0.00727063, 0.00736966, 0.01204655, 0.01060042, 0.00980354, 0.00845227, 0.00596445, 0.00731153, 0.01320218, 0.01142909, 0.01132319, 0.0106842, 0.00748038, 0.00836875, 0.01292657, 0.01272343, 0.01178678, 0.00925902, 0.00623655, 0.00722104, 0.01261253, 0.01176288, 0.01123769, 0.01060942, 0.00727027, 0.00723974, 0.01203021, 0.01057921, 0.00979893, 0.00848053, 0.00598002, 0.00719002, 0.01315926, 0.01137798, 0.01127504, 0.01075362, 0.00750927, 0.00824946, 0.01291852, 0.01266673, 0.01169617, 0.00930107, 0.00625667, 0.00711663, 0.01253914, 0.01176951, 0.01119488, 0.01063104, 0.00729736, 0.00716938, 0.01199695, 0.01060096, 0.00977898, 0.00843087, 0.00598683, 0.00713638, 0.01316548, 0.01138892, 0.01121987, 0.01062245, 0.00747948, 0.0081795, 0.01296707, 0.01266009, 0.01166888, 0.00923572, 0.00620649, 0.00710479, 0.01257567, 0.01177675, 0.01117109, 0.01057258, 0.00724507, 0.00717509, 0.01206098, 0.01056483, 0.00979363, 0.00839856, 0.00591877, 0.00714863, 0.01318887, 0.01136951, 0.01118473, 0.01060935, 0.00743483, 0.00821424, 0.01298165, 0.01264975, 0.01167333, 0.00920587, 0.00618242, 0.00708708, 0.01261023, 0.01174314, 0.01115125, 0.0105658, 0.00721978, 0.00718044, 0.01210734, 0.0105168, 0.0096891, 0.00838898, 0.00590687, 0.00712805, 0.01319783, 0.01135757, 0.01112593, 0.01057465, 0.007454, 0.0081821, 0.0129916, 0.0126726, 0.01162518, 0.00924404, 0.00620525, 0.00705646, 0.01260912, 0.01175122, 0.01119279, 0.01057013, 0.007271, 0.00715086, 0.01202816, 0.01054813, 0.00978022, 0.00833814, 0.00597552, 0.00714025, 0.0131434, 0.01135311, 0.01117613, 0.01056306, 0.00746716, 0.00818923, 0.01292376, 0.01268545, 0.01163118, 0.00920118, 0.00621343, 0.00704664, 0.01255659, 0.01172514, 0.01111939, 0.01052035, 0.00721784, 0.00712927, 0.0120356, 0.01051679, 0.00966354, 0.00835196, 0.00590956, 0.00709473, 0.01311889, 0.01135377, 0.01109828, 0.01057948, 0.00743283, 0.00813453, 0.0128768, 0.01264841, 0.01147879, 0.00917009, 0.00616598, 0.00702484, 0.0125406, 0.01173222, 0.01105384, 0.01051419, 0.00722863, 0.0070975, 0.01198961, 0.0105461, 0.00961642, 0.00832395, 0.0059086, 0.00704995, 0.01306643, 0.01133449, 0.01106255, 0.01052594, 0.00741908, 0.00808607, 0.01282147, 0.01265408, 0.01154073, 0.00916948, 0.00619083, 0.00697005, 0.01244367, 0.01173046, 0.01101965, 0.01046956, 0.00721725, 0.00706372, 0.01187098, 0.01059533, 0.0097001, 0.00831352, 0.00590421, 0.00704876, 0.01291918, 0.01135854, 0.0112071, 0.01062564, 0.00739547, 0.00814636, 0.01269874, 0.01266228, 0.01164323, 0.00923463, 0.0061525, 0.00705753, 0.01233299, 0.01175536, 0.01121486, 0.01052407, 0.00717871, 0.00716412, 0.01184284, 0.0105255, 0.00983356, 0.00837847, 0.00586627, 0.0071328, 0.01290975, 0.01134545, 0.01127114, 0.01063381, 0.00735015, 0.00819388, 0.01265433, 0.01262393, 0.01173699, 0.00927262, 0.0061439, 0.00707135, 0.01231441, 0.01173194, 0.01123111, 0.01061431, 0.00717443, 0.00718491, 0.01179318, 0.01053219, 0.00981833, 0.00842101, 0.0058814, 0.00713892, 0.01289378, 0.01133065, 0.01129511, 0.01065683, 0.00735797, 0.00817441, 0.0127273, 0.01258661, 0.01165574, 0.00925267, 0.00613314, 0.00703529, 0.01236771, 0.01169025, 0.01118741, 0.01061065, 0.00716219, 0.0071436, 0.01184302, 0.0105363, 0.00976891, 0.00840839, 0.00584437, 0.00708993, 0.012947, 0.01132191, 0.01117641, 0.01062285, 0.00733084, 0.0081166, 0.01269796, 0.01261696, 0.01173442, 0.00925207, 0.00610635, 0.00702561, 0.01234907, 0.01170293, 0.01126869, 0.01065042, 0.00711047, 0.00710275, 0.01189358, 0.01050182, 0.00978365, 0.00844759, 0.00583184, 0.00707106, 0.01297448, 0.01132421, 0.01123795, 0.01067391, 0.00728744, 0.0081167, 0.01277646, 0.01262887, 0.0117429, 0.00926969, 0.00607616, 0.00700032, 0.01242589, 0.01171225, 0.01126748, 0.01060199, 0.00711482, 0.007124, 0.01191688, 0.01051591, 0.00979021, 0.00838483, 0.00583136, 0.00706069, 0.01303329, 0.01134585, 0.01121719, 0.01062196, 0.00730331, 0.00809858, 0.01279554, 0.01255453, 0.01163842, 0.00925149, 0.00608329, 0.00700853, 0.01242023, 0.0116477, 0.01115474, 0.01055896, 0.00710541, 0.00710832, 0.01186966, 0.01047593, 0.00968238, 0.00836415, 0.00581193, 0.00708633, 0.01299702, 0.01130305, 0.01114618, 0.01061727, 0.00727615, 0.00812266, 0.01273229, 0.01260728, 0.01158134, 0.009224, 0.00606703, 0.00700981, 0.0123513, 0.01168573, 0.01117885, 0.01057801, 0.0070806, 0.00711476, 0.01184134, 0.01049219, 0.00969998, 0.00837484, 0.00579279, 0.00705669, 0.0129154, 0.01128591, 0.01117233, 0.01061525, 0.00727394, 0.00810104, 0.01265184, 0.01251651, 0.01160048, 0.00922256, 0.00603664, 0.00699223, 0.01232207, 0.01163374, 0.01112991, 0.01060094, 0.00705187, 0.00708722, 0.01178209, 0.01044146, 0.00967484, 0.00839518, 0.00577138, 0.00706376, 0.01289119, 0.01126837, 0.01111498, 0.01062948, 0.00724703, 0.00810835, 0.01267742, 0.01249884, 0.01157189, 0.00923808, 0.00602247, 0.00699864, 0.01229065, 0.0116003, 0.01113215, 0.01055418, 0.00704077, 0.0070768, 0.01178864, 0.0103979, 0.00968384, 0.00838102, 0.00577581, 0.0070699, 0.01287478, 0.01124472, 0.01111815, 0.01057837, 0.00724168, 0.00811347, 0.0126138, 0.01251209, 0.01150761, 0.00923934, 0.00603758, 0.00700244, 0.01227021, 0.0116105, 0.01106632, 0.0105801, 0.0070481, 0.00705654, 0.0117212, 0.01039677, 0.00962623, 0.00840715, 0.00576648, 0.00704197, 0.01278963, 0.01120088, 0.01105708, 0.01067049, 0.00721927, 0.00809296, 0.01259309, 0.01250346, 0.01144568, 0.00923337, 0.00603611, 0.00698632, 0.01226734, 0.01161133, 0.01101185, 0.01061419, 0.00707921, 0.00709924, 0.01179028, 0.01048783, 0.00959328, 0.0084063, 0.00578187, 0.00703592, 0.01286433, 0.01129964, 0.01106207, 0.01066724, 0.0072709, 0.00809473, 0.01261302, 0.01257627, 0.01147015, 0.00928264, 0.00603335, 0.00696472, 0.01227522, 0.01166182, 0.01095895, 0.01064488, 0.00706482, 0.00706122, 0.01174309, 0.01046466, 0.00952992, 0.00840844, 0.0057929, 0.00700956, 0.01281768, 0.01126392, 0.01101104, 0.0106428, 0.00724103, 0.00806624, 0.01262458, 0.01259854, 0.01146074, 0.00926073, 0.00602669, 0.00697387, 0.01225519, 0.01165856, 0.0110099, 0.01062167, 0.00706592, 0.00706519, 0.01172863, 0.01048979, 0.00959269, 0.00841997, 0.00579059, 0.00702341, 0.01287988, 0.0112932, 0.01107508, 0.01070939, 0.00725639, 0.00810015, 0.01269503, 0.01262889, 0.01151485, 0.00930015, 0.00605528, 0.00699181, 0.01235393, 0.0117043, 0.01103444, 0.01067984, 0.00707937, 0.00709897, 0.01184882, 0.01054183, 0.0096391, 0.00848905, 0.00581444, 0.00705042, 0.01296428, 0.01140494, 0.0111003, 0.01076034, 0.00727364, 0.00807614, 0.01267286, 0.01266739, 0.01154538, 0.00932113, 0.00607033, 0.00698612, 0.01238971, 0.01174896, 0.0110432, 0.01066126, 0.00708372, 0.00707078, 0.01181183, 0.01053459, 0.00959748, 0.00846192, 0.00578978, 0.00705656, 0.01292375, 0.01140179, 0.0111236, 0.01074297, 0.0072522, 0.00807928, 0.01265128, 0.01269505, 0.01153517, 0.00933419, 0.0060612, 0.00698948, 0.01230718, 0.01173016, 0.01108873, 0.01068818, 0.00711063, 0.00710183, 0.01179568, 0.01053139, 0.0096298, 0.00846, 0.00582532, 0.00704563, 0.01289884, 0.01134388, 0.01105802, 0.0107268, 0.00732243, 0.00809755, 0.0126787, 0.01264713, 0.01156236, 0.00930251, 0.00611937, 0.00700391, 0.01229995, 0.01173209, 0.01102895, 0.01070093, 0.00715881, 0.00709621, 0.01176881, 0.01053672, 0.00966721, 0.00843186, 0.00586601, 0.00706178, 0.01284022, 0.0113414, 0.01110911, 0.01068926, 0.00731736, 0.00810103, 0.01265472, 0.01264241, 0.01142743, 0.00930616, 0.00611309, 0.00700979, 0.01228156, 0.01171588, 0.01099319, 0.01065014, 0.00711218, 0.00708729, 0.01173799, 0.01054116, 0.00954285, 0.00842533, 0.00583474, 0.00705968, 0.01284161, 0.01138746, 0.01099651, 0.01069184, 0.00727204, 0.00810326, 0.01258933, 0.01268295, 0.01144177, 0.00925219, 0.00606, 0.00696999, 0.01222812, 0.0117256, 0.01095079, 0.01064601, 0.00707557, 0.00706438, 0.01174685, 0.01057021, 0.00954684, 0.00841927, 0.00581754, 0.00704208, 0.01281322, 0.01138516, 0.01097284, 0.01069097, 0.00728435, 0.00808817, 0.01263563, 0.0126863, 0.01146405, 0.00928537, 0.00606969, 0.00697086, 0.01227811, 0.01176578, 0.01097573, 0.01068922, 0.00710056, 0.00706548, 0.01180683, 0.01057887, 0.00959784, 0.00846839, 0.00582244, 0.00699142, 0.01291011, 0.01139406, 0.0110057, 0.01070191, 0.00729247, 0.00803047, 0.01268348, 0.01270951, 0.01149146, 0.00929546, 0.00609928, 0.00694984, 0.0123388, 0.01176019, 0.01107199, 0.01066344, 0.00711951, 0.00705658, 0.01182358, 0.01064065, 0.00973248, 0.00847532, 0.00587564, 0.0070397, 0.01298193, 0.0114611, 0.01113815, 0.01067414, 0.00731887, 0.00808321, 0.0127213, 0.01268839, 0.01160561, 0.00929499, 0.00608524, 0.0069881, 0.0123461, 0.01177524, 0.01116968, 0.01063044, 0.00710643, 0.00707545, 0.01188075, 0.0105841, 0.00968648, 0.00841417, 0.00581999, 0.00704411, 0.0129645, 0.01142142, 0.01110787, 0.01062847, 0.00728501, 0.00806272, 0.01272332, 0.01269669, 0.01161135, 0.00924529, 0.00608246, 0.00697378, 0.01234998, 0.01172892, 0.01116085, 0.0105823, 0.00706382, 0.00706678, 0.01183515, 0.01054483, 0.00966583, 0.00839193, 0.00581111, 0.00703261, 0.01296264, 0.01135887, 0.01117456, 0.01063662, 0.00723063, 0.00807176, 0.01277554, 0.01265673, 0.01162875, 0.00925217, 0.00607581, 0.00697417, 0.01239721, 0.0117355, 0.01113556, 0.01059534, 0.00708413, 0.00705607, 0.01183082, 0.01057147, 0.00973752, 0.00839389, 0.00582127, 0.00703972, 0.01294974, 0.01140043, 0.01120143, 0.01063744, 0.00729486, 0.00807768, 0.01275555, 0.0127098, 0.01165525, 0.00926207, 0.00607343, 0.00698107, 0.01235213, 0.01176945, 0.01123023, 0.01064037, 0.00708703, 0.00707819, 0.01186883, 0.01059481, 0.00976067, 0.0084147, 0.00582338, 0.00704239, 0.01299025, 0.01140142, 0.01123619, 0.0106604, 0.00729341, 0.00807138, 0.01281017, 0.01270143, 0.01168273, 0.00925398, 0.0061203, 0.0069743, 0.0124134, 0.01175266, 0.01125231, 0.01059392, 0.00713031, 0.00705282, 0.01189521, 0.01057228, 0.00982099, 0.00841436, 0.00584473, 0.00699363, 0.01295557, 0.01136123, 0.01121766, 0.01062614, 0.00728754, 0.00802305, 0.01274931, 0.01267261, 0.01165885, 0.00922796, 0.00607721, 0.00695113, 0.0123156, 0.0117402, 0.01119595, 0.01058636, 0.00709633, 0.00705839, 0.01184944, 0.01056963, 0.00973369, 0.00838676, 0.00582586, 0.00700233, 0.01297532, 0.01135984, 0.01123011, 0.01062272, 0.00728758, 0.00806731, 0.01270877, 0.0126694, 0.01162457, 0.00925793, 0.00607595, 0.00694896, 0.01230802, 0.01169152, 0.01119228, 0.01057314, 0.00711214, 0.00704922, 0.01185002, 0.01051686, 0.00975132, 0.00838095, 0.00583831, 0.00699679, 0.01300456, 0.0113564, 0.01114551, 0.0105961, 0.00730109, 0.00802824, 0.01282019, 0.01268025, 0.01166339, 0.00920752, 0.00610555, 0.00696551, 0.01239906, 0.01174452, 0.01119094, 0.01055748, 0.00711534, 0.00705422, 0.01189531, 0.01058428, 0.00976851, 0.00837797, 0.00583581, 0.00699262, 0.01294425, 0.01138676, 0.01121515, 0.01058907, 0.00730931, 0.00805187, 0.01280387, 0.01275478, 0.01171384, 0.00921815, 0.00609975, 0.00692343, 0.01239278, 0.01173915, 0.01122784, 0.01056824, 0.00710125, 0.00700661, 0.01183475, 0.01059235, 0.00972591, 0.00837561, 0.00581478, 0.0069753, 0.01296329, 0.0113912, 0.01120751, 0.01058516, 0.00725692, 0.00799101, 0.01276851, 0.01272192, 0.01169675, 0.00924075, 0.00610986, 0.00690925, 0.01232653, 0.01176674, 0.01121707, 0.01058345, 0.00708576, 0.00700773, 0.01184901, 0.01055219, 0.00977681, 0.00836919, 0.00579377, 0.00694487, 0.01295584, 0.01131255, 0.01117079, 0.01055749, 0.00724563, 0.0079549, 0.0127723, 0.01261016, 0.01165686, 0.0091905, 0.00605656, 0.00688399, 0.01235876, 0.01169497, 0.0111456, 0.01051512, 0.00706412, 0.00696653, 0.01184606, 0.01052025, 0.00967816, 0.00833215, 0.00577767, 0.00691989, 0.01295894, 0.01132249, 0.01112442, 0.01055766, 0.00724656, 0.0079787, 0.01276587, 0.01267261, 0.01161604, 0.00917441, 0.00608912, 0.00689845, 0.01235849, 0.01170055, 0.01116135, 0.01052326, 0.00708045, 0.00699419, 0.01186272, 0.01056675, 0.00974795, 0.0083423, 0.00583477, 0.00695751, 0.01297971, 0.01135194, 0.0111426, 0.01053124, 0.00726861, 0.00799729, 0.01276248, 0.01270177, 0.0116337, 0.00914674, 0.00607166, 0.00688892, 0.01234837, 0.01174569, 0.01113875, 0.01045407, 0.00706146, 0.00696137, 0.01188454, 0.01054645, 0.0097359, 0.00828726, 0.00581391, 0.00692962, 0.01298944, 0.01136042, 0.01117041, 0.01047556, 0.00727076, 0.00797302, 0.01283882, 0.01269011, 0.01165001, 0.00914074, 0.00608304, 0.00689438, 0.01240445, 0.01174487, 0.01120832, 0.01049371, 0.00709465, 0.00696448, 0.01185845, 0.01055943, 0.00979532, 0.0083249, 0.00582792, 0.00690958, 0.01294249, 0.01135853, 0.01120798, 0.01053669, 0.00728137, 0.00795999, 0.01283223, 0.01265752, 0.0116611, 0.00915841, 0.00609407, 0.00685604, 0.01238265, 0.01169553, 0.01119383, 0.01046796, 0.00707167, 0.00693114, 0.01188209, 0.01053261, 0.00974875, 0.00830257, 0.00581844, 0.00690075, 0.01303417, 0.01135484, 0.01118593, 0.0104678, 0.00726284, 0.00797418, 0.01287638, 0.01266882, 0.01167981, 0.00911458, 0.00607063, 0.00686902, 0.01245198, 0.01171299, 0.01119392, 0.0104543, 0.00703677, 0.00695295, 0.01189851, 0.01055829, 0.00974693, 0.00832551, 0.00580272, 0.00691679, 0.01306394, 0.01136357, 0.01115237, 0.01051064, 0.00725525, 0.00795052, 0.01286441, 0.01265874, 0.01162785, 0.00913797, 0.0060831, 0.00687662, 0.01246872, 0.01173864, 0.01121555, 0.01047186, 0.0070879, 0.00695938, 0.01193719, 0.01052752, 0.00979299, 0.00832064, 0.00583708, 0.00690972, 0.01308031, 0.01134108, 0.01127614, 0.01053027, 0.00729084, 0.00796308, 0.01290417, 0.01265865, 0.01172755, 0.00915866, 0.00608066, 0.00685163, 0.01247173, 0.01168688, 0.0112537, 0.01041804, 0.00710026, 0.00696143, 0.01193721, 0.01050843, 0.00977644, 0.00832119, 0.00581445, 0.00691085, 0.01303324, 0.01127454, 0.01122554, 0.01047553, 0.00725913, 0.00793964, 0.0128763, 0.01260791, 0.01169785, 0.00912411, 0.00604531, 0.00685618, 0.01246748, 0.01166151, 0.01115456, 0.01040014, 0.00702898, 0.0069364, 0.01194264, 0.01049656, 0.00972799, 0.0082726, 0.00577688, 0.00690076, 0.012996, 0.01125549, 0.01119563, 0.01046526, 0.00723463, 0.00792572, 0.01287265, 0.01261134, 0.01167536, 0.00909749, 0.00606641, 0.00685524, 0.01246573, 0.01170836, 0.01124099, 0.01037307, 0.007071, 0.00694186, 0.0119628, 0.01053638, 0.00979473, 0.00827987, 0.00580531, 0.00689823, 0.01313346, 0.01134214, 0.01121203, 0.01044719, 0.00726566, 0.00792992, 0.0129092, 0.01266339, 0.01167662, 0.00908032, 0.00605713, 0.00682682, 0.01248929, 0.01167136, 0.01118644, 0.01036448, 0.0070865, 0.00690216, 0.01197489, 0.0105389, 0.00981149, 0.0082694, 0.00581813, 0.00686842, 0.01309316, 0.01133577, 0.01118764, 0.0104503, 0.00726642, 0.00791922, 0.01291674, 0.01269497, 0.01171876, 0.00914094, 0.00608653, 0.00681032, 0.01246054, 0.01171413, 0.01122823, 0.01041157, 0.0070563, 0.00690397, 0.01192089, 0.01051158, 0.0097819, 0.00827328, 0.00578473, 0.0067962, 0.01304286, 0.01128619, 0.01127395, 0.01049827, 0.00726701, 0.0078481, 0.01288416, 0.01265938, 0.01179146, 0.00913441, 0.00606907, 0.00676702, 0.01250088, 0.01168932, 0.0112634, 0.01037793, 0.00708447, 0.0068568, 0.01197589, 0.01053806, 0.00986258, 0.00826858, 0.00578952, 0.00680789, 0.01308318, 0.01135496, 0.01130219, 0.01044225, 0.00727755, 0.00783771, 0.01293933, 0.01268333, 0.0118144, 0.00911894, 0.006079, 0.00675609, 0.01245796, 0.01171164, 0.01138263, 0.01041705, 0.00707347, 0.00682618, 0.01199153, 0.01053737, 0.00989257, 0.00827032, 0.00581351, 0.00678701, 0.01310724, 0.01134081, 0.01139362, 0.01048163, 0.00728586, 0.00784533, 0.01294566, 0.01270069, 0.01189256, 0.00913266, 0.00608575, 0.00675653, 0.01251013, 0.01168869, 0.01140686, 0.01040461, 0.00705127, 0.00684238, 0.01199934, 0.01049879, 0.00992515, 0.00823898, 0.00577373, 0.0068081, 0.01311341, 0.01134512, 0.011309, 0.01040843, 0.00725696, 0.00785689, 0.01299583, 0.01265772, 0.01181181, 0.00909953, 0.00606493, 0.00678823, 0.0125727, 0.01169959, 0.01137182, 0.01040384, 0.00708521, 0.00688612, 0.01207795, 0.01053028, 0.00989931, 0.00825597, 0.00580502, 0.00683047, 0.01322091, 0.01134308, 0.01133476, 0.01046574, 0.00724846, 0.00787095, 0.01301097, 0.01268296, 0.01192361, 0.00912821, 0.00608119, 0.00678448, 0.01257054, 0.01176249, 0.01145947, 0.01050223, 0.00707828, 0.00687176, 0.01207192, 0.01062247, 0.01000721, 0.00831966, 0.00580716, 0.00682008, 0.01326515, 0.01144827, 0.01147859, 0.01055347, 0.00725661, 0.00785427, 0.01305153, 0.01278288, 0.01189053, 0.00917777, 0.00606298, 0.00678184, 0.01265381, 0.01182348, 0.01151249, 0.01046692, 0.0070765, 0.00689735, 0.01213678, 0.01065179, 0.0100068, 0.00833914, 0.00579058, 0.0068528, 0.01330648, 0.01147574, 0.01141438, 0.01057734, 0.00727471, 0.0079021, 0.01318253, 0.01283464, 0.01196994, 0.00922629, 0.00607255, 0.00681146, 0.01270876, 0.01183758, 0.01148238, 0.01057512, 0.00709591, 0.00693377, 0.01223538, 0.01072842, 0.0100253, 0.00841364, 0.00584516, 0.0068907, 0.0133692, 0.01153238, 0.01148526, 0.01067156, 0.00729857, 0.00792242, 0.01316591, 0.0128828, 0.01193135, 0.00924259, 0.00608474, 0.00686449, 0.01275485, 0.01188597, 0.01144152, 0.01055171, 0.00708014, 0.00694363, 0.01222031, 0.01070593, 0.00995407, 0.00839981, 0.00581702, 0.00690785, 0.01335661, 0.01154589, 0.0113862, 0.01064289, 0.00725746, 0.00792123, 0.01318268, 0.01289132, 0.01192721, 0.00923005, 0.00605743, 0.00683693, 0.01274022, 0.01193343, 0.01147921, 0.01061833, 0.00706234, 0.00692879, 0.01224054, 0.01080907, 0.01004565, 0.00841102, 0.00580536, 0.0068783, 0.01336326, 0.01164038, 0.01143083, 0.01068493, 0.00727743, 0.00793552, 0.01315249, 0.01302361, 0.01194031, 0.00926996, 0.0060854, 0.0068282, 0.01264999, 0.01198168, 0.01148832, 0.01057526, 0.00710472, 0.00691571, 0.01212279, 0.01079941, 0.01000056, 0.00835937, 0.00584507, 0.006898, 0.01324065, 0.01162772, 0.01142529, 0.01057151, 0.00730178, 0.00790264, 0.01306203, 0.01294649, 0.01191924, 0.00922034, 0.00608071, 0.00681351, 0.01263219, 0.01202453, 0.01142496, 0.01050069, 0.00710667, 0.00688212, 0.01215119, 0.01081773, 0.01000492, 0.00833673, 0.00584851, 0.00684429, 0.01323241, 0.01165011, 0.01139538, 0.01058995, 0.00729538, 0.00786344, 0.01303048, 0.01297952, 0.0119227, 0.00923064, 0.0061099, 0.00677781, 0.01263192, 0.01196983, 0.01152181, 0.01058569, 0.00711377, 0.006868, 0.01211475, 0.01077862, 0.01006568, 0.00838595, 0.00585546, 0.00683583, 0.01322701, 0.01163894, 0.01147383, 0.01058432, 0.00739187, 0.00789831, 0.01306211, 0.01306563, 0.01209559, 0.00927994, 0.00619792, 0.00681246, 0.01262164, 0.01201069, 0.01160554, 0.01062264, 0.00719052, 0.00689235, 0.0120495, 0.01082883, 0.01013669, 0.0083914, 0.00591384, 0.0068669, 0.01323902, 0.01168748, 0.0115686, 0.01062222, 0.00738889, 0.00788191, 0.01298613, 0.01305968, 0.01203863, 0.00924645, 0.00616171, 0.00679766, 0.01264958, 0.01206764, 0.0115359, 0.01056243, 0.00719132, 0.00691329, 0.01215545, 0.01082627, 0.01000308, 0.00834034, 0.00590854, 0.00688606, 0.01325111, 0.0117275, 0.01149973, 0.01058412, 0.00738341, 0.00786379, 0.01303612, 0.01304837, 0.01202234, 0.00923536, 0.00617119, 0.00681478, 0.01267194, 0.01206053, 0.01150049, 0.01057684, 0.0071916, 0.00692675, 0.01217002, 0.01083982, 0.01004094, 0.00837305, 0.00590773, 0.00689904, 0.01331414, 0.01172424, 0.0114761, 0.01057339, 0.00740211, 0.00789779, 0.01313746, 0.01308152, 0.01195399, 0.00923487, 0.00619645, 0.00684328, 0.01274842, 0.01211457, 0.01153417, 0.01059118, 0.00720438, 0.00690991, 0.01217455, 0.01086037, 0.01001249, 0.00835228, 0.00592093, 0.00687724, 0.01325963, 0.01175457, 0.01144797, 0.01059084, 0.00738608, 0.0079118, 0.0131117, 0.01306924, 0.01194214, 0.0092139, 0.00616888, 0.00683358, 0.01271418, 0.0120865, 0.01149311, 0.01054594, 0.00719188, 0.00691783, 0.01213937, 0.0108634, 0.00998141, 0.00834471, 0.00591389, 0.0069091, 0.01331369, 0.01175782, 0.01144051, 0.01054308, 0.00736408, 0.00794439, 0.01311997, 0.0130875, 0.01190941, 0.00917107, 0.00616982, 0.0068372, 0.01266774, 0.01211573, 0.0115143, 0.01049129, 0.00716754, 0.00692714, 0.01213025, 0.01086709, 0.01003299, 0.00833337, 0.00590426, 0.00688276, 0.01324764, 0.0117321, 0.01147539, 0.01049956, 0.00737777, 0.0079088, 0.01307665, 0.0130247, 0.01196019, 0.0091174, 0.0061908, 0.00683244, 0.01271906, 0.01207129, 0.0114811, 0.0104176, 0.00718601, 0.006933, 0.01210235, 0.01084089, 0.01002776, 0.00828243, 0.00591508, 0.00689926, 0.01330953, 0.01174203, 0.01150755, 0.01045537, 0.00739176, 0.00792247, 0.01308323, 0.01305349, 0.01202579, 0.00912578, 0.00620525, 0.00683771, 0.01269128, 0.01207489, 0.01159042, 0.01043751, 0.00719108, 0.00693078, 0.01219955, 0.01085724, 0.01014377, 0.00831354, 0.00590416, 0.00690179, 0.01336146, 0.011709, 0.01152134, 0.0104902, 0.00738571, 0.00790145, 0.01320683, 0.01307119, 0.01202297, 0.00918196, 0.00617988, 0.00685497, 0.01289405, 0.01211314, 0.01161044, 0.01045431, 0.00720187, 0.00694491, 0.01227085, 0.01083097, 0.01011219, 0.00827065, 0.00592763, 0.00692282, 0.01335726, 0.01170762, 0.01158774, 0.01041588, 0.00741489, 0.00792593, 0.0131692, 0.01302699, 0.01206954, 0.00908473, 0.0062029, 0.00684356, 0.01284192, 0.01207394, 0.01158723, 0.01039732, 0.00721753, 0.00692351, 0.01232307, 0.01085873, 0.01008259, 0.00825588, 0.00594018, 0.00687511, 0.01351039, 0.011689, 0.01147667, 0.01039762, 0.00740288, 0.00789824, 0.0132281, 0.01304898, 0.01201465, 0.00907429, 0.00618242, 0.00678366, 0.01277361, 0.0121109, 0.01156323, 0.01035104, 0.00723129, 0.00687954, 0.01223992, 0.01088519, 0.01011539, 0.00821449, 0.00593006, 0.00685354, 0.01334899, 0.01173799, 0.0115711, 0.01036409, 0.00740057, 0.00786979, 0.01315451, 0.01308375, 0.01207913, 0.00908355, 0.00619466, 0.00677509, 0.01271907, 0.0121167, 0.01159528, 0.01037269, 0.00721227, 0.00690492, 0.01222734, 0.01088494, 0.01009209, 0.00827157, 0.0059278, 0.0068881, 0.01333857, 0.01178393, 0.01156581, 0.01040621, 0.00743094, 0.00789741, 0.01318044, 0.01309374, 0.01208564, 0.00909759, 0.00623246, 0.00683254, 0.01282393, 0.01218392, 0.0116089, 0.01040566, 0.00724025, 0.00696988, 0.01236085, 0.01092917, 0.01005505, 0.00828007, 0.00595792, 0.00695636, 0.01360476, 0.01177206, 0.01150786, 0.01045712, 0.00742778, 0.0080135, 0.01346107, 0.01319655, 0.01196243, 0.00914529, 0.00624548, 0.00693316, 0.01290066, 0.01222415, 0.01152832, 0.0104598, 0.00727933, 0.00706405, 0.01239885, 0.0109962, 0.01007088, 0.00837519, 0.00596808, 0.00702609, 0.01358823, 0.01184377, 0.01152661, 0.01054432, 0.0074262, 0.00799222, 0.01346689, 0.01321906, 0.01195595, 0.00919486, 0.00620764, 0.00692325, 0.01302203, 0.01220524, 0.0115629, 0.01050007, 0.00724058, 0.00699673, 0.01246194, 0.01100082, 0.0101135, 0.00836523, 0.00594565, 0.00694185, 0.01359064, 0.01189851, 0.01163254, 0.0105277, 0.00746407, 0.00796312, 0.01337713, 0.01321355, 0.01208129, 0.00920046, 0.00626438, 0.00687597, 0.01289194, 0.01224971, 0.01166386, 0.01049154, 0.00726397, 0.00698103, 0.01242042, 0.01101224, 0.01015883, 0.00838216, 0.00597575, 0.00697629, 0.01356788, 0.01183881, 0.01155587, 0.01053721, 0.00745904, 0.00798968, 0.01337259, 0.01315877, 0.01204553, 0.00921066, 0.00624214, 0.00689642, 0.01295578, 0.01219607, 0.01165454, 0.0105111, 0.00724987, 0.00698477, 0.0124194, 0.01098614, 0.01010472, 0.00839375, 0.0059778, 0.00697162, 0.01356619, 0.0118501, 0.01156456, 0.01052302, 0.0074662, 0.00795436, 0.01335003, 0.01315698, 0.01199629, 0.00920702, 0.00624778, 0.00689092, 0.01295127, 0.01221111, 0.0115861, 0.01051077, 0.00728239, 0.00698952, 0.01244281, 0.01097569, 0.0100759, 0.0083656, 0.0059841, 0.00695237, 0.01356461, 0.01183035, 0.01154829, 0.01054591, 0.00748583, 0.00796043, 0.01336139, 0.0131319, 0.01201792, 0.00926916, 0.00626879, 0.00687319, 0.01292466, 0.0121796, 0.01168229, 0.01055319, 0.00728314, 0.0069988, 0.01244824, 0.01094273, 0.01013204, 0.00844328, 0.00598293, 0.00696615, 0.01354477, 0.01183113, 0.01162676, 0.01056059, 0.00746942, 0.00795836, 0.0134034, 0.01310517, 0.01215359, 0.00926126, 0.00627152, 0.00690693, 0.01298694, 0.01214559, 0.01173628, 0.01057271, 0.00726588, 0.00701237, 0.0123924, 0.01089965, 0.01019833, 0.00842571, 0.00596965, 0.00699403, 0.0136031, 0.01178736, 0.01166061, 0.01060003, 0.00748711, 0.00798667, 0.01340157, 0.01310371, 0.01210384, 0.00926825, 0.00623639, 0.00689798, 0.0130014, 0.01217864, 0.0117429, 0.01059272, 0.00725472, 0.0070007, 0.01244572, 0.01096191, 0.01016348, 0.00843985, 0.00592928, 0.00695734, 0.01364701, 0.01188545, 0.01169146, 0.01059963, 0.00743672, 0.00797659, 0.01346956, 0.01314388, 0.01214543, 0.00926059, 0.00620962, 0.00685184, 0.01298388, 0.01210702, 0.01171261, 0.01057827, 0.0072422, 0.00700115, 0.01246847, 0.01090429, 0.01024872, 0.00842654, 0.0059404, 0.00696197, 0.01363785, 0.01178755, 0.01172099, 0.01057409, 0.00744553, 0.00794814, 0.01346384, 0.01314719, 0.01217917, 0.00933788, 0.00624642, 0.00684811, 0.01294789, 0.01216316, 0.01176881, 0.01061155, 0.00726956, 0.00697138, 0.01250807, 0.0109657, 0.01037106, 0.00845394, 0.00600853, 0.00695541, 0.01368223, 0.01187771, 0.01193853, 0.01054351, 0.00745102, 0.00793233, 0.01350305, 0.01318604, 0.01231617, 0.00917522, 0.00622794, 0.0068417, 0.01298189, 0.0121925, 0.01184786, 0.01045492, 0.00723988, 0.00696321, 0.01242521, 0.01092051, 0.010197, 0.00834662, 0.00595689, 0.00689255, 0.0135536, 0.01176707, 0.01164895, 0.01051296, 0.00746702, 0.00789468, 0.01336941, 0.0130912, 0.01208875, 0.0091807, 0.00622697, 0.00680425, 0.01296129, 0.01213977, 0.01166681, 0.01045103, 0.00725501, 0.00693237, 0.01242639, 0.01089973, 0.01018429, 0.00831819, 0.00594325, 0.00691665, 0.01353938, 0.01178047, 0.01169948, 0.01051939, 0.00745117, 0.00788935, 0.01332999, 0.01308646, 0.01210995, 0.00917109, 0.00619317, 0.00679673, 0.012859, 0.01212763, 0.0116715, 0.01046336, 0.00721775, 0.0069288, 0.01237868, 0.01089868, 0.01013767, 0.00832286, 0.0059236, 0.006898, 0.01350617, 0.01178192, 0.01162637, 0.01047143, 0.00744604, 0.00791521, 0.01337917, 0.0130946, 0.01208994, 0.00915397, 0.00620139, 0.00684093, 0.01283033, 0.01213688, 0.01163338, 0.01049377, 0.00722801, 0.00696164, 0.01229782, 0.01086694, 0.01010609, 0.0083512, 0.00593995, 0.00691514, 0.01343845, 0.01174513, 0.0116003, 0.01054922, 0.00743976, 0.00793208, 0.01330279, 0.01308422, 0.01207484, 0.00921867, 0.00622245, 0.00684834, 0.01282856, 0.0121324, 0.0116552, 0.01054779, 0.00722955, 0.00697007, 0.01229771, 0.01089642, 0.0101161, 0.00836275, 0.00592892, 0.00692978, 0.01341366, 0.01170027, 0.01164232, 0.01057097, 0.00740886, 0.00790633, 0.01322081, 0.01307796, 0.01206004, 0.00919728, 0.00622567, 0.00683919, 0.01276126, 0.01211458, 0.01164872, 0.01049638, 0.00721291, 0.00692607, 0.01224305, 0.01086198, 0.01004637, 0.00835548, 0.00595059, 0.00687098, 0.01335671, 0.01169111, 0.0115717, 0.01053435, 0.00742691, 0.00785544, 0.013217, 0.01302498, 0.01201664, 0.00919092, 0.00624469, 0.00679011, 0.01274139, 0.01211166, 0.0115722, 0.01049952, 0.00723718, 0.0069325, 0.01221568, 0.01082168, 0.01003673, 0.00834032, 0.00595888, 0.00690523, 0.01334783, 0.01171122, 0.01155407, 0.01054916, 0.00747022, 0.00789032, 0.01316788, 0.01301708, 0.01192824, 0.00917543, 0.0062662, 0.00681944, 0.01273797, 0.01207926, 0.0115206, 0.01053659, 0.00727763, 0.00693594, 0.01227857, 0.01086668, 0.0099997, 0.00835541, 0.00598974, 0.00690126, 0.0133968, 0.01171768, 0.01141793, 0.01050593, 0.00749886, 0.00789205, 0.01319874, 0.01306657, 0.01189202, 0.00920679, 0.00631571, 0.00684295, 0.01270985, 0.01213101, 0.01154347, 0.01054513, 0.00731905, 0.00696525, 0.01218885, 0.01089443, 0.00997706, 0.00835258, 0.00599291, 0.00694551, 0.01329822, 0.01173555, 0.01148129, 0.01055955, 0.00752812, 0.00791735, 0.01315911, 0.01308379, 0.01197717, 0.00920116, 0.00629662, 0.00682971, 0.01273084, 0.0121569, 0.01164403, 0.01057905, 0.00733095, 0.00695409, 0.01222744, 0.01087415, 0.01012948, 0.00840891, 0.00604404, 0.0069461, 0.01343886, 0.01173635, 0.01172113, 0.01061189, 0.00756971, 0.00792503, 0.01329748, 0.01308391, 0.01212842, 0.00922925, 0.00634818, 0.00683087, 0.01280134, 0.01214026, 0.01174633, 0.010577, 0.00736539, 0.00695042, 0.01225214, 0.01088688, 0.01019445, 0.00839421, 0.00604674, 0.00691445, 0.01330022, 0.01175056, 0.01167247, 0.01055166, 0.00754625, 0.00790507, 0.01314035, 0.01308599, 0.01213102, 0.00922579, 0.00634141, 0.00683865, 0.01260752, 0.01212869, 0.01170187, 0.01057074, 0.00734113, 0.00695266, 0.01210631, 0.01085706, 0.01016209, 0.00838459, 0.00602156, 0.00691389, 0.01323373, 0.01171428, 0.01162617, 0.01054568, 0.00754444, 0.00790405, 0.01305548, 0.01308731, 0.01211379, 0.00920388, 0.00630945, 0.0068101, 0.0126173, 0.01214589, 0.01168183, 0.01053548, 0.00733151, 0.00693494, 0.01212481, 0.01088308, 0.01018884, 0.00838765, 0.00601872, 0.00689504, 0.01323962, 0.01173699, 0.0117994, 0.0106, 0.00755039, 0.00797288, 0.01306508, 0.01310338, 0.01219518, 0.00927441, 0.00633244, 0.00687165, 0.01259076, 0.01212898, 0.01176135, 0.01057164, 0.00734829, 0.00702835, 0.01205873, 0.01089819, 0.01023122, 0.00844305, 0.00603772, 0.00696132, 0.0132005, 0.01177938, 0.0117435, 0.01069501, 0.00754214, 0.00804305, 0.01306344, 0.01311724, 0.01220655, 0.00928533, 0.00634053, 0.00693993, 0.01263346, 0.01219586, 0.01180786, 0.01065324, 0.00734092, 0.00711596, 0.01213302, 0.01098704, 0.01022729, 0.00849219, 0.00605752, 0.00703441, 0.01329117, 0.01183339, 0.0118103, 0.0106329, 0.00757897, 0.00807013, 0.01313462, 0.01319169, 0.01221407, 0.00921618, 0.00632518, 0.00693248, 0.0126043, 0.01225061, 0.01177975, 0.0105382, 0.00736952, 0.0070469, 0.01212605, 0.01100194, 0.01025629, 0.00834739, 0.00603696, 0.00698951, 0.01332946, 0.01185788, 0.01178107, 0.0104909, 0.00754028, 0.00803901, 0.01314215, 0.013186, 0.0121503, 0.009187, 0.0063202, 0.00693134, 0.01263989, 0.01227554, 0.01172705, 0.01051087, 0.00734883, 0.00705168, 0.0121577, 0.01102526, 0.01020515, 0.00836766, 0.0060322, 0.00700934, 0.01329655, 0.01190759, 0.01171572, 0.01052611, 0.00756911, 0.00807005, 0.01305907, 0.01324376, 0.01219455, 0.00923801, 0.00632917, 0.00695408, 0.01263195, 0.01228332, 0.01172174, 0.01055846, 0.0073423, 0.0070499, 0.012135, 0.01104323, 0.01019266, 0.0084289, 0.0060406, 0.0070101, 0.0132738, 0.01192997, 0.01167656, 0.01058019, 0.00755934, 0.00805364, 0.01316111, 0.01324812, 0.01212618, 0.00923042, 0.00631493, 0.00691536, 0.01265567, 0.01232211, 0.0116919, 0.01056115, 0.00736392, 0.00701796, 0.01215383, 0.01106172, 0.01018626, 0.00840847, 0.00603374, 0.00698792, 0.01323967, 0.01185249, 0.01167814, 0.01055006, 0.00756398, 0.00800629, 0.01306722, 0.01322403, 0.01208329, 0.00926893, 0.0063339, 0.00689766, 0.01262093, 0.01228694, 0.01165611, 0.01056054, 0.00733158, 0.00702358, 0.01210814, 0.0110385, 0.0100916, 0.00838043, 0.0060171, 0.00696017, 0.01319936, 0.01190484, 0.01161341, 0.01051091, 0.00754104, 0.0079912, 0.01306874, 0.01322847, 0.01206677, 0.00922617, 0.00629752, 0.00689511, 0.01259867, 0.01226995, 0.01160576, 0.01051137, 0.00733064, 0.00700791, 0.01212116, 0.01101528, 0.01007114, 0.00836958, 0.00601918, 0.0069591, 0.01322505, 0.01185835, 0.01159987, 0.01051874, 0.00755858, 0.00797516, 0.01305755, 0.01318435, 0.0120586, 0.00919098, 0.00631773, 0.00688718, 0.01255275, 0.01222903, 0.01156961, 0.01046876, 0.00734486, 0.00698406, 0.0120286, 0.01098255, 0.010038, 0.00836809, 0.0060609, 0.00694356, 0.01317639, 0.01181201, 0.01158996, 0.01048599, 0.00760138, 0.00798186, 0.0130141, 0.01319609, 0.01206756, 0.00919866, 0.00635223, 0.00687101, 0.01258999, 0.01222634, 0.01165883, 0.01047383, 0.00734608, 0.00698475, 0.01209482, 0.01099951, 0.01005715, 0.00834686, 0.00604607, 0.00695458, 0.01318348, 0.01185562, 0.01156358, 0.01051212, 0.00757371, 0.00796036, 0.01302385, 0.01319698, 0.01201227, 0.00919641, 0.00632872, 0.00686751, 0.01256974, 0.01232063, 0.01157059, 0.01051687, 0.00736385, 0.00697084, 0.01212195, 0.01107797, 0.0100731, 0.00840627, 0.00605467, 0.00695704, 0.01320386, 0.01191553, 0.01162795, 0.01055269, 0.00758936, 0.00798954, 0.01304652, 0.01326826, 0.0120363, 0.0092451, 0.00634055, 0.00686224, 0.01260608, 0.01230258, 0.01159122, 0.01060383, 0.00738404, 0.0070115, 0.01212491, 0.01103065, 0.01005797, 0.00842987, 0.00607287, 0.00693327, 0.01325309, 0.01185106, 0.01154389, 0.01051774, 0.00761153, 0.00800577, 0.01308271, 0.01320546, 0.0119745, 0.00921869, 0.00636754, 0.00691716, 0.01266113, 0.01224194, 0.01156467, 0.01049276, 0.00737635, 0.00701201, 0.01212009, 0.01097385, 0.01000068, 0.00834245, 0.00603481, 0.00696198, 0.01325742, 0.01182771, 0.01149999, 0.01054626, 0.00761285, 0.00803023, 0.01307539, 0.01318028, 0.01197264, 0.00923435, 0.00636217, 0.00690857, 0.01260276, 0.01221111, 0.01152345, 0.01051108, 0.00738504, 0.00702795, 0.01206432, 0.01099279, 0.01004466, 0.00838601, 0.00609038, 0.00700004, 0.01313267, 0.01184493, 0.01161774, 0.01051467, 0.00763259, 0.00805297, 0.01302096, 0.01323439, 0.01208617, 0.00922814, 0.00639492, 0.00691483, 0.01258625, 0.01222766, 0.01170313, 0.01053193, 0.00738422, 0.00703039, 0.01205907, 0.01099823, 0.01014897, 0.00840662, 0.00607563, 0.00698579, 0.01314841, 0.01189905, 0.0116932, 0.01055698, 0.00761732, 0.00804217, 0.01297927, 0.0132453, 0.01210847, 0.00924467, 0.0063751, 0.00691467, 0.01253717, 0.01230467, 0.01172197, 0.01054158, 0.00738202, 0.00702756, 0.01206519, 0.01103865, 0.01018969, 0.00840136, 0.00607354, 0.00699282, 0.01316593, 0.01192496, 0.01169494, 0.01057053, 0.0076156, 0.00805043, 0.01301094, 0.01329121, 0.01211211, 0.0092813, 0.0063797, 0.00693217, 0.01251133, 0.01229394, 0.01170394, 0.01055854, 0.00738053, 0.00703497, 0.01195598, 0.01106111, 0.01019445, 0.00841967, 0.00605197, 0.00699444, 0.0130565, 0.01189076, 0.01166792, 0.01057877, 0.00757835, 0.008055, 0.01289907, 0.01321814, 0.01205464, 0.0092676, 0.00636663, 0.00692225, 0.01251765, 0.01230252, 0.01163219, 0.01058597, 0.00739802, 0.00703292, 0.01201136, 0.0110465, 0.01008998, 0.00841583, 0.00608652, 0.00697139, 0.01310956, 0.0118797, 0.01162229, 0.01055378, 0.00761619, 0.00804135, 0.01291116, 0.01321702, 0.01205104, 0.00928226, 0.00636207, 0.00689547, 0.01247922, 0.01229984, 0.01167251, 0.01058463, 0.00740256, 0.00703484, 0.01200771, 0.0110282, 0.01013135, 0.00843977, 0.00609045, 0.00696722, 0.01309626, 0.01189871, 0.01162883, 0.01059739, 0.00764536, 0.0080279, 0.0129288, 0.0132222, 0.01208226, 0.00928378, 0.00640777, 0.00689288, 0.01248916, 0.01225439, 0.01165901, 0.0105567, 0.00741636, 0.00700246, 0.01191388, 0.01097191, 0.01015532, 0.00844543, 0.00608929, 0.00693569, 0.01300608, 0.01181612, 0.01163711, 0.01054865, 0.00763394, 0.0079745, 0.01284953, 0.0131525, 0.01206671, 0.00926989, 0.00636691, 0.00685199, 0.01242991, 0.01222634, 0.01165404, 0.01055454, 0.00737802, 0.00699103, 0.01192649, 0.01101925, 0.01015094, 0.00845169, 0.00606333, 0.00690388, 0.01302115, 0.01185699, 0.01163361, 0.01055143, 0.00759307, 0.00796068, 0.01283283, 0.01318812, 0.01211094, 0.00927266, 0.00637409, 0.00684362, 0.01240314, 0.01228412, 0.011672, 0.01056486, 0.00739424, 0.00696644, 0.01192639, 0.01105391, 0.01014305, 0.00845753, 0.0060788, 0.00694862, 0.01298886, 0.0118618, 0.01163066, 0.01057269, 0.00761237, 0.00801419, 0.01282577, 0.01321951, 0.01211355, 0.00928673, 0.00637998, 0.00689999, 0.01243348, 0.01227714, 0.01166637, 0.01055717, 0.00738901, 0.0069979, 0.0119138, 0.01104581, 0.01015382, 0.008418, 0.00609146, 0.00693436, 0.01300013, 0.01190593, 0.01164219, 0.01053902, 0.00760858, 0.00799043, 0.01288533, 0.01322922, 0.01210028, 0.00927334, 0.00636153, 0.00686145, 0.01241858, 0.01224681, 0.01166895, 0.01054977, 0.00738324, 0.00697383, 0.01191168, 0.01102007, 0.01013692, 0.00842735, 0.00607372, 0.00694453, 0.013003, 0.01187671, 0.01163528, 0.01054634, 0.00761408, 0.00802061, 0.01290536, 0.01322698, 0.01209235, 0.00928657, 0.00638698, 0.00688459, 0.01245991, 0.01223953, 0.0116356, 0.01056262, 0.00738774, 0.00697318, 0.01190381, 0.01099313, 0.01012828, 0.00841677, 0.00607064, 0.00691809, 0.01303474, 0.0118618, 0.01164544, 0.01051691, 0.00760797, 0.00799765, 0.01287512, 0.0132082, 0.01207869, 0.00926276, 0.00638475, 0.00686285, 0.0124125, 0.01222255, 0.01166209, 0.01055285, 0.00739727, 0.00698319, 0.01192426, 0.01104487, 0.01013684, 0.00842295, 0.00608945, 0.00693073, 0.01301068, 0.01188495, 0.01162678, 0.01052239, 0.00761427, 0.00798682, 0.01287276, 0.01319586, 0.01207189, 0.00927087, 0.00640784, 0.00685319, 0.01240851, 0.01220341, 0.01164386, 0.01054741, 0.00741733, 0.00699429, 0.01189583, 0.01098927, 0.01018226, 0.0084242, 0.0060975, 0.0069053, 0.01293779, 0.01183864, 0.01163217, 0.0105433, 0.00765087, 0.00800574, 0.01280087, 0.01318723, 0.01208013, 0.00929001, 0.00639769, 0.00686318, 0.01235649, 0.01223688, 0.01163788, 0.01056354, 0.00743427, 0.00699239, 0.01185163, 0.01096295, 0.01012963, 0.00846279, 0.00611846, 0.00692009, 0.01293845, 0.01184237, 0.01163864, 0.0105923, 0.007672, 0.00798376, 0.01277877, 0.0131637, 0.01207881, 0.00934106, 0.00642325, 0.00687437, 0.01236034, 0.01222764, 0.01163213, 0.01062925, 0.00743206, 0.00697204, 0.0118745, 0.01098912, 0.01013926, 0.00849131, 0.00612975, 0.00694648, 0.0129506, 0.01182319, 0.01165888, 0.01057874, 0.00767861, 0.00802249, 0.01281851, 0.01316077, 0.01207474, 0.00929482, 0.00644151, 0.00688428, 0.01233829, 0.01218628, 0.01166449, 0.01057069, 0.00746286, 0.00701317, 0.01186469, 0.01099879, 0.01012565, 0.00844763, 0.00610758, 0.00696052, 0.01293291, 0.0118438, 0.01164489, 0.01055509, 0.00766802, 0.00803394, 0.01278112, 0.01314672, 0.01208739, 0.00927913, 0.00640849, 0.00687457, 0.01232649, 0.01219699, 0.01164123, 0.01055282, 0.00743669, 0.00699905, 0.01185399, 0.01096795, 0.01011245, 0.00845862, 0.00610964, 0.00694681, 0.01294808, 0.01183428, 0.01168352, 0.01056808, 0.00767268, 0.00801214, 0.01281875, 0.0131887, 0.0120845, 0.00930024, 0.00643006, 0.0068805, 0.01234916, 0.01221469, 0.01165291, 0.010554, 0.00746412, 0.00703189, 0.01183531, 0.0109652, 0.01009549, 0.00844698, 0.00614725, 0.00697222, 0.01287391, 0.01180576, 0.01162516, 0.01055314, 0.00767088, 0.00802434, 0.01272679, 0.01314278, 0.01208001, 0.00925661, 0.00642638, 0.00689373, 0.01227376, 0.01216284, 0.01162094, 0.01055899, 0.00745776, 0.00700621, 0.01181642, 0.01096935, 0.01011957, 0.00842286, 0.00611984, 0.00696005, 0.01291729, 0.01182843, 0.01167015, 0.01055602, 0.00769576, 0.00804093, 0.01284491, 0.0132216, 0.01211895, 0.00930175, 0.00645437, 0.00690619, 0.01232434, 0.01222195, 0.01169859, 0.01056504, 0.00748627, 0.00702717, 0.01183722, 0.0109671, 0.01013444, 0.00844744, 0.00612914, 0.00695703, 0.01292219, 0.01182686, 0.01165366, 0.01056128, 0.00771412, 0.00801875, 0.01281689, 0.01318383, 0.01209509, 0.00928858, 0.00645503, 0.00687965, 0.0123068, 0.01222468, 0.01168597, 0.01053747, 0.00747548, 0.00701253, 0.01181498, 0.01097404, 0.01015775, 0.00844683, 0.00614586, 0.00695283, 0.012945, 0.01182344, 0.01166253, 0.0105526, 0.00768304, 0.00802872, 0.01282277, 0.01319978, 0.01212423, 0.0092795, 0.00644057, 0.00686322, 0.01236577, 0.01221745, 0.01164755, 0.01057986, 0.00748496, 0.00700513, 0.01182124, 0.01096019, 0.01008721, 0.00844898, 0.00614255, 0.00694959, 0.01296265, 0.01182665, 0.01169003, 0.01057082, 0.0077215, 0.00807342, 0.01284978, 0.01317082, 0.01211023, 0.00928922, 0.00647537, 0.00688615, 0.01237657, 0.01218874, 0.01169874, 0.01055651, 0.0074703, 0.00702278, 0.01184625, 0.01094105, 0.01016615, 0.00845163, 0.00612439, 0.00692723, 0.01291819, 0.01178058, 0.01167204, 0.01056273, 0.00769565, 0.0079938, 0.0128051, 0.01311865, 0.01209343, 0.0092861, 0.00645219, 0.00685635, 0.0123479, 0.01211518, 0.01162063, 0.01052356, 0.00749578, 0.00701438, 0.01186575, 0.01091223, 0.01010616, 0.00842822, 0.00613701, 0.00694682, 0.012962, 0.01177128, 0.0116145, 0.0105472, 0.00770286, 0.00801895, 0.01283383, 0.01310828, 0.01207252, 0.00926968, 0.00644211, 0.00690213, 0.01236636, 0.01210362, 0.01160836, 0.01055299, 0.00746325, 0.00701988, 0.01182815, 0.01085559, 0.01012449, 0.00845831, 0.0061412, 0.0069353, 0.01294449, 0.01171551, 0.01168201, 0.01057225, 0.0076862, 0.00803839, 0.01283505, 0.01307674, 0.01208878, 0.0092955, 0.00644123, 0.00688259, 0.01233421, 0.01213841, 0.01166003, 0.01058635, 0.00747901, 0.00703772, 0.01182374, 0.0108777, 0.01010816, 0.00847289, 0.006134, 0.00696569, 0.01286521, 0.01173243, 0.01166963, 0.01058145, 0.00768936, 0.00805995, 0.01276806, 0.01311033, 0.01208569, 0.00927186, 0.00642406, 0.00688973, 0.01229239, 0.01211672, 0.01161115, 0.01056818, 0.00747738, 0.00703533, 0.01183141, 0.01089142, 0.0101147, 0.00845237, 0.00613978, 0.00697089, 0.01289864, 0.01171052, 0.01168646, 0.01057417, 0.00770468, 0.00806982, 0.01282881, 0.01310641, 0.01209651, 0.0092879, 0.0064512, 0.00689358, 0.01236337, 0.01210375, 0.0116326, 0.01056663, 0.00748913, 0.00704064, 0.01180927, 0.01089855, 0.01014002, 0.00844659, 0.00613822, 0.00696828, 0.01287391, 0.01171348, 0.0116743, 0.01055892, 0.00768856, 0.00799062, 0.01272599, 0.01309345, 0.01206652, 0.00927752, 0.00644026, 0.00687963, 0.01223205, 0.01208629, 0.01162589, 0.01052124, 0.00747971, 0.0070046, 0.01169482, 0.01084393, 0.0101049, 0.0084571, 0.0061409, 0.00695889, 0.01279549, 0.01169891, 0.01165849, 0.01059247, 0.00771536, 0.00804316, 0.01265226, 0.01307997, 0.01202751, 0.00929243, 0.00643979, 0.00688843, 0.0121386, 0.01208891, 0.01154903, 0.01053137, 0.00746223, 0.007017, 0.01166288, 0.01089998, 0.01007615, 0.00840969, 0.00613789, 0.00694959, 0.01273396, 0.01169111, 0.01163293, 0.01047488, 0.00771512, 0.00803096, 0.01265662, 0.01305749, 0.01209159, 0.00924315, 0.00644722, 0.00689389, 0.01215141, 0.01210174, 0.01156848, 0.01051974, 0.00751302, 0.00703927, 0.01172883, 0.01085139, 0.01007094, 0.00838783, 0.00615959, 0.00696946, 0.0127515, 0.01167261, 0.0115924, 0.01051787, 0.0077225, 0.00805159, 0.01265705, 0.01308937, 0.01202935, 0.00923492, 0.00645387, 0.00689506, 0.0122237, 0.01214718, 0.01158846, 0.01048963, 0.00750051, 0.00704612, 0.01173991, 0.01090354, 0.01007501, 0.00840337, 0.00614475, 0.00694624, 0.01278153, 0.01174552, 0.01160576, 0.01049887, 0.00772571, 0.00802922, 0.01270444, 0.01312438, 0.01207097, 0.00923259, 0.00644752, 0.00686937, 0.01224498, 0.01217876, 0.01163943, 0.0104912, 0.00749067, 0.00703625, 0.01174364, 0.01094903, 0.01011433, 0.00840863, 0.0061456, 0.00696885, 0.01285737, 0.01182851, 0.011732, 0.01050865, 0.0077311, 0.00806704, 0.01275475, 0.01321181, 0.01216575, 0.00925612, 0.00645653, 0.00693198, 0.01225691, 0.01222694, 0.01170517, 0.01049881, 0.00747988, 0.00703039, 0.01176168, 0.0109649, 0.0101534, 0.00841699, 0.00614608, 0.0069689, 0.01276643, 0.01181273, 0.01169536, 0.01051299, 0.00769624, 0.00805495, 0.01269049, 0.0132254, 0.01211466, 0.00926484, 0.00643133, 0.00692698, 0.01225935, 0.01228882, 0.01168363, 0.01056972, 0.00746013, 0.00708353, 0.01181536, 0.01105498, 0.01018732, 0.0084563, 0.00614175, 0.00700215, 0.01288775, 0.01186599, 0.01171622, 0.01055248, 0.00768982, 0.0080825, 0.01275824, 0.0132547, 0.01211992, 0.00931151, 0.00642061, 0.00691988, 0.01227637, 0.01225636, 0.01168548, 0.01057728, 0.00746545, 0.00706953, 0.01177695, 0.01102394, 0.01017482, 0.00847057, 0.00613149, 0.00699477, 0.01286187, 0.01186424, 0.01175157, 0.01059111, 0.00768811, 0.00808604, 0.01279107, 0.01328915, 0.0122132, 0.00933647, 0.0064286, 0.00692219, 0.01235418, 0.01229577, 0.01178146, 0.01058133, 0.00746897, 0.00707593, 0.01181405, 0.01106599, 0.0102617, 0.00848665, 0.00611402, 0.00700771, 0.01291403, 0.01191003, 0.01180054, 0.01057995, 0.00768513, 0.00807035, 0.01276772, 0.01326656, 0.0122077, 0.00929725, 0.00641194, 0.00693189, 0.01232464, 0.01231553, 0.01175722, 0.01053932, 0.00742261, 0.00709179, 0.01183633, 0.01106054, 0.0102432, 0.00846989, 0.00610053, 0.0070277, 0.01289619, 0.0118866, 0.01179266, 0.01054521, 0.00766273, 0.00808427, 0.01276878, 0.01328591, 0.01226325, 0.00928274, 0.00640962, 0.0069393, 0.01233542, 0.01232399, 0.01176766, 0.01054238, 0.00746769, 0.00706733, 0.01184494, 0.01109584, 0.01023544, 0.00845957, 0.00612155, 0.00702169, 0.01290751, 0.01191095, 0.01179348, 0.0105426, 0.00766906, 0.00812628, 0.01277251, 0.01331764, 0.01223157, 0.00929345, 0.00641426, 0.00694734, 0.01231791, 0.012329, 0.01175817, 0.0105463, 0.00747632, 0.00709342, 0.01186004, 0.01109785, 0.01024466, 0.00847171, 0.00609901, 0.00702302, 0.01292004, 0.01191624, 0.01179721, 0.01054099, 0.00768119, 0.00810849, 0.01280508, 0.0133343, 0.01225043, 0.00930438, 0.00639752, 0.0069349, 0.01228923, 0.0123066, 0.01179889, 0.0105417, 0.00743789, 0.00708738, 0.01178838, 0.01107444, 0.01024667, 0.00847379, 0.00609103, 0.00701403, 0.01289441, 0.01192015, 0.0118583, 0.01054311, 0.00766389, 0.00809909, 0.01273974, 0.0133317, 0.01226133, 0.00929142, 0.00638263, 0.00694459, 0.01226915, 0.01232888, 0.01176431, 0.01055153, 0.00745516, 0.00707974, 0.01179595, 0.01112406, 0.0102607, 0.00846631, 0.00609534, 0.00702026, 0.01289204, 0.0119668, 0.01177653, 0.01057105, 0.00767949, 0.00811748, 0.01279372, 0.01332284, 0.01221422, 0.00931408, 0.00638298, 0.00691602, 0.01232607, 0.01236299, 0.01172457, 0.01054129, 0.00741605, 0.00709096, 0.01182686, 0.01110122, 0.01021008, 0.00847205, 0.00609186, 0.00701545, 0.01288514, 0.01196483, 0.01177998, 0.01056695, 0.00768792, 0.0081007, 0.01276126, 0.01333828, 0.01220532, 0.0092831, 0.00639538, 0.00692534, 0.01227843, 0.01234205, 0.01177965, 0.01057391, 0.00744468, 0.00706892, 0.0118222, 0.01113082, 0.01025116, 0.0084828, 0.00610156, 0.00700578, 0.01288313, 0.01197936, 0.011804, 0.01057151, 0.00766694, 0.00810937, 0.01275676, 0.01344999, 0.01221869, 0.00929683, 0.00638531, 0.00692928, 0.01231736, 0.01247903, 0.01181303, 0.01054947, 0.00744034, 0.0070646, 0.01176086, 0.01119134, 0.01032646, 0.0084724, 0.00608742, 0.00698683, 0.0128447, 0.01205502, 0.0118886, 0.01054405, 0.00768231, 0.00811426, 0.01282487, 0.01347305, 0.01228911, 0.00930551, 0.00640199, 0.00693072, 0.01232858, 0.01252045, 0.01185066, 0.01053597, 0.0074352, 0.00708826, 0.01182248, 0.01125436, 0.01026124, 0.00846226, 0.00611147, 0.00700617, 0.01288045, 0.01205801, 0.01181285, 0.01058711, 0.007695, 0.00809352, 0.01280339, 0.01350183, 0.01227071, 0.00932685, 0.00643794, 0.00693462, 0.01233632, 0.01250905, 0.01185682, 0.0105543, 0.00749229, 0.00708776, 0.01183596, 0.01131456, 0.0103299, 0.00846831, 0.00611424, 0.00700692, 0.01291799, 0.01208824, 0.01180678, 0.01054799, 0.00771029, 0.00812498, 0.0127721, 0.01351427, 0.01229894, 0.00930087, 0.00642348, 0.00695431, 0.01232194, 0.01247916, 0.01181609, 0.01055058, 0.00747481, 0.00707135, 0.01181364, 0.01120168, 0.01026109, 0.00847009, 0.00612266, 0.00701323, 0.01288759, 0.01202557, 0.0118226, 0.01054537, 0.0076784, 0.00811605, 0.01277999, 0.01349261, 0.01225078, 0.0093607, 0.00642705, 0.00694978, 0.01226645, 0.01242037, 0.01179003, 0.01055036, 0.00746866, 0.00706392, 0.01184684, 0.01116855, 0.01025722, 0.00845622, 0.00610079, 0.00700003, 0.01291143, 0.01197277, 0.01181474, 0.01052546, 0.00768975, 0.00803996, 0.01278157, 0.01347752, 0.01227912, 0.0092884, 0.00642942, 0.00691593, 0.0123648, 0.01253586, 0.01186809, 0.01053573, 0.00744489, 0.00707203, 0.01185307, 0.01133338, 0.0103323, 0.00846832, 0.00611948, 0.00698802, 0.01292592, 0.0121608, 0.01189484, 0.01055142, 0.00768621, 0.00806936, 0.0128142, 0.01354931, 0.01230032, 0.00927527, 0.00640539, 0.00689767, 0.01233009, 0.01255449, 0.0118975, 0.01056467, 0.00746581, 0.00708505, 0.01190336, 0.01128513, 0.01041669, 0.00849416, 0.00612991, 0.00703044, 0.0129902, 0.01216234, 0.01190433, 0.01060406, 0.00768837, 0.00808824, 0.01283682, 0.0135623, 0.01234987, 0.00929397, 0.0063813, 0.00689559, 0.0123719, 0.01248203, 0.011928, 0.01051418, 0.00744985, 0.00705534, 0.01183763, 0.01127617, 0.01041156, 0.0084959, 0.00610207, 0.00700136, 0.01292922, 0.01211853, 0.01195052, 0.01056586, 0.00766322, 0.00809943, 0.01283112, 0.01349114, 0.01232936, 0.00930133, 0.0063747, 0.00690276, 0.01240215, 0.01243697, 0.01193262, 0.01056712, 0.00742105, 0.00707106, 0.01185723, 0.01124111, 0.01040241, 0.00849381, 0.00606828, 0.00699248, 0.0129297, 0.01205205, 0.01195641, 0.01063708, 0.00764893, 0.00815023, 0.01285319, 0.01335991, 0.01236241, 0.00933915, 0.00637127, 0.00690368, 0.01233707, 0.01234714, 0.01191461, 0.01057167, 0.00739574, 0.00707604, 0.01185895, 0.01109022, 0.01038461, 0.00853955, 0.0060778, 0.00700905, 0.01299828, 0.01189385, 0.01194832, 0.0106342, 0.00763137, 0.00809571, 0.01289895, 0.01329171, 0.01235693, 0.00939497, 0.00635249, 0.0069156, 0.01243667, 0.01228698, 0.01190572, 0.01061599, 0.00743917, 0.0070833, 0.01188328, 0.01109016, 0.01035082, 0.0085516, 0.00608271, 0.00703432, 0.01298458, 0.01190135, 0.01190096, 0.01061569, 0.00765919, 0.00814164, 0.0129345, 0.01334801, 0.01237614, 0.00942067, 0.00640244, 0.00695396, 0.0124064, 0.01235172, 0.01191055, 0.01063839, 0.00745457, 0.00712211, 0.01191328, 0.01109597, 0.01038164, 0.00858311, 0.00611363, 0.00706516, 0.01298693, 0.01187475, 0.01190347, 0.01065995, 0.00770211, 0.00814379, 0.01290105, 0.01332233, 0.01239996, 0.00944539, 0.00641972, 0.00694511, 0.0124502, 0.01230022, 0.01193525, 0.01064011, 0.00743691, 0.00713674, 0.01193672, 0.0110718, 0.01033944, 0.00858844, 0.00610052, 0.00702671, 0.01299247, 0.01190452, 0.01188728, 0.01069739, 0.00766746, 0.00813777, 0.0129004, 0.01331102, 0.01231273, 0.00941056, 0.00639585, 0.00690286, 0.01239419, 0.01226013, 0.01192873, 0.01062445, 0.00745248, 0.00706321, 0.01188024, 0.01104419, 0.01037013, 0.00855785, 0.006112, 0.00702488, 0.0129082, 0.01187408, 0.01187771, 0.01063827, 0.00767799, 0.00811396, 0.01286002, 0.01329446, 0.0123516, 0.00941048, 0.00641573, 0.00695228, 0.01238728, 0.01227758, 0.01193903, 0.01063314, 0.00745988, 0.00710512, 0.01184659, 0.01102839, 0.01030367, 0.00856758, 0.00612523, 0.00700758, 0.01290969, 0.0118843, 0.0118864, 0.0106334, 0.00769, 0.00809798, 0.01277532, 0.01328891, 0.01227635, 0.00939238, 0.0064172, 0.00692885, 0.01229391, 0.01224948, 0.01184777, 0.01065025, 0.0074363, 0.00707606, 0.01172889, 0.01101622, 0.01027024, 0.00854785, 0.00607768, 0.00697811, 0.01284464, 0.01183551, 0.01180361, 0.01065186, 0.00764765, 0.00807111, 0.01273022, 0.01325212, 0.01220494, 0.00940627, 0.00637775, 0.00689803, 0.01226466, 0.01219275, 0.01181973, 0.01064937, 0.00740794, 0.00704577, 0.01176735, 0.01097809, 0.01024854, 0.008535, 0.00604836, 0.00694726, 0.0128125, 0.01181641, 0.01177543, 0.01062451, 0.00759558, 0.00801145, 0.01272545, 0.01321683, 0.01216956, 0.00942537, 0.00636514, 0.00686351, 0.01225431, 0.01222152, 0.01177956, 0.01063555, 0.00737886, 0.00700726, 0.01172912, 0.01099635, 0.01020493, 0.00856489, 0.00603831, 0.00691564, 0.01281011, 0.01181059, 0.0117676, 0.01066261, 0.00758586, 0.00803047, 0.01269761, 0.01315865, 0.01213334, 0.00940926, 0.00633475, 0.00688388, 0.01220153, 0.01214869, 0.01170296, 0.01066365, 0.00738682, 0.00701884, 0.01174829, 0.01094456, 0.01017726, 0.0085721, 0.00605214, 0.00693846, 0.01277025, 0.01176323, 0.01176539, 0.01067183, 0.00760235, 0.00799618, 0.01276806, 0.01316543, 0.01217734, 0.00943461, 0.00634908, 0.00684645, 0.01227318, 0.01214709, 0.01174716, 0.01067217, 0.00740845, 0.00700596, 0.01174121, 0.01092849, 0.01021004, 0.0085848, 0.00607116, 0.00693977, 0.01279692, 0.01177709, 0.01174135, 0.01068474, 0.00760844, 0.00799083, 0.01275049, 0.01313788, 0.01217983, 0.00943758, 0.00634308, 0.00683066, 0.01222754, 0.01213099, 0.01175255, 0.0106935, 0.00739754, 0.00699738, 0.01172098, 0.01093614, 0.01021039, 0.00856895, 0.00607078, 0.00691494, 0.01279381, 0.01175638, 0.01174683, 0.01066998, 0.00761583, 0.00795817, 0.01272856, 0.01314165, 0.01216714, 0.00943157, 0.0063513, 0.00681602, 0.01226838, 0.01214598, 0.01176339, 0.01067361, 0.0073832, 0.00698691, 0.01176195, 0.01094842, 0.01018073, 0.008588, 0.00606557, 0.00694271, 0.01283095, 0.01178056, 0.01178875, 0.01065075, 0.00760725, 0.00800169, 0.01275318, 0.013195, 0.01221683, 0.00940499, 0.00635068, 0.00686441, 0.01226914, 0.01217108, 0.01178862, 0.01062898, 0.00739402, 0.00703169, 0.0117518, 0.0109576, 0.01019145, 0.00856227, 0.0060671, 0.0069515, 0.01283201, 0.01183463, 0.01179826, 0.01064737, 0.00765331, 0.00803088, 0.01275818, 0.01330056, 0.01215556, 0.00941539, 0.00636661, 0.00684814, 0.01223687, 0.01220576, 0.01181213, 0.01064788, 0.00741513, 0.00701828, 0.01176266, 0.01097798, 0.01024715, 0.00856732, 0.00607383, 0.00695104, 0.01281631, 0.01180893, 0.01176816, 0.01066873, 0.00764047, 0.00801741, 0.01274996, 0.01320717, 0.01221185, 0.00944307, 0.00638263, 0.00686726, 0.01227422, 0.01219305, 0.01174271, 0.01063142, 0.00741723, 0.00706396, 0.01178466, 0.0109597, 0.01017213, 0.00853192, 0.0061091, 0.00698275, 0.01282891, 0.01175346, 0.01173505, 0.01063744, 0.00766981, 0.00806336, 0.01276806, 0.0131622, 0.01211205, 0.00943227, 0.00639576, 0.00688821, 0.01229275, 0.01211746, 0.01171586, 0.01067004, 0.00747266, 0.00708887, 0.01176699, 0.0110017, 0.01018978, 0.00860903, 0.00610694, 0.00702728, 0.01287935, 0.01183501, 0.01177486, 0.0106812, 0.00768122, 0.00809108, 0.01280087, 0.01318288, 0.01218683, 0.0094135, 0.00638937, 0.00694603, 0.01229042, 0.01219944, 0.011781, 0.01069188, 0.00745458, 0.00710891, 0.01181611, 0.01098422, 0.01022588, 0.00856553, 0.00609975, 0.00705821, 0.01289799, 0.01185232, 0.01182678, 0.01064837, 0.00770694, 0.00811983, 0.01286058, 0.01323619, 0.01224425, 0.00939035, 0.00640927, 0.0069186, 0.0123299, 0.01225185, 0.0118408, 0.01061847, 0.00746639, 0.00709554, 0.01187837, 0.01102522, 0.01028499, 0.00851165, 0.00613206, 0.00700547, 0.01294761, 0.01186011, 0.01183229, 0.01058476, 0.00771043, 0.00809422, 0.01283689, 0.01324963, 0.01221639, 0.00934501, 0.0064071, 0.00691244, 0.01235781, 0.01224228, 0.01181697, 0.01060966, 0.00749176, 0.00711993, 0.01190234, 0.01107651, 0.01027388, 0.00853998, 0.00614545, 0.00704495, 0.0129551, 0.01188388, 0.01183599, 0.01058587, 0.00770536, 0.00810033, 0.01287521, 0.01322653, 0.01221964, 0.00935061, 0.00641653, 0.00692361, 0.01239794, 0.01223268, 0.01177645, 0.01058414, 0.00747962, 0.00712009, 0.01192633, 0.01102526, 0.01025226, 0.00854047, 0.00614647, 0.00701939, 0.01302086, 0.01186274, 0.01180824, 0.01057423, 0.00772485, 0.00809633, 0.01292798, 0.01322063, 0.01226775, 0.00937832, 0.00642709, 0.00691963, 0.01243009, 0.01224745, 0.01182914, 0.01057413, 0.00746542, 0.00707594, 0.01193382, 0.01101758, 0.0102257, 0.00849598, 0.00611937, 0.00701691, 0.01298063, 0.01180182, 0.01184475, 0.01056497, 0.00770646, 0.00805126, 0.01293584, 0.01319032, 0.01220719, 0.00932701, 0.00641721, 0.00691466, 0.01238213, 0.01219512, 0.01184245, 0.01059195, 0.00748415, 0.00709282, 0.01189761, 0.01099302, 0.01022072, 0.00849939, 0.0061249, 0.00699644, 0.01298454, 0.01184484, 0.01179191, 0.01055898, 0.00771126, 0.00804398, 0.01290888, 0.01320334, 0.01218203, 0.00932425, 0.00642214, 0.00688632, 0.01241266, 0.01221626, 0.01173227, 0.01053822, 0.00747916, 0.00706793, 0.01193393, 0.01103218, 0.01017297, 0.00846603, 0.00613096, 0.00701444, 0.01303396, 0.01184643, 0.01177265, 0.01053948, 0.00771004, 0.0080338, 0.01293683, 0.01319515, 0.01218629, 0.00928445, 0.00641296, 0.00689911, 0.01242415, 0.01221492, 0.01172342, 0.01051904, 0.00748762, 0.0070909, 0.01197612, 0.01102287, 0.01016862, 0.00845772, 0.00613785, 0.00702732, 0.01307824, 0.01186637, 0.01173011, 0.01053413, 0.00773581, 0.00805963, 0.01296592, 0.01318004, 0.01219122, 0.00928033, 0.00643145, 0.00691091, 0.0124926, 0.01223487, 0.01177467, 0.01052135, 0.00749808, 0.00708311, 0.01196941, 0.01102522, 0.01020213, 0.00845365, 0.00615864, 0.00699534, 0.01307503, 0.01187503, 0.01173048, 0.0105399, 0.00772395, 0.00805775, 0.01296277, 0.01322361, 0.01217285, 0.00927505, 0.00641561, 0.00688416, 0.01248893, 0.01226331, 0.01175993, 0.01055703, 0.00748283, 0.00707054, 0.01198948, 0.01100079, 0.01019805, 0.00847187, 0.00611903, 0.00700415, 0.01305349, 0.01183951, 0.01169169, 0.01051286, 0.00771061, 0.00805897, 0.0129558, 0.01316948, 0.01210973, 0.00925031, 0.00639208, 0.00689415, 0.01246908, 0.01218677, 0.0116638, 0.01051461, 0.00747087, 0.00706796, 0.01194248, 0.01096622, 0.01009621, 0.00843877, 0.00610916, 0.00699936, 0.01302984, 0.01181061, 0.01163811, 0.01050551, 0.0076857, 0.00805496, 0.01293726, 0.01314161, 0.01208912, 0.00926467, 0.00640258, 0.0068985, 0.01242116, 0.01215719, 0.01164032, 0.01049716, 0.00745942, 0.00708341, 0.01192014, 0.01095133, 0.01008047, 0.0084086, 0.00611476, 0.00698276, 0.01298663, 0.0117919, 0.01164295, 0.01047954, 0.00769868, 0.008033, 0.012879, 0.01310041, 0.01204707, 0.00922818, 0.00641502, 0.00686774, 0.01236835, 0.01213451, 0.0116604, 0.0104547, 0.00748257, 0.00703262, 0.0118929, 0.01095891, 0.01012914, 0.00838795, 0.00612718, 0.00694951, 0.0129748, 0.01182971, 0.01170836, 0.01047639, 0.00771158, 0.00799899, 0.01286018, 0.01312948, 0.01210886, 0.00924912, 0.00640836, 0.00684204, 0.0123822, 0.01213634, 0.01173917, 0.01049107, 0.00750208, 0.00702217, 0.01188519, 0.01096108, 0.01015164, 0.00843315, 0.0061168, 0.00696174, 0.01299982, 0.01178335, 0.01175088, 0.01052822, 0.00769249, 0.008029, 0.01286656, 0.01315348, 0.01210838, 0.00927488, 0.00640027, 0.00686397, 0.01240854, 0.01216939, 0.01172127, 0.01050327, 0.00748103, 0.0070567, 0.01191802, 0.01094877, 0.0101394, 0.00844938, 0.0061182, 0.00698934, 0.0129726, 0.01178723, 0.01169063, 0.01051737, 0.00770172, 0.00805586, 0.01286878, 0.01310035, 0.01213436, 0.00927396, 0.00640274, 0.00691168, 0.01239855, 0.01213317, 0.01169532, 0.0105091, 0.00746832, 0.00707858, 0.01194214, 0.01093548, 0.01016261, 0.00842325, 0.00611887, 0.0070114, 0.01301659, 0.01176819, 0.01168061, 0.01047823, 0.00771804, 0.0080613, 0.01293514, 0.01314171, 0.01211603, 0.0092575, 0.00642023, 0.00691409, 0.0124209, 0.01214747, 0.01169502, 0.01049779, 0.00749174, 0.00708228, 0.01195597, 0.01094039, 0.01013183, 0.00842386, 0.00611238, 0.0070189, 0.01301226, 0.01175454, 0.01169751, 0.01050746, 0.00771919, 0.00806459, 0.01296417, 0.01314456, 0.01210309, 0.009267, 0.00643663, 0.0069195, 0.01246589, 0.01215308, 0.01166178, 0.01049627, 0.00749554, 0.0071052, 0.01200403, 0.01095188, 0.01012358, 0.00846125, 0.00611789, 0.00702622, 0.01304794, 0.01178888, 0.01171328, 0.01051433, 0.00770586, 0.0080771, 0.01297112, 0.01315157, 0.01205171, 0.00927212, 0.00643817, 0.00691456, 0.01246421, 0.01213735, 0.01164542, 0.01050093, 0.00750479, 0.00708714, 0.0120465, 0.01093926, 0.0100884, 0.00843212, 0.00614211, 0.00703278, 0.01313784, 0.01178861, 0.01163045, 0.01052428, 0.00771497, 0.00807009, 0.01303924, 0.01311922, 0.01204952, 0.00924374, 0.0064335, 0.00690224, 0.01246263, 0.0121509, 0.01161337, 0.01049906, 0.00751872, 0.00707701, 0.01201492, 0.01095583, 0.01003381, 0.00842508, 0.00615221, 0.00698042, 0.01303053, 0.0117778, 0.01159249, 0.01050582, 0.00773759, 0.00805319, 0.01293936, 0.01314288, 0.01200208, 0.00925817, 0.00644538, 0.00689328, 0.01241484, 0.01217779, 0.01162496, 0.01051209, 0.00749679, 0.00703655, 0.01196207, 0.01096994, 0.01005614, 0.00841461, 0.0061324, 0.00697974, 0.01304512, 0.01181525, 0.0116255, 0.01051841, 0.00770435, 0.0080244, 0.01289037, 0.01314771, 0.01202371, 0.00923884, 0.0064056, 0.0068797, 0.0124228, 0.01218688, 0.01161108, 0.01050683, 0.00746099, 0.00705799, 0.01195954, 0.01091259, 0.01003096, 0.00843987, 0.00610969, 0.00695757, 0.01298104, 0.01173742, 0.0116015, 0.01057189, 0.00768905, 0.00800766, 0.01285701, 0.01310211, 0.0120159, 0.00924968, 0.00639827, 0.0068514, 0.01239866, 0.01210678, 0.01159712, 0.01043372, 0.0074406, 0.00698291, 0.0118865, 0.0108784, 0.01001202, 0.00832921, 0.00607327, 0.00694553, 0.01302724, 0.01177106, 0.01156783, 0.01041268, 0.00767257, 0.00798585, 0.01291258, 0.01307899, 0.01188135, 0.00914514, 0.0063868, 0.00687918, 0.0124622, 0.01214376, 0.01153774, 0.01039674, 0.00746299, 0.00706059, 0.01200516, 0.0109566, 0.00999202, 0.00834805, 0.00609841, 0.00702011, 0.01313927, 0.01181342, 0.01156903, 0.01037053, 0.0076845, 0.00804821, 0.01302509, 0.01314794, 0.01195004, 0.00916047, 0.00639391, 0.00691173, 0.01253879, 0.01213887, 0.01151609, 0.01037261, 0.00745876, 0.00707761, 0.01205639, 0.0109465, 0.01000109, 0.00832798, 0.00606622, 0.0070207, 0.01313781, 0.01176396, 0.01157952, 0.01039947, 0.00768892, 0.00807965, 0.01299379, 0.0131385, 0.01195812, 0.00913063, 0.00638432, 0.0069258, 0.01252365, 0.01210674, 0.01149097, 0.01036417, 0.00744402, 0.0070805, 0.01203718, 0.01090218, 0.00997183, 0.00831531, 0.00610079, 0.00704155, 0.01310029, 0.01178636, 0.01153948, 0.01039243, 0.00769499, 0.00807907, 0.01299782, 0.01310149, 0.01193162, 0.00911416, 0.00639369, 0.00690495, 0.01249902, 0.01214575, 0.01154621, 0.01041036, 0.00745694, 0.00709755, 0.0120069, 0.01094463, 0.01001953, 0.00833669, 0.00610178, 0.00706301, 0.01310449, 0.0117471, 0.01158732, 0.01040644, 0.00770833, 0.00812458, 0.01302885, 0.01314069, 0.01199621, 0.00912445, 0.00639174, 0.00694504, 0.01253064, 0.01212743, 0.01163203, 0.01040021, 0.00745204, 0.00711553, 0.01201904, 0.0109313, 0.01008103, 0.00832799, 0.00610426, 0.00704818, 0.01312317, 0.01176602, 0.01164686, 0.01040804, 0.00771615, 0.00810563, 0.01297989, 0.0131057, 0.01198801, 0.0091387, 0.00641117, 0.00693524, 0.01245053, 0.01210989, 0.01161239, 0.01042933, 0.00748714, 0.00709024, 0.01198185, 0.01092104, 0.01007509, 0.00832698, 0.00611159, 0.00701647, 0.01309862, 0.01172463, 0.0116599, 0.01044261, 0.00772301, 0.00808074, 0.01293928, 0.01310747, 0.01205327, 0.00919853, 0.00641479, 0.00693015, 0.01246606, 0.01211552, 0.01163694, 0.0104398, 0.00746965, 0.0070723, 0.01200144, 0.01089789, 0.01003045, 0.00835961, 0.00611836, 0.00699518, 0.01306288, 0.01172931, 0.01158454, 0.01045332, 0.00767501, 0.00805584, 0.01298737, 0.01308382, 0.01196242, 0.00916045, 0.00637246, 0.00689452, 0.01243477, 0.01205084, 0.01159308, 0.01038662, 0.00742873, 0.00705582, 0.01196803, 0.01086988, 0.01008295, 0.00833782, 0.00610061, 0.0070376, 0.01306709, 0.01169599, 0.01161799, 0.01042943, 0.00769325, 0.00809345, 0.0129923, 0.01307541, 0.01202175, 0.00916056, 0.00640427, 0.0069176, 0.01248517, 0.01203574, 0.0116281, 0.01045382, 0.0074619, 0.0070755, 0.01198076, 0.01083792, 0.01001458, 0.00834627, 0.00607971, 0.00701258, 0.01302546, 0.01166909, 0.01163937, 0.01044167, 0.00762497, 0.00812084, 0.01294185, 0.01303603, 0.01203884, 0.00917939, 0.00637834, 0.00695094, 0.01246991, 0.01206923, 0.01162319, 0.01045045, 0.00744433, 0.00711694, 0.01199966, 0.01089089, 0.01009324, 0.00837417, 0.00610633, 0.00705707, 0.01308544, 0.01169818, 0.01168318, 0.01045272, 0.00767119, 0.00813557, 0.01296475, 0.01305948, 0.01208795, 0.00917289, 0.00638882, 0.00694628, 0.01243566, 0.01204014, 0.01169065, 0.01043485, 0.00741712, 0.00709623, 0.01194307, 0.01083549, 0.01011338, 0.00835876, 0.00608247, 0.0070544, 0.01301689, 0.01165793, 0.01169771, 0.01044196, 0.00763046, 0.00813543, 0.01291029, 0.01302256, 0.01202776, 0.00916995, 0.00635835, 0.0069677, 0.01241749, 0.01200156, 0.01169482, 0.01039331, 0.00739919, 0.00711151, 0.01193608, 0.01079785, 0.01015194, 0.00828321, 0.00606453, 0.00709257, 0.01298939, 0.01166254, 0.01174007, 0.01040622, 0.0076299, 0.00817149, 0.01288088, 0.0129766, 0.0121239, 0.00911674, 0.0063454, 0.00698475, 0.01233144, 0.01193076, 0.0116779, 0.01036052, 0.0073837, 0.00715507, 0.01190328, 0.01074332, 0.01011915, 0.00832515, 0.00605115, 0.0070914, 0.01293638, 0.01158704, 0.011741, 0.01037521, 0.00762306, 0.00818068, 0.01286847, 0.0128984, 0.01209519, 0.00913836, 0.00635956, 0.00696715, 0.0123381, 0.01190955, 0.01169905, 0.01035233, 0.00740348, 0.00713499, 0.01185075, 0.01074252, 0.01016487, 0.0083349, 0.0060589, 0.00710082, 0.01293807, 0.01157956, 0.0117216, 0.01037408, 0.00763778, 0.00819644, 0.012938, 0.01290474, 0.01214338, 0.00913431, 0.00636284, 0.0070319, 0.01241887, 0.01192459, 0.01181245, 0.01037004, 0.00743502, 0.00721775, 0.01193604, 0.01074361, 0.01028933, 0.00832443, 0.006077, 0.00711087, 0.013024, 0.01156644, 0.01188447, 0.01039699, 0.00766958, 0.00818032, 0.012948, 0.01290855, 0.01229249, 0.00913149, 0.00635576, 0.00702536, 0.0124147, 0.01195263, 0.01187371, 0.01035778, 0.00741762, 0.00721306, 0.01191052, 0.01073488, 0.01033129, 0.00830714, 0.00607308, 0.00713292, 0.01305836, 0.01159647, 0.01191693, 0.01040855, 0.00763428, 0.00822065, 0.01296882, 0.01296095, 0.0123002, 0.00912986, 0.00634958, 0.00702196, 0.01244539, 0.01195783, 0.01193871, 0.01039056, 0.00739344, 0.00717707, 0.01201087, 0.01077089, 0.01034186, 0.00836766, 0.00604579, 0.00713749, 0.0131161, 0.01161516, 0.01197794, 0.01046044, 0.00761949, 0.00827375, 0.01303043, 0.01296294, 0.01235311, 0.0091893, 0.00635029, 0.00708985, 0.0125227, 0.01202079, 0.01199285, 0.01044334, 0.00739225, 0.00725014, 0.01208333, 0.010792, 0.01042139, 0.00839747, 0.00605494, 0.00718693, 0.01313344, 0.01167636, 0.01202167, 0.01049427, 0.00764905, 0.00828657, 0.01306239, 0.0130099, 0.01243952, 0.00919108, 0.0063541, 0.00705811, 0.01251923, 0.01204631, 0.01206631, 0.01046498, 0.00736368, 0.0072271, 0.01208965, 0.01085057, 0.01042178, 0.00837866, 0.00604296, 0.00715369, 0.0131608, 0.01168171, 0.0119846, 0.01047198, 0.00763171, 0.00827549, 0.01308088, 0.01296176, 0.01237361, 0.00920125, 0.00632417, 0.00705439, 0.01246599, 0.01199291, 0.01193829, 0.01042585, 0.00738698, 0.00723618, 0.01201918, 0.0108092, 0.01033715, 0.00836815, 0.00605908, 0.0071812, 0.01311363, 0.0116497, 0.01196135, 0.01047596, 0.00763781, 0.00825731, 0.01306117, 0.0129905, 0.01228467, 0.00921555, 0.00635378, 0.0070467, 0.01254188, 0.01202054, 0.01191305, 0.01042208, 0.00737267, 0.00725821, 0.01211452, 0.01082674, 0.01036906, 0.00839202, 0.00604385, 0.00715834, 0.01320108, 0.01167593, 0.01195714, 0.01045991, 0.00761209, 0.00825161, 0.01316619, 0.01300046, 0.01232976, 0.00919922, 0.00634579, 0.00705481, 0.01262362, 0.01198527, 0.01194019, 0.0104255, 0.00739832, 0.00725782, 0.01218924, 0.01080807, 0.01034348, 0.00838779, 0.00606024, 0.00719833, 0.01324478, 0.0116429, 0.01198353, 0.01045277, 0.00765289, 0.00832349, 0.01318713, 0.01297635, 0.01231262, 0.00918399, 0.0063474, 0.00709256, 0.01255596, 0.01198795, 0.01195689, 0.01044041, 0.00742592, 0.00728049, 0.01216031, 0.01080923, 0.01034936, 0.00838099, 0.00606756, 0.00720357, 0.01323617, 0.01166819, 0.01197164, 0.01049907, 0.00764529, 0.00827957, 0.01316729, 0.01300633, 0.01237251, 0.00921912, 0.00636603, 0.00708926, 0.01259005, 0.01205373, 0.01192652, 0.01051951, 0.00740028, 0.00727011, 0.0121692, 0.01085087, 0.01036626, 0.00843698, 0.00605026, 0.0072174, 0.01325791, 0.0116404, 0.01192335, 0.01049761, 0.00763878, 0.00828632, 0.01317119, 0.01296505, 0.0123102, 0.00918713, 0.0063083, 0.00709006, 0.01263343, 0.01202296, 0.0119379, 0.01040586, 0.00736754, 0.0072435, 0.01218813, 0.01084289, 0.01033451, 0.00835032, 0.00602533, 0.00716979, 0.01330544, 0.01167885, 0.01197365, 0.01044295, 0.00758019, 0.0082617, 0.01316604, 0.01301365, 0.01233185, 0.00916942, 0.00635877, 0.00706952, 0.01262072, 0.01204369, 0.0120391, 0.01044112, 0.00743923, 0.00724924, 0.0121494, 0.01082719, 0.01036024, 0.00831356, 0.00606384, 0.00714937, 0.0131836, 0.0116406, 0.01192122, 0.01041799, 0.00766961, 0.00822037, 0.01312332, 0.01298351, 0.01229419, 0.00918571, 0.00638678, 0.00701876, 0.01255374, 0.01203803, 0.01191272, 0.01042071, 0.00744019, 0.00721327, 0.01209282, 0.01085385, 0.01031861, 0.00835156, 0.00610803, 0.00717111, 0.01323939, 0.01164759, 0.01191264, 0.01045843, 0.00767913, 0.00822645, 0.01313406, 0.01300073, 0.01226587, 0.00914721, 0.00635869, 0.00702971, 0.01256571, 0.01204005, 0.01184935, 0.01040496, 0.00741683, 0.00719731, 0.01214543, 0.01085131, 0.01027484, 0.00835224, 0.00606901, 0.00712477, 0.01320856, 0.01163257, 0.01187127, 0.01042979, 0.00763898, 0.00819951, 0.01316444, 0.01300185, 0.01220495, 0.00916498, 0.00636732, 0.00704638, 0.01261423, 0.01206073, 0.01185458, 0.01043138, 0.00742709, 0.00724743, 0.01213197, 0.01089336, 0.01026061, 0.00834886, 0.00608463, 0.00719326, 0.01320081, 0.01171613, 0.01187827, 0.01045932, 0.00763694, 0.00824443, 0.01310326, 0.01304496, 0.01223745, 0.00914645, 0.00636439, 0.00703116, 0.01261389, 0.01207171, 0.01184558, 0.01043192, 0.00742038, 0.00719982, 0.01212673, 0.01089159, 0.01028055, 0.00837448, 0.00606399, 0.0071308, 0.01316744, 0.01167239, 0.01186227, 0.01047771, 0.00765111, 0.0081608, 0.013141, 0.01301566, 0.01227411, 0.00912955, 0.00635293, 0.00698402, 0.01259745, 0.01203515, 0.01189073, 0.01041694, 0.00740112, 0.00716692, 0.01214709, 0.01085125, 0.0103739, 0.00838509, 0.00606411, 0.00704185, 0.01323085, 0.01167271, 0.01197742, 0.01049841, 0.00764201, 0.00811799, 0.0131983, 0.01302209, 0.01228034, 0.00921724, 0.00633784, 0.00692324, 0.01265422, 0.01205133, 0.01191886, 0.01046851, 0.00737938, 0.00708648, 0.0121725, 0.0109025, 0.01035117, 0.00836884, 0.00601911, 0.00701836, 0.01324635, 0.01172832, 0.01194459, 0.01046906, 0.00759499, 0.00809171, 0.01314853, 0.01303978, 0.01227554, 0.00921914, 0.00631487, 0.00690502, 0.01259083, 0.01203447, 0.01187456, 0.01046235, 0.00736212, 0.0070916, 0.01215729, 0.01086167, 0.01033377, 0.00838248, 0.00601803, 0.0070066, 0.01319, 0.01169379, 0.01199454, 0.01050009, 0.00758862, 0.00809903, 0.01320018, 0.01305839, 0.01229326, 0.00919026, 0.00630995, 0.00692374, 0.01265459, 0.01210348, 0.01197645, 0.0104364, 0.00738958, 0.00707324, 0.01219612, 0.01088271, 0.01038274, 0.0083559, 0.00605088, 0.00699326, 0.01326922, 0.01172901, 0.01196415, 0.01040766, 0.00759757, 0.008069, 0.01318986, 0.01301499, 0.01226658, 0.00914956, 0.00632194, 0.00684584, 0.01262206, 0.01209153, 0.01187797, 0.01039688, 0.00737855, 0.00701273, 0.0121847, 0.01086229, 0.01027037, 0.00831714, 0.00602774, 0.0069728, 0.01326699, 0.01168151, 0.01184959, 0.01040543, 0.00758542, 0.00804885, 0.01313944, 0.01293739, 0.01218874, 0.009075, 0.00631161, 0.00685911, 0.01256446, 0.01198364, 0.01177348, 0.01034482, 0.00735374, 0.00704807, 0.01219544, 0.01078259, 0.01024554, 0.00832661, 0.00602409, 0.00697157, 0.01319882, 0.01162754, 0.01182034, 0.01040602, 0.0076333, 0.00807493, 0.01314294, 0.01292985, 0.0121262, 0.00913655, 0.00635679, 0.0068759, 0.01258624, 0.01197539, 0.01168556, 0.01038056, 0.00735576, 0.00705153, 0.01214878, 0.01079253, 0.01014098, 0.00834498, 0.00601615, 0.00699077, 0.0131887, 0.01162577, 0.01182017, 0.01040133, 0.0076222, 0.00805868, 0.0131121, 0.01290841, 0.01216365, 0.00916353, 0.00632034, 0.00684215, 0.0124931, 0.01199863, 0.01176414, 0.01043213, 0.00737607, 0.00708155, 0.01217225, 0.01080464, 0.01020724, 0.00835985, 0.00602972, 0.00698934, 0.01331478, 0.01162778, 0.01183363, 0.01041702, 0.00761055, 0.00808576, 0.01323743, 0.01300371, 0.01221066, 0.00916856, 0.00634276, 0.00691686, 0.01267476, 0.01204695, 0.01185677, 0.01043338, 0.00739545, 0.00708282, 0.01229673, 0.01088939, 0.0102801, 0.00833796, 0.00604027, 0.00702125, 0.01337397, 0.01172903, 0.011872, 0.01042736, 0.00761738, 0.00812968, 0.01325122, 0.01303239, 0.0121833, 0.00913967, 0.00635508, 0.006937, 0.01271683, 0.01206825, 0.01181156, 0.01039255, 0.00738177, 0.00714934, 0.01224822, 0.0108847, 0.010297, 0.00833146, 0.00603065, 0.00706923, 0.01342257, 0.01170903, 0.01194178, 0.01039553, 0.00759537, 0.00818332, 0.01330368, 0.0130082, 0.01226581, 0.00912195, 0.0063311, 0.00695599, 0.01275078, 0.01202348, 0.01189371, 0.01035735, 0.00741292, 0.00718482, 0.01229168, 0.01086238, 0.01033956, 0.00832447, 0.00608585, 0.00709596, 0.01339975, 0.01170475, 0.01194674, 0.01042887, 0.00768115, 0.00819017, 0.01331327, 0.01304983, 0.01230521, 0.00915195, 0.00640963, 0.00700406, 0.01278173, 0.01207013, 0.01194142, 0.01039057, 0.00744776, 0.0071649, 0.01228991, 0.01088608, 0.01037237, 0.00833713, 0.00610709, 0.00708814, 0.01339595, 0.0116966, 0.0119729, 0.01038895, 0.00768979, 0.00816364, 0.01332619, 0.01306229, 0.01234271, 0.00914056, 0.00640699, 0.00696383, 0.01277751, 0.01208625, 0.01191579, 0.01037226, 0.00747797, 0.00719208, 0.01229603, 0.0108773, 0.01035869, 0.00834803, 0.00611118, 0.00711709, 0.01339671, 0.01172444, 0.01195957, 0.01042497, 0.00771097, 0.00817105, 0.01332817, 0.01304709, 0.01226428, 0.00915562, 0.00640244, 0.00696488, 0.01286413, 0.01207586, 0.01187531, 0.01036409, 0.0074537, 0.00717411, 0.01235261, 0.01082128, 0.01025348, 0.00830751, 0.00609854, 0.00709926, 0.01348316, 0.01164878, 0.01191497, 0.01043058, 0.0076828, 0.00819728, 0.01334883, 0.01299391, 0.01223352, 0.00911795, 0.00640988, 0.00700662, 0.01277655, 0.01198665, 0.01181638, 0.01035799, 0.00743265, 0.00718222, 0.01233749, 0.01082907, 0.01022291, 0.00830531, 0.00608759, 0.00711107, 0.01338702, 0.011644, 0.01188856, 0.01037392, 0.00766367, 0.00818515, 0.01326697, 0.01300003, 0.01224708, 0.00914054, 0.00639103, 0.00699769, 0.01280767, 0.01204704, 0.01190713, 0.01038354, 0.00746942, 0.00721709, 0.01237235, 0.01087154, 0.01032761, 0.0083452, 0.00612783, 0.0071313, 0.01348775, 0.01167895, 0.01194989, 0.01043328, 0.00772775, 0.00819125, 0.01332885, 0.01305752, 0.0121876, 0.00913433, 0.00642092, 0.00700553, 0.01284427, 0.01210628, 0.01186925, 0.01041898, 0.00750674, 0.0072013, 0.01237286, 0.01087493, 0.01023861, 0.00831556, 0.00614745, 0.00710954, 0.01346018, 0.01173811, 0.01181259, 0.01037472, 0.00772113, 0.00819773, 0.01337025, 0.0130874, 0.01224831, 0.00912501, 0.00644655, 0.00698575, 0.01284055, 0.01210029, 0.01182031, 0.0103555, 0.00750098, 0.00717779, 0.0123518, 0.01091688, 0.01023636, 0.00831594, 0.00611594, 0.00709928, 0.01344194, 0.01173886, 0.01192273, 0.0103868, 0.00770552, 0.00817848, 0.01331304, 0.01307593, 0.01219905, 0.00912491, 0.00640874, 0.00696801, 0.01279729, 0.01209303, 0.0117968, 0.01037114, 0.00744421, 0.00713856, 0.01237541, 0.01088172, 0.01022935, 0.00831579, 0.00611177, 0.00709863, 0.01350617, 0.01170113, 0.01181619, 0.01037647, 0.00769885, 0.00816774, 0.01334229, 0.01308751, 0.01221059, 0.00913195, 0.00643434, 0.00697967, 0.01278407, 0.01205943, 0.01185322, 0.01033464, 0.00746763, 0.00714056, 0.01230915, 0.01088888, 0.01025131, 0.00828338, 0.00609989, 0.00705381, 0.01342015, 0.01171007, 0.01198801, 0.01036649, 0.00768959, 0.00819311, 0.01333749, 0.01306423, 0.01230046, 0.00912431, 0.00643037, 0.0069922, 0.01278052, 0.01207669, 0.0119657, 0.01039203, 0.00748605, 0.0071972, 0.01234692, 0.01089692, 0.01040752, 0.00831728, 0.00613102, 0.00713486, 0.01344115, 0.01171256, 0.01211065, 0.01042201, 0.00776885, 0.00819832, 0.01339875, 0.01309289, 0.0124171, 0.00915692, 0.00646567, 0.00704002, 0.01285473, 0.0120864, 0.01204724, 0.01040842, 0.00751928, 0.00718585, 0.01238213, 0.01088841, 0.01047353, 0.00834577, 0.00617339, 0.00707975, 0.01349764, 0.01171424, 0.01208582, 0.01045116, 0.00775565, 0.00817394, 0.0134154, 0.0131155, 0.01242542, 0.00917511, 0.00644303, 0.00695533, 0.01286134, 0.01209869, 0.01206495, 0.01037936, 0.00750547, 0.00717918, 0.01235523, 0.01089149, 0.01046316, 0.00833517, 0.00613209, 0.00709437, 0.01343766, 0.01167519, 0.01211322, 0.0104061, 0.00774358, 0.00820223, 0.01338115, 0.01305021, 0.01243279, 0.00913576, 0.00647369, 0.00701048, 0.01282211, 0.01205541, 0.01199933, 0.01036337, 0.00747513, 0.00720784, 0.01232623, 0.01087696, 0.01041633, 0.00832445, 0.0061284, 0.00712521, 0.01343088, 0.01170966, 0.0120541, 0.0103907, 0.00774435, 0.00823482, 0.01340233, 0.01307473, 0.01233533, 0.00915259, 0.0064514, 0.00703242, 0.01282655, 0.01203813, 0.01190945, 0.0103712, 0.00747845, 0.00721989, 0.01227007, 0.01084283, 0.01036063, 0.00837121, 0.00613343, 0.00714631, 0.01334343, 0.01164979, 0.01196763, 0.01044071, 0.00775396, 0.00824845, 0.01326857, 0.01304071, 0.01228736, 0.00920173, 0.00647592, 0.00701644, 0.01278372, 0.01198539, 0.0118313, 0.01038909, 0.00749889, 0.0072085, 0.012275, 0.01079329, 0.01018943, 0.00835603, 0.00614909, 0.0071117, 0.01337492, 0.01164114, 0.01191022, 0.01042608, 0.00774962, 0.00820206, 0.01327151, 0.01300183, 0.01214012, 0.0091313, 0.00645124, 0.00699608, 0.01269839, 0.01201516, 0.0118566, 0.01036448, 0.00750412, 0.00718578, 0.01226528, 0.0107987, 0.01025176, 0.00832793, 0.00614796, 0.00711477, 0.01333991, 0.01163662, 0.01185985, 0.01039987, 0.0077217, 0.00822209, 0.0132269, 0.01297871, 0.01215509, 0.0090648, 0.0064458, 0.0069891, 0.01273192, 0.01199616, 0.01178674, 0.01032918, 0.00750004, 0.00719243, 0.0122837, 0.01083418, 0.01026109, 0.00832938, 0.00614467, 0.00711537, 0.01332664, 0.01166545, 0.01180168, 0.01037739, 0.00776695, 0.00826712, 0.01329972, 0.01303486, 0.01214222, 0.00916537, 0.00644157, 0.00702541, 0.01273045, 0.0120142, 0.01171187, 0.01032023, 0.00747233, 0.00715526, 0.01229648, 0.01082033, 0.01014629, 0.00828188, 0.00611676, 0.00702491, 0.01334071, 0.01161114, 0.0117907, 0.01032851, 0.00770963, 0.00811429, 0.01321192, 0.01302458, 0.01206624, 0.00905317, 0.00638621, 0.00691715, 0.01280002, 0.0120212, 0.01170538, 0.01029099, 0.0074282, 0.00705604, 0.0121794, 0.01078073, 0.0101314, 0.00822014, 0.00604681, 0.00692927, 0.0132215, 0.01161169, 0.01171262, 0.01023739, 0.00759463, 0.00798921, 0.01319636, 0.01291182, 0.01197663, 0.00899167, 0.00627915, 0.00684836, 0.01262559, 0.01192519, 0.0116284, 0.0102048, 0.00726406, 0.00699457, 0.01221927, 0.01074188, 0.01002664, 0.00817218, 0.00595243, 0.00690386, 0.01328366, 0.01159543, 0.01162479, 0.01023618, 0.0075117, 0.00798259, 0.01328246, 0.01293153, 0.01196667, 0.00900407, 0.00624257, 0.00680171, 0.01271925, 0.0119189, 0.01160936, 0.01022632, 0.00725466, 0.00699765, 0.01230448, 0.0107023, 0.01004479, 0.00824243, 0.00595625, 0.0069232, 0.01341054, 0.01149052, 0.01170463, 0.01030269, 0.00750215, 0.00798762, 0.013354, 0.01285608, 0.01198153, 0.00904497, 0.00621274, 0.00680437, 0.01272162, 0.01186271, 0.0116031, 0.01027554, 0.00722991, 0.00698407, 0.0122703, 0.01067605, 0.00997473, 0.00825171, 0.00595092, 0.00693784, 0.01337708, 0.01145989, 0.01156364, 0.01030513, 0.00749743, 0.00799764, 0.0132728, 0.01281133, 0.01186204, 0.00906005, 0.0062211, 0.0068111, 0.0127081, 0.01183294, 0.01157829, 0.01028496, 0.00723448, 0.00698597, 0.01224591, 0.01063763, 0.01000924, 0.00829546, 0.00591841, 0.0068811, 0.01332716, 0.01142259, 0.0116014, 0.01035535, 0.00745334, 0.00803426, 0.01331389, 0.01283651, 0.01197425, 0.00908066, 0.00618851, 0.00677523, 0.01263898, 0.01185602, 0.01163583, 0.0103087, 0.0072147, 0.00694314, 0.01221543, 0.01063142, 0.01010994, 0.00830419, 0.00591214, 0.00684191, 0.01332495, 0.01145717, 0.01170553, 0.01039622, 0.00749155, 0.00795587, 0.0132428, 0.01280758, 0.01200064, 0.00910785, 0.00621808, 0.00679272, 0.01273212, 0.01184074, 0.0116634, 0.01035868, 0.00722459, 0.00695526, 0.0122717, 0.01067116, 0.0100782, 0.0083484, 0.0059752, 0.00690397, 0.01332392, 0.01147861, 0.01168986, 0.01041386, 0.00756375, 0.00798985, 0.01326772, 0.01283265, 0.01195111, 0.00910849, 0.0061819, 0.00682123, 0.0127203, 0.01187161, 0.01158671, 0.01032654, 0.00722355, 0.00698765, 0.01231181, 0.01068003, 0.00997857, 0.00829259, 0.00594655, 0.00689766, 0.01335854, 0.01143879, 0.01156824, 0.01039018, 0.00758355, 0.00797775, 0.01333445, 0.0127713, 0.01186762, 0.00925105, 0.00636054, 0.00682654, 0.01276447, 0.0117389, 0.01154308, 0.01045883, 0.00740476, 0.00698724, 0.01230144, 0.01055633, 0.00999933, 0.0084668, 0.00608561, 0.00691574, 0.01337066, 0.01137888, 0.01160836, 0.0104777, 0.00770119, 0.00795969, 0.01336166, 0.01279143, 0.01187095, 0.009266, 0.00639168, 0.00679295, 0.01275884, 0.01175775, 0.01147778, 0.01045789, 0.00744168, 0.0069919, 0.01228753, 0.01056469, 0.00990777, 0.00848475, 0.0061061, 0.00689064, 0.01339717, 0.01134815, 0.01149564, 0.01048766, 0.0077189, 0.00793405, 0.01337132, 0.01276301, 0.01185661, 0.00930929, 0.00641586, 0.00675242, 0.01279684, 0.01175128, 0.01141831, 0.01046569, 0.00744772, 0.00693586, 0.01230663, 0.01058012, 0.00988174, 0.0084925, 0.00611329, 0.00688589, 0.01341151, 0.01139699, 0.01144004, 0.01047598, 0.00771256, 0.00796525, 0.01340037, 0.01280261, 0.01177915, 0.0093013, 0.0064188, 0.00679739, 0.0127742, 0.01176653, 0.01142618, 0.01045996, 0.00744158, 0.00696087, 0.01232679, 0.01060491, 0.00987862, 0.00849024, 0.00611423, 0.00691358, 0.01342441, 0.01142611, 0.01147883, 0.0104803, 0.00776484, 0.00798093, 0.01335017, 0.01280455, 0.01174816, 0.0093052, 0.00644735, 0.00683106, 0.01277495, 0.01181125, 0.01144103, 0.01047133, 0.00746835, 0.00700875, 0.01225646, 0.01064423, 0.00989569, 0.0085329, 0.0061345, 0.0068742, 0.01331824, 0.0114455, 0.01155961, 0.01054768, 0.0077398, 0.00799724, 0.01326502, 0.01280063, 0.01183907, 0.00934049, 0.00641539, 0.00684106, 0.0127272, 0.01176003, 0.01146604, 0.01059144, 0.00745265, 0.00701183, 0.01225583, 0.01063547, 0.00995095, 0.00861454, 0.00611634, 0.00688871, 0.01336785, 0.01145778, 0.01153037, 0.01059137, 0.00774983, 0.00797802, 0.01327198, 0.0128113, 0.01193064, 0.00930019, 0.00643805, 0.00676357, 0.01278468, 0.0118548, 0.01155137, 0.01047756, 0.00752837, 0.00691364, 0.0122895, 0.01061071, 0.00990749, 0.00854541, 0.00613669, 0.00681211, 0.01333487, 0.01143599, 0.01159864, 0.01057079, 0.00774979, 0.00794521, 0.01331194, 0.01285359, 0.0119986, 0.00938472, 0.00643936, 0.00682039, 0.01275276, 0.01182438, 0.01166194, 0.01051581, 0.00753558, 0.00688362, 0.01233417, 0.01062576, 0.01006418, 0.00858497, 0.00612378, 0.00695242, 0.01340642, 0.01150334, 0.01178777, 0.01054195, 0.00782651, 0.00812489, 0.01338258, 0.01290462, 0.01216304, 0.0094025, 0.00649159, 0.00687624, 0.01273402, 0.01188484, 0.01174541, 0.01057574, 0.00759527, 0.00699373, 0.01231535, 0.01067962, 0.01014585, 0.00866572, 0.00619317, 0.0070289, 0.01340557, 0.01153177, 0.01182696, 0.01083568, 0.007891, 0.0081977, 0.01346754, 0.0129682, 0.01216352, 0.00961882, 0.00651104, 0.00698154, 0.01294682, 0.01190538, 0.01172396, 0.01069564, 0.00759422, 0.0070396, 0.01247743, 0.01069977, 0.01006877, 0.00879378, 0.00615788, 0.00691048, 0.01349496, 0.0115389, 0.01183546, 0.01079661, 0.00783738, 0.00817602, 0.01349261, 0.01294264, 0.01214237, 0.00965159, 0.00649205, 0.00696777, 0.01300775, 0.01192921, 0.01174269, 0.01075002, 0.00756675, 0.00708193, 0.01248903, 0.0106922, 0.01012862, 0.0087834, 0.00615218, 0.00703908, 0.01362165, 0.01151609, 0.01184168, 0.01092505, 0.00786341, 0.00823956, 0.01354578, 0.01288119, 0.01223929, 0.00971513, 0.00648116, 0.00700818, 0.01310116, 0.01193198, 0.01187544, 0.01084964, 0.00757227, 0.00715088, 0.0125511, 0.01071289, 0.01020921, 0.00881589, 0.00614872, 0.00708964, 0.01363535, 0.01153563, 0.01193103, 0.0109789, 0.00785329, 0.00832768, 0.01359182, 0.01293509, 0.0122865, 0.0096213, 0.00646873, 0.0070465, 0.01303806, 0.01201053, 0.01183502, 0.01082725, 0.0075841, 0.00710511, 0.01272501, 0.01074333, 0.0102549, 0.00888139, 0.00619202, 0.00709123, 0.01411252, 0.0115673, 0.01194959, 0.01095251, 0.00793333, 0.00825944, 0.01394678, 0.01297782, 0.01228739, 0.0097502, 0.00651355, 0.00713967, 0.01343169, 0.01209324, 0.01187797, 0.01093083, 0.00762972, 0.00732982, 0.01273821, 0.01082327, 0.01021366, 0.00891934, 0.00615313, 0.00709107, 0.01374933, 0.0116204, 0.01190619, 0.01100072, 0.00785, 0.00829481, 0.01370944, 0.01305632, 0.01223874, 0.00968324, 0.00647493, 0.00707908, 0.013142, 0.0120292, 0.01186903, 0.01080363, 0.00756022, 0.00716146, 0.01258619, 0.01078571, 0.01020746, 0.00886605, 0.0061547, 0.00712544, 0.01369348, 0.01163172, 0.01190784, 0.01095895, 0.00785525, 0.00833627, 0.01363446, 0.01305113, 0.01229179, 0.00969087, 0.00646202, 0.00710604, 0.0131465, 0.01204916, 0.01184507, 0.01081097, 0.00758952, 0.00728391, 0.01253888, 0.01079976, 0.01019826, 0.00880484, 0.00613957, 0.00716721, 0.01358113, 0.01161682, 0.01196141, 0.01081957, 0.0078526, 0.00832234, 0.01360027, 0.01304326, 0.0122917, 0.00960076, 0.00649809, 0.00711184, 0.01312415, 0.01206795, 0.011911, 0.01075329, 0.00756482, 0.00723333, 0.01247781, 0.01081873, 0.01018979, 0.00869296, 0.00611506, 0.00724685, 0.01359669, 0.01163531, 0.01190207, 0.0107591, 0.00781571, 0.00847481, 0.01363535, 0.01305956, 0.01225783, 0.00953713, 0.00646229, 0.00723572, 0.01307771, 0.01207311, 0.01183348, 0.01070648, 0.0075628, 0.00741759, 0.01241998, 0.01084467, 0.01023752, 0.00865947, 0.0061431, 0.00731222, 0.01356707, 0.01165485, 0.01190343, 0.01074458, 0.00783568, 0.00845136, 0.01349536, 0.01303098, 0.01225684, 0.00949259, 0.00647623, 0.00724885, 0.01294014, 0.01205785, 0.0118639, 0.01064476, 0.00752683, 0.0073585, 0.01243898, 0.01078219, 0.010182, 0.00861101, 0.00613333, 0.00730154, 0.01342541, 0.0116102, 0.01186268, 0.0107086, 0.00784284, 0.0084584, 0.01342372, 0.01302899, 0.01219222, 0.0094875, 0.00643788, 0.00721522, 0.01279452, 0.01204454, 0.01180128, 0.01060327, 0.0075097, 0.00738435, 0.01226461, 0.01081383, 0.01014339, 0.00861631, 0.00611075, 0.00727502, 0.01339455, 0.011664, 0.01183459, 0.01069671, 0.00778157, 0.0085061, 0.01340882, 0.01308679, 0.0121857, 0.00947283, 0.00645277, 0.00718685, 0.01288378, 0.01204676, 0.01182955, 0.01063731, 0.00751573, 0.00736903, 0.01232993, 0.01081246, 0.01018236, 0.00867068, 0.00612919, 0.0072808, 0.01339671, 0.01162809, 0.0118745, 0.01068994, 0.0077652, 0.00850993, 0.01326792, 0.01305034, 0.0122263, 0.00946381, 0.00645146, 0.0072619, 0.01273014, 0.0120552, 0.01179693, 0.01054901, 0.00753201, 0.00740656, 0.01217176, 0.01078674, 0.01015106, 0.00864212, 0.00612293, 0.00733449, 0.01330397, 0.01159279, 0.01186654, 0.01066116, 0.00778916, 0.00851811, 0.01320234, 0.01303803, 0.01218585, 0.00942243, 0.00645997, 0.00724452, 0.01273682, 0.01203157, 0.01178064, 0.01058143, 0.00757319, 0.00737579, 0.01220604, 0.01077911, 0.01017179, 0.00865206, 0.00616354, 0.00727814, 0.01339017, 0.0115978, 0.0118916, 0.01068709, 0.00785922, 0.00848805, 0.01331478, 0.01300694, 0.01222541, 0.00945093, 0.00651783, 0.0072286, 0.01279951, 0.01200635, 0.0118133, 0.01050961, 0.00758446, 0.00736705, 0.01225785, 0.0108063, 0.01021056, 0.00853115, 0.00619993, 0.00729011, 0.01331342, 0.0116223, 0.01190125, 0.0105481, 0.00789756, 0.00849535, 0.01323155, 0.01307379, 0.01220778, 0.00932615, 0.00655021, 0.00718588, 0.01268475, 0.01204776, 0.01177982, 0.01045602, 0.0076186, 0.00736473, 0.01220612, 0.01084778, 0.01018872, 0.00852144, 0.00623588, 0.00728146, 0.01331052, 0.01167431, 0.01190445, 0.01052366, 0.00789023, 0.0085242, 0.01315719, 0.01304884, 0.01225517, 0.00932941, 0.00656744, 0.00720463, 0.01274621, 0.01210004, 0.01182523, 0.01045818, 0.00762543, 0.00743065, 0.01218646, 0.01085396, 0.01019234, 0.00849978, 0.00624664, 0.00730625, 0.01339474, 0.01171094, 0.01186757, 0.01051048, 0.00794838, 0.00852529, 0.01326984, 0.01312533, 0.01220067, 0.00930022, 0.00660139, 0.00723954, 0.01279649, 0.01212825, 0.01181042, 0.01043238, 0.00765349, 0.0074546, 0.01223151, 0.01087233, 0.01019749, 0.0084738, 0.00624967, 0.00728267, 0.01331884, 0.01166176, 0.01189505, 0.01049078, 0.00794937, 0.00851742, 0.01322284, 0.01307997, 0.01225652, 0.00928487, 0.00659406, 0.00720903, 0.01271489, 0.01206681, 0.01183788, 0.01042494, 0.0076689, 0.00740074, 0.01224224, 0.01084413, 0.01018073, 0.0084946, 0.00622395, 0.00729528, 0.01332806, 0.01168032, 0.01189621, 0.01046999, 0.00794186, 0.00843726, 0.01325068, 0.01307818, 0.01218121, 0.0092834, 0.00657426, 0.00721856, 0.01274176, 0.01205948, 0.0117599, 0.01042725, 0.00762922, 0.00740704, 0.01223204, 0.01084096, 0.0101423, 0.00844972, 0.00625407, 0.0072997, 0.01334175, 0.0116294, 0.01186996, 0.01046449, 0.00795138, 0.00851869, 0.01325504, 0.01306606, 0.0121741, 0.00928883, 0.00657824, 0.00725521, 0.01276644, 0.01202965, 0.0118028, 0.01039896, 0.00767343, 0.00744255, 0.01228028, 0.0107784, 0.01015956, 0.00848873, 0.00623967, 0.00736207, 0.0134057, 0.01163209, 0.01187013, 0.01048843, 0.00792521, 0.0085763, 0.01331434, 0.01306516, 0.0121905, 0.00929073, 0.00659277, 0.00730905, 0.01281947, 0.01201997, 0.01180324, 0.01042967, 0.00768797, 0.00746242, 0.01230843, 0.01082432, 0.0101893, 0.00847175, 0.00626722, 0.00740233, 0.01339483, 0.01163274, 0.01191753, 0.01047901, 0.00796475, 0.00855729, 0.01328066, 0.01301797, 0.01224399, 0.00925915, 0.00660373, 0.00729631, 0.01279304, 0.01205453, 0.01182238, 0.01036998, 0.00768477, 0.00745937, 0.01229355, 0.01081245, 0.01020573, 0.00844758, 0.00627103, 0.00733087, 0.01340674, 0.01163723, 0.01191329, 0.01045142, 0.00797166, 0.00854236, 0.01332658, 0.01306497, 0.01226655, 0.00926581, 0.00658281, 0.00730021, 0.01278591, 0.01205171, 0.01187426, 0.01040763, 0.00766617, 0.00746979, 0.01230257, 0.01084637, 0.01023111, 0.00848267, 0.00625297, 0.00738736, 0.01340188, 0.01168945, 0.01198082, 0.01049814, 0.00796401, 0.00858858, 0.01336048, 0.0130617, 0.01225974, 0.00928923, 0.00658354, 0.00728463, 0.01282451, 0.01211977, 0.01188294, 0.01040088, 0.00772225, 0.00750012, 0.01228972, 0.01091702, 0.01024422, 0.00849443, 0.00627843, 0.00742455, 0.01342253, 0.01179918, 0.01195358, 0.01048936, 0.00797137, 0.0085561, 0.01333037, 0.01316756, 0.01229578, 0.00927037, 0.00658459, 0.00727195, 0.01274304, 0.01208105, 0.01180386, 0.01039092, 0.00764061, 0.00765598, 0.01220851, 0.01086147, 0.01020642, 0.00849119, 0.00626502, 0.00744412, 0.01336554, 0.01171221, 0.01193035, 0.01051998, 0.007946, 0.00873787, 0.01333945, 0.01320721, 0.01235312, 0.00933556, 0.00666205, 0.00740258, 0.01283662, 0.01236702, 0.01195887, 0.01048483, 0.00772257, 0.00757362, 0.01229636, 0.01106781, 0.01036162, 0.00853212, 0.00630899, 0.00746273, 0.01342265, 0.0118928, 0.01207652, 0.01051205, 0.00799618, 0.00863866, 0.01336831, 0.01332929, 0.01239742, 0.00933201, 0.00661647, 0.00738074, 0.01280169, 0.01233419, 0.01201565, 0.01044766, 0.00773199, 0.00757488888, 0.0123018697, 0.01107092, 0.01036188, 0.00851287, 0.0062796, 0.00746979, 0.01339772, 0.01191608, 0.0120225, 0.01053469, 0.00798222, 0.00870129, 0.01334142, 0.01338455, 0.01236612, 0.00933089, 0.00663371, 0.00742266, 0.0127955, 0.01233708, 0.01196015, 0.0104555, 0.00771409, 0.00754934, 0.01228543, 0.01107289, 0.01034874, 0.00852317, 0.00627744, 0.0074778, 0.01343078, 0.01189183, 0.01205731, 0.01053843, 0.00799866, 0.00869304, 0.01331107, 0.01334184, 0.01242563, 0.00934279, 0.00661038, 0.00740545, 0.01276205, 0.01234817, 0.01200021, 0.01043343, 0.00771952, 0.00758377, 0.0122491, 0.01103552, 0.01031844, 0.00847918, 0.00627296, 0.00743458, 0.01338998, 0.01189239, 0.01197566, 0.01042567, 0.00799073, 0.00861853, 0.01332193, 0.01332415, 0.01233829, 0.00923401, 0.00660001, 0.00737443, 0.01280123, 0.01231773, 0.01190327, 0.01036106, 0.00767577, 0.00753351, 0.01228786, 0.01105683, 0.01028325, 0.0084474, 0.00627131, 0.00743106, 0.013391, 0.01188128, 0.01197025, 0.01042153, 0.00795191, 0.00865066, 0.01327188, 0.01329741, 0.01241597, 0.00925278, 0.00657096, 0.00736739, 0.01272327, 0.0122711, 0.01197457, 0.01034291, 0.0076439, 0.00754562, 0.01225996, 0.01095203, 0.01034123, 0.00845179, 0.00623967, 0.00744455, 0.01331141, 0.01179454, 0.0120058, 0.01049286, 0.00795266, 0.00869808, 0.0132349, 0.01322531, 0.01234823, 0.009303, 0.00655053, 0.00739715, 0.01273571, 0.01224419, 0.01196047, 0.01038306, 0.00766354, 0.00752623, 0.01220877, 0.0109935, 0.01031415, 0.00847369, 0.00625552, 0.0074547, 0.01332354, 0.0119077, 0.01202713, 0.01049856, 0.00796053, 0.00872368, 0.01322316, 0.01331307, 0.01236355, 0.00930566, 0.00661827, 0.00743587, 0.01273762, 0.01236479, 0.01203729, 0.01044339, 0.00772077, 0.00761625, 0.01223528, 0.01109623, 0.01040768, 0.00848638, 0.0063008, 0.00755144, 0.0133556, 0.0119468, 0.01211698, 0.0104832, 0.00803564, 0.00875908, 0.01324935, 0.01337544, 0.01247809, 0.0093155, 0.00665311, 0.0074626, 0.01282161, 0.01234345, 0.0120174, 0.01041278, 0.007747, 0.00764353, 0.01224936, 0.01105663, 0.01037952, 0.00849759, 0.00632163, 0.00747142, 0.01335263, 0.01194912, 0.01213051, 0.01044958, 0.0080473, 0.00870459, 0.01323422, 0.01329875, 0.01242129, 0.00930985, 0.00664198, 0.00744416, 0.01273925, 0.01228317, 0.01202112, 0.0104169, 0.00772108, 0.00757927, 0.01218448, 0.01104214, 0.01036229, 0.00850723, 0.0062823, 0.00746712, 0.01327719, 0.01190729, 0.01209252, 0.01053566, 0.00800178, 0.00874047, 0.01313505, 0.01334004, 0.01243636, 0.00932038, 0.00662837, 0.00743049, 0.01265216, 0.01232274, 0.01200229, 0.01047159, 0.00771789, 0.00750272, 0.01216836, 0.01103873, 0.01035156, 0.00850262, 0.00630803, 0.00738355, 0.01327027, 0.0118662, 0.01203026, 0.0105127, 0.0080031, 0.00858293, 0.0132253, 0.01327402, 0.01242826, 0.00929807, 0.00664389, 0.00731349, 0.01275313, 0.01228863, 0.01201701, 0.01041215, 0.0077189, 0.00753668, 0.01224589, 0.01096386, 0.01036815, 0.00850947, 0.00630255, 0.00744364, 0.01331934, 0.01181671, 0.01207838, 0.01051071, 0.00799725, 0.00864671, 0.01326712, 0.01325497, 0.01244417, 0.00935519, 0.00665647, 0.00738455, 0.01282901, 0.01226695, 0.01202294, 0.01051188, 0.00772053, 0.00755329, 0.01229239, 0.01099794, 0.01039005, 0.00852985, 0.00631738, 0.00739339, 0.01337407, 0.01183343, 0.01208288, 0.0105323, 0.0080245, 0.00861682, 0.01327917, 0.01327483, 0.01243126, 0.0093953, 0.00663798, 0.00737173, 0.01279507, 0.01229973, 0.01204576, 0.01051297, 0.00770209, 0.00749712, 0.01227671, 0.0110022, 0.01037752, 0.00854262, 0.00632604, 0.00741991, 0.01343401, 0.0118723, 0.01209498, 0.01058399, 0.00802409, 0.00862882, 0.0133005, 0.01325163, 0.01241262, 0.00935665, 0.00664594, 0.00737071, 0.01281033, 0.01225698, 0.01193612, 0.01046261, 0.00773915, 0.00753607, 0.01232734, 0.01095172, 0.01034144, 0.00852603, 0.00630801, 0.00744099, 0.01340223, 0.01182141, 0.01205088, 0.01053137, 0.00800493, 0.00865102, 0.01331639, 0.01320991, 0.01238016, 0.00929499, 0.00661376, 0.00742022, 0.01285715, 0.01223104, 0.01195439, 0.01044056, 0.00766888, 0.00760896, 0.01230896, 0.01096722, 0.0103021, 0.00849061, 0.00630485, 0.00749851, 0.01347773, 0.01181816, 0.01194626, 0.01049332, 0.00797473, 0.00871339, 0.01330375, 0.01323786, 0.0124106, 0.00945276, 0.00663896, 0.00750237, 0.01274837, 0.0122777, 0.01196162, 0.01053433, 0.00772505, 0.00763737, 0.01224824, 0.01097904, 0.01035202, 0.00858364, 0.00629767, 0.00756118, 0.01331741, 0.0118439, 0.01203938, 0.01069138, 0.00794822, 0.00888847, 0.01325331, 0.01327159, 0.01238354, 0.00936123, 0.0065762, 0.00755729, 0.01281393, 0.01229668, 0.01198452, 0.01049858, 0.00760691, 0.0077344, 0.01229349, 0.01104943, 0.0104191, 0.00855941, 0.00627512, 0.00754781, 0.01334279, 0.01187944, 0.01211169, 0.01050931, 0.00803866, 0.00882877, 0.01327966, 0.01325788, 0.01235257, 0.00926506, 0.00657589, 0.00755229, 0.01266453, 0.01236578, 0.01194342, 0.01043921, 0.00769399, 0.00772213, 0.01219686, 0.01113337, 0.01045018, 0.00856964, 0.00635588, 0.00764317, 0.01328074, 0.01199791, 0.01210974, 0.01060591, 0.00808723, 0.00893758, 0.01328595, 0.01338058, 0.01240377, 0.00939199, 0.0067019, 0.00768441, 0.01277702, 0.01241432, 0.01198735, 0.0105533, 0.00776479, 0.00782166, 0.01221057, 0.01110588, 0.01038335, 0.00858513, 0.00634206, 0.00773965, 0.01331264, 0.01195838, 0.01209394, 0.01059626, 0.00804974, 0.00897829, 0.01315485, 0.013297, 0.01240025, 0.00941351, 0.00671804, 0.00770427, 0.01272333, 0.01233546, 0.01194061, 0.01053956, 0.00780381, 0.00785845, 0.01222759, 0.01106515, 0.01030724, 0.00860966, 0.00637273, 0.00779737, 0.01326269, 0.01187799, 0.01199218, 0.01059777, 0.00803785, 0.00896477, 0.01321404, 0.0132912, 0.01227027, 0.0093857, 0.00667396, 0.00769589, 0.01271791, 0.01230444, 0.01189968, 0.01049894, 0.00775195, 0.00785857, 0.01220804, 0.01099091, 0.01030117, 0.0085652, 0.00633307, 0.00775288, 0.01320978, 0.01188893, 0.01197935, 0.01055073, 0.00807102, 0.00900934, 0.01319642, 0.01328017, 0.01232456, 0.00940284, 0.00669832, 0.00769461, 0.01266751, 0.01227192, 0.01189449, 0.01051529, 0.00780175, 0.00789216, 0.01216159, 0.01097992, 0.01026931, 0.00856872, 0.00636345, 0.00779198, 0.01323064, 0.01188531, 0.01197867, 0.01058798, 0.00809261, 0.00903775, 0.01311575, 0.01329284, 0.01232605, 0.00940481, 0.00672502, 0.00776214, 0.01270969, 0.01230124, 0.01192667, 0.01051807, 0.00781228, 0.00787711, 0.01220199, 0.01102237, 0.01036429, 0.00858901, 0.00635406, 0.0077798, 0.01332477, 0.01188727, 0.01205025, 0.01061086, 0.00806655, 0.0090356, 0.01317868, 0.01326517, 0.01234606, 0.0094338, 0.00667003, 0.00776799, 0.0126671, 0.01229185, 0.01199434, 0.01054526, 0.0078026, 0.00787941, 0.01214073, 0.01102781, 0.01049739, 0.00857783, 0.00635586, 0.00776615, 0.01323901, 0.01186425, 0.01198574, 0.01054388, 0.00804092, 0.00902772, 0.01321396, 0.01328754, 0.01220366, 0.009326, 0.00666183, 0.00768367, 0.01278755, 0.01226862, 0.01211123, 0.01045138, 0.00778655, 0.00782262, 0.01248977, 0.01096564, 0.01026953, 0.00842945, 0.00629993, 0.00774079, 0.01345517, 0.01189117, 0.01198126, 0.01048084, 0.00793929, 0.00902841, 0.01342332, 0.01325439, 0.01231534, 0.00930572, 0.00670296, 0.0077129, 0.01266369, 0.01231156, 0.01205003, 0.01045412, 0.00785446, 0.00791022, 0.01212396, 0.01102008, 0.01049659, 0.00851479, 0.00643036, 0.00783636, 0.01328781, 0.01195619, 0.01263434, 0.01055367, 0.00813554, 0.00905965, 0.01321398, 0.01331482, 0.0125396, 0.00940826, 0.0067658, 0.00773791, 0.01264936, 0.0123895, 0.01263733, 0.01055437, 0.00783447, 0.0078222, 0.01220947, 0.01114835, 0.01084456, 0.00861798, 0.00645115, 0.00774511, 0.01324954, 0.0119691, 0.01233795, 0.01060849, 0.00812874, 0.00898991, 0.01306814, 0.01337859, 0.01246441, 0.00944972, 0.00679892, 0.00771309, 0.01256071, 0.01239291, 0.01203713, 0.0104665, 0.00788613, 0.00785874, 0.01205583, 0.01109676, 0.01039301, 0.00855955, 0.00644769, 0.00775005, 0.01318544, 0.01197135, 0.01210007, 0.0105171, 0.00821174, 0.00893125, 0.01313933, 0.01338773, 0.01243516, 0.00939362, 0.00680546, 0.00767006, 0.01267538, 0.01238527, 0.01199213, 0.01041302, 0.00789798, 0.00785473, 0.01210682, 0.01104737, 0.01034999, 0.00857585, 0.00644569, 0.00780976, 0.01322576, 0.01190851, 0.01207024, 0.01054549, 0.00818589, 0.00897697, 0.01314462, 0.01327928, 0.01245975, 0.00938704, 0.00682124, 0.00773157, 0.01267686, 0.01230389, 0.01203206, 0.01046811, 0.00795405, 0.00791207, 0.01213108, 0.01102428, 0.01038737, 0.00855924, 0.0064975, 0.0078433, 0.01322814, 0.01186385, 0.01205815, 0.01056026, 0.00825899, 0.00906145, 0.01314054, 0.01336158, 0.0124375, 0.00938955, 0.0068368, 0.00773715, 0.01264826, 0.01234042, 0.01205702, 0.01046569, 0.00794093, 0.00788845, 0.01223649, 0.01107446, 0.01040601, 0.00856121, 0.00649286, 0.00771627, 0.01329949, 0.0119003, 0.01206396, 0.01051848, 0.00825066, 0.00895034, 0.0132161, 0.01330761, 0.01241467, 0.00935045, 0.00686072, 0.0076132, 0.01275933, 0.01234326, 0.01199991, 0.01047798, 0.00798066, 0.00776416, 0.01224683, 0.01108069, 0.01038789, 0.00861152, 0.00650202, 0.00773404, 0.01332679, 0.01190422, 0.01205964, 0.01054222, 0.00827609, 0.00897872, 0.01328436, 0.01332574, 0.01237406, 0.00938096, 0.00685509, 0.00770457, 0.01273212, 0.01231804, 0.011918, 0.01047285, 0.00797597, 0.00786426, 0.01221632, 0.01105354, 0.01032969, 0.00861359, 0.00650562, 0.00777756, 0.01336337, 0.01190584, 0.01203674, 0.01057434, 0.00825576, 0.00896128, 0.01324915, 0.01331632, 0.01237729, 0.00938455, 0.00684059, 0.00770953, 0.01276367, 0.01232491, 0.0119417, 0.0104697, 0.00799931, 0.00781037, 0.01219668, 0.01102616, 0.01030237, 0.00856941, 0.00650023, 0.00776719, 0.01326594, 0.01188379, 0.0119893, 0.01053074, 0.00826687, 0.00898655, 0.01321227, 0.01331061, 0.01236694, 0.00937762, 0.00686265, 0.00768045, 0.01277946, 0.01233038, 0.01193018, 0.01045439, 0.0079998, 0.00773822, 0.01224763, 0.01103391, 0.010341, 0.00856066, 0.00652177, 0.00770505, 0.01332411, 0.01189645, 0.01198152, 0.01053116, 0.00828333, 0.00894902, 0.01327427, 0.01327901, 0.01228361, 0.00938749, 0.00688416, 0.00768999, 0.01277702, 0.01232063, 0.01192439, 0.01049144, 0.00802084, 0.00777139, 0.01226639, 0.01105412, 0.01031639, 0.00857071, 0.00651952, 0.00768641, 0.01337065, 0.01188033, 0.0119266, 0.01053658, 0.00828173, 0.00894742, 0.01321971, 0.01331934, 0.01225209, 0.00937406, 0.00688266, 0.00761992, 0.01271629, 0.0123239, 0.01181556, 0.01042866, 0.00800451, 0.00773032, 0.01221914, 0.01105771, 0.01029161, 0.0085422, 0.0065223, 0.00763874, 0.01333168, 0.01191415, 0.01195911, 0.01048453, 0.00826213, 0.00887396, 0.01322906, 0.01331218, 0.01233492, 0.0093376, 0.00687264, 0.00755903, 0.01276451, 0.01229164, 0.01192757, 0.01040013, 0.00796769, 0.00767495, 0.01221101, 0.0110198, 0.01029514, 0.00851264, 0.00648686, 0.0076013, 0.01327005, 0.01187398, 0.01201656, 0.01049423, 0.00826179, 0.00885701, 0.01318637, 0.01326342, 0.01234203, 0.00936148, 0.0068288, 0.00753008, 0.01271738, 0.01226862, 0.01192359, 0.01040807, 0.00791399, 0.007706, 0.0121672, 0.01105367, 0.01033308, 0.00853288, 0.00645218, 0.00759952, 0.0133147, 0.01188973, 0.01203976, 0.01052065, 0.00822816, 0.00889819, 0.0132653, 0.01330757, 0.01235135, 0.00938056, 0.00680008, 0.00751098, 0.01280521, 0.01226471, 0.01194796, 0.01042342, 0.00790039, 0.00767866, 0.01226465, 0.01102596, 0.01036027, 0.00852808, 0.00643401, 0.00759641, 0.013382, 0.01189981, 0.01200221, 0.01048017, 0.008189, 0.00871293, 0.01326751, 0.01327445, 0.01230771, 0.00931992, 0.00678597, 0.00751733, 0.01273168, 0.01231237, 0.01196429, 0.01042058, 0.00790076, 0.00768597, 0.01220067, 0.01106097, 0.01029913, 0.00854136, 0.00644708, 0.00759166, 0.01330817, 0.01187925, 0.01197041, 0.01049222, 0.00819895, 0.00878919, 0.01322657, 0.01327561, 0.01230116, 0.0093148, 0.00681137, 0.00766815, 0.0127292, 0.01227904, 0.01189253, 0.0103839, 0.00787929, 0.00779962, 0.0122113, 0.01101209, 0.0103275, 0.00848261, 0.0064422, 0.0076395, 0.01332584, 0.01186105, 0.01199858, 0.01045107, 0.0081767, 0.00875693, 0.01328821, 0.01326234, 0.01236863, 0.00930034, 0.00677746, 0.00754802, 0.01277703, 0.01226498, 0.01192652, 0.01041323, 0.00792656, 0.00786752, 0.01222235, 0.01094026, 0.01031524, 0.00849517, 0.00642267, 0.00762258, 0.01335715, 0.01184087, 0.01200564, 0.01046681, 0.00817328, 0.00883022, 0.01331463, 0.01322225, 0.01230277, 0.00930869, 0.00677792, 0.00743573, 0.01284485, 0.01225005, 0.01202248, 0.01047369, 0.00792539, 0.00755093, 0.01235547, 0.01096759, 0.01038354, 0.00848866, 0.00644584, 0.00742735, 0.01347085, 0.01183845, 0.0119839, 0.01046085, 0.00817189, 0.00865642, 0.01331381, 0.01326514, 0.01231133, 0.00931893, 0.0067616, 0.00742787, 0.01281303, 0.01226062, 0.01189655, 0.01038758, 0.00788796, 0.00755448, 0.01232559, 0.01099463, 0.01035513, 0.00850693, 0.00641821, 0.00742382, 0.01341885, 0.01184926, 0.01204893, 0.01047122, 0.00817211, 0.00865604, 0.013333, 0.01325016, 0.01240486, 0.00934883, 0.00677075, 0.0073258, 0.01285357, 0.01225551, 0.01199808, 0.01039701, 0.00787307, 0.00758854, 0.01231413, 0.01099295, 0.01033393, 0.00853468, 0.00642204, 0.00753769, 0.01339685, 0.01183266, 0.01199397, 0.01049978, 0.00815534, 0.00876232, 0.01334472, 0.01329184, 0.01233826, 0.00935938, 0.00678487, 0.00742311, 0.0128043, 0.01226952, 0.01191477, 0.01041085, 0.00790927, 0.00759979, 0.01226274, 0.01103619, 0.01036646, 0.0084994, 0.00642875, 0.00749122, 0.01335857, 0.01191542, 0.01202572, 0.01047371, 0.00818355, 0.0087784, 0.01332051, 0.01336117, 0.01235164, 0.00935788, 0.00678209, 0.00746612, 0.01281338, 0.01230914, 0.01191632, 0.01041877, 0.00787827, 0.00761635, 0.01228182, 0.01106208, 0.01035887, 0.00854616, 0.00639103, 0.00750741, 0.01331754, 0.01187853, 0.01196932, 0.01048404, 0.00817434, 0.00876382, 0.01333685, 0.01334556, 0.01232282, 0.00933674, 0.00677974, 0.00749407, 0.01284921, 0.01224499, 0.01193401, 0.01043169, 0.00788959, 0.00769659, 0.01228481, 0.011062, 0.01035418, 0.00852165, 0.00639611, 0.00758704, 0.0133252, 0.0119332, 0.01198012, 0.01051612, 0.0081639, 0.00887118, 0.01330585, 0.01340111, 0.01228876, 0.00936747, 0.0067655, 0.00756273, 0.01282212, 0.01238808, 0.011936, 0.01043587, 0.00789155, 0.00769305, 0.01225916, 0.01107295, 0.0103099, 0.00857139, 0.00641957, 0.0076101, 0.01335444, 0.01190937, 0.01198778, 0.01061914, 0.00813235, 0.00903503, 0.01322038, 0.0133586, 0.01228425, 0.00941848, 0.00676017, 0.00772183, 0.0127023, 0.01234089, 0.01190088, 0.01052882, 0.00785159, 0.0078181, 0.01217822, 0.01106452, 0.01026143, 0.00856269, 0.00639109, 0.00761526, 0.01323576, 0.01187228, 0.01189563, 0.01053277, 0.00812025, 0.00886645, 0.01324588, 0.01332991, 0.0122298, 0.00934966, 0.0067499, 0.00759789, 0.01270644, 0.01227926, 0.01183211, 0.01043473, 0.00783259, 0.00772855, 0.01217964, 0.01101771, 0.01020895, 0.00853585, 0.00637919, 0.00775802, 0.01326119, 0.01181414, 0.01191796, 0.01052739, 0.00812551, 0.00897964, 0.01320198, 0.01331585, 0.01226068, 0.00938437, 0.00673408, 0.00768523, 0.01266336, 0.01226322, 0.01188666, 0.01044709, 0.00786621, 0.00782359, 0.01210039, 0.01104893, 0.0102453, 0.00856673, 0.00641971, 0.007716, 0.01320419, 0.01184027, 0.01195542, 0.01053963, 0.0081535, 0.00895763, 0.01313055, 0.01333205, 0.01220732, 0.0094034, 0.00679543, 0.00759302, 0.01265405, 0.01230677, 0.0118486, 0.01046268, 0.00790584, 0.00776452, 0.01212703, 0.01104466, 0.01028101, 0.00857781, 0.00643225, 0.00770372, 0.01320953, 0.01187401, 0.01191389, 0.01053944, 0.00814902, 0.00891525, 0.01313488, 0.01333734, 0.01225832, 0.00940677, 0.00674328, 0.00761022, 0.01264424, 0.0123123, 0.01184692, 0.01044395, 0.00783219, 0.00774534, 0.01210636, 0.01108012, 0.01025864, 0.00855239, 0.00637119, 0.00765223, 0.01316296, 0.0118938, 0.01187788, 0.01055869, 0.00810241, 0.00888875, 0.0130558, 0.01338869, 0.01220841, 0.0094135, 0.0067136, 0.00753031, 0.01261119, 0.01231323, 0.01180726, 0.01047017, 0.00782276, 0.00767877, 0.0120847, 0.0110323, 0.01024194, 0.0085738, 0.00636562, 0.00757353, 0.01318678, 0.01185793, 0.01185638, 0.01053253, 0.00808545, 0.00879374, 0.01311825, 0.01330221, 0.01215559, 0.00939181, 0.00671525, 0.00748983, 0.01259644, 0.01231786, 0.01182999, 0.01045221, 0.00778982, 0.00764781, 0.0121027, 0.01107429, 0.01026365, 0.00858481, 0.00637273, 0.00753057, 0.01314325, 0.01192703, 0.01190435, 0.01055718, 0.00813459, 0.00877887, 0.01310667, 0.01335209, 0.01216832, 0.00942238, 0.00673246, 0.00746235, 0.01259427, 0.0123064, 0.01180832, 0.01046342, 0.00782579, 0.00756864, 0.01207848, 0.01106697, 0.01024812, 0.0085744, 0.00635315, 0.0075085, 0.01320742, 0.01196398, 0.01189925, 0.01051084, 0.00807842, 0.00868827, 0.01312206, 0.01342303, 0.01220771, 0.00941985, 0.00672039, 0.00747367, 0.01262586, 0.0123824, 0.01182027, 0.0104419, 0.00780482, 0.00755977, 0.0121323, 0.01114516, 0.01025917, 0.00851467, 0.00634911, 0.00734251, 0.01316344, 0.01202109, 0.01194543, 0.01048734, 0.00808044, 0.0087857, 0.01308749, 0.01347485, 0.01228267, 0.00932945, 0.00671238, 0.00749708, 0.01258148, 0.01244202, 0.01190438, 0.01036956, 0.00780616, 0.00763516, 0.01204781, 0.01111007, 0.01031134, 0.00852285, 0.00636205, 0.00758027, 0.01314112, 0.01194347, 0.0119884, 0.01052554, 0.00807784, 0.00894003, 0.01306025, 0.0132817, 0.01226459, 0.00937823, 0.00670951, 0.00751301, 0.01262586, 0.012231, 0.01182989, 0.01043221, 0.00781533, 0.00770635, 0.01208155, 0.01100002, 0.0102176, 0.00852685, 0.00636573, 0.00755917, 0.01320557, 0.01179825, 0.01181166, 0.01046226, 0.00807241, 0.00867796, 0.0131212, 0.01334152, 0.01223141, 0.00942429, 0.00668727, 0.00755846, 0.01263769, 0.01231768, 0.01188264, 0.01052169, 0.00782972, 0.00772936, 0.01218227, 0.01107074, 0.01038496, 0.0086891, 0.00639495, 0.007639, 0.0132701, 0.01188173, 0.01198026, 0.01063552, 0.0081301, 0.00887013, 0.01314545, 0.01343591, 0.01230742, 0.00948931, 0.00674278, 0.0073465, 0.01267825, 0.012334, 0.01187586, 0.01049716, 0.00784377, 0.00755688, 0.01220779, 0.01106875, 0.01020943, 0.00858821, 0.00637087, 0.0075042, 0.01321427, 0.01191922, 0.01189564, 0.01053968, 0.00808585, 0.00847032, 0.01327239, 0.01339659, 0.01222088, 0.0094142, 0.00671076, 0.00716687, 0.01285936, 0.01240313, 0.01176749, 0.01046308, 0.0078115, 0.00733568, 0.01242315, 0.01111081, 0.01023829, 0.00858958, 0.00635865, 0.00725156, 0.01355538, 0.01197245, 0.01178834, 0.01052396, 0.00809802, 0.00844575, 0.01356462, 0.01343586, 0.01219456, 0.00941704, 0.00673691, 0.00718693, 0.01302018, 0.01236233, 0.0117717, 0.01043768, 0.00784188, 0.00734172, 0.01247693, 0.0110792, 0.01021231, 0.00858438, 0.0063867, 0.00721274, 0.0136262, 0.01196285, 0.01185785, 0.01050613, 0.00812926, 0.00843878, 0.01359819, 0.01349022, 0.01219612, 0.00941078, 0.00673794, 0.0071459, 0.01306069, 0.012386, 0.01181549, 0.01041454, 0.00783536, 0.00731714, 0.01252319, 0.01112645, 0.01024446, 0.00859097, 0.00640394, 0.00724241, 0.01358966, 0.01197072, 0.01195674, 0.01050973, 0.00817636, 0.00843476, 0.01359427, 0.01351255, 0.01228598, 0.00937011, 0.00680047, 0.00714617, 0.0130237, 0.0123984, 0.01192012, 0.01040617, 0.00790354, 0.00729642, 0.01253378, 0.01112929, 0.01034508, 0.00852924, 0.00641852, 0.00720862, 0.01363601, 0.01198517, 0.01194503, 0.01045542, 0.00820154, 0.00849988, 0.01356062, 0.01346296, 0.01231724, 0.00935233, 0.00679241, 0.00717292, 0.01305322, 0.01244492, 0.01192792, 0.01039935, 0.00787949, 0.00734135, 0.01251904, 0.01116992, 0.01036462, 0.00852489, 0.00642068, 0.00724282, 0.01367296, 0.01201025, 0.01198148, 0.01043002, 0.00818752, 0.00849478, 0.01365238, 0.01353246, 0.01240578, 0.00933108, 0.00678879, 0.00714698, 0.01310773, 0.01243514, 0.01194936, 0.01035181, 0.00786673, 0.00730547, 0.01262702, 0.01120848, 0.01039233, 0.00851117, 0.00639716, 0.00718115, 0.01374108, 0.01203408, 0.01201431, 0.01039678, 0.00812742, 0.00843201, 0.01367418, 0.01356919, 0.01237549, 0.00931571, 0.00673954, 0.0071587, 0.01310052, 0.01249218, 0.0119309, 0.01033053, 0.00784412, 0.00736408, 0.01264708, 0.01121176, 0.01039146, 0.00849946, 0.00639995, 0.00722528, 0.01375572, 0.01206181, 0.01200094, 0.01040026, 0.00812296, 0.00844763, 0.01374707, 0.0135668, 0.01238975, 0.00931687, 0.00675179, 0.00715477, 0.01322802, 0.01251944, 0.01198484, 0.0103325, 0.00785305, 0.00735104, 0.01272237, 0.01126854, 0.01040604, 0.00849308, 0.00640072, 0.00728462, 0.01387411, 0.01206796, 0.01205454, 0.01040329, 0.00809415, 0.00842753, 0.01382812, 0.01362724, 0.01242599, 0.00929361, 0.00672049, 0.00716252, 0.0131591, 0.01244155, 0.01193523, 0.01028282, 0.00781298, 0.00736665, 0.01268846, 0.01121129, 0.01033828, 0.00842878, 0.00638003, 0.0072428, 0.01380432, 0.01203145, 0.01196244, 0.01036051, 0.00809535, 0.00846397, 0.013755, 0.01353472, 0.01234917, 0.00928459, 0.00672247, 0.0071614, 0.01323754, 0.01244507, 0.01193093, 0.01030341, 0.00781823, 0.00730223, 0.01274665, 0.01118181, 0.01040577, 0.00845379, 0.00639179, 0.00719498, 0.01388027, 0.01204658, 0.01198205, 0.01036171, 0.00810943, 0.00842017, 0.0136824, 0.01351114, 0.01239205, 0.00928372, 0.00672026, 0.00713309, 0.01314717, 0.01243775, 0.0119086, 0.01028223, 0.00781054, 0.00728418, 0.01261805, 0.01119571, 0.01037397, 0.00847921, 0.006391, 0.00720885, 0.01375836, 0.01202938, 0.01201298, 0.01039469, 0.00811001, 0.00843578, 0.01367226, 0.01357359, 0.012435, 0.00928501, 0.00676624, 0.00721438, 0.01321052, 0.01251237, 0.01195117, 0.0102979, 0.00784015, 0.0073224, 0.01274544, 0.011219, 0.01036448, 0.00845818, 0.00639402, 0.00718485, 0.01387267, 0.01206238, 0.01205823, 0.01036654, 0.00812388, 0.0084154, 0.01379669, 0.01362969, 0.01240123, 0.00929012, 0.00674278, 0.00711928, 0.01321732, 0.0125233, 0.01199162, 0.01030509, 0.00781327, 0.00728893, 0.01269195, 0.01126366, 0.01047108, 0.00847664, 0.00638266, 0.00720976, 0.01376647, 0.01205469, 0.0121222, 0.01039083, 0.00808911, 0.00843686, 0.01364574, 0.01358272, 0.01251867, 0.00924398, 0.00670256, 0.00713333, 0.01308999, 0.01244672, 0.01212875, 0.01028712, 0.00778249, 0.00736754, 0.01255498, 0.01116816, 0.01053943, 0.00845397, 0.00633289, 0.00724932, 0.01372717, 0.01198637, 0.01218914, 0.01037533, 0.00808448, 0.00848735, 0.0136344, 0.0135432, 0.01257706, 0.00925122, 0.00668183, 0.00721514, 0.01307566, 0.01248775, 0.01216235, 0.01025619, 0.00779555, 0.00732677, 0.01260921, 0.01118056, 0.01051046, 0.00837085, 0.00634394, 0.00727212, 0.01374552, 0.01204362, 0.01231136, 0.01037002, 0.00808044, 0.00854915, 0.01373354, 0.01360291, 0.0125824, 0.00923162, 0.00669352, 0.00721182, 0.01319017, 0.01257701, 0.01206754, 0.01027497, 0.00778225, 0.0073994, 0.01275703, 0.01124932, 0.01056447, 0.00849366, 0.00639684, 0.00732151, 0.01394046, 0.01210524, 0.01209773, 0.01041864, 0.008105, 0.00857862, 0.01383232, 0.01375591, 0.01245277, 0.00924696, 0.00671426, 0.00715585, 0.01333528, 0.01252752, 0.01203331, 0.01024478, 0.00776023, 0.00717972, 0.01269873, 0.01115353, 0.01056616, 0.00840782, 0.00626221, 0.0071256, 0.01381349, 0.01199775, 0.01230662, 0.01035395, 0.00808272, 0.00828244, 0.01369067, 0.0135015, 0.01264269, 0.0093214, 0.00666758, 0.00704652, 0.01319617, 0.01245876, 0.01219185, 0.01026899, 0.00767898, 0.00718935, 0.01282142, 0.01119436, 0.01056479, 0.00843466, 0.00631316, 0.00702156, 0.0139446, 0.0120082, 0.01217714, 0.01036858, 0.00805408, 0.0082319, 0.01371609, 0.01346136, 0.01252774, 0.00920834, 0.00668446, 0.0069807, 0.01324077, 0.01241767, 0.01214519, 0.01018329, 0.00776127, 0.00705734, 0.01263878, 0.01113122, 0.01069045, 0.00844473, 0.00632245, 0.006986, 0.01380746, 0.01204477, 0.01213999, 0.01028369, 0.00802886, 0.00814021, 0.01378133, 0.01374802, 0.01247965, 0.00926503, 0.00664891, 0.00698895, 0.01328208, 0.01243837, 0.0120526, 0.0103494, 0.00772383, 0.00712766, 0.01277676, 0.01112554, 0.01049748, 0.00852791, 0.00629064, 0.00701796, 0.01383081, 0.01192803, 0.01204914, 0.01030775, 0.0079944, 0.00815028, 0.01374134, 0.01339926, 0.01239292, 0.00919923, 0.00665838, 0.00696015, 0.01316719, 0.01234381, 0.01199905, 0.01023774, 0.00769277, 0.00706159, 0.01260912, 0.01108035, 0.01044273, 0.0083699, 0.00625464, 0.00697301, 0.01378577, 0.01189153, 0.01210237, 0.01028055, 0.00797744, 0.00810883, 0.01369478, 0.01337708, 0.01250263, 0.00915998, 0.00663031, 0.00691551, 0.0131311, 0.01228546, 0.01201925, 0.01016845, 0.00765448, 0.00704673, 0.01263279, 0.0110695, 0.01043304, 0.00834414, 0.00623227, 0.00695113, 0.01376333, 0.01194508, 0.01210286, 0.01022401, 0.00791992, 0.0081119, 0.01360997, 0.01338435, 0.01251785, 0.00909547, 0.00661482, 0.00688267, 0.01307281, 0.01231448, 0.01209588, 0.01013121, 0.00760921, 0.00701907, 0.01254901, 0.0110603, 0.01053987, 0.00832697, 0.00620727, 0.00693615, 0.01372424, 0.01187789, 0.0121454, 0.01023572, 0.00788171, 0.0081316, 0.01359703, 0.01333732, 0.01252497, 0.00911663, 0.00664337, 0.00689099, 0.01311148, 0.01236176, 0.01210565, 0.0101591, 0.0076653, 0.00701892, 0.01254786, 0.01103387, 0.01042357, 0.00832319, 0.00626404, 0.00692892, 0.01362734, 0.0118831, 0.01210222, 0.01025079, 0.00796536, 0.00809815, 0.01359201, 0.01334951, 0.01249237, 0.00911704, 0.00663221, 0.00686033, 0.0131065, 0.01230457, 0.01202497, 0.01016759, 0.00766409, 0.00698755, 0.01258158, 0.01100764, 0.0104355, 0.00833388, 0.00624376, 0.00689792, 0.01369507, 0.01181737, 0.01207334, 0.01022672, 0.00791813, 0.00805109, 0.01356258, 0.01335523, 0.0124928, 0.00908813, 0.00660114, 0.00686093, 0.01306805, 0.01233638, 0.01200694, 0.0101313, 0.00765152, 0.00698163, 0.01255494, 0.0110398, 0.01050511, 0.00829639, 0.00624021, 0.00688736, 0.01370106, 0.0118497, 0.01214595, 0.01024284, 0.00794997, 0.00806516, 0.01357618, 0.01334799, 0.01246882, 0.00908479, 0.00662961, 0.00686001, 0.01307291, 0.01229198, 0.01197463, 0.01013149, 0.00764355, 0.0069843, 0.01253026, 0.01103581, 0.01043079, 0.00829317, 0.00622398, 0.0069007, 0.01365816, 0.01181894, 0.01211558, 0.01022353, 0.00790817, 0.00808159, 0.01362236, 0.01333338, 0.01250198, 0.00907848, 0.00659654, 0.00688038, 0.01312354, 0.01228487, 0.01205578, 0.0101406, 0.00765242, 0.00701247, 0.01258306, 0.01103249, 0.01044146, 0.00829369, 0.00621631, 0.00692441, 0.01374357, 0.01181054, 0.01207231, 0.0102212, 0.00788571, 0.00809597, 0.01366568, 0.01333738, 0.01248089, 0.00908735, 0.0066419, 0.00689564, 0.01313487, 0.01229249, 0.01203556, 0.01013677, 0.00763878, 0.00700661, 0.01264858, 0.01104071, 0.01045978, 0.00828566, 0.00623417, 0.00691935, 0.0138266, 0.01181755, 0.01208933, 0.0102001, 0.00792165, 0.00806852, 0.01369111, 0.0133561, 0.01242364, 0.00910912, 0.00660646, 0.00685488, 0.01320873, 0.01229581, 0.01202373, 0.01011594, 0.00766257, 0.00699038, 0.01267295, 0.01102412, 0.01043662, 0.00828431, 0.00622497, 0.0069095, 0.01389729, 0.01184794, 0.01204624, 0.01021707, 0.00792124, 0.00803096, 0.01374529, 0.0133199, 0.01240877, 0.00909071, 0.00658158, 0.00683538, 0.01326022, 0.0123086, 0.012056, 0.01012728, 0.00763617, 0.00699062, 0.01264614, 0.01103823, 0.01048604, 0.00830648, 0.00623065, 0.00692458, 0.01380115, 0.01186051, 0.01214765, 0.01020759, 0.00794557, 0.00805441, 0.01368285, 0.01333257, 0.01255888, 0.00911547, 0.00678628, 0.00688277, 0.01306553, 0.01230618, 0.01200941, 0.01007205, 0.00768791, 0.00701415, 0.01260656, 0.01102851, 0.01046735, 0.00826349, 0.00617364, 0.00690104, 0.0137361, 0.01183449, 0.01208564, 0.01016483, 0.00783373, 0.00802752, 0.01364033, 0.01335444, 0.01254663, 0.00904611, 0.00653581, 0.00685746, 0.01309576, 0.01232502, 0.01213765, 0.01009119, 0.00751663, 0.0069812, 0.01259669, 0.01107852, 0.01052727, 0.00827398, 0.00617736, 0.00690778, 0.01383779, 0.01187033, 0.0122352, 0.0102297, 0.00789103, 0.00801631, 0.01367706, 0.01343885, 0.01261516, 0.0090715, 0.0065542, 0.00683153, 0.01318743, 0.01242383, 0.01212394, 0.01013316, 0.00760422, 0.00694857, 0.01266855, 0.01113551, 0.01051981, 0.00826817, 0.00619148, 0.00689301, 0.01384498, 0.01195689, 0.01220092, 0.01022043, 0.007896, 0.00800241, 0.01367371, 0.01350861, 0.01259736, 0.00907881, 0.0065678, 0.00677142, 0.013161, 0.01248151, 0.01213804, 0.01013415, 0.00761114, 0.00692817, 0.01266397, 0.01113568, 0.01052263, 0.00827872, 0.00620553, 0.00685304, 0.01380389, 0.01199259, 0.01220587, 0.01021219, 0.00790978, 0.00797668, 0.01377781, 0.01348886, 0.01266914, 0.00905427, 0.0066158, 0.00680729, 0.01315685, 0.01244964, 0.01219223, 0.01010043, 0.00766591, 0.00693979, 0.01266103, 0.01117075, 0.01054389, 0.00827428, 0.00624364, 0.00680717, 0.01379246, 0.01198584, 0.01220195, 0.01016396, 0.00791217, 0.00792789, 0.01369915, 0.01350855, 0.0126196, 0.00901806, 0.00660435, 0.00672698, 0.01313324, 0.01241915, 0.01205373, 0.01005645, 0.00763506, 0.00687596, 0.01264747, 0.01115907, 0.01048907, 0.00824363, 0.00623622, 0.00678666, 0.01383506, 0.01197375, 0.01211811, 0.01018409, 0.00791302, 0.007953, 0.01372835, 0.01346612, 0.01256663, 0.00903854, 0.00660199, 0.00678443, 0.01322381, 0.01236614, 0.01208622, 0.01006696, 0.00763107, 0.0069078, 0.0127175, 0.01111478, 0.01051001, 0.00822705, 0.00621174, 0.00679464, 0.0138091, 0.01195061, 0.01209947, 0.01014435, 0.0079061, 0.00795669, 0.0137328, 0.01349438, 0.01269661, 0.00901646, 0.00655917, 0.00678269, 0.01317279, 0.01241241, 0.01221215, 0.01005683, 0.00759721, 0.00688719, 0.01266345, 0.01111365, 0.01063124, 0.00823213, 0.00620994, 0.00683476, 0.01382425, 0.0119398, 0.01228377, 0.0101692, 0.00792557, 0.0079409, 0.01375816, 0.01344579, 0.0126687, 0.00903492, 0.00658282, 0.00673733, 0.01327452, 0.01240987, 0.01209673, 0.01007203, 0.00760389, 0.00689955, 0.01276338, 0.01111846, 0.01049729, 0.00825403, 0.00620546, 0.00683954, 0.01387128, 0.01192179, 0.01217786, 0.01015131, 0.00787508, 0.00793647, 0.01379334, 0.01341775, 0.01244541, 0.00899142, 0.00656199, 0.00677333, 0.01330095, 0.01238362, 0.01209763, 0.01004934, 0.0076138, 0.00691495, 0.01280323, 0.01107877, 0.01048956, 0.00821051, 0.00621598, 0.00678546, 0.01393234, 0.01193433, 0.01226576, 0.01016394, 0.00793766, 0.00796154, 0.01385839, 0.01352489, 0.01266979, 0.00903399, 0.00659677, 0.00677115, 0.01332791, 0.01246233, 0.0121988, 0.01007056, 0.00765746, 0.00690797, 0.01281693, 0.01108243, 0.01048357, 0.00819888, 0.00623599, 0.00680167, 0.01393339, 0.0119799, 0.01230347, 0.01014373, 0.00797146, 0.00793275, 0.01374452, 0.01343581, 0.01269126, 0.00901747, 0.00659297, 0.00675241, 0.01319582, 0.01240841, 0.01229215, 0.01003383, 0.00767862, 0.00689711, 0.01268928, 0.01114214, 0.01058421, 0.00821126, 0.00623415, 0.00684391, 0.01385283, 0.01200344, 0.0123412, 0.01015219, 0.0079238, 0.00796352, 0.01368273, 0.01351583, 0.01271267, 0.00901792, 0.00657642, 0.00680472, 0.01325034, 0.01248178, 0.01227881, 0.01009846, 0.00766963, 0.00694726, 0.01278971, 0.01115064, 0.0107279, 0.0082664, 0.00625089, 0.00679561, 0.01386118, 0.01203401, 0.01236288, 0.01029293, 0.00799718, 0.00798349, 0.01379963, 0.0136146, 0.01279772, 0.00908629, 0.00662606, 0.00678307, 0.01323145, 0.01248858, 0.01216143, 0.01012653, 0.00765748, 0.00691951, 0.01274522, 0.01119364, 0.01066048, 0.00826425, 0.0062064, 0.00678951, 0.01386618, 0.01206751, 0.01238778, 0.01019686, 0.00784971, 0.00796112, 0.01371416, 0.0135449, 0.01273563, 0.00906937, 0.00651099, 0.00676527, 0.01318153, 0.01248685, 0.01228778, 0.01012362, 0.00756114, 0.00687924, 0.01276565, 0.01121033, 0.01062478, 0.00827346, 0.00615104, 0.00682244, 0.01383183, 0.01205699, 0.01231164, 0.01027634, 0.00790394, 0.00788245, 0.01373533, 0.0135684, 0.01270895, 0.00906349, 0.00655633, 0.00668366, 0.01324391, 0.01258236, 0.01221895, 0.01013779, 0.00755906, 0.00678461, 0.01275171, 0.01130091, 0.01065542, 0.00828092, 0.00617447, 0.00668828, 0.0138409, 0.01213337, 0.0123477, 0.01023622, 0.00780811, 0.00781337, 0.01373145, 0.0136147, 0.01296996, 0.00902989, 0.0064958, 0.00664401, 0.01323921, 0.01259289, 0.01223278, 0.01012621, 0.00749512, 0.00678201, 0.01274716, 0.01126421, 0.01075621, 0.00826907, 0.00614507, 0.00669342, 0.01389361, 0.01213435, 0.01225506, 0.01022809, 0.00782814, 0.00778773, 0.01384604, 0.01363557, 0.01267097, 0.00903681, 0.0064765, 0.00667048, 0.01326949, 0.01257496, 0.01220988, 0.01009103, 0.00747663, 0.00678301, 0.01275269, 0.01124323, 0.01057173, 0.00823532, 0.00608989, 0.00671427, 0.01379753, 0.01209843, 0.01229289, 0.01019459, 0.00780832, 0.00787759, 0.01380797, 0.01362996, 0.0128331, 0.00904898, 0.00652921, 0.00672196, 0.01333831, 0.01261949, 0.01235643, 0.01007384, 0.00758887, 0.00685564, 0.01281348, 0.01129244, 0.01078576, 0.00822722, 0.00618745, 0.00679222, 0.01393947, 0.0121861, 0.01238229, 0.01016041, 0.00787752, 0.00792323, 0.01380041, 0.0135821, 0.01278185, 0.00904268, 0.00656242, 0.00674486, 0.01326179, 0.01254899, 0.01235956, 0.01007957, 0.0076455, 0.0068846, 0.01276142, 0.01125589, 0.01076273, 0.00824089, 0.0062501, 0.00679358, 0.01387971, 0.01210844, 0.01237727, 0.01018134, 0.00790698, 0.00794704, 0.01378476, 0.01357722, 0.01282601, 0.00901627, 0.00662669, 0.00678257, 0.01333405, 0.01256857, 0.01236299, 0.01005115, 0.00768517, 0.00690526, 0.01279995, 0.011288, 0.01073331, 0.00823761, 0.00625881, 0.00679902, 0.01389715, 0.01213665, 0.01243744, 0.01017387, 0.00795945, 0.00795991, 0.01383045, 0.01361242, 0.01291934, 0.0090376, 0.00666432, 0.00679431, 0.01328991, 0.01257213, 0.01240626, 0.01003178, 0.0076249, 0.00691935, 0.01275778, 0.01123094, 0.01084799, 0.00821463, 0.00623564, 0.0068215, 0.01391202, 0.01211679, 0.01250424, 0.01011966, 0.00790931, 0.00796422, 0.01383268, 0.01361108, 0.01298797, 0.00903995, 0.00657159, 0.00681255, 0.01332486, 0.01258301, 0.01250535, 0.01002029, 0.00759332, 0.00693853, 0.01289117, 0.01135767, 0.01100309, 0.00824575, 0.00621585, 0.00682611, 0.01395915, 0.01213689, 0.01262305, 0.01017612, 0.00789875, 0.00797483, 0.01389308, 0.01370119, 0.01303579, 0.0091033, 0.00664954, 0.006763, 0.0133579, 0.01255384, 0.01253636, 0.01003746, 0.00773924, 0.00697862, 0.01296934, 0.01130446, 0.01108341, 0.0083225, 0.00631571, 0.00687693, 0.01411532, 0.01221996, 0.01289251, 0.01021962, 0.00810491, 0.00807048, 0.01410139, 0.01377731, 0.01357168, 0.00920712, 0.0068079, 0.00684955, 0.01357766, 0.01274781, 0.01300309, 0.01014385, 0.00787943, 0.00700025, 0.01318725, 0.01144426, 0.01146657, 0.00842117, 0.00640695, 0.0069039, 0.01433623, 0.01229584, 0.01309469, 0.01026551, 0.00815611, 0.00810034, 0.01421913, 0.01379762, 0.01365666, 0.00922488, 0.00680935, 0.00690648, 0.01369066, 0.01274835, 0.0130358, 0.01015198, 0.0078359, 0.00699809, 0.01317873, 0.01140925, 0.01144083, 0.00842637, 0.00639358, 0.00694446, 0.01442232, 0.01227897, 0.01308323, 0.01026458, 0.00807734, 0.00808819, 0.01419149, 0.01376842, 0.01355922, 0.00923373, 0.00674586, 0.00685901, 0.01367242, 0.01272723, 0.01300075, 0.01016917, 0.00784907, 0.00709493, 0.0132409, 0.01137088, 0.01143629, 0.00844192, 0.00643642, 0.00693372, 0.01430866, 0.01231607, 0.01308376, 0.01030215, 0.00815556, 0.00806749, 0.01416356, 0.01381962, 0.01352026, 0.00925495, 0.0066899, 0.00681498, 0.01363741, 0.0127352, 0.01288815, 0.01017407, 0.00777316, 0.00694819, 0.013154, 0.01140967, 0.0113156, 0.00842265, 0.00632356, 0.00685528, 0.01432827, 0.01230054, 0.01296394, 0.01028093, 0.00809328, 0.00801282, 0.01419561, 0.01382159, 0.01354487, 0.00924853, 0.00672371, 0.00680675, 0.01366925, 0.01278608, 0.01298399, 0.01021224, 0.00779269, 0.00693346, 0.01314243, 0.0114481, 0.01135808, 0.00845327, 0.00632522, 0.00684723, 0.01435627, 0.01232532, 0.01298561, 0.01031107, 0.00805304, 0.00800236, 0.01419186, 0.01382594, 0.01348692, 0.00923658, 0.00668687, 0.00680564, 0.01374042, 0.01280733, 0.01288855, 0.01017087, 0.00775544, 0.00695803, 0.01322674, 0.01147308, 0.01128292, 0.0083979, 0.00632674, 0.00684072, 0.01435924, 0.01235494, 0.01298259, 0.01025724, 0.008079, 0.00800993, 0.01422874, 0.0138443, 0.01351776, 0.00922666, 0.00668517, 0.0067994, 0.01367364, 0.01274056, 0.01289813, 0.0101387, 0.00776035, 0.00695603, 0.01307235, 0.01135168, 0.01125827, 0.0083689, 0.00627962, 0.00685309, 0.01430473, 0.0122204, 0.01293727, 0.0102098, 0.00812669, 0.00798885, 0.01423203, 0.0137881, 0.01354104, 0.00912038, 0.00674187, 0.0067792, 0.01370132, 0.01277638, 0.01295893, 0.0100437, 0.00784435, 0.00689256, 0.01317756, 0.01144084, 0.01140768, 0.00835492, 0.00638882, 0.0068095, 0.01432157, 0.01231792, 0.01303798, 0.01016974, 0.00811888, 0.00795268, 0.01425172, 0.01381596, 0.01359263, 0.00913043, 0.00676934, 0.00680255, 0.01371134, 0.01276637, 0.01305499, 0.01003397, 0.00787711, 0.006979, 0.01323139, 0.01145809, 0.01147511, 0.00836123, 0.00638632, 0.00689716, 0.01441766, 0.01228795, 0.01310093, 0.01016785, 0.00813021, 0.00804716, 0.01428401, 0.01377809, 0.01363762, 0.00913777, 0.00675652, 0.00680448, 0.01379845, 0.0127555, 0.01306128, 0.0100687, 0.00787023, 0.00694672, 0.01318394, 0.01137545, 0.01141189, 0.00836, 0.00638296, 0.00686687, 0.01439754, 0.01231389, 0.01312659, 0.01015786, 0.00807532, 0.00802023, 0.01423718, 0.01379124, 0.01366006, 0.00913934, 0.00672622, 0.0068156, 0.01370877, 0.01276239, 0.01308262, 0.01005741, 0.00775956, 0.00696039, 0.01324233, 0.01141663, 0.01151785, 0.00833598, 0.00624999, 0.00687389, 0.01436829, 0.01225655, 0.0131923, 0.01019808, 0.00806759, 0.00804363, 0.01420717, 0.01374568, 0.01366877, 0.0091514, 0.00680094, 0.00684514, 0.01373897, 0.01278338, 0.01317268, 0.01006037, 0.00790695, 0.00699099, 0.01317054, 0.01145717, 0.01156825, 0.00834248, 0.0064481, 0.0068839, 0.01435644, 0.01233148, 0.01326326, 0.01015114, 0.00823493, 0.00806441, 0.01422533, 0.01379264, 0.01378927, 0.00911601, 0.00686539, 0.00685956, 0.01367872, 0.01273645, 0.0131466, 0.01008574, 0.00795724, 0.00700124, 0.01314969, 0.0113988, 0.01144693, 0.00836483, 0.00641925, 0.00689441, 0.01433804, 0.01224275, 0.01311142, 0.01019528, 0.00822419, 0.00805317, 0.01418286, 0.01375203, 0.0137153, 0.00918959, 0.00684429, 0.00685372, 0.01375752, 0.01269848, 0.01299519, 0.01011113, 0.00796178, 0.00699796, 0.01325324, 0.01138066, 0.01148829, 0.00838622, 0.00647906, 0.00689456, 0.01451115, 0.0122807, 0.01320278, 0.0102284, 0.00824685, 0.00800707, 0.01427267, 0.01377148, 0.01375494, 0.00917626, 0.00686996, 0.00685785, 0.01374067, 0.01271398, 0.0131523, 0.01007379, 0.00796848, 0.00699492, 0.01329296, 0.01140005, 0.01152123, 0.00839394, 0.0065051, 0.00691207, 0.01445714, 0.01226409, 0.01317739, 0.01024786, 0.00830058, 0.00807734, 0.01420056, 0.01381387, 0.01371425, 0.00915087, 0.00691529, 0.00691161, 0.01379836, 0.01275984, 0.01304905, 0.01004349, 0.00801744, 0.00700542, 0.01323637, 0.01138058, 0.0114529, 0.00837473, 0.00656162, 0.00693543, 0.01445756, 0.0122993, 0.01324999, 0.01015311, 0.00834366, 0.00809689, 0.01420538, 0.01378691, 0.01430792, 0.00912873, 0.00703495, 0.00701728, 0.01382408, 0.01294108, 0.01359872, 0.01002516, 0.00813004, 0.00720774, 0.01336474, 0.01157784, 0.01218624, 0.00831462, 0.00666785, 0.00702223, 0.01440908, 0.01243672, 0.01358173, 0.01021065, 0.00834916, 0.00820053, 0.01430601, 0.01394497, 0.01450866, 0.00917971, 0.00709019, 0.0070747, 0.01402954, 0.01327115, 0.01383785, 0.01006588, 0.00831103, 0.00716963, 0.01335784, 0.01164789, 0.01209392, 0.00840699, 0.00664003, 0.00701271, 0.01445081, 0.01251658, 0.01370731, 0.01023199, 0.00842174, 0.0081308, 0.0142335, 0.01384803, 0.0139736, 0.00920992, 0.00708042, 0.00696217, 0.01381336, 0.01287399, 0.01337718, 0.01015514, 0.00813043, 0.00712001, 0.01328096, 0.0114791, 0.01161168, 0.00844667, 0.00651965, 0.00702219, 0.01442919, 0.0123984, 0.01329482, 0.01033537, 0.0082917, 0.0081516, 0.0143082, 0.0138815, 0.01383356, 0.00930869, 0.00694658, 0.00698647, 0.01388829, 0.01296194, 0.01323072, 0.01021295, 0.00800086, 0.00711367, 0.01329969, 0.01162498, 0.01167869, 0.00850362, 0.00647109, 0.00705902, 0.01455903, 0.01249825, 0.01341699, 0.01036843, 0.00833722, 0.0081928, 0.01434362, 0.01403917, 0.01397164, 0.00931903, 0.00689869, 0.0069543, 0.01386862, 0.01300568, 0.01335463, 0.01027272, 0.0079824, 0.00709959, 0.0133089, 0.01165009, 0.01176977, 0.00852592, 0.00646817, 0.0069978, 0.0144415, 0.01249162, 0.01342313, 0.01041914, 0.00825046, 0.00820086, 0.01433231, 0.01404499, 0.01411451, 0.00940618, 0.00687065, 0.0070209, 0.01377787, 0.01304734, 0.01354032, 0.01027366, 0.00797518, 0.00720231, 0.01322755, 0.01168591, 0.01190832, 0.00859122, 0.00652035, 0.00707792, 0.01455301, 0.01262611, 0.0138054, 0.0104233, 0.00828616, 0.00829143, 0.01426925, 0.01404919, 0.01433913, 0.00934054, 0.00689943, 0.00700975, 0.013935, 0.01300306, 0.01351263, 0.01022384, 0.00791128, 0.00721157, 0.01343455, 0.01164724, 0.01209447, 0.0085555, 0.00643486, 0.00710741, 0.01442889, 0.01253456, 0.01356725, 0.01034858, 0.00821212, 0.00821254, 0.0142363, 0.01408273, 0.01414819, 0.00940918, 0.00686484, 0.00699843, 0.01384409, 0.01304668, 0.01352178, 0.01023481, 0.00791761, 0.00715086, 0.01327492, 0.01165422, 0.01197994, 0.00858609, 0.00641671, 0.00707119, 0.01437056, 0.0125504, 0.01374218, 0.01035392, 0.00817644, 0.00821432, 0.01422572, 0.01404492, 0.01413931, 0.0092765, 0.00682541, 0.00700769, 0.01380523, 0.01309236, 0.01355329, 0.01021141, 0.0079077, 0.00715453, 0.01315536, 0.01163539, 0.01184035, 0.0085872, 0.00648657, 0.00703704, 0.01434776, 0.01257451, 0.01366186, 0.01034183, 0.00815784, 0.00820965, 0.01427979, 0.01403738, 0.01415462, 0.00926216, 0.00694114, 0.00700478, 0.0137147, 0.01306761, 0.01345502, 0.01020318, 0.00799453, 0.00713361, 0.0133347, 0.01170395, 0.01214035, 0.00859436, 0.00635368, 0.00706946, 0.01428185, 0.01262673, 0.01378731, 0.01043009, 0.008105, 0.00830824, 0.01430372, 0.01419639, 0.01443603, 0.00935219, 0.00667584, 0.00706684, 0.0137894, 0.01308303, 0.01378778, 0.01016656, 0.00777838, 0.00717936, 0.01315603, 0.0116062, 0.01213685, 0.00845557, 0.00628397, 0.00704822, 0.01424166, 0.01246178, 0.01386917, 0.01023448, 0.00801511, 0.00828577, 0.01414066, 0.01400133, 0.01442455, 0.00928397, 0.00667684, 0.00701828, 0.0137315, 0.01309489, 0.01364073, 0.01014286, 0.00777521, 0.00714299, 0.01319817, 0.01170032, 0.01200171, 0.00845905, 0.00634815, 0.00703667, 0.01429084, 0.01258211, 0.01391514, 0.01031281, 0.00810109, 0.00819988, 0.01414364, 0.01410073, 0.01447457, 0.00924329, 0.00670109, 0.00695055, 0.01365609, 0.01308826, 0.01375336, 0.01012226, 0.00776133, 0.0070827, 0.01310783, 0.01170025, 0.01212503, 0.00842607, 0.00632936, 0.00697984, 0.01423792, 0.01256435, 0.01389208, 0.0102258, 0.00813068, 0.00818959, 0.01412324, 0.01407264, 0.01446291, 0.00923938, 0.00671914, 0.00693432, 0.01354983, 0.01302255, 0.01370107, 0.0100851, 0.00775034, 0.0070625, 0.01306042, 0.01167898, 0.01207651, 0.00847026, 0.00633573, 0.00698608, 0.01409448, 0.01261617, 0.01384127, 0.01022648, 0.00808623, 0.00815268, 0.01402702, 0.01421297, 0.01439656, 0.00923293, 0.00669019, 0.0069598, 0.01344231, 0.01310988, 0.0137614, 0.01005575, 0.00772564, 0.00709982, 0.01299812, 0.0116821, 0.0120684, 0.00840892, 0.00630228, 0.00696587, 0.01411974, 0.01262284, 0.01382243, 0.01021651, 0.00807694, 0.00818607, 0.0140882, 0.01417322, 0.01435727, 0.00919875, 0.00671002, 0.00691817, 0.0134964, 0.01302719, 0.01366998, 0.01005842, 0.00771997, 0.00706337, 0.01306373, 0.01175311, 0.01201847, 0.00837899, 0.00627111, 0.00693012, 0.01414523, 0.01262242, 0.01375625, 0.01017599, 0.00803473, 0.00815851, 0.01408058, 0.01413634, 0.01434817, 0.00919016, 0.00669706, 0.00692436, 0.01360799, 0.01306131, 0.01360795, 0.01006334, 0.00774631, 0.00709328, 0.01311839, 0.01162626, 0.01195059, 0.00839003, 0.00629091, 0.00699814, 0.01409885, 0.01244865, 0.0137861, 0.01013343, 0.00798777, 0.00823428, 0.01405589, 0.01410131, 0.0143642, 0.00919252, 0.00663533, 0.00697681, 0.01360617, 0.01307403, 0.01370114, 0.01005418, 0.00769202, 0.00712162, 0.013039, 0.01168708, 0.01212289, 0.00834654, 0.0062324, 0.00699697, 0.01414782, 0.01259646, 0.01386048, 0.01019685, 0.00805307, 0.0082419, 0.01424392, 0.01406504, 0.01444464, 0.00922155, 0.00667152, 0.00702133, 0.01369606, 0.01301854, 0.01366014, 0.01009714, 0.00768727, 0.00715653, 0.01312852, 0.01168859, 0.01192678, 0.00837482, 0.00628212, 0.00705744, 0.01420958, 0.01253075, 0.01383933, 0.0102498, 0.00797611, 0.00830529, 0.01416652, 0.014068, 0.01443724, 0.00914924, 0.00664905, 0.00702919, 0.01364778, 0.01306524, 0.01375505, 0.01006875, 0.00767566, 0.00711896, 0.01302238, 0.01170127, 0.01213201, 0.00843138, 0.00622157, 0.00700801, 0.01427125, 0.0125705, 0.01389285, 0.0101996, 0.00797704, 0.00825368, 0.01413984, 0.01413065, 0.01449564, 0.00923965, 0.00659281, 0.00697493, 0.01364028, 0.01310263, 0.01378127, 0.01006847, 0.00763874, 0.00708635, 0.01314034, 0.0116973, 0.01213198, 0.00844962, 0.00625293, 0.00699332, 0.01434912, 0.01264538, 0.01398111, 0.01025714, 0.00805338, 0.00824754, 0.0141835, 0.01417873, 0.01453062, 0.00931687, 0.00663994, 0.00697923, 0.01365459, 0.01309844, 0.01384336, 0.01015176, 0.00767147, 0.00710019, 0.01308732, 0.01171874, 0.01211208, 0.00849948, 0.00622793, 0.00700966, 0.01412068, 0.01259378, 0.01390581, 0.01030843, 0.00796174, 0.00826505, 0.01411981, 0.01413088, 0.01445246, 0.00935046, 0.00662508, 0.00702256, 0.01362955, 0.01310015, 0.01368946, 0.01020159, 0.00762, 0.00717193, 0.01309622, 0.01173545, 0.01210281, 0.00851127, 0.00623674, 0.00706127, 0.01425609, 0.01260864, 0.01391888, 0.01031715, 0.00797088, 0.0083185, 0.01410126, 0.01419189, 0.01457349, 0.00937242, 0.00658606, 0.00699273, 0.01357528, 0.01319751, 0.0137925, 0.01016649, 0.00755724, 0.00709625, 0.01302103, 0.01183261, 0.01227379, 0.00851405, 0.00622635, 0.00703699, 0.0142307, 0.01273139, 0.01404639, 0.01036103, 0.00795723, 0.00827249, 0.01414436, 0.0142368, 0.01452257, 0.00938667, 0.00660865, 0.00700414, 0.01362259, 0.01315957, 0.01389064, 0.01019968, 0.00765328, 0.00713007, 0.01311396, 0.01178589, 0.01216458, 0.00850174, 0.00622987, 0.00701597, 0.01424341, 0.0126551, 0.01390997, 0.01028966, 0.0079512, 0.00829723, 0.01418899, 0.01423651, 0.01444674, 0.00934021, 0.00659781, 0.00701688, 0.01366337, 0.0131872, 0.01373354, 0.01020665, 0.00769918, 0.0071842, 0.01319153, 0.01182106, 0.01210718, 0.00847003, 0.00626057, 0.00708193, 0.01434743, 0.01266381, 0.01389673, 0.01028221, 0.00798304, 0.00827211, 0.01425605, 0.01424277, 0.01445577, 0.00930066, 0.00661084, 0.00701438, 0.01375686, 0.01315956, 0.01373251, 0.01013727, 0.00762501, 0.00711882, 0.01316993, 0.01172602, 0.01207787, 0.00843871, 0.0062174, 0.00702295, 0.01428741, 0.01266845, 0.01387928, 0.01024897, 0.00797447, 0.00825393, 0.01426184, 0.01429671, 0.01450807, 0.00930348, 0.00662376, 0.00698704, 0.01377145, 0.01321282, 0.01371896, 0.01010205, 0.00767261, 0.00712507, 0.01322571, 0.01181046, 0.01213833, 0.00845852, 0.00622734, 0.00702237, 0.01425148, 0.01270467, 0.01391854, 0.01033227, 0.00801548, 0.00826869, 0.01420495, 0.01427347, 0.01454001, 0.00933811, 0.00665874, 0.00696386, 0.01365129, 0.0131588, 0.01377817, 0.01017983, 0.00764712, 0.00712384, 0.01311339, 0.01177507, 0.01214406, 0.00853273, 0.00624256, 0.00700765, 0.0142249, 0.01261782, 0.01390933, 0.01031813, 0.00802568, 0.00833092, 0.0141569, 0.01418891, 0.01451872, 0.00935499, 0.00664886, 0.00703546, 0.01358963, 0.01307635, 0.01378245, 0.01011567, 0.00767015, 0.00716178, 0.0130857, 0.01169401, 0.01217512, 0.0084451, 0.00620385, 0.00704747, 0.01416236, 0.01257166, 0.01392374, 0.01025658, 0.00796236, 0.00830221, 0.01409419, 0.01420705, 0.01450568, 0.00926737, 0.00659244, 0.00701865, 0.01348618, 0.01314308, 0.01373997, 0.01008285, 0.00764625, 0.0071847, 0.01302391, 0.01179646, 0.0121675, 0.00839497, 0.00625803, 0.00705843, 0.01409107, 0.01266995, 0.01391556, 0.01021788, 0.00800631, 0.00833802, 0.01403111, 0.01424157, 0.01455744, 0.00927693, 0.00660229, 0.00704334, 0.0134665, 0.01310206, 0.01393999, 0.01014891, 0.00763677, 0.00721882, 0.01301875, 0.01180348, 0.01225464, 0.00845672, 0.00625646, 0.00705399, 0.01414142, 0.01265883, 0.01391856, 0.01022131, 0.00802214, 0.00833513, 0.01406457, 0.01421886, 0.01449422, 0.0092576, 0.00669487, 0.00705737, 0.0135854, 0.01317209, 0.0138021, 0.01008378, 0.00771432, 0.0072069, 0.01302699, 0.01182858, 0.01221032, 0.00845436, 0.00629309, 0.00714114, 0.0142237, 0.01272725, 0.01399832, 0.01027388, 0.00803497, 0.00834261, 0.01412926, 0.01430376, 0.0146237, 0.00933336, 0.00659628, 0.00706134, 0.01361248, 0.01319439, 0.01396138, 0.01011244, 0.00761917, 0.0071901, 0.01303755, 0.01179766, 0.01220501, 0.0084204, 0.00622396, 0.0070632, 0.01416141, 0.01266513, 0.01393564, 0.01027021, 0.00802613, 0.00832769, 0.01406044, 0.01424953, 0.01451546, 0.00928783, 0.00658425, 0.00701512, 0.01347259, 0.01312617, 0.01378295, 0.01018392, 0.00758385, 0.00713752, 0.01300654, 0.01178228, 0.01217133, 0.00847355, 0.00610678, 0.00698144, 0.01403274, 0.01264961, 0.01398875, 0.01028841, 0.00788851, 0.00827397, 0.01398852, 0.01414705, 0.01451733, 0.00933439, 0.00649134, 0.00698485, 0.01337383, 0.0129769, 0.01380851, 0.01015935, 0.00743877, 0.0070997, 0.01283488, 0.01158579, 0.01213262, 0.0084896, 0.00603054, 0.00697647, 0.01394849, 0.01252659, 0.01392856, 0.01029669, 0.00781275, 0.00828834, 0.01392215, 0.01409623, 0.01451173, 0.00933124, 0.00648486, 0.00707029, 0.01334703, 0.01304334, 0.01380239, 0.01017787, 0.00744334, 0.00717584, 0.01280617, 0.01162616, 0.01212107, 0.00841564, 0.00598681, 0.00696528, 0.01387129, 0.01237865, 0.013933, 0.0102116, 0.00775726, 0.00825919, 0.01389072, 0.01395496, 0.01448983, 0.00927317, 0.00633718, 0.00693298, 0.01332867, 0.01288273, 0.01377308, 0.0101403, 0.00728508, 0.00707425, 0.01276859, 0.01154511, 0.01216065, 0.00840158, 0.00592094, 0.00689961, 0.01381005, 0.01237744, 0.01386647, 0.0102239, 0.00757599, 0.00824923, 0.01376204, 0.01390111, 0.0145516, 0.00928491, 0.00625417, 0.00698118, 0.01314843, 0.01285264, 0.01386764, 0.01016547, 0.00722017, 0.00716195, 0.01269933, 0.01152791, 0.01230052, 0.00850075, 0.00591224, 0.00703177, 0.01377907, 0.01243269, 0.01410267, 0.01043585, 0.00767509, 0.00831884, 0.01383119, 0.01392214, 0.01464826, 0.00935888, 0.00628386, 0.00697091, 0.01324732, 0.01288925, 0.01398338, 0.01024958, 0.00723773, 0.00717124, 0.01263752, 0.01156107, 0.01236529, 0.00860155, 0.00594505, 0.00700956, 0.01380715, 0.01241447, 0.01422281, 0.01047586, 0.00763909, 0.00840526, 0.01380278, 0.01403162, 0.01485645, 0.00945042, 0.00637224, 0.00713293, 0.01318696, 0.01291092, 0.01402819, 0.01033534, 0.00734282, 0.0072124, 0.01268436, 0.01155215, 0.01229411, 0.00875168, 0.00597148, 0.00701158, 0.01380357, 0.01242869, 0.01401986, 0.01074877, 0.00775605, 0.00824113, 0.01377962, 0.01403846, 0.01454029, 0.00961793, 0.00634842, 0.00702442, 0.01332995, 0.01302224, 0.0142539, 0.01106574, 0.00753769, 0.0072796, 0.01276867, 0.01162797, 0.01219924, 0.00876132, 0.00596313, 0.00696538, 0.01369399, 0.01248177, 0.01402381, 0.01060155, 0.00769404, 0.0082683, 0.01391123, 0.01411727, 0.01461313, 0.00950734, 0.00632212, 0.00701146, 0.01331084, 0.01287333, 0.01383606, 0.01027721, 0.00732397, 0.00716343, 0.01276026, 0.01161478, 0.0122254, 0.00866195, 0.00601045, 0.00706222, 0.01391689, 0.01246711, 0.01405001, 0.01053093, 0.00762959, 0.00834988, 0.0137828, 0.01403292, 0.01466877, 0.00942304, 0.00633317, 0.00703218, 0.01330054, 0.01294632, 0.01391878, 0.01026572, 0.00727204, 0.0071563, 0.01278768, 0.01161967, 0.01229456, 0.00852948, 0.00594795, 0.00703883, 0.01375016, 0.01246013, 0.01406959, 0.01037105, 0.0076598, 0.00835984, 0.01381766, 0.01396234, 0.01470379, 0.00929033, 0.00632582, 0.00702044, 0.01319849, 0.01294417, 0.0140111, 0.01011967, 0.00728062, 0.00719147, 0.01270285, 0.01160628, 0.0122486, 0.00850517, 0.00600736, 0.00710261, 0.01374506, 0.01250517, 0.01408212, 0.01032666, 0.00777282, 0.00837433, 0.01381017, 0.01404667, 0.01467854, 0.00933038, 0.00638595, 0.00705785, 0.01321653, 0.01288883, 0.01397696, 0.01022821, 0.0073128, 0.00721139, 0.01273464, 0.01165389, 0.01236604, 0.00858886, 0.00600586, 0.00710431, 0.0137499, 0.01244097, 0.01421246, 0.01039814, 0.0077119, 0.00829472, 0.01383743, 0.01406632, 0.014747, 0.00938375, 0.0063397, 0.00702201, 0.01318554, 0.01295729, 0.01405303, 0.01023647, 0.00728179, 0.00708217, 0.01264228, 0.01158314, 0.01231476, 0.00855833, 0.00602241, 0.00697375, 0.01372238, 0.01242398, 0.01400848, 0.01030515, 0.00774023, 0.00830127, 0.01377781, 0.01395761, 0.01464962, 0.00936801, 0.00637218, 0.0070455, 0.01318095, 0.01286101, 0.01395713, 0.01019891, 0.00724354, 0.00721082, 0.01269847, 0.01156716, 0.01233553, 0.00855744, 0.00600944, 0.00715793, 0.01382248, 0.01251846, 0.0141326, 0.01038082, 0.00772628, 0.00837275, 0.01387173, 0.01401956, 0.01466126, 0.00937298, 0.0063946, 0.00703245, 0.0131866, 0.01292388, 0.01398263, 0.01021683, 0.00729562, 0.00717335, 0.01268141, 0.01157587, 0.01238471, 0.00854637, 0.00598547, 0.00700579, 0.01375369, 0.01242421, 0.01400034, 0.01036195, 0.00774856, 0.00828564, 0.01375673, 0.01394527, 0.01452583, 0.00936251, 0.00632247, 0.00696918, 0.01320594, 0.01294102, 0.01387255, 0.0101904, 0.00727985, 0.00713138, 0.01267221, 0.01161218, 0.01221684, 0.00848625, 0.00595777, 0.0070303, 0.01368559, 0.01248985, 0.01409079, 0.01031303, 0.00769442, 0.00827826, 0.01373928, 0.01401828, 0.01456703, 0.00941703, 0.00628711, 0.00693539, 0.01310509, 0.01298731, 0.01396105, 0.01038038, 0.00726515, 0.00711579, 0.0126348, 0.01160997, 0.01233274, 0.00851937, 0.00596063, 0.00709933, 0.01369364, 0.01251524, 0.01409332, 0.01032897, 0.0076739, 0.00832292, 0.01377101, 0.01413551, 0.01480369, 0.0093823, 0.00633354, 0.00706134, 0.01306283, 0.01298604, 0.01404486, 0.01019212, 0.00726766, 0.0072425, 0.0126568, 0.01163847, 0.01234033, 0.00849831, 0.00596074, 0.00716617, 0.01371276, 0.01251605, 0.01411665, 0.01031322, 0.00768291, 0.00844764, 0.01375974, 0.01409857, 0.01465873, 0.0093906, 0.00632763, 0.00713624, 0.01313549, 0.01297295, 0.01401374, 0.01020711, 0.00731456, 0.00726782, 0.01262491, 0.01158507, 0.01234173, 0.0085101, 0.00600537, 0.00718512, 0.01369976, 0.0124807, 0.01420338, 0.01033821, 0.00772614, 0.00838293, 0.01372644, 0.01404647, 0.01479309, 0.00938871, 0.00634541, 0.00713367, 0.01306401, 0.01294293, 0.01404699, 0.01021116, 0.00728913, 0.00724539, 0.01256151, 0.01155788, 0.01236231, 0.00852582, 0.00597872, 0.0071654, 0.01356524, 0.0124083, 0.01416922, 0.01026673, 0.00764535, 0.00839156, 0.01361775, 0.01400101, 0.01463864, 0.0093977, 0.0063204, 0.00704137, 0.01292406, 0.01286836, 0.01392773, 0.01019646, 0.00721081, 0.00722581, 0.01253453, 0.01161853, 0.01231792, 0.00861433, 0.00599549, 0.00726527, 0.01365876, 0.01247693, 0.01413471, 0.01043124, 0.007831, 0.00851252, 0.013843, 0.01404297, 0.01472774, 0.00942849, 0.00638709, 0.00719776, 0.01313075, 0.01294293, 0.01400363, 0.0102823, 0.0072671, 0.00725327, 0.01265677, 0.01161937, 0.01233591, 0.00857629, 0.00595312, 0.00717114, 0.01367389, 0.01244614, 0.01405264, 0.01041447, 0.00763101, 0.00844865, 0.01375255, 0.01399037, 0.01459812, 0.00947783, 0.00632652, 0.00715981, 0.01308115, 0.01285418, 0.01388902, 0.01032072, 0.00722581, 0.00726596, 0.01264402, 0.01151418, 0.01219083, 0.00859258, 0.00594695, 0.00728065, 0.01382027, 0.01244845, 0.01402367, 0.0104644, 0.00765707, 0.00852997, 0.01390865, 0.01405149, 0.01459156, 0.00946505, 0.00630732, 0.00719127, 0.01314072, 0.0129175, 0.01386069, 0.01024043, 0.00719972, 0.00726082, 0.01270007, 0.01161141, 0.0122687, 0.00863734, 0.00594244, 0.00718795, 0.01380167, 0.01246544, 0.01410863, 0.01051502, 0.00764947, 0.00847639, 0.01384598, 0.01405133, 0.01467463, 0.00952059, 0.00632526, 0.00717567, 0.01326595, 0.01295176, 0.01397938, 0.0104056, 0.00723613, 0.00732175, 0.01270871, 0.01159099, 0.01224199, 0.00873054, 0.0059661, 0.0072259, 0.01377655, 0.01245795, 0.01400497, 0.01059564, 0.00768403, 0.00846189, 0.0137626, 0.01405335, 0.01455139, 0.00960837, 0.00633965, 0.00728337, 0.01323061, 0.01296493, 0.01394939, 0.01048746, 0.00728853, 0.00737252, 0.01273541, 0.01163565, 0.01228089, 0.00873808, 0.00599561, 0.00730853, 0.01387422, 0.01251998, 0.01409471, 0.01066261, 0.00771159, 0.00854175, 0.01394468, 0.01421428, 0.0146267, 0.00964755, 0.00636008, 0.00732626, 0.01324884, 0.01301905, 0.01388483, 0.01047146, 0.00729539, 0.00734336, 0.01275572, 0.01161608, 0.01225872, 0.00871729, 0.00600681, 0.00723397, 0.01391057, 0.01251449, 0.01392619, 0.01056839, 0.00769058, 0.00848003, 0.01384546, 0.01410226, 0.01450283, 0.00956047, 0.00636392, 0.00725158, 0.01327947, 0.01292366, 0.01376952, 0.01035142, 0.00731114, 0.0073201, 0.01277354, 0.01159965, 0.01214069, 0.0086605, 0.00599207, 0.00718989, 0.01382969, 0.01249992, 0.01393173, 0.0105635, 0.00769924, 0.00831284, 0.01388218, 0.01414266, 0.01469031, 0.00966197, 0.00638977, 0.00733948, 0.01336651, 0.01297613, 0.01398378, 0.0104808, 0.00726009, 0.00734862, 0.01271064, 0.01170641, 0.01227048, 0.00873917, 0.00597095, 0.007224, 0.01386079, 0.01254421, 0.01392272, 0.01050984, 0.00765501, 0.00861825, 0.01393512, 0.01426867, 0.0148408, 0.00962955, 0.00636527, 0.00742078, 0.01336416, 0.01308271, 0.01398086, 0.01039992, 0.00724515, 0.00733677, 0.0127286, 0.01161639, 0.01211486, 0.00860309, 0.00595514, 0.00720396, 0.01384239, 0.01261507, 0.0139768, 0.01043617, 0.00767193, 0.00851127, 0.01371813, 0.01414896, 0.01463341, 0.00948684, 0.00634072, 0.00720169, 0.01324806, 0.01301035, 0.01390947, 0.01029913, 0.00726423, 0.00726397, 0.01269813, 0.01160375, 0.01226724, 0.00862157, 0.00596818, 0.00723212, 0.01386333, 0.01257447, 0.01401627, 0.01044376, 0.0076495, 0.00841375, 0.01379858, 0.01411911, 0.01466079, 0.00951599, 0.00633207, 0.00717615, 0.01321123, 0.01299625, 0.01405629, 0.01036091, 0.0072487, 0.00723148, 0.01265411, 0.01161447, 0.01228983, 0.00862526, 0.00596653, 0.00722538, 0.01382518, 0.01249826, 0.01405182, 0.01045938, 0.00769757, 0.00840306, 0.01375945, 0.01410638, 0.0145854, 0.00949247, 0.00633914, 0.0072134, 0.01327095, 0.01300229, 0.01392567, 0.01035936, 0.00726777, 0.00728563, 0.01268166, 0.01159555, 0.01224651, 0.00864552, 0.00598489, 0.00725135, 0.01382354, 0.01249136, 0.01397595, 0.01048873, 0.00767959, 0.00840221, 0.01377724, 0.01409929, 0.01450492, 0.00954111, 0.006331, 0.00718137, 0.01317959, 0.01297111, 0.01384949, 0.01038019, 0.00724427, 0.00725191, 0.01262614, 0.01164096, 0.01226917, 0.00869525, 0.00596637, 0.00724529, 0.01377979, 0.01256585, 0.01396817, 0.01052175, 0.00766859, 0.00837216, 0.01373118, 0.01413924, 0.01444402, 0.0094983, 0.006351, 0.00715515, 0.01322491, 0.01291579, 0.01379533, 0.0103232, 0.00727239, 0.00719157, 0.01263923, 0.01152572, 0.0120732, 0.00861183, 0.00598239, 0.00712189, 0.01376785, 0.01227649, 0.01371751, 0.01040972, 0.00770022, 0.00838599, 0.01367933, 0.01390426, 0.01432102, 0.00942068, 0.00632761, 0.00715597, 0.01325948, 0.01277562, 0.01362912, 0.01022228, 0.0072669, 0.0071872, 0.01269418, 0.01143941, 0.01195723, 0.00855478, 0.00596824, 0.00717224, 0.01383322, 0.01239005, 0.01368401, 0.01039685, 0.00762466, 0.00824034, 0.01382541, 0.01389177, 0.0141813, 0.0094441, 0.00633234, 0.00711489, 0.01323969, 0.01275982, 0.01340861, 0.01026348, 0.00728112, 0.00719555, 0.01262561, 0.01146061, 0.01178815, 0.00852517, 0.0059351, 0.00717305, 0.01381013, 0.01237086, 0.01348419, 0.01037224, 0.00763679, 0.00827447, 0.01366364, 0.01396549, 0.01402438, 0.00928951, 0.00626126, 0.00719689, 0.01326025, 0.01281572, 0.01324313, 0.01018105, 0.00732484, 0.00730643, 0.0126006, 0.01144902, 0.01178515, 0.00852032, 0.00597511, 0.00722183, 0.0137475, 0.01225656, 0.01347862, 0.01032949, 0.00769874, 0.00833105, 0.01372091, 0.01393512, 0.01399824, 0.00932433, 0.00639949, 0.00714125, 0.01322661, 0.01279955, 0.01328862, 0.01016598, 0.00731027, 0.00715987, 0.01265655, 0.01147046, 0.01170491, 0.00847086, 0.00597885, 0.00709203, 0.01381657, 0.0124559, 0.01348514, 0.01030335, 0.00774206, 0.00819253, 0.01378529, 0.01396504, 0.01399935, 0.00929893, 0.00641021, 0.00707313, 0.01325223, 0.01288939, 0.01339559, 0.01018567, 0.00733192, 0.00718088, 0.01263511, 0.01155102, 0.01177663, 0.00846713, 0.00596914, 0.00709254, 0.01382611, 0.01242703, 0.01353248, 0.01028538, 0.00767524, 0.00816767, 0.01381129, 0.01400052, 0.01412506, 0.00931962, 0.00636479, 0.00709785, 0.01341739, 0.01292103, 0.01339361, 0.01018744, 0.0073238, 0.00713401, 0.01282415, 0.01159716, 0.01182172, 0.00851623, 0.00597561, 0.00709004, 0.01402291, 0.01247471, 0.01381201, 0.01039595, 0.00770347, 0.00863558, 0.01417454, 0.0141574, 0.01450648, 0.00940532, 0.00637629, 0.00731246, 0.0137039, 0.0131035, 0.01354943, 0.0102447, 0.00732239, 0.0074619, 0.01293374, 0.01158051, 0.01184732, 0.0085138, 0.00598431, 0.00729374, 0.01419897, 0.01252821, 0.01370556, 0.01025775, 0.00770404, 0.00847264, 0.01397301, 0.01416321, 0.01412945, 0.00930106, 0.00638357, 0.0072256, 0.013438, 0.01312054, 0.01349129, 0.01010729, 0.00729444, 0.00725949, 0.01283513, 0.01165994, 0.01179356, 0.00842702, 0.00596614, 0.00708351, 0.01394113, 0.01268492, 0.01354367, 0.01018963, 0.00764181, 0.00817508, 0.0138544, 0.01392075, 0.01402713, 0.00929127, 0.00637715, 0.00716214, 0.01317191, 0.01306429, 0.01339395, 0.01008971, 0.00720366, 0.007125, 0.01275293, 0.01169235, 0.01180251, 0.00839895, 0.00593094, 0.00712192, 0.01360855, 0.01260065, 0.01364972, 0.01001103, 0.00751157, 0.00822654, 0.0136371, 0.01413662, 0.01420974, 0.00926077, 0.00628556, 0.00724454, 0.01311359, 0.01300245, 0.01356949, 0.0099178, 0.00713414, 0.00717074, 0.01266491, 0.01158676, 0.01184873, 0.00839655, 0.00587588, 0.00700545, 0.01386591, 0.01260395, 0.01338674, 0.01016493, 0.00758201, 0.00805118, 0.0138035, 0.01409426, 0.01396226, 0.0093141, 0.00625619, 0.00694234, 0.01319587, 0.01303007, 0.01327534, 0.01007713, 0.00703285, 0.00701202, 0.0125197, 0.01158694, 0.01161178, 0.0083061, 0.00588802, 0.00707836, 0.0137908, 0.01268151, 0.01331729, 0.01005287, 0.00760571, 0.00817785, 0.0136907, 0.01407649, 0.01381803, 0.00911319, 0.00627177, 0.00700323, 0.01319878, 0.01308383, 0.01331195, 0.00986472, 0.00726242, 0.00708629, 0.01253143, 0.01173625, 0.01167311, 0.00783982, 0.00597383, 0.0069977, 0.01361551, 0.01273084, 0.01325137, 0.00985558, 0.00770924, 0.00819512, 0.01358838, 0.01417964, 0.01376367, 0.00909559, 0.00636145, 0.00708742, 0.01316885, 0.01301194, 0.01305653, 0.00975653, 0.00724835, 0.00705342, 0.01254173, 0.0116467, 0.01147418, 0.00813397, 0.00592757, 0.00701616, 0.01373271, 0.01262615, 0.01327487, 0.00958655, 0.00768627, 0.00806161, 0.01366629, 0.01406626, 0.01369473, 0.0092712, 0.00634203, 0.00705817, 0.01319261, 0.01308031, 0.01305468, 0.01010676, 0.00722912, 0.00708652, 0.01263957, 0.01174656, 0.01151658, 0.0084055, 0.00586181, 0.00708239, 0.01377611, 0.0127286, 0.01320358, 0.01021769, 0.00758579, 0.0083516, 0.01376937, 0.01408056, 0.01378961, 0.00920157, 0.00622789, 0.00709565, 0.01319775, 0.01313932, 0.01307902, 0.01018888, 0.00712121, 0.0071813, 0.01255089, 0.01170688, 0.01155397, 0.00840027, 0.00585257, 0.00699243, 0.01367676, 0.01271859, 0.01319561, 0.0102388, 0.00752145, 0.00807349, 0.01360531, 0.01404435, 0.01371693, 0.00918963, 0.00626422, 0.00690707, 0.01306655, 0.01308425, 0.01303561, 0.01003819, 0.00713983, 0.00693782, 0.01253986, 0.01170248, 0.01147699, 0.00840027, 0.00588319, 0.00692908, 0.01367899, 0.01271329, 0.01322527, 0.01022417, 0.00757133, 0.00800513, 0.01361251, 0.0140175, 0.01369685, 0.00932998, 0.00624693, 0.00686554, 0.01314363, 0.01305749, 0.01303055, 0.01018575, 0.00717449, 0.00696868, 0.01253731, 0.01168269, 0.01143986, 0.00845716, 0.00587028, 0.00691601, 0.0136867, 0.01273922, 0.01310466, 0.01033322, 0.00760026, 0.00806868, 0.01369006, 0.01413454, 0.01371438, 0.00939895, 0.00623723, 0.00687661, 0.01308383, 0.01309883, 0.01302364, 0.01031581, 0.0071903, 0.00701101, 0.01252577, 0.01176588, 0.01149303, 0.00854884, 0.00589484, 0.00694927, 0.01371532, 0.01274775, 0.01314014, 0.01041101, 0.00762564, 0.00809889, 0.01373686, 0.01413125, 0.01372914, 0.00935546, 0.00627165, 0.00693477, 0.01321705, 0.01315431, 0.01293474, 0.01014839, 0.00717106, 0.00703011, 0.01256121, 0.01173541, 0.01136865, 0.00842805, 0.00589903, 0.00700337, 0.01374349, 0.0127665, 0.01317818, 0.01027574, 0.00759359, 0.0081258, 0.01371794, 0.01411602, 0.01374101, 0.00927701, 0.00626487, 0.00698063, 0.01317627, 0.01310148, 0.01309364, 0.01015087, 0.00719567, 0.00706621, 0.01257997, 0.01173333, 0.01155086, 0.00845846, 0.00587963, 0.0070226, 0.01368219, 0.0127745, 0.01322683, 0.01029983, 0.0075952, 0.00817271, 0.01369402, 0.01412937, 0.01375228, 0.00934105, 0.00626172, 0.00703085, 0.01308277, 0.01310853, 0.01309072, 0.0101577, 0.00720781, 0.00702693, 0.01254798, 0.01177363, 0.01154975, 0.008453, 0.0059272, 0.00697268, 0.01371586, 0.01278035, 0.01332008, 0.01030005, 0.00762848, 0.00810553, 0.01371147, 0.01413184, 0.01386255, 0.00930664, 0.00630298, 0.00694567, 0.01312516, 0.01312453, 0.01314818, 0.01018743, 0.00722807, 0.00702759, 0.0125275, 0.01173137, 0.01155453, 0.00846976, 0.00589761, 0.00697645, 0.01366333, 0.0127595, 0.01327009, 0.01030981, 0.00758726, 0.00813742, 0.01362391, 0.01408948, 0.01377678, 0.0092958, 0.00627603, 0.00697331, 0.01312141, 0.01312925, 0.01314893, 0.01015554, 0.00720098, 0.00705354, 0.01257731, 0.01173312, 0.01157499, 0.00844456, 0.00590991, 0.00700161, 0.01377515, 0.01275759, 0.01326246, 0.0102736, 0.00763217, 0.00813217, 0.01384446, 0.0141269, 0.01380957, 0.00925519, 0.00628272, 0.00693452, 0.01330692, 0.01312267, 0.01311789, 0.01013881, 0.00721131, 0.00700493, 0.01271003, 0.01172541, 0.01156552, 0.00846384, 0.00589743, 0.00694063, 0.01384118, 0.01271089, 0.01326769, 0.01030583, 0.00758759, 0.0081144, 0.01384681, 0.01411968, 0.01380007, 0.00932299, 0.0062626, 0.00692111, 0.01325227, 0.0130748, 0.01311644, 0.0101716, 0.00719403, 0.0069752, 0.01266447, 0.01167383, 0.01151538, 0.00845484, 0.005893, 0.00689786, 0.01380341, 0.01267877, 0.013206, 0.01029113, 0.00759289, 0.00804407, 0.01379073, 0.01406756, 0.01378996, 0.0093063, 0.00626582, 0.00690027, 0.01331297, 0.01305346, 0.01313246, 0.01015875, 0.00719525, 0.00698294, 0.01270967, 0.01171155, 0.01156, 0.00845409, 0.00588828, 0.00692326, 0.01392509, 0.01268376, 0.01333572, 0.01030961, 0.00757234, 0.00806777, 0.01387858, 0.01412532, 0.01383723, 0.00933835, 0.00623237, 0.00690943, 0.0133109, 0.01313622, 0.01318699, 0.01020984, 0.00715577, 0.00699005, 0.01264055, 0.01171543, 0.01152952, 0.00852317, 0.00589158, 0.00698775, 0.01382435, 0.01276818, 0.0133339, 0.01039509, 0.00764023, 0.00816541, 0.01378535, 0.01421634, 0.01384021, 0.00938319, 0.00630125, 0.00700588, 0.01322138, 0.0131984, 0.01316398, 0.01032282, 0.0072567, 0.00702704, 0.01261336, 0.01170747, 0.01167417, 0.00850806, 0.0059654, 0.00705171, 0.01383429, 0.01277845, 0.01344899, 0.01038656, 0.00763552, 0.0081017, 0.01390475, 0.01417189, 0.01399289, 0.00937711, 0.00629124, 0.00695503, 0.01324308, 0.01312065, 0.01336828, 0.01025531, 0.00726209, 0.00701625, 0.01272297, 0.01176564, 0.01186937, 0.0085206, 0.00596232, 0.00697482, 0.01389439, 0.01276216, 0.01361667, 0.01036426, 0.00763985, 0.00802084, 0.01395131, 0.01411605, 0.01417083, 0.00938496, 0.00630968, 0.00686128, 0.01344979, 0.01310835, 0.01345484, 0.0102712, 0.00726869, 0.00694913, 0.01280706, 0.01169239, 0.01182548, 0.00849701, 0.00591462, 0.00685992, 0.01396536, 0.01263875, 0.01355571, 0.01030204, 0.00762017, 0.00800667, 0.01396839, 0.01407407, 0.01411828, 0.00928553, 0.00627718, 0.00681915, 0.01337154, 0.01303649, 0.01346471, 0.0101671, 0.0072292, 0.00694741, 0.01274049, 0.0116974, 0.01188088, 0.00846365, 0.00597565, 0.00692937, 0.01389269, 0.01261829, 0.01365948, 0.01040223, 0.0076682, 0.00798031, 0.01395948, 0.01408647, 0.0142106, 0.00935451, 0.00624802, 0.00681115, 0.01341003, 0.01301249, 0.01349703, 0.01032367, 0.00722963, 0.00693013, 0.01274597, 0.01169811, 0.01184372, 0.0084789, 0.00593313, 0.00687725, 0.01404052, 0.01262944, 0.0135895, 0.01038539, 0.00762313, 0.00797606, 0.0139833, 0.01408115, 0.01412349, 0.00934062, 0.00621638, 0.00682004, 0.0134184, 0.01306987, 0.01350295, 0.0102251, 0.00723192, 0.00693663, 0.01284979, 0.01172873, 0.01181362, 0.00854006, 0.00593205, 0.00685884, 0.01403152, 0.01271121, 0.01361691, 0.0104271, 0.00768703, 0.00802022, 0.01411249, 0.0141501, 0.01416988, 0.00947242, 0.0063038, 0.00681945, 0.01353065, 0.01312437, 0.01359282, 0.01032755, 0.00726141, 0.00694101, 0.01288871, 0.01171865, 0.0119875, 0.00858505, 0.00592238, 0.00690487, 0.01414074, 0.0126462, 0.01368342, 0.01048006, 0.00766481, 0.00802938, 0.01414663, 0.01406715, 0.01420228, 0.00944973, 0.00626161, 0.00682277, 0.01355416, 0.01302997, 0.01355176, 0.01032267, 0.00722619, 0.00691754, 0.01296791, 0.01169057, 0.01188602, 0.00863653, 0.00590747, 0.00688222, 0.01412506, 0.01265024, 0.0136769, 0.01053015, 0.00766544, 0.00808921, 0.01401137, 0.01410256, 0.0142852, 0.00945866, 0.00625721, 0.00685429, 0.01345414, 0.0131125, 0.01351167, 0.01037208, 0.00720152, 0.00690723, 0.01286083, 0.01170277, 0.01183254, 0.00853487, 0.00588895, 0.00684466, 0.01405082, 0.01265607, 0.01366, 0.01046243, 0.00761223, 0.00799838, 0.01408563, 0.01406818, 0.01416463, 0.00943126, 0.00622109, 0.00683081, 0.01350381, 0.01309849, 0.01357495, 0.01038494, 0.00720928, 0.00690403, 0.01289655, 0.01171726, 0.01193863, 0.00859334, 0.00589274, 0.00686495, 0.01408933, 0.01268035, 0.01368262, 0.01047758, 0.0075923, 0.00794746, 0.01399247, 0.01405729, 0.0142212, 0.00939119, 0.00623306, 0.00676873, 0.01352312, 0.01306366, 0.01352101, 0.01026926, 0.00720067, 0.00688035, 0.01285647, 0.01173087, 0.01187572, 0.00855235, 0.00590607, 0.00683971, 0.01407923, 0.0126713, 0.01361342, 0.01043257, 0.0076246, 0.00786572, 0.01396501, 0.01408435, 0.01423434, 0.00937067, 0.00622531, 0.00673821, 0.01351115, 0.01310063, 0.01364112, 0.01029936, 0.00716111, 0.00681669, 0.01279394, 0.01171875, 0.01195513, 0.00847623, 0.00587318, 0.00684271, 0.01407573, 0.01276975, 0.01374253, 0.01045749, 0.00764024, 0.00797364, 0.01403835, 0.01417145, 0.01429076, 0.00940395, 0.00624976, 0.00676052, 0.01344094, 0.01310242, 0.01355063, 0.01027223, 0.00723999, 0.0068579, 0.01288489, 0.01177538, 0.01192622, 0.00852367, 0.00590708, 0.00679833, 0.01410849, 0.01276034, 0.01375944, 0.01040777, 0.0076971, 0.00798751, 0.01408269, 0.01417754, 0.01430307, 0.00941157, 0.00628194, 0.00681123, 0.01353107, 0.01313169, 0.01356907, 0.01030632, 0.00726563, 0.0068487, 0.01288852, 0.01171035, 0.01193403, 0.00856717, 0.00593886, 0.00678793, 0.01405589, 0.01265805, 0.01377274, 0.01036648, 0.0076808, 0.00780711, 0.01399828, 0.01407024, 0.01424594, 0.009368, 0.00628206, 0.00665986, 0.0133708, 0.01298385, 0.0135657, 0.01020129, 0.00718317, 0.00668152, 0.01271218, 0.01166603, 0.01200576, 0.00852408, 0.00592444, 0.00671581, 0.01406184, 0.0126764, 0.01379823, 0.01035911, 0.00767834, 0.00780351, 0.0140533, 0.01414065, 0.01439273, 0.00942442, 0.00628037, 0.00667149, 0.01349, 0.01307688, 0.01359417, 0.01027129, 0.00730318, 0.0067895, 0.01289314, 0.01169092, 0.01194124, 0.0085287, 0.00597012, 0.00678886, 0.01412842, 0.01266214, 0.01376389, 0.01037511, 0.00768032, 0.00787623, 0.01406816, 0.01413753, 0.01437069, 0.00939104, 0.00631565, 0.00667893, 0.01353072, 0.01312597, 0.01366408, 0.0102571, 0.00724398, 0.00676371, 0.01299213, 0.01176905, 0.01206335, 0.00855706, 0.0059632, 0.00675293, 0.01420459, 0.01274275, 0.01381631, 0.01048214, 0.00767326, 0.00788331, 0.01425982, 0.01419657, 0.01445557, 0.00941888, 0.00629465, 0.00671437, 0.01366686, 0.01314224, 0.01371661, 0.01032137, 0.00722576, 0.00680664, 0.01301344, 0.01167782, 0.0120014, 0.00855796, 0.00594609, 0.00676664, 0.01425267, 0.01264161, 0.01372874, 0.01046635, 0.00767676, 0.00780961, 0.01408039, 0.01409673, 0.0143009, 0.00943469, 0.0063081, 0.00671601, 0.0135935, 0.01310657, 0.0136271, 0.01032096, 0.00720562, 0.00681672, 0.01311167, 0.01171486, 0.01198162, 0.00857421, 0.00595589, 0.00682182, 0.01444123, 0.01274365, 0.01373271, 0.01046495, 0.00762685, 0.00783897, 0.01439889, 0.01410428, 0.01435837, 0.00939998, 0.00623582, 0.0067313, 0.01395704, 0.01310041, 0.01363948, 0.01031629, 0.00718352, 0.00687373, 0.01328668, 0.01170847, 0.01199836, 0.00852758, 0.00591472, 0.00678896, 0.01453567, 0.01265789, 0.01380358, 0.01038677, 0.00762844, 0.00788422, 0.01441859, 0.0140636, 0.01432623, 0.00936005, 0.00622456, 0.00674774, 0.01392765, 0.01306436, 0.013661, 0.01028997, 0.00719082, 0.00687272, 0.0133915, 0.01167423, 0.01196038, 0.00854092, 0.00588831, 0.00683873, 0.01444371, 0.01258427, 0.0137752, 0.010308, 0.00757165, 0.00782424, 0.01431498, 0.01404351, 0.01424614, 0.00933405, 0.00621492, 0.00670797, 0.01375968, 0.01295773, 0.01364691, 0.01023734, 0.00716027, 0.00684087, 0.01315048, 0.0115687, 0.0119682, 0.00851781, 0.00588084, 0.00682419, 0.01447143, 0.01254822, 0.01373625, 0.01038089, 0.00760412, 0.00789594, 0.0143042, 0.01398768, 0.01427846, 0.0093548, 0.0062231, 0.00680173, 0.01380041, 0.01295769, 0.0135758, 0.0102625, 0.00715818, 0.0068838, 0.01322294, 0.01158473, 0.01191267, 0.00847848, 0.00589369, 0.00684357, 0.01450429, 0.01255705, 0.01375952, 0.01038459, 0.00763423, 0.00794486, 0.01443007, 0.01392024, 0.01430927, 0.00938178, 0.00623159, 0.00682389, 0.01397501, 0.01292236, 0.01369957, 0.01031274, 0.00716861, 0.00693088, 0.01327749, 0.01155982, 0.01199538, 0.00858636, 0.00591344, 0.006912, 0.0145531, 0.01269759, 0.01387909, 0.0104793, 0.00760369, 0.00796242, 0.01447215, 0.01413291, 0.01440208, 0.00941726, 0.00623057, 0.0067776, 0.01391304, 0.01314465, 0.01368371, 0.01027798, 0.0071271, 0.00684504, 0.01337407, 0.01180882, 0.01203139, 0.00861412, 0.00589806, 0.0068308, 0.01467202, 0.01279118, 0.0139498, 0.01047518, 0.00763777, 0.00797176, 0.01448533, 0.01424489, 0.01446471, 0.00941378, 0.00627115, 0.00679603, 0.01395952, 0.01314571, 0.01390458, 0.01035579, 0.00726524, 0.00692744, 0.01329351, 0.0117744, 0.01213705, 0.00860653, 0.00595887, 0.00689804, 0.01452186, 0.01268938, 0.01399588, 0.01050465, 0.00769542, 0.00799254, 0.01448566, 0.01416527, 0.01453253, 0.00947209, 0.00628208, 0.00679441, 0.01397901, 0.01308199, 0.01389312, 0.01038067, 0.00719291, 0.00688357, 0.01333617, 0.01181574, 0.01216014, 0.00858656, 0.00595831, 0.00691618, 0.01453793, 0.01277342, 0.01414476, 0.01051594, 0.0077367, 0.00790594, 0.01452225, 0.01429098, 0.01458743, 0.00945843, 0.00629964, 0.00678796, 0.01402408, 0.0131783, 0.01387625, 0.01036341, 0.00718706, 0.00687441, 0.0133796, 0.01177688, 0.01217412, 0.0086439, 0.00595203, 0.006864, 0.01461519, 0.01272728, 0.01405645, 0.01055888, 0.00762036, 0.00792349, 0.01450395, 0.0141386, 0.01460646, 0.00950882, 0.00627252, 0.00676993, 0.01407027, 0.01312345, 0.01395883, 0.01042091, 0.00718913, 0.00684016, 0.01344545, 0.01180442, 0.01226886, 0.00867812, 0.00594657, 0.00684581, 0.01463867, 0.01276258, 0.01412033, 0.01057192, 0.00771583, 0.00788505, 0.01452316, 0.01426745, 0.01470889, 0.00955538, 0.00629454, 0.00673743, 0.01405047, 0.01318212, 0.01405309, 0.0104204, 0.00718431, 0.00686749, 0.0134329, 0.01181153, 0.01230163, 0.00870885, 0.00591903, 0.0068445, 0.01465891, 0.01278854, 0.01418948, 0.01060154, 0.00765754, 0.00790974, 0.01456317, 0.01422684, 0.01471379, 0.00957897, 0.0062514, 0.00678925, 0.01421223, 0.01328443, 0.01406663, 0.01052096, 0.00721543, 0.00690665, 0.01348452, 0.01188606, 0.01237848, 0.00871188, 0.00594284, 0.00686776, 0.01481407, 0.01285993, 0.01423602, 0.01058696, 0.0076704, 0.00795921, 0.01471906, 0.01434142, 0.01488981, 0.00957736, 0.00626523, 0.0067784, 0.01422603, 0.01321699, 0.01404418, 0.01046137, 0.0071443, 0.00686221, 0.01354238, 0.01190126, 0.01240894, 0.00867238, 0.00587949, 0.00689662, 0.01486069, 0.01296067, 0.01415627, 0.01056636, 0.00760118, 0.00800218, 0.01483844, 0.01431519, 0.01476426, 0.00955101, 0.00628182, 0.00649492, 0.01414249, 0.0132129, 0.01399354, 0.0104898, 0.00716686, 0.0069392, 0.01361019, 0.01190816, 0.01245456, 0.0087147, 0.00590449, 0.00690493, 0.01480885, 0.01291753, 0.01413796, 0.01053341, 0.00757424, 0.00795937, 0.01463429, 0.01430546, 0.01473116, 0.00948028, 0.00621192, 0.00673783, 0.01424575, 0.01337862, 0.01400353, 0.01038991, 0.00710574, 0.00685674, 0.01362116, 0.01202913, 0.01238541, 0.00865559, 0.00586401, 0.00668192, 0.01472733, 0.01289126, 0.014058, 0.01056588, 0.00760605, 0.00796732, 0.01465211, 0.01432452, 0.01473641, 0.00948422, 0.00623064, 0.00683762, 0.01417009, 0.01335759, 0.0140549, 0.0103804, 0.00711228, 0.0069346, 0.01362561, 0.01207117, 0.01252333, 0.00865034, 0.00588201, 0.00687848, 0.01484111, 0.01296364, 0.01423054, 0.01057035, 0.00764053, 0.00813407, 0.01486634, 0.01442067, 0.01509129, 0.00952175, 0.00622603, 0.00686849, 0.01426951, 0.01330566, 0.01406548, 0.01037595, 0.00707494, 0.00688231, 0.01325448, 0.01206633, 0.01231949, 0.00864915, 0.00592536, 0.00692911, 0.01469452, 0.01296357, 0.01422306, 0.01057693, 0.00751094, 0.00815521, 0.01458773, 0.01442393, 0.01494477, 0.00948649, 0.00617308, 0.00700316, 0.01415471, 0.01342891, 0.01413277, 0.01046999, 0.00703535, 0.00705853, 0.01345807, 0.01196266, 0.01254927, 0.00876912, 0.00587181, 0.00703797, 0.01477606, 0.01290368, 0.01423994, 0.01069292, 0.00761179, 0.00810121, 0.01460763, 0.01427006, 0.01476762, 0.00950156, 0.00618054, 0.00693275, 0.01404525, 0.0130779, 0.01408031, 0.01042836, 0.00712347, 0.00701081, 0.01325613, 0.01185535, 0.01238202, 0.00861287, 0.00587729, 0.00704274, 0.0145587, 0.01282761, 0.01410843, 0.01050686, 0.0074751, 0.00809787, 0.01457464, 0.01434073, 0.01474168, 0.00948662, 0.0061793, 0.00693675, 0.01404944, 0.01334373, 0.01406535, 0.01035505, 0.00706847, 0.00705576, 0.01357386, 0.01199256, 0.01241539, 0.00857952, 0.00579614, 0.00695595, 0.01483932, 0.01299656, 0.01415728, 0.01055292, 0.00754467, 0.00816986, 0.01481457, 0.01437323, 0.01480613, 0.00953388, 0.00621728, 0.00703044, 0.01429789, 0.01346681, 0.01421233, 0.01038052, 0.00714672, 0.00709998, 0.01374696, 0.01219411, 0.01248958, 0.0086121, 0.00587467, 0.00702065, 0.01499808, 0.01307261, 0.0142093, 0.01042484, 0.00749936, 0.00806789, 0.01486385, 0.01451544, 0.01482617, 0.00947952, 0.00616321, 0.00702198, 0.01454298, 0.01369244, 0.01458151, 0.01066881, 0.00720221, 0.0073119, 0.01386747, 0.01236293, 0.0128241, 0.00890603, 0.00597983, 0.00729322, 0.01506078, 0.01330318, 0.01438291, 0.01087724, 0.00762298, 0.00838624, 0.01494433, 0.01462938, 0.01489283, 0.00972561, 0.00613747, 0.00728105, 0.01441024, 0.01364252, 0.01428188, 0.01069198, 0.00698577, 0.00740177, 0.01377762, 0.01220924, 0.01250607, 0.00888634, 0.00581168, 0.00739807, 0.01496771, 0.01308385, 0.01433314, 0.01087798, 0.00755397, 0.00856692, 0.01485801, 0.0146989, 0.01497942, 0.00972443, 0.00621179, 0.00732667, 0.01433684, 0.01371696, 0.01449074, 0.01068942, 0.00712109, 0.00732404, 0.01371702, 0.01227636, 0.01262254, 0.00885319, 0.00590232, 0.00729839, 0.01489533, 0.01324524, 0.01444496, 0.01085512, 0.00764413, 0.0084486, 0.01481866, 0.01463686, 0.01503494, 0.00976624, 0.00625248, 0.00724461, 0.01433543, 0.01366009, 0.01441124, 0.01069273, 0.00706039, 0.00725249, 0.0136154, 0.01229077, 0.01270365, 0.00880469, 0.00592824, 0.00727426, 0.01487406, 0.01324722, 0.01448605, 0.01083148, 0.00754823, 0.00851217, 0.0147302, 0.01468901, 0.01500766, 0.00959894, 0.00607316, 0.00711455, 0.01445373, 0.01391765, 0.01403139, 0.01038005, 0.0068612, 0.00713225, 0.01357267, 0.01235985, 0.01282672, 0.00890334, 0.00573416, 0.00724762, 0.01466016, 0.01309759, 0.01466672, 0.01075442, 0.00746826, 0.00824749, 0.01445691, 0.01452772, 0.01512226, 0.00942114, 0.00611491, 0.0070423, 0.01407506, 0.01345338, 0.01442095, 0.01029565, 0.0071898, 0.00716324, 0.0133525, 0.01218741, 0.0127943, 0.00873724, 0.00593861, 0.00725931, 0.01491155, 0.01318502, 0.01480132, 0.01065695, 0.00760646, 0.00842761, 0.01484118, 0.01468442, 0.01538033, 0.00964227, 0.00626729, 0.00724351, 0.01427295, 0.01360408, 0.01457937, 0.01055083, 0.00717893, 0.00719653, 0.01353065, 0.01212035, 0.01290339, 0.00876744, 0.00591638, 0.00716872, 0.01478967, 0.01306617, 0.01461183, 0.01060592, 0.00763976, 0.00832517, 0.0147958, 0.01462945, 0.01536057, 0.00971345, 0.00631657, 0.00718526, 0.01427041, 0.01353021, 0.01451003, 0.01053189, 0.00716098, 0.00721599, 0.01347413, 0.01212824, 0.01284067, 0.00877424, 0.00589507, 0.00712867, 0.01484593, 0.01303936, 0.01459519, 0.01068214, 0.00747728, 0.00826186, 0.01470401, 0.01451825, 0.01526594, 0.009717, 0.0061263, 0.00711901, 0.01428084, 0.01345861, 0.01450561, 0.0106428, 0.00702091, 0.00712897, 0.01345667, 0.01208818, 0.01259856, 0.00883376, 0.00585676, 0.00709181, 0.01480488, 0.01303674, 0.0144173, 0.01080037, 0.00745035, 0.00829543, 0.01463743, 0.01468637, 0.01533812, 0.0098064, 0.00624015, 0.00702447, 0.01422886, 0.01365264, 0.01468907, 0.01071901, 0.00710917, 0.00720794, 0.01342561, 0.01225776, 0.01298503, 0.00889469, 0.00582735, 0.00713251, 0.01477036, 0.01322751, 0.01482866, 0.01079511, 0.00748537, 0.00827277, 0.01473066, 0.01474242, 0.01543765, 0.00970577, 0.00621718, 0.00712081, 0.01430319, 0.01365161, 0.01470194, 0.01058299, 0.00699627, 0.00716078, 0.01349875, 0.01227552, 0.01291999, 0.00883234, 0.00581929, 0.00710525, 0.01482511, 0.01320514, 0.01471715, 0.01078341, 0.00739352, 0.00820674, 0.01469708, 0.01473792, 0.01546683, 0.00976986, 0.00619467, 0.00710257, 0.01437807, 0.01372475, 0.01486884, 0.0106999, 0.00704859, 0.00718106, 0.01355826, 0.01237921, 0.0130538, 0.00883, 0.00584594, 0.00718499, 0.01485548, 0.01320897, 0.01483734, 0.01077477, 0.00744713, 0.00822736, 0.0147031, 0.01474564, 0.01551163, 0.00972258, 0.00617618, 0.00709216, 0.01438576, 0.01365922, 0.01468062, 0.01061751, 0.00697147, 0.00711569, 0.01342314, 0.01209327, 0.01291596, 0.00876861, 0.0057469, 0.00704199, 0.01461829, 0.01307002, 0.0145052, 0.01069735, 0.00729067, 0.00820491, 0.01450001, 0.01455335, 0.01529932, 0.00969686, 0.00619923, 0.00701593, 0.01428426, 0.01359135, 0.014701, 0.01061546, 0.00699463, 0.0070976, 0.01351483, 0.01217838, 0.01306574, 0.00889334, 0.00582002, 0.00714303, 0.01479961, 0.01313866, 0.01480099, 0.01085478, 0.00743632, 0.00838437, 0.01505732, 0.01469765, 0.01558649, 0.00990957, 0.00618871, 0.00721299, 0.01462161, 0.01367922, 0.01481792, 0.01079103, 0.00696067, 0.00717075, 0.01341806, 0.01228614, 0.01295526, 0.00900628, 0.00578487, 0.00721773, 0.01519015, 0.01331931, 0.01462067, 0.01084564, 0.00743103, 0.00850513, 0.01463277, 0.01484241, 0.01556745, 0.00983513, 0.00621859, 0.00721917, 0.01440343, 0.01403679, 0.01486299, 0.01061286, 0.00688357, 0.00705737, 0.01368692, 0.01248209, 0.01314419, 0.00867745, 0.00576875, 0.0069959, 0.01485221, 0.01338059, 0.01473524, 0.01060056, 0.0073969, 0.00825908, 0.01493158, 0.01491398, 0.01538761, 0.00950845, 0.00616864, 0.0070393, 0.01463374, 0.01377834, 0.01468758, 0.01045978, 0.00695339, 0.00721238, 0.01365082, 0.01228266, 0.01287043, 0.00863749, 0.00570793, 0.00708322, 0.01506934, 0.01311481, 0.01456895, 0.01074755, 0.00744036, 0.00848686, 0.01501464, 0.01455127, 0.01521841, 0.00959254, 0.00623387, 0.00741548, 0.01492007, 0.01398993, 0.01475411, 0.01083112, 0.00729908, 0.00763678, 0.01424169, 0.01256193, 0.0130196, 0.00890687, 0.00600819, 0.0074723, 0.0154054, 0.01365251, 0.01485506, 0.01103613, 0.00763623, 0.00877209, 0.01533407, 0.01514455, 0.01564833, 0.00997039, 0.00637893, 0.0075675, 0.01483642, 0.01412302, 0.01492377, 0.01084583, 0.0072335, 0.00757481, 0.01402288, 0.01262019, 0.01320017, 0.00908227, 0.00598238, 0.00748904, 0.01530699, 0.01364779, 0.01502001, 0.01105046, 0.00760461, 0.00875366, 0.01541998, 0.01520141, 0.01572218, 0.01000411, 0.00634352, 0.00751802, 0.01484341, 0.014226, 0.0150275, 0.01087691, 0.007173, 0.00749738, 0.0139993, 0.01263984, 0.01315621, 0.0090305, 0.00595108, 0.00746912, 0.01528074, 0.01352132, 0.01499757, 0.01091896, 0.00764065, 0.00873983, 0.01531644, 0.01510186, 0.01579852, 0.00994835, 0.00633564, 0.00749244, 0.01477285, 0.01402839, 0.0150572, 0.01079701, 0.00716546, 0.0075399, 0.01389503, 0.01250931, 0.0132775, 0.00900676, 0.0059622, 0.00750226, 0.01519229, 0.01338333, 0.01506967, 0.01088389, 0.00757639, 0.00870798, 0.01527943, 0.01514993, 0.01583671, 0.00991315, 0.00632713, 0.0074393, 0.01488278, 0.01407625, 0.01503985, 0.01076107, 0.00713287, 0.00748836, 0.01394312, 0.01247872, 0.01315563, 0.0089734, 0.00592186, 0.00743665, 0.01528734, 0.01346904, 0.01503031, 0.01087527, 0.00757184, 0.00867763, 0.01531078, 0.01503392, 0.01575905, 0.00993131, 0.00629727, 0.00745788, 0.01474285, 0.01391787, 0.01496192, 0.01077063, 0.00708155, 0.00751984, 0.01393382, 0.01242077, 0.01313401, 0.00896867, 0.00586303, 0.00749859, 0.01516567, 0.01332549, 0.01485831, 0.01086266, 0.00746941, 0.00863714, 0.01525246, 0.01505225, 0.01566895, 0.00985583, 0.00622349, 0.00741292, 0.01474817, 0.01385849, 0.01484229, 0.01074291, 0.00702376, 0.00745768, 0.01397688, 0.01238936, 0.01291224, 0.00890051, 0.00580731, 0.00734517, 0.01524093, 0.0132014, 0.01472565, 0.01094613, 0.00746478, 0.00861882, 0.01529642, 0.01492223, 0.01551272, 0.00988516, 0.00618556, 0.00738976, 0.0147852, 0.01389456, 0.01475974, 0.01072631, 0.00699972, 0.00756293, 0.01398962, 0.01241926, 0.01293091, 0.00899367, 0.00578067, 0.0075611, 0.0153569, 0.01331837, 0.01476473, 0.01093457, 0.00741862, 0.00879966, 0.01542208, 0.01505764, 0.01550056, 0.00988715, 0.00618426, 0.00749738, 0.01493869, 0.01395219, 0.01473518, 0.01077533, 0.00712149, 0.00763326, 0.0141063, 0.01243012, 0.01294352, 0.00894525, 0.00592896, 0.00768229, 0.01540609, 0.01336572, 0.0148407, 0.01094055, 0.00756502, 0.00894102, 0.01539851, 0.01506613, 0.01543758, 0.00983538, 0.00633481, 0.00766744, 0.01499241, 0.01377868, 0.01473875, 0.01079145, 0.00714657, 0.00769697, 0.01427372, 0.01236321, 0.01287841, 0.00895576, 0.00594937, 0.00770226, 0.01576118, 0.01320759, 0.01472177, 0.01089081, 0.00754781, 0.0089443, 0.0158057, 0.01481917, 0.01519489, 0.00981386, 0.00636629, 0.00772019, 0.0149951, 0.01375235, 0.01469916, 0.01073427, 0.00712405, 0.007725, 0.01415209, 0.01232498, 0.01276737, 0.00892574, 0.00590644, 0.00770683, 0.01538622, 0.01318801, 0.01468955, 0.01095881, 0.00750179, 0.00902292, 0.01548773, 0.01498013, 0.01538982, 0.00991431, 0.00632893, 0.00772724, 0.01492283, 0.01385599, 0.01473117, 0.01084391, 0.0071796, 0.00778794, 0.01416473, 0.01239617, 0.01296148, 0.00896673, 0.00598869, 0.00782288, 0.01530696, 0.01324301, 0.01485718, 0.01097341, 0.00767532, 0.00889661, 0.0152853, 0.01495966, 0.01558357, 0.00987761, 0.00638558, 0.00768362, 0.01481872, 0.01389411, 0.01486002, 0.01083834, 0.00716698, 0.0077228, 0.01382978, 0.01244416, 0.01297315, 0.00894329, 0.0059697, 0.00766657, 0.01508185, 0.01332479, 0.01482522, 0.01097318, 0.00763596, 0.00902124, 0.0152276, 0.0150892, 0.0155262, 0.00998891, 0.00639798, 0.00780033, 0.01485196, 0.0139059, 0.01479933, 0.01087391, 0.00720019, 0.0078803, 0.01391663, 0.01238339, 0.01296554, 0.00903832, 0.00595076, 0.00782452, 0.01516922, 0.01317496, 0.01481096, 0.01098955, 0.00761587, 0.00906035, 0.01537905, 0.01490538, 0.01543622, 0.00998662, 0.00637976, 0.00773253, 0.01481878, 0.01379, 0.01471663, 0.01088818, 0.00718783, 0.00775461, 0.01390207, 0.01228675, 0.01278431, 0.00901699, 0.00594727, 0.00779188, 0.01498978, 0.01308147, 0.01469314, 0.01100382, 0.00759498, 0.00897261, 0.01502499, 0.01487101, 0.01532794, 0.00996861, 0.00633029, 0.00778932, 0.0147083, 0.01369537, 0.01470428, 0.01087845, 0.00712009, 0.00785358, 0.01369748, 0.01228274, 0.01273174, 0.00895113, 0.00587397, 0.00781237, 0.01498262, 0.01310201, 0.01465856, 0.01099449, 0.00749273, 0.00911432, 0.01511456, 0.01479737, 0.01518178, 0.00997327, 0.0063172, 0.00785099, 0.0144609, 0.01358292, 0.01431659, 0.01085087, 0.00708127, 0.00787726, 0.0136687, 0.01215395, 0.01262493, 0.00897747, 0.00587669, 0.00785731, 0.01491444, 0.01305145, 0.01460739, 0.01101805, 0.00750575, 0.00906561, 0.01499825, 0.01470994, 0.01522525, 0.00996914, 0.00629511, 0.00785466, 0.01459682, 0.01360281, 0.01447868, 0.01082373, 0.0071058, 0.00789578, 0.01350855, 0.01215375, 0.01272006, 0.00901046, 0.00589634, 0.00788011, 0.01471126, 0.01293673, 0.01461106, 0.01106731, 0.00751144, 0.00907411, 0.01490586, 0.01473357, 0.01526901, 0.00994386, 0.00628469, 0.00789516, 0.0144171, 0.0135933, 0.01462883, 0.01085386, 0.00713808, 0.0079303, 0.01350217, 0.01216361, 0.01281483, 0.00897323, 0.00591163, 0.00786712, 0.01469302, 0.01299805, 0.01465817, 0.01099792, 0.00750738, 0.00909254, 0.01477431, 0.01476566, 0.01523739, 0.00988316, 0.00635598, 0.00791415, 0.01452476, 0.01361111, 0.01463568, 0.01078848, 0.00712239, 0.00788842, 0.0135904, 0.01216457, 0.0128136, 0.00893365, 0.00589587, 0.00789431, 0.01485274, 0.01297757, 0.01462062, 0.01090429, 0.00751549, 0.00911075, 0.01501158, 0.01480346, 0.01523065, 0.00989159, 0.00632165, 0.00790381, 0.01487799, 0.01366914, 0.01450917, 0.01080109, 0.00711203, 0.00787197, 0.01370698, 0.01205743, 0.01252407, 0.00888414, 0.00594062, 0.00787914, 0.01491803, 0.01282495, 0.01437685, 0.01090648, 0.00752003, 0.00897843, 0.014916, 0.01474241, 0.0150487, 0.00981366, 0.00632526, 0.00793618, 0.01450533, 0.01360812, 0.01442434, 0.01080015, 0.00715936, 0.00819684, 0.01379616, 0.01240985, 0.01274703, 0.00905628, 0.00593651, 0.0082058, 0.01526963, 0.01348062, 0.01516908, 0.01138518, 0.00762871, 0.00950895, 0.01558721, 0.01502815, 0.01530072, 0.01007605, 0.00635294, 0.00860315, 0.01545491, 0.01410106, 0.01497376, 0.01086368, 0.00727849, 0.00828793, 0.0144621, 0.01260519, 0.01272974, 0.00899273, 0.00611439, 0.00827632, 0.01586818, 0.01304618, 0.0145475, 0.01096029, 0.00776854, 0.00933953, 0.01595711, 0.01511628, 0.01539289, 0.01002289, 0.00649886, 0.00820865, 0.01562844, 0.01398182, 0.01491442, 0.01122227, 0.00716251, 0.00820535, 0.01467118, 0.01243847, 0.01296249, 0.00932375, 0.0060827, 0.00833559, 0.01567683, 0.01326617, 0.01511383, 0.01139592, 0.00769277, 0.00960728, 0.0164631, 0.01525869, 0.01592235, 0.00990052, 0.00643236, 0.00869042, 0.01654433, 0.01395284, 0.01477095, 0.01130014, 0.00728459, 0.0085421, 0.0153467, 0.01253315, 0.0128665, 0.00930208, 0.00601876, 0.00853347, 0.01659193, 0.01329901, 0.01485876, 0.01127496, 0.00753994, 0.00950681, 0.01683784, 0.0152188, 0.01558971, 0.01040579, 0.00652014, 0.00867625, 0.01663675, 0.01417364, 0.01493214, 0.01134573, 0.0072043, 0.00866928, 0.01532435, 0.01264099, 0.01284915, 0.00938373, 0.0061628, 0.00865324, 0.01677164, 0.01330906, 0.01487274, 0.01138312, 0.00771856, 0.00996184, 0.01665623, 0.01553418, 0.01530242, 0.01045725, 0.00650391, 0.00862638, 0.01647094, 0.014093, 0.01461465, 0.01136276, 0.00724364, 0.0085685, 0.01537904, 0.01253475, 0.01284169, 0.0093785, 0.00604188, 0.00861436, 0.01652998, 0.01340227, 0.01465733, 0.01147653, 0.00773504, 0.01009664, 0.01651848, 0.0155993, 0.01540788, 0.01055094, 0.00658327, 0.00870074, 0.0160599, 0.01423679, 0.0149186, 0.01147753, 0.00739816, 0.00877801, 0.01505867, 0.01291931, 0.01300416, 0.00945365, 0.00624485, 0.00871589, 0.01661873, 0.01359699, 0.01470181, 0.0115575, 0.00787783, 0.01007112, 0.01664094, 0.01585216, 0.01558036, 0.01056032, 0.00674772, 0.00874653, 0.01640523, 0.01439193, 0.01492552, 0.01141808, 0.00746995, 0.00873193, 0.01541844, 0.01299642, 0.01297655, 0.00951817, 0.00623484, 0.00877064, 0.01673479, 0.01374694, 0.01469765, 0.01149323, 0.00784871, 0.01019301, 0.01666768, 0.01591016, 0.01531443, 0.01043955, 0.00660747, 0.00871458, 0.01626382, 0.01443537, 0.01468808, 0.0112989, 0.00729684, 0.00870919, 0.01518382, 0.0129028, 0.01292264, 0.00931436, 0.00617053, 0.00874365, 0.01697452, 0.0136231, 0.01469089, 0.01137358, 0.00782922, 0.01007607, 0.01663361, 0.01558739, 0.01531053, 0.01036644, 0.0066661, 0.00871112, 0.01626023, 0.01429101, 0.014753, 0.01127512, 0.00742651, 0.00882556, 0.01535608, 0.01277425, 0.01285422, 0.00939267, 0.00618365, 0.00857513, 0.0166901, 0.01324739, 0.01460261, 0.01141802, 0.00782647, 0.01004351, 0.01682668, 0.01524119, 0.01485104, 0.0103723, 0.00663016, 0.00865629, 0.01625042, 0.01359309, 0.01424368, 0.01121234, 0.00748052, 0.00872022, 0.01545259, 0.01238275, 0.01279618, 0.00942796, 0.00633773, 0.00869306, 0.0165855, 0.01318347, 0.0149241, 0.01146703, 0.00798407, 0.01008465, 0.01700572, 0.01518797, 0.0157755, 0.0104059, 0.00680352, 0.00871684, 0.01658973, 0.01404136, 0.01489463, 0.0111659, 0.00751828, 0.00875042, 0.0154844, 0.01278076, 0.01307761, 0.00930929, 0.00626273, 0.00876328, 0.01690883, 0.01370443, 0.01494007, 0.01147661, 0.00791695, 0.01022246, 0.01695345, 0.0158687, 0.01582095, 0.01051239, 0.00676199, 0.0088788, 0.01670654, 0.01447534, 0.01512101, 0.01137612, 0.00745025, 0.00897566, 0.01526193, 0.01289371, 0.01298849, 0.00939491, 0.00631601, 0.00890924, 0.01683835, 0.01377094, 0.01489398, 0.01150611, 0.00790562, 0.01023612, 0.01655833, 0.01583907, 0.01572201, 0.01047315, 0.00677968, 0.0088804, 0.01609115, 0.01436251, 0.01463872, 0.01140624, 0.00753988, 0.00877172, 0.01507778, 0.01301776, 0.0130048, 0.00938293, 0.00639033, 0.00875412, 0.01635428, 0.01354264, 0.0147136, 0.01146681, 0.00794447, 0.01019584, 0.01614218, 0.01582242, 0.01528054, 0.01035152, 0.00681837, 0.00872575, 0.01592087, 0.01447291, 0.01448748, 0.01135462, 0.00747343, 0.00867794, 0.01454014, 0.01301079, 0.01265893, 0.00930789, 0.00637513, 0.00871983, 0.0157443, 0.01361744, 0.01437354, 0.0113519, 0.00796706, 0.00987476, 0.01583558, 0.01583154, 0.01564195, 0.01047598, 0.00684059, 0.00871981, 0.01587113, 0.01450357, 0.01515531, 0.01127524, 0.00736225, 0.00873085, 0.01410441, 0.01268161, 0.01260209, 0.00931291, 0.00624654, 0.00903019, 0.01557321, 0.01318101, 0.01426377, 0.01142911, 0.0078811, 0.01080212, 0.01565141, 0.01580179, 0.014903, 0.01040333, 0.00668542, 0.0087818, 0.01567997, 0.01474493, 0.01429043, 0.01129018, 0.0073811, 0.0090766, 0.0143973, 0.01251108, 0.01197402, 0.00941521, 0.00613673, 0.00881716, 0.01494921, 0.01406319, 0.01364079, 0.01140977, 0.00774514, 0.01014754, 0.01524838, 0.01613203, 0.01410256, 0.010437, 0.00666789, 0.008702, 0.01474671, 0.01496225, 0.0137474, 0.01153143, 0.00757943, 0.00881577, 0.01303789, 0.01352245, 0.0114346, 0.00944657, 0.00623964, 0.00872299, 0.01464494, 0.01389446, 0.01356834, 0.01142729, 0.00781939, 0.01014423, 0.01472382, 0.01574316, 0.01424414, 0.01049228, 0.00665236, 0.00905491, 0.01394023, 0.01484948, 0.01358189, 0.01149263, 0.00748456, 0.0089874, 0.01340199, 0.01313925, 0.01190649, 0.00950554, 0.00628504, 0.00901414, 0.01457266, 0.0142455, 0.01358281, 0.01128869, 0.00771349, 0.01025662, 0.01472727, 0.01580501, 0.01419976, 0.01032025, 0.00652124, 0.00857478, 0.01474261, 0.01462304, 0.01403641, 0.01162978, 0.00737437, 0.00872013, 0.01331986, 0.01284213, 0.0120464, 0.00955723, 0.0061498, 0.00862926, 0.01473686, 0.01406547, 0.0141182, 0.01176289, 0.00783393, 0.01034774, 0.01489202, 0.01528603, 0.01492352, 0.01078922, 0.00690412, 0.00897463, 0.0160326, 0.01462178, 0.01375526, 0.01150113, 0.00731682, 0.00886916, 0.01402783, 0.01216082, 0.01195402, 0.0096479, 0.00612033, 0.00890273, 0.0151156, 0.01305214, 0.01384512, 0.01155306, 0.0073742, 0.01017986, 0.0149818, 0.01484031, 0.0142554, 0.01055181, 0.00649544, 0.00918705, 0.01480407, 0.01387509, 0.01338591, 0.01122797, 0.0071291, 0.00893945, 0.01350657, 0.01185051, 0.01144454, 0.00948053, 0.00651524, 0.0087733, 0.01550122, 0.01390554, 0.01380449, 0.01155106, 0.0080737, 0.01031066, 0.0151134, 0.01554081, 0.01412989, 0.01060247, 0.00682961, 0.0089511, 0.01498354, 0.01450743, 0.01362323, 0.01140585, 0.00769361, 0.00877972, 0.01366703, 0.01310737, 0.01154397, 0.00960069, 0.00640313, 0.00857487, 0.01480586, 0.01389978, 0.01348862, 0.01164525, 0.00805672, 0.01025101, 0.01483936, 0.01547471, 0.01380549, 0.01070098, 0.00683671, 0.00884908, 0.01425555, 0.01469743, 0.01339484, 0.01156403, 0.00752594, 0.00881528, 0.01329234, 0.01297805, 0.01153261, 0.00961433, 0.00632672, 0.00874768, 0.01460757, 0.01397859, 0.01366547, 0.01177447, 0.00792661, 0.0102241, 0.01464881, 0.01551845, 0.01427419, 0.01078306, 0.00669548, 0.00883214, 0.0141898, 0.01454566, 0.01357968, 0.0116175, 0.00759196, 0.00883918, 0.01327982, 0.01300087, 0.01173124, 0.00968006, 0.00629952, 0.00882746, 0.01461091, 0.0141015, 0.01385873, 0.01180036, 0.00801985, 0.01027705, 0.01454114, 0.01550442, 0.01427675, 0.0107378, 0.00677028, 0.00881768, 0.01422, 0.01459864, 0.01365328, 0.01153363, 0.0075707, 0.00875167, 0.01333307, 0.01296106, 0.0117054, 0.00962483, 0.006385, 0.00868507, 0.01457834, 0.01406362, 0.01397086, 0.01180405, 0.00809735, 0.01030524, 0.01468958, 0.01550252, 0.01450466, 0.01078769, 0.00685929, 0.00883608, 0.01415782, 0.01445392, 0.01381726, 0.01156881, 0.00762899, 0.00875191, 0.01304423, 0.01289585, 0.0119969, 0.00973238, 0.00640682, 0.00871304, 0.01432031, 0.01384526, 0.01394085, 0.01176994, 0.0081065, 0.01036308, 0.0144048, 0.01535793, 0.01442056, 0.01076575, 0.00685269, 0.00883058, 0.01412814, 0.01421968, 0.01387199, 0.01161182, 0.00763275, 0.00892911, 0.01317455, 0.01270273, 0.01192098, 0.00972578, 0.00643308, 0.00880694, 0.01433509, 0.01374655, 0.01388123, 0.01173453, 0.00803096, 0.01036305, 0.01423067, 0.01529174, 0.01446194, 0.01085216, 0.00688027, 0.00887182, 0.01392044, 0.01435505, 0.01368267, 0.0116406, 0.00758578, 0.00886737, 0.01296584, 0.01294842, 0.01192655, 0.00975423, 0.00631754, 0.00886795, 0.01419131, 0.01401662, 0.01379593, 0.01187567, 0.00811364, 0.01036442, 0.01423588, 0.01555304, 0.01420763, 0.01072915, 0.00678266, 0.00892943, 0.01392023, 0.01453117, 0.01369964, 0.01159883, 0.00752407, 0.00893829, 0.01292743, 0.0129516, 0.01184587, 0.00970115, 0.00632629, 0.00885535, 0.01418959, 0.01412947, 0.01376245, 0.01190593, 0.00795807, 0.01043581, 0.01437362, 0.01552265, 0.01428746, 0.01087916, 0.00681456, 0.00906493, 0.01410773, 0.01454262, 0.01365739, 0.01188557, 0.0075169, 0.00912791, 0.01336094, 0.01305059, 0.01211385, 0.01021353, 0.00634588, 0.00904474, 0.01445818, 0.01432545, 0.01391035, 0.0122026, 0.00809271, 0.0106266, 0.01468924, 0.01484206, 0.01402662, 0.01111786, 0.00659203, 0.00936272, 0.01388165, 0.01428413, 0.01328853, 0.01143153, 0.00741008, 0.00888317, 0.01309939, 0.01257538, 0.01143151, 0.00978673, 0.00651875, 0.00886898, 0.01427942, 0.01351365, 0.01346887, 0.011658, 0.0080618, 0.01040722, 0.01393517, 0.01485533, 0.01402638, 0.01059189, 0.00684774, 0.00891301, 0.0140257, 0.01405447, 0.01326949, 0.0112679, 0.00755737, 0.00899861, 0.01321364, 0.0126708, 0.01129848, 0.00952691, 0.00634313, 0.00890744, 0.01427871, 0.01345157, 0.01322283, 0.01162824, 0.00814559, 0.01036727, 0.01445966, 0.01480618, 0.01343842, 0.01067793, 0.00695174, 0.00895068, 0.0140464, 0.01407398, 0.01329468, 0.01135753, 0.00768021, 0.00906239, 0.01316004, 0.01249021, 0.01138775, 0.00942744, 0.00634933, 0.0088964, 0.01417891, 0.01337641, 0.01315459, 0.01148824, 0.00790422, 0.01046463, 0.01409976, 0.01464235, 0.01369025, 0.01040661, 0.00671758, 0.0088919, 0.0133853, 0.0137864, 0.01290787, 0.01113762, 0.00740612, 0.00871505, 0.01263601, 0.01197281, 0.01108124, 0.00927712, 0.00629618, 0.00852525, 0.01395054, 0.01318498, 0.01297246, 0.01144562, 0.00769119, 0.01017837, 0.01414161, 0.01423331, 0.01331136, 0.01050242, 0.00653124, 0.00871293, 0.01361152, 0.01343485, 0.01264897, 0.01101731, 0.00730674, 0.00875837, 0.01278498, 0.01181101, 0.01086933, 0.00915695, 0.00618715, 0.00865962, 0.01409366, 0.01290543, 0.01279912, 0.01131557, 0.00775829, 0.01011959, 0.01386405, 0.01400792, 0.01328843, 0.01030338, 0.00651069, 0.00868546, 0.01315462, 0.01333264, 0.01264955, 0.0111438, 0.00714048, 0.00869957, 0.01249769, 0.0116728, 0.01097714, 0.00935557, 0.00599079, 0.00862181, 0.01371032, 0.01287413, 0.01289326, 0.01151619, 0.00765016, 0.01010997, 0.01367329, 0.0141396, 0.01354422, 0.01047159, 0.00639933, 0.00860176, 0.01306942, 0.01337449, 0.01280968, 0.01123807, 0.00703103, 0.0086092, 0.01226008, 0.01196615, 0.01121083, 0.00944443, 0.00563909, 0.00846879, 0.01337236, 0.01282836, 0.01301379, 0.01154682, 0.00704795, 0.00975949, 0.01343359, 0.01415696, 0.01356877, 0.01045059, 0.00599375, 0.00835546, 0.01302566, 0.01281511, 0.01236363, 0.01112275, 0.00640711, 0.00782139, 0.01168362, 0.01155502, 0.01063551, 0.00903344, 0.00522565, 0.00754492, 0.01295241, 0.01186819, 0.01165028, 0.01096791, 0.00689509, 0.00879949, 0.01315474, 0.01328017, 0.01232456, 0.01001242, 0.00594665, 0.0075938, 0.01226928, 0.01299658, 0.01184925, 0.01081396, 0.00671238, 0.00806128, 0.01208904, 0.01150964, 0.01007138, 0.00903139, 0.00563186, 0.00797162, 0.01348165, 0.0117741, 0.01091807, 0.01078214, 0.00719621, 0.00948832, 0.01358985, 0.01311811, 0.01236104, 0.00992946, 0.00616967, 0.00823662, 0.01298278, 0.01237618, 0.01205327, 0.01066821, 0.00684855, 0.00842562, 0.01233697, 0.01086376, 0.01039821, 0.00888619, 0.00570239, 0.00817996, 0.01349148, 0.01167609, 0.01244058, 0.01110716, 0.00729308, 0.00964039, 0.01378592, 0.0130733, 0.0130075, 0.01001319, 0.00621921, 0.00846714, 0.01343778, 0.01244351, 0.01231285, 0.01098647, 0.00687157, 0.00858474, 0.01275495, 0.01102694, 0.01058718, 0.00905805, 0.00580344, 0.00830351, 0.01392875, 0.0120109, 0.01236857, 0.0112221, 0.00738664, 0.00996999, 0.01417233, 0.01341339, 0.01306572, 0.01011815, 0.00634927, 0.00837994, 0.01370214, 0.01251089, 0.01256838, 0.01091726, 0.00712855, 0.00861887, 0.01311959, 0.01130644, 0.01101401, 0.00906792, 0.00588939, 0.00814226, 0.0139971, 0.0121951, 0.01254465, 0.01092322, 0.00753274, 0.00997865, 0.0141139, 0.01335993, 0.01322547, 0.01001321, 0.00633478, 0.0085628, 0.0134719, 0.01256491, 0.01276113, 0.0108889, 0.00703287, 0.00866652, 0.01269845, 0.01115373, 0.01132179, 0.00930334, 0.00599734, 0.00842055, 0.0141223, 0.01223474, 0.01348396, 0.01146364, 0.00768331, 0.01009409, 0.0143128, 0.01366603, 0.0141687, 0.01044877, 0.00660528, 0.00866019, 0.01363734, 0.01280722, 0.01346118, 0.01117508, 0.00728795, 0.00882298, 0.01302343, 0.01131831, 0.01168306, 0.00942686, 0.00608312, 0.00844358, 0.01419721, 0.01226227, 0.01356084, 0.01150363, 0.00768757, 0.01007281, 0.01435653, 0.01363764, 0.01394455, 0.01046537, 0.00655879, 0.00857479, 0.01384323, 0.01280176, 0.01328193, 0.01126687, 0.00723214, 0.00860366, 0.01295918, 0.01118167, 0.01144351, 0.00929559, 0.00597157, 0.00828853, 0.01405222, 0.01209613, 0.01326075, 0.01137819, 0.00755825, 0.00988426, 0.01415665, 0.0135036, 0.01371116, 0.01043804, 0.00644195, 0.0086099, 0.01365649, 0.01268421, 0.01275772, 0.01111406, 0.00713565, 0.00862132, 0.01291609, 0.01130042, 0.01094573, 0.00937798, 0.00589362, 0.00854881, 0.01421222, 0.01236023, 0.01348456, 0.01136151, 0.00741775, 0.0099514, 0.01412716, 0.01326017, 0.01411442, 0.01023775, 0.00639733, 0.00857202, 0.0135978, 0.01258647, 0.01336227, 0.01103522, 0.00710913, 0.00855117, 0.01249344, 0.01116023, 0.01149394, 0.00909554, 0.00588269, 0.00831897, 0.01386974, 0.01203944, 0.01343979, 0.01122078, 0.00737494, 0.00985368, 0.01370929, 0.01341011, 0.0136952, 0.00990972, 0.00615585, 0.00839896, 0.01307558, 0.01245223, 0.01321079, 0.01075084, 0.00696156, 0.00857105, 0.01271299, 0.01127032, 0.01154465, 0.00894631, 0.00581189, 0.00833872, 0.01373523, 0.01223688, 0.01349247, 0.01091901, 0.00727327, 0.00989935, 0.01393257, 0.01341159, 0.01395608, 0.00993717, 0.00618668, 0.00854468, 0.01334657, 0.01270502, 0.01338064, 0.01082954, 0.00696912, 0.00868407, 0.01253938, 0.01136942, 0.01167482, 0.00904041, 0.00577182, 0.00821913, 0.0136445, 0.01214346, 0.01373085, 0.01110661, 0.00736467, 0.00982258, 0.01360579, 0.01336358, 0.01398557, 0.01015714, 0.00621421, 0.00835617, 0.01285029, 0.01266711, 0.01327812, 0.01095711, 0.00689274, 0.00849809, 0.01205915, 0.01109295, 0.01147685, 0.00901059, 0.00591666, 0.00818497, 0.01308446, 0.01233166, 0.01339974, 0.01118122, 0.00751021, 0.01000825, 0.01356914, 0.01364788, 0.01382768, 0.01003694, 0.00635535, 0.00849059, 0.01286405, 0.01286397, 0.01329339, 0.01092082, 0.00710084, 0.00854874, 0.0123021, 0.0112514, 0.01140861, 0.00904295, 0.00589024, 0.00840178, 0.013456, 0.01227036, 0.01335243, 0.01129542, 0.00746206, 0.00993521, 0.01357132, 0.01347166, 0.01389947, 0.01017865, 0.00636723, 0.00852072, 0.01307115, 0.01267406, 0.01318848, 0.01118194, 0.00714373, 0.00856991, 0.01233061, 0.0112972, 0.01128225, 0.00929284, 0.00601797, 0.00831119, 0.01339141, 0.01223368, 0.01321127, 0.01140457, 0.00756622, 0.009764, 0.0135675, 0.01373578, 0.01366931, 0.01029588, 0.00646372, 0.00855867, 0.01284669, 0.01270284, 0.01317139, 0.01126448, 0.0071422, 0.00867264, 0.01225319, 0.01145797, 0.01130646, 0.00955853, 0.00610936, 0.00853872, 0.01307169, 0.0124036, 0.01277091, 0.01140827, 0.00760509, 0.00997345, 0.01345638, 0.01401993, 0.01346085, 0.01030935, 0.00655948, 0.00859329, 0.01293494, 0.01328528, 0.01276433, 0.01133635, 0.00701842, 0.00880375, 0.01262042, 0.01180176, 0.01103299, 0.00922493, 0.00589105, 0.00836636, 0.01376566, 0.01267427, 0.01285202, 0.01138103, 0.00730655, 0.00977195, 0.01401966, 0.01379636, 0.01263545, 0.01021127, 0.00616854, 0.0085318, 0.01310427, 0.01259559, 0.01208558, 0.01090451, 0.00676541, 0.00837176, 0.01227314, 0.0111728, 0.01072007, 0.0093079, 0.00565209, 0.00827703, 0.013952, 0.01156967, 0.01259035, 0.01149283, 0.00703762, 0.00959346, 0.01413556, 0.01245991, 0.013305, 0.01030263, 0.00601074, 0.00826018, 0.01341368, 0.01194429, 0.01263705, 0.01100858, 0.00644546, 0.00819226, 0.01296787, 0.01052967, 0.01072431, 0.00931734, 0.00551655, 0.00817758, 0.0143023, 0.01181271, 0.01249878, 0.01116389, 0.00693449, 0.00962678, 0.01423303, 0.01249838, 0.01295499, 0.00986712, 0.00566832, 0.00791396, 0.01346653, 0.01185718, 0.01269635, 0.01089087, 0.00626673, 0.00839373, 0.01292311, 0.01090015, 0.01093566, 0.00890405, 0.00533454, 0.0080283, 0.01371814, 0.01164797, 0.01284818, 0.01111999, 0.00677696, 0.00971008, 0.01398805, 0.01322164, 0.01345619, 0.01005891, 0.0058965, 0.00812963, 0.0133743, 0.012022, 0.01295912, 0.01100158, 0.00665707, 0.00840607, 0.01267623, 0.0104374, 0.01116682, 0.00923882, 0.00558548, 0.00811126, 0.01374992, 0.01105367, 0.01309961, 0.0115297, 0.00699439, 0.00964483, 0.01390728, 0.0129548, 0.01409373, 0.01022775, 0.0059946, 0.00834121, 0.013205, 0.01245892, 0.01359401, 0.01119774, 0.00667528, 0.00854703, 0.01267068, 0.01133658, 0.01164798, 0.00916789, 0.00558644, 0.00841412, 0.0137427, 0.01227415, 0.01386464, 0.01150676, 0.00716725, 0.00975312, 0.01412222, 0.01354724, 0.01443055, 0.01017401, 0.00603338, 0.00827874, 0.01325217, 0.01275435, 0.01367197, 0.01121101, 0.00676012, 0.00804234, 0.01269847, 0.0116911, 0.01174507, 0.00937081, 0.00576833, 0.00786699, 0.01392949, 0.01282542, 0.01376095, 0.0117269, 0.00719024, 0.0097719, 0.01409684, 0.01455448, 0.01414088, 0.01037946, 0.00604606, 0.00830534, 0.01330364, 0.01313057, 0.01295784, 0.01118309, 0.0068121, 0.00854079, 0.01280315, 0.01159217, 0.01152428, 0.00933177, 0.00573684, 0.00847431, 0.01383329, 0.01296655, 0.01396084, 0.01169562, 0.00711497, 0.00971319, 0.01415964, 0.0138686, 0.01436747, 0.01024594, 0.00614831, 0.00853113, 0.01320854, 0.01302733, 0.01385017, 0.01141029, 0.00675372, 0.00866186, 0.01313797, 0.01170184, 0.01161244, 0.00952764, 0.00570109, 0.00855801, 0.0141611, 0.01270344, 0.01358291, 0.01161587, 0.00703699, 0.00976199, 0.01421738, 0.01366667, 0.01396615, 0.01029449, 0.00589949, 0.00848589, 0.01316989, 0.01311664, 0.01347858, 0.01138918, 0.00672111, 0.00879935, 0.01288208, 0.01135557, 0.01136186, 0.00967293, 0.00562498, 0.00867665, 0.01396554, 0.01233547, 0.0132369, 0.01165369, 0.00695733, 0.01002894, 0.01376558, 0.01355915, 0.01428784, 0.01035359, 0.00617454, 0.00878823, 0.01344133, 0.01327821, 0.01374853, 0.01165777, 0.00698668, 0.00891621, 0.01243755, 0.01201507, 0.01115457, 0.00966572, 0.00559705, 0.00854862, 0.01294939, 0.01260572, 0.0132963, 0.01199878, 0.00700018, 0.00988125, 0.01365459, 0.01358235, 0.01386104, 0.01077618, 0.00614887, 0.0085068, 0.0123372, 0.01294082, 0.0138805, 0.01146149, 0.00667472, 0.00864605, 0.0119585, 0.01164706, 0.01139884, 0.00948665, 0.005486, 0.00836622, 0.01273159, 0.01262295, 0.01305399, 0.01148649, 0.00691471, 0.00979294, 0.01342102, 0.01347142, 0.01347883, 0.01042895, 0.00595143, 0.00861724, 0.01279464, 0.01301066, 0.01277061, 0.01121065, 0.00676228, 0.00882802, 0.01229058, 0.01180508, 0.01087295, 0.009198, 0.00559306, 0.00859764, 0.0131746, 0.01245905, 0.0121129, 0.01097706, 0.00695907, 0.00962501, 0.01355705, 0.01342825, 0.01281307, 0.01004822, 0.00602471, 0.00892287, 0.01285904, 0.01319839, 0.01256684, 0.01098972, 0.0069174, 0.0090041, 0.01214056, 0.01150706, 0.01087161, 0.00905566, 0.00590083, 0.0088093, 0.01299593, 0.01277704, 0.01290113, 0.01140229, 0.00755478, 0.01032121, 0.01355209, 0.0135357, 0.01370752, 0.01048795, 0.0064541, 0.00919574, 0.01257658, 0.01325029, 0.01312891, 0.01127704, 0.00722156, 0.00914137, 0.01231281, 0.01239804, 0.01210336, 0.00959587, 0.00624632, 0.00913033, 0.01320765, 0.01355935, 0.01399452, 0.0116998, 0.00773425, 0.01129203, 0.01385025, 0.01526118, 0.01587473, 0.01070196, 0.0069776, 0.00946261, 0.01289282, 0.01458167, 0.01501903, 0.01201636, 0.00769275, 0.00972211, 0.01252642, 0.01327281, 0.01293799, 0.01026753, 0.00657355, 0.00945044, 0.01276491, 0.01406715, 0.01466403, 0.01301821, 0.00903003, 0.01164714, 0.01455776, 0.01607489, 0.01663002, 0.01187837, 0.00808441, 0.0104685, 0.01383827, 0.01649445, 0.01639353, 0.01331881, 0.00912435, 0.01044648, 0.01351753, 0.01487833, 0.01352159, 0.01058696, 0.00770432, 0.01016661, 0.01402063, 0.0157928, 0.01550104, 0.0132151, 0.00959355, 0.0122053, 0.01496131, 0.01645502, 0.01574372, 0.0120913, 0.00826994, 0.01054483, 0.01394834, 0.01593839, 0.01531925, 0.01335041, 0.00897426, 0.01082644, 0.01369062, 0.01431115, 0.0136611, 0.01091354, 0.00752328, 0.01023224, 0.01421044, 0.01584971, 0.0157148, 0.01362039, 0.00980532, 0.01253661, 0.01532941, 0.01718117, 0.01567012, 0.01266161, 0.00790357, 0.01057425, 0.01413564, 0.01633955, 0.01544348, 0.01311699, 0.00873728, 0.01070244, 0.01350435, 0.01492286, 0.01325807, 0.01097922, 0.00775199, 0.01030958, 0.01411698, 0.01568317, 0.01532943, 0.01395219, 0.00953009, 0.0123385, 0.01448895, 0.01684323, 0.0153477, 0.01218026, 0.00827376, 0.01069151, 0.01348669, 0.01580773, 0.01514025, 0.01324154, 0.00923905, 0.01106182, 0.01310818, 0.01436532, 0.01344301, 0.0111976, 0.00791403, 0.01033014, 0.01354849, 0.01532041, 0.01561062, 0.01449134, 0.009956, 0.0125487, 0.01431181, 0.01646181, 0.01639625, 0.01314285, 0.00909131, 0.01107881, 0.01388928, 0.01600992, 0.01645691, 0.01394673, 0.00959608, 0.0108983, 0.01350092, 0.01433435, 0.01388873, 0.01182041, 0.00825965, 0.01073204, 0.01402679, 0.01545607, 0.01630112, 0.01469428, 0.01035118, 0.01263201, 0.01449885, 0.01663946, 0.01654851, 0.01300011, 0.008911, 0.01100903, 0.01378223, 0.01652053, 0.01727337, 0.01420244, 0.00996253, 0.01118296, 0.01334037, 0.01431894, 0.01389166, 0.01200947, 0.00843832, 0.01063012, 0.01339513, 0.01608079, 0.01656971, 0.01452689, 0.01031243, 0.01305873, 0.01468502, 0.01687857, 0.01699158, 0.01286354, 0.00915241, 0.01170516, 0.01396739, 0.0168273, 0.0163395, 0.01389893, 0.0100917, 0.01176638, 0.01360625, 0.01490665, 0.01349077, 0.01162856, 0.00864143, 0.01095941, 0.01388899, 0.01588027, 0.01610167, 0.01346313, 0.0104919, 0.01365085, 0.0150151, 0.01638464, 0.01689367, 0.0132407, 0.00895872, 0.01166414, 0.01437881, 0.01619034, 0.01556199, 0.01382112, 0.00933283, 0.01177895, 0.01355234, 0.01450243, 0.01326782, 0.01170689, 0.00856721, 0.01128111, 0.01435012, 0.01552651, 0.01545603, 0.01492174, 0.01066062, 0.01384346, 0.01538054, 0.01639474, 0.01670625, 0.01360178, 0.00966431, 0.01251309, 0.01420673, 0.01594411, 0.01720747, 0.01510318, 0.01076486, 0.01238088, 0.01373725, 0.01438407, 0.01384651, 0.01247401, 0.00872592, 0.01167016, 0.01395711, 0.01580848, 0.01565693, 0.01505718, 0.01096093, 0.01434031, 0.01505749, 0.01647327, 0.01537657, 0.01388584, 0.00960209, 0.01230412, 0.01401929, 0.01615998, 0.01463414, 0.01447587, 0.01005398, 0.01301945, 0.01335443, 0.01401549, 0.01328137, 0.01215463, 0.00886809, 0.01207951, 0.01434999, 0.0151864, 0.01455161, 0.01525031, 0.01083053, 0.01451905, 0.0154693, 0.01683589, 0.0152868, 0.01319098, 0.00978027, 0.01315052, 0.01449275, 0.01526535, 0.01555235, 0.01384621, 0.0103738, 0.01324764, 0.01420409, 0.01524208, 0.01312757, 0.01254154, 0.00888822, 0.01207047, 0.01465389, 0.01572558, 0.01555528, 0.01518996, 0.01137328, 0.01454385, 0.01585822, 0.01720711, 0.01662243, 0.01315617, 0.01095061, 0.0138653, 0.01491618, 0.01692288, 0.01604572, 0.01364468, 0.01201934, 0.01357605, 0.01409786, 0.01498139, 0.01298973, 0.01174305, 0.00960268, 0.0125575, 0.01539326, 0.01601551, 0.01443371, 0.01439898, 0.0119357, 0.01450663, 0.0160688, 0.017498, 0.01531697, 0.01297556, 0.01076692, 0.01300136, 0.0155842, 0.0176845, 0.01525154, 0.01257549, 0.01220598, 0.01344671, 0.01573576, 0.0161519, 0.01339609, 0.01156628, 0.01020884, 0.01267035, 0.01661098, 0.01720294, 0.01511502, 0.01478544, 0.01209811, 0.01495912, 0.01759418, 0.01868425, 0.01544864, 0.01309891, 0.01139066, 0.01364323, 0.01670961, 0.01804506, 0.01503584, 0.01411036, 0.0119349, 0.01414558, 0.0160563, 0.01631944, 0.01345234, 0.0121224, 0.0099446, 0.0130966, 0.01666982, 0.01763642, 0.01576411, 0.01508997, 0.01182861, 0.01522056, 0.01827872, 0.01938209, 0.01676374, 0.01402173, 0.01095179, 0.01352379, 0.0177785, 0.01908518, 0.01644083, 0.01485242, 0.01172583, 0.01320387, 0.01594012, 0.01661392, 0.01369113, 0.01275068, 0.00981703, 0.01253337, 0.01676881, 0.01764242, 0.01524091, 0.01538987, 0.01211489, 0.01492957, 0.01796954, 0.01874094, 0.01573191, 0.01371849, 0.01129357, 0.01318023, 0.017477, 0.01865177, 0.01545155, 0.01435292, 0.01205244, 0.01363104, 0.01623851, 0.01721575, 0.01331593, 0.0125619, 0.00997651, 0.01264382, 0.01546569, 0.01774568, 0.01445483, 0.01450293, 0.01182647, 0.01460159, 0.01511382, 0.01921743, 0.0148264, 0.01317797, 0.01148143, 0.01329599, 0.01465465, 0.01818126, 0.01508783, 0.01414424, 0.01169506, 0.01401738, 0.01445671, 0.01633528, 0.01323683, 0.01223061, 0.00968847, 0.0130632, 0.01494284, 0.01723943, 0.01467262, 0.01440512, 0.01149614, 0.01505669, 0.01538013, 0.01936914, 0.01535389, 0.01303466, 0.01118561, 0.01375424, 0.01528286, 0.01871034, 0.01578056, 0.0140946, 0.01205853, 0.01395939, 0.01440786, 0.01751578, 0.01310665, 0.01240731, 0.01011821, 0.01354444, 0.01496518, 0.01894174, 0.01446038, 0.01455424, 0.01161106, 0.01543486, 0.01607787, 0.02124161, 0.01529799, 0.01397473, 0.01116105, 0.01388917, 0.0142585, 0.01915007, 0.01441973, 0.01386322, 0.01273648, 0.01433303, 0.01454795, 0.01771918, 0.01369999, 0.01172708, 0.01069569, 0.01316073, 0.01442709, 0.01850768, 0.01492256, 0.01407933, 0.01311147, 0.01573467, 0.0152028, 0.02121918, 0.01583482, 0.0132712, 0.0127455, 0.01442663, 0.01388165, 0.01876595, 0.01578378, 0.01391243, 0.01412097, 0.01462936, 0.01357359, 0.01796634, 0.01422447, 0.01237493, 0.01167488, 0.01484079, 0.01396183, 0.01785567, 0.01515546, 0.01410743, 0.01376155, 0.01576055, 0.0149834, 0.0205146, 0.01636163, 0.01306685, 0.01366889, 0.01401749, 0.01318471, 0.01910854, 0.01517124, 0.01433827, 0.01449469, 0.01413017, 0.01347664, 0.01906439, 0.01402327, 0.01224347, 0.0117963, 0.01260986, 0.01416286, 0.01956716, 0.01497902, 0.01411824, 0.01415941, 0.01495102, 0.0146758, 0.02108753, 0.01527453, 0.01389319, 0.01366919, 0.01291071, 0.01305806, 0.02009446, 0.01423771, 0.01386877, 0.01452697, 0.0131481, 0.01413623, 0.01695596, 0.01278709, 0.01143058, 0.01182944, 0.01242722, 0.01340033, 0.01860151, 0.01383493, 0.0134337, 0.0139243, 0.01421952, 0.01587276, 0.02004301, 0.01444982, 0.01221796, 0.0138625, 0.01197515, 0.01381313, 0.01749222, 0.01352061, 0.01286002, 0.01317693, 0.0120988, 0.01239633, 0.01528593, 0.01249119, 0.01168283, 0.01105813, 0.01038962, 0.01249902, 0.01488939, 0.01408768, 0.01402489, 0.01362948, 0.0126642, 0.01490837, 0.01897513, 0.01531342, 0.01258511, 0.01431501, 0.01082454, 0.01299041, 0.01675521, 0.01655808, 0.01385673, 0.0138141, 0.01116461, 0.0114489, 0.01442088, 0.01410882, 0.01091011, 0.01066457, 0.0095114, 0.01009253, 0.01306211, 0.01666199, 0.0143384, 0.01377161, 0.01191118, 0.01241325, 0.01478823, 0.01847057, 0.01221581, 0.01307882, 0.01140897, 0.01139071, 0.01490057, 0.01964208, 0.0144855, 0.01470604, 0.01150513, 0.01434927, 0.01395076, 0.01700941, 0.01146067, 0.01436547, 0.00976357, 0.01352545, 0.01346151, 0.01799685, 0.01435555, 0.01706956, 0.01222958, 0.01418474, 0.01725406, 0.01773793, 0.01148937, 0.01474002, 0.01142036, 0.01353085, 0.01569823, 0.01891998, 0.01410898, 0.01825668, 0.01203458, 0.01395734, 0.01462759, 0.01643929, 0.00979367, 0.01549824, 0.01171464, 0.01667089, 0.01754778, 0.01749736, 0.01372693, 0.01871525, 0.01589484, 0.01681564, 0.02126667, 0.0185392, 0.01544353, 0.02240312, 0.01600391, 0.01757115, 0.01898183, 0.02095251, 0.0176343, 0.02410118, 0.0186027, 0.01703507, 0.01770245, 0.01895967, 0.01530814, 0.01947964, 0.01695823, 0.01547963, 0.01718126, 0.01872465, 0.01730646, 0.02194776, 0.02064816, 0.01817866, 0.0199883, 0.02062646, 0.01596794, 0.02186483, 0.01843845, 0.01834371, 0.01814545, 0.02077501, 0.01640828, 0.02338815, 0.01731006, 0.01852007, 0.01639539, 0.01863679, 0.01401276, 0.0194274, 0.0173009, 0.01860732, 0.01688205, 0.02005145, 0.01637218, 0.02281843, 0.01943794, 0.02157516, 0.02063514, 0.02002471, 0.01646506, 0.02303511, 0.01943786, 0.02030095, 0.01961976, 0.02078826, 0.01710734, 0.0236606, 0.01825694, 0.01875145, 0.01743325, 0.01775414, 0.01453868, 0.01909691, 0.01746133, 0.01805723, 0.01855789, 0.01952011, 0.01667374, 0.02276743, 0.02033893, 0.02090054, 0.02127062, 0.02098435, 0.01533996, 0.02332558, 0.01968452, 0.01869477, 0.01963652, 0.02287007, 0.0159006, 0.02442024, 0.01928625, 0.01956891, 0.01909255, 0.02062433, 0.01367383, 0.0199116, 0.01920843, 0.01924541, 0.019137, 0.02062467, 0.0154317, 0.02318319, 0.01984525, 0.02200064, 0.02108246, 0.02147502, 0.01425678, 0.02303857, 0.01975458, 0.02000879, 0.01953888, 0.0225872, 0.01453851, 0.02478389, 0.01901323, 0.01924847, 0.01933816, 0.02135128, 0.01287698, 0.02113985, 0.01893865, 0.01950303, 0.01972111, 0.02427924, 0.01616411, 0.02366232, 0.02147995, 0.02267829, 0.02143852, 0.02658954, 0.01660389, 0.02439436, 0.01989787, 0.02073494, 0.01987387, 0.02873705, 0.01588396, 0.0259237, 0.02003547, 0.02023436, 0.0181717, 0.02335128, 0.01473704, 0.02275072, 0.01754409, 0.01996707, 0.01878735, 0.02350559, 0.01775216, 0.02651053, 0.01931395, 0.02252744, 0.0204993, 0.02712833, 0.01759068, 0.02599889, 0.01862664, 0.02109927, 0.01816512, 0.0277757, 0.01733151, 0.02745881, 0.01807848, 0.02061535, 0.01543622, 0.02480634, 0.01619506, 0.02406497, 0.01734631, 0.01991106, 0.01610565, 0.02691278, 0.01772909, 0.02743009, 0.02115223, 0.02314447, 0.02092019, 0.03097281, 0.01786793, 0.02868162, 0.01877851, 0.02181685, 0.01923669, 0.03133175, 0.01999858, 0.03102718, 0.02091515, 0.02110784, 0.01765666, 0.02808943, 0.01823918, 0.02513915, 0.02020837, 0.01998998, 0.01773006, 0.02733622, 0.0210256, 0.02995511, 0.02218454, 0.02324901, 0.01912362, 0.03057317, 0.02131807, 0.02896167, 0.02078474, 0.01962854, 0.01926604, 0.03350097, 0.02314985, 0.03266287, 0.02262485, 0.01917676, 0.01799909, 0.02872926, 0.01920517, 0.02516617, 0.02031741, 0.01851935, 0.01974232, 0.02878465, 0.02027194, 0.02790407, 0.02345225, 0.02102086, 0.02310086, 0.02868967, 0.0191959, 0.02609756, 0.0229016, 0.0205542, 0.0227819, 0.03004612, 0.02129319, 0.02892875, 0.0238915, 0.02077793, 0.02117141, 0.02836105, 0.01824994, 0.02420213, 0.0225269, 0.01989861, 0.02086904, 0.02812644, 0.02122332, 0.02792877, 0.02542587, 0.02129196, 0.02339178, 0.03037071, 0.02153707, 0.02808037, 0.0228575, 0.02117886, 0.02167224, 0.03214284, 0.02235472, 0.02871773, 0.02314484, 0.02000494, 0.01975935, 0.0307335, 0.02014678, 0.02523333, 0.02208443, 0.0186404, 0.02242496, 0.03293626, 0.02354183, 0.02989012, 0.02353041, 0.02102388, 0.0249729, 0.0348332, 0.0204323, 0.02888996, 0.02349678, 0.02069898, 0.0242895, 0.03619136, 0.02085177, 0.03025534, 0.02249096, 0.01870281, 0.02102616, 0.0315804, 0.01850344, 0.02466785, 0.02099388, 0.0181396, 0.02130685, 0.03180008, 0.02121676, 0.02713147, 0.02471697, 0.02076068, 0.02424419, 0.03454266, 0.02049503, 0.02811741, 0.02338994, 0.02032675, 0.02272649, 0.03732879, 0.02085454, 0.02803809, 0.02248064, 0.02037841, 0.02157511, 0.03425863, 0.01760333, 0.02486264, 0.02206001, 0.01997136, 0.02073137, 0.03392104, 0.02164165, 0.02755606, 0.02485837, 0.02086509, 0.02370124, 0.03347614, 0.02080336, 0.02743167, 0.02200402, 0.02111839, 0.02229386, 0.03131879, 0.02251051, 0.0289818, 0.02398002, 0.01917336, 0.02243495, 0.03197123, 0.02103543, 0.02362025, 0.02326262, 0.02042896, 0.02073803, 0.03208367, 0.0243255, 0.02883118, 0.02721979, 0.02150259, 0.02289354, 0.03271854, 0.0242062, 0.02892271, 0.0260996, 0.02104712, 0.02082248, 0.03864634, 0.02650938, 0.03173807, 0.02547883, 0.02242961, 0.02217353, 0.03591597, 0.02216739, 0.03000942, 0.02340377, 0.02140635, 0.02288509, 0.03513747, 0.02488653, 0.03467062, 0.02796492, 0.02510036, 0.02764003, 0.03670225, 0.02527105, 0.03534206, 0.0266742, 0.02363144, 0.02629439, 0.03732474, 0.02540689, 0.037033, 0.02737733, 0.0226643, 0.02509482, 0.03572576, 0.02356303, 0.03268106, 0.02567839, 0.02264469, 0.02554637, 0.03529298, 0.02646221, 0.03632997, 0.02954381, 0.02648963, 0.02918689, 0.03816869, 0.02624067, 0.03653006, 0.02729426, 0.02471043, 0.0278111, 0.03810826, 0.02577431, 0.03700125, 0.02736989, 0.02345223, 0.02545943, 0.0344068, 0.02272475, 0.03039942, 0.02576868, 0.02364213, 0.02538918, 0.03576978, 0.02533791, 0.03537466, 0.03054534, 0.02716912, 0.02949139, 0.03792563, 0.02519898, 0.03550225, 0.02774342, 0.02524718, 0.02732812, 0.03942085, 0.02579385, 0.03817856, 0.02852324, 0.02435792, 0.02497716, 0.03528808, 0.02322788, 0.03190463, 0.02541922, 0.02241053, 0.02402714, 0.03601281, 0.0263196, 0.03738808, 0.0305047, 0.02855568, 0.02970474, 0.04005887, 0.02779476, 0.03720578, 0.02838094, 0.02675189, 0.02754478, 0.04044567, 0.02602959, 0.0383017, 0.02847597, 0.02519819, 0.02529129, 0.03571177, 0.02150426, 0.03206834, 0.02668555, 0.0240057, 0.02350706, 0.03689444, 0.02376592, 0.03678817, 0.02987507, 0.02692995, 0.03061171, 0.03889634, 0.02457045, 0.03666642, 0.02970091, 0.02658136, 0.02941134, 0.04047256, 0.02491758, 0.03888044, 0.02878095, 0.02459719, 0.02392537, 0.03461843, 0.02165174, 0.03043779, 0.02657818, 0.02341646, 0.02436415, 0.03492904, 0.02464444, 0.03532495, 0.03031136, 0.02624343, 0.03177568, 0.04086606, 0.02537075, 0.03452256, 0.02809192, 0.02312911, 0.02836097, 0.04129115, 0.02685203, 0.0348891, 0.02812523, 0.0225922, 0.02695534, 0.0341648, 0.02263881, 0.03082242, 0.02794206, 0.02314351, 0.02626762, 0.0343434, 0.02552854, 0.03399604, 0.03115858, 0.02706347, 0.0309875, 0.03778574, 0.02560157, 0.03334669, 0.02844627, 0.02533495, 0.02786229, 0.03674413, 0.02636429, 0.03337129, 0.02777564, 0.02372986, 0.02630725, 0.03249988, 0.02192056, 0.02993779, 0.02413687, 0.02282845, 0.02711513, 0.03482818, 0.02485172, 0.03333639, 0.02777573, 0.02800022, 0.03380131, 0.0353287, 0.02490415, 0.03346954, 0.02498625, 0.02553346, 0.03018305, 0.03233569, 0.02381027, 0.03712526, 0.02728671, 0.02468524, 0.03251737, 0.03217937, 0.01924613, 0.03262613, 0.03079238, 0.02711978, 0.03208698, 0.03354504, 0.02173538, 0.03787231, 0.04651912, 0.03173883, 0.03566802, 0.03883531, 0.02212268, 0.03606051, 0.04479722, 0.02862013, 0.03493449, 0.03939819, 0.02323087, 0.0398699, 0.04570713, 0.02397376, 0.03157162, 0.03235631, 0.02198002, 0.03259365, 0.04558197, 0.02308102, 0.03583271, 0.03374108, 0.02806255, 0.03792245, 0.05011541, 0.02702866, 0.03896386, 0.0366157, 0.02535046, 0.03484484, 0.04879446, 0.02640978, 0.03939323, 0.04169001, 0.02876529, 0.03990926, 0.04571787, 0.02470593, 0.03582521, 0.03335081, 0.02504439, 0.03305601, 0.04578516, 0.02499125, 0.0370338, 0.03524992, 0.02642964, 0.03883881, 0.05352499, 0.02917594, 0.0418468, 0.0378402, 0.02236135, 0.03812517, 0.04711846, 0.02770795, 0.03908229, 0.0405825, 0.0236624, 0.04052706, 0.04640719, 0.02547863, 0.04000269, 0.03809047, 0.024188, 0.03500738, 0.04955195, 0.02565481, 0.0398781, 0.04111577, 0.0286133, 0.04309489, 0.05486163, 0.03353227, 0.04802195, 0.04615553, 0.02698372, 0.04372445, 0.05656861, 0.03614198, 0.04956713, 0.05038452, 0.02983106, 0.04172495, 0.04524469, 0.02856144, 0.03940149, 0.03628023, 0.02347806, 0.03010708, 0.04187878, 0.02662648, 0.04464563, 0.04308459, 0.02989167, 0.03984188, 0.04742033, 0.02835233, 0.04645207, 0.04312586, 0.02572164, 0.03836602, 0.04684001, 0.03033819, 0.04965794, 0.04834981, 0.03325902, 0.04160329, 0.0504783, 0.03013219, 0.05424288, 0.04713614, 0.02863927, 0.03493361, 0.04728936, 0.02949365, 0.05622602, 0.05531344, 0.03640619, 0.04422371, 0.05621231, 0.03387453, 0.05141053, 0.05234884, 0.03354898, 0.0415714, 0.05429871, 0.02949616, 0.05084589, 0.05549979, 0.03754351, 0.04716804, 0.05497241, 0.02900687, 0.05178954, 0.05451968, 0.03185761, 0.03929659, 0.056342, 0.02717074, 0.0526008, 0.051301, 0.03603579, 0.04530168, 0.06442051, 0.03284119, 0.05485397, 0.05048634, 0.03417302, 0.0427981, 0.05655688, 0.03044233, 0.05595092, 0.05358345, 0.0341852, 0.04645992, 0.05178654, 0.03014409, 0.05175543, 0.05247179, 0.02640797, 0.0407034, 0.04912299, 0.02843545, 0.05202585, 0.04589028, 0.0305983, 0.04166413, 0.05509274, 0.03297881, 0.05505212, 0.04574477, 0.02799519, 0.04161501, 0.05581588, 0.03125591, 0.05411562, 0.04949595, 0.02958758, 0.0439528, 0.05428488, 0.02826227, 0.051546, 0.04556569, 0.02746206, 0.03854415, 0.05055441, 0.02712397, 0.05407272, 0.04804999, 0.02768179, 0.04244706, 0.05292055, 0.03095863, 0.05552696, 0.04568917, 0.02786864, 0.04013568, 0.05033406, 0.02956433, 0.05365723, 0.04279775, 0.02887594, 0.04221344, 0.04889298, 0.02701577, 0.05042652, 0.04118687, 0.02625258, 0.03559649, 0.04460505, 0.02530065, 0.0521808, 0.04370515, 0.02647888, 0.03887115, 0.04853818, 0.03193108, 0.05542034, 0.04543877, 0.02607152, 0.03890633, 0.04540239, 0.03147845, 0.05732797, 0.0488687, 0.02694753, 0.04163709, 0.04676705, 0.03068371, 0.05176304, 0.04214233, 0.02545078, 0.0354708, 0.0419309, 0.02694918, 0.04997563, 0.0437129, 0.02671778, 0.04045713, 0.04842637, 0.03226448, 0.05369679, 0.04276718, 0.02566976, 0.03745385, 0.04814396, 0.02859682, 0.05326588, 0.04994855, 0.02815723, 0.03846528, 0.04580965, 0.02496332, 0.04746014, 0.04715551, 0.02792842, 0.03380925, 0.04229053, 0.02379156, 0.04779945, 0.04738219, 0.02741368, 0.03627246, 0.05068987, 0.03021885, 0.04996144, 0.04882958, 0.02672897, 0.03724226, 0.05029969, 0.02948616, 0.04834925, 0.05076206, 0.02827858, 0.03934607, 0.05167532, 0.02750541, 0.04647327, 0.04873112, 0.02613546, 0.03707881, 0.05768471, 0.02541375, 0.04909499, 0.04930242, 0.03028657, 0.03707533, 0.05864812, 0.02995383, 0.05065244, 0.04858099, 0.02702366, 0.0387749, 0.06339536, 0.03258108, 0.04601475, 0.05961734, 0.02740895, 0.03849064, 0.05928119, 0.02598609, 0.04409118, 0.05282768, 0.02457158, 0.03523133, 0.04794658, 0.02385818, 0.04175511, 0.05582078, 0.02500505, 0.03977026, 0.06129728, 0.02940888, 0.04727309, 0.05355085, 0.02969956, 0.04178324, 0.05997853, 0.03172278, 0.04720509, 0.04954218, 0.02876404, 0.03907557, 0.0576986, 0.03067462, 0.04892651, 0.04375627, 0.02799079, 0.03352127, 0.05814426, 0.02801485, 0.04796041, 0.04665611, 0.02807584, 0.03500821, 0.05993988, 0.03435395, 0.04911566, 0.05100003, 0.02770511, 0.03974431, 0.06047805, 0.03157901, 0.04282202, 0.04500526, 0.02759019, 0.03781971, 0.06041172, 0.03436091, 0.04624267, 0.04573203, 0.02603704, 0.03619142, 0.05924785, 0.03240164, 0.04145986, 0.04826249, 0.02958195, 0.03752309, 0.06873974, 0.03413331, 0.04271612, 0.04343196, 0.02612999, 0.03571195, 0.06310395, 0.03081453, 0.04673622, 0.04647371, 0.03053808, 0.03510495, 0.05758502, 0.03169348, 0.03888848, 0.04686688, 0.02715265, 0.03327438, 0.06135096, 0.03259083, 0.04477984, 0.05254289, 0.02689424, 0.03618265, 0.05966845, 0.03800053, 0.04097005, 0.05087578, 0.02559607, 0.03608054, 0.06297407, 0.0371268, 0.04436889, 0.05506145, 0.02720618, 0.03241118, 0.08214074, 0.0507785, 0.05388574, 0.05520893, 0.03042509, 0.04045656, 0.08444641, 0.04419541, 0.05260983, 0.05906982, 0.03504594, 0.04618635, 0.07271059, 0.04672687, 0.04506906, 0.06929855, 0.04198628, 0.05986038, 0.07807583, 0.04561288, 0.04249277, 0.07333168, 0.0489897, 0.06173964, 0.07798009, 0.04363477, 0.04814534, 0.0694886, 0.06042299, 0.0635724, 0.08012847, 0.05203358, 0.05425765, 0.09122153, 0.07045261, 0.07024609, 0.08015573, 0.05357469, 0.04626177, 0.07216959, 0.06310602, 0.0719213, 0.09253721, 0.05158032, 0.046232, 0.06219573, 0.05628165, 0.07163185, 0.06664422, 0.04732766, 0.04466894, 0.07003532, 0.06146212, 0.06996801, 0.07548364, 0.04822559, 0.04703643, 0.07573209, 0.05405938, 0.07309546, 0.07481048, 0.04031318, 0.04729299, 0.05965009, 0.05289789, 0.06601912, 0.06037334, 0.03727323, 0.04408168, 0.06099091, 0.05978185, 0.0741834, 0.05739255, 0.03241595, 0.03435464, 0.05962068, 0.06325085, 0.06754549, 0.06385357, 0.03853737, 0.04649042, 0.07480784, 0.06434885, 0.07356891, 0.0891709, 0.03695025, 0.04444046, 0.07579623, 0.05356478, 0.0723792, 0.07787165, 0.0355102, 0.04891398, 0.08111829, 0.0592963, 0.08595993, 0.06313478, 0.03357925, 0.04795962, 0.0758876, 0.06111126, 0.08224207, 0.07381432, 0.04914235, 0.06576709, 0.10038411, 0.08131178, 0.08346091, 0.08792706, 0.04465855, 0.06639083, 0.11850044, 0.08629069, 0.09418964, 0.07251927, 0.04918852, 0.05512803, 0.11434681, 0.11137731, 0.09328862, 0.071541, 0.05288339, 0.0400446, 0.09627753, 0.11878876, 0.07581469, 0.09413929, 0.07052214, 0.05991703, 0.09384599, 0.13785301, 0.00451518]
CTCF-bound=[0.05710954, 0.0444356, 0.06167109, 0.08214512, 0.08558565, 0.07304075, 0.05029744, 0.05395782, 0.05599325, 0.09009919, 0.07858445, 0.07852022, 0.05422302, 0.05718783, 0.05594128, 0.09032229, 0.08855692, 0.07231267, 0.06118607, 0.05938215, 0.06437044, 0.08746519, 0.09756359, 0.06380814, 0.06410193, 0.05629864, 0.06245939, 0.09054232, 0.09449538, 0.05777002, 0.05637631, 0.05488446, 0.0671372, 0.09583312, 0.08799078, 0.05675157, 0.05351735, 0.05348139, 0.06188489, 0.08812804, 0.08680767, 0.06050412, 0.0541243, 0.05475432, 0.05543613, 0.08132491, 0.08492379, 0.05234721, 0.04665539, 0.04594961, 0.05147517, 0.07197019, 0.07879438, 0.04348762, 0.05002814, 0.05066525, 0.05319124, 0.07347914, 0.07279736, 0.04807507, 0.04293199, 0.04618745, 0.05302, 0.0690221, 0.06342404, 0.04256939, 0.03753734, 0.04220878, 0.05157869, 0.06769673, 0.06330564, 0.04233552, 0.03340968, 0.04259006, 0.04609475, 0.06233023, 0.05412703, 0.04075974, 0.03632978, 0.04384845, 0.04757018, 0.06018676, 0.05408859, 0.0475653, 0.03598906, 0.04298025, 0.04612059, 0.05763398, 0.04660317, 0.05045711, 0.03665445, 0.03883696, 0.04328264, 0.05211652, 0.04479627, 0.0434501, 0.03077199, 0.0374049, 0.04180099, 0.05289004, 0.03912098, 0.04280644, 0.02722583, 0.03294301, 0.03757453, 0.04971383, 0.04334906, 0.04185494, 0.0252025, 0.02999934, 0.03524721, 0.04779857, 0.04461467, 0.04611948, 0.0281253, 0.02906051, 0.02895484, 0.04520521, 0.0395773, 0.04065797, 0.02280194, 0.02590586, 0.0273155, 0.04535086, 0.03380891, 0.04213326, 0.02272951, 0.0255923, 0.0271093, 0.04667873, 0.03242486, 0.04165378, 0.02176334, 0.02367573, 0.02568888, 0.04433741, 0.03104329, 0.03859874, 0.02217524, 0.02451269, 0.02826315, 0.0428717, 0.03149715, 0.04111686, 0.02271752, 0.02272071, 0.02677298, 0.03822409, 0.03429247, 0.03578154, 0.02481512, 0.02223662, 0.02802359, 0.03801807, 0.03264958, 0.03799697, 0.02333595, 0.02300917, 0.02629864, 0.0359305, 0.02631879, 0.03489662, 0.02590737, 0.02275497, 0.02644918, 0.03684188, 0.0261714, 0.03187298, 0.02242963, 0.02210404, 0.02552019, 0.03566134, 0.02348664, 0.03397406, 0.02140234, 0.02500015, 0.02857669, 0.02857987, 0.02729975, 0.04554991, 0.02016558, 0.02713514, 0.02825133, 0.02889728, 0.02490009, 0.04335158, 0.02239091, 0.02697135, 0.02784464, 0.02818667, 0.02565682, 0.03960292, 0.02073051, 0.02421077, 0.02374429, 0.02828968, 0.02306115, 0.04135767, 0.01767677, 0.02268967, 0.0223459, 0.02509797, 0.02334033, 0.04080781, 0.01578851, 0.02114482, 0.02307707, 0.02251903, 0.02046707, 0.03015181, 0.02155597, 0.02346371, 0.02326334, 0.02150371, 0.01829022, 0.03012163, 0.01983063, 0.0244633, 0.01944731, 0.0200692, 0.01678122, 0.02435741, 0.01664653, 0.0245651, 0.01692721, 0.02051698, 0.01600272, 0.02420587, 0.01664591, 0.02481919, 0.01832025, 0.01503202, 0.01482477, 0.02018611, 0.0208383, 0.02376819, 0.01743441, 0.0146662, 0.01400318, 0.02079715, 0.01631169, 0.01864492, 0.01256229, 0.01398215, 0.01297636, 0.01580665, 0.01211965, 0.01444374, 0.00922878, 0.01204461, 0.01083805, 0.01412206, 0.01041335, 0.01351787, 0.01064287, 0.01153338, 0.01015156, 0.01544631, 0.01111521, 0.0126583, 0.01167731, 0.01123045, 0.01188878, 0.0160022, 0.01127142, 0.01243727, 0.01408344, 0.01056862, 0.01213907, 0.01500675, 0.01011124, 0.0126931, 0.01125759, 0.00937431, 0.01043267, 0.0134935, 0.0096383, 0.01262855, 0.01410461, 0.01021856, 0.00962594, 0.01399566, 0.01136389, 0.01263982, 0.01228592, 0.00995304, 0.00959898, 0.01461424, 0.00954058, 0.01126539, 0.0109375, 0.00955884, 0.0094383, 0.01302128, 0.00841859, 0.01121765, 0.01183801, 0.00869279, 0.00938305, 0.01236537, 0.00834616, 0.01067533, 0.01108527, 0.00837138, 0.00802182, 0.0116166, 0.00877598, 0.01024329, 0.00885388, 0.00878258, 0.00829767, 0.01264992, 0.00818425, 0.01057191, 0.0089409, 0.008188, 0.00804757, 0.01207352, 0.00712529, 0.00937211, 0.00722125, 0.00727705, 0.0071349, 0.0110067, 0.0072449, 0.00944322, 0.00825294, 0.00753315, 0.00696427, 0.01092801, 0.0095062, 0.01010728, 0.00883584, 0.00831265, 0.00795228, 0.01242412, 0.00841975, 0.01061447, 0.00835409, 0.00830713, 0.00732316, 0.01062243, 0.00766821, 0.00974696, 0.0076647, 0.00745219, 0.00670656, 0.01038868, 0.0072955, 0.00886621, 0.00759768, 0.00757101, 0.00707245, 0.01166631, 0.00932143, 0.00924107, 0.00894358, 0.00845289, 0.00814752, 0.0138646, 0.00856603, 0.00986096, 0.00795288, 0.00817233, 0.00793382, 0.01268821, 0.00702696, 0.00911703, 0.00772283, 0.00754027, 0.00775633, 0.01239607, 0.00699338, 0.00859675, 0.00788308, 0.0078469, 0.00762, 0.01281707, 0.00806154, 0.00883529, 0.00907605, 0.00867928, 0.0080817, 0.01350144, 0.00754839, 0.00967786, 0.00837503, 0.00846934, 0.00783176, 0.01189835, 0.00633969, 0.00889054, 0.00754824, 0.00766935, 0.00711752, 0.01097104, 0.00637422, 0.008661, 0.00700919, 0.00758801, 0.00708204, 0.01103613, 0.00730514, 0.00892771, 0.00749718, 0.00776669, 0.00731771, 0.01182118, 0.00637223, 0.00876934, 0.00665987, 0.00757116, 0.00712423, 0.01096195, 0.00579053, 0.00888434, 0.00662682, 0.00738361, 0.00678724, 0.01097303, 0.00600009, 0.00839433, 0.00666729, 0.00753033, 0.00667511, 0.01069451, 0.00697255, 0.00872604, 0.00721927, 0.00821646, 0.00711843, 0.01175716, 0.00660606, 0.00926346, 0.00706329, 0.00846444, 0.00696663, 0.01125604, 0.00572573, 0.00899632, 0.00675601, 0.00764686, 0.00657502, 0.01052046, 0.00570677, 0.0085354, 0.00670558, 0.00730781, 0.00659649, 0.01102732, 0.00674126, 0.00930747, 0.00742854, 0.00761793, 0.0071205, 0.01194591, 0.00631138, 0.00926605, 0.00681217, 0.00737355, 0.00672199, 0.01085831, 0.00535876, 0.00868481, 0.00673402, 0.00647188, 0.00663981, 0.01022808, 0.00592297, 0.00849906, 0.006664, 0.00673786, 0.00656717, 0.01120159, 0.00704866, 0.00895915, 0.00792568, 0.00761148, 0.00732863, 0.01300402, 0.00632095, 0.00868744, 0.00724685, 0.00743524, 0.00689641, 0.01178731, 0.00534166, 0.00825075, 0.00703624, 0.00681654, 0.00659845, 0.01120413, 0.0054554, 0.00782002, 0.00661797, 0.00698004, 0.00654548, 0.01200535, 0.00692197, 0.00860435, 0.00731356, 0.00783689, 0.00727119, 0.01365337, 0.006648, 0.00864637, 0.00673346, 0.00792271, 0.00724308, 0.01304276, 0.00553849, 0.00814537, 0.00637035, 0.00713422, 0.00667408, 0.01141009, 0.00533783, 0.00764836, 0.00635558, 0.00736075, 0.00663035, 0.0121155, 0.00694967, 0.0087471, 0.00730538, 0.00789741, 0.0070611, 0.01362908, 0.00662432, 0.00888668, 0.00682578, 0.00780219, 0.00672446, 0.01270371, 0.00558408, 0.00811702, 0.00642274, 0.00683862, 0.00634752, 0.01151163, 0.00551302, 0.00768146, 0.00612234, 0.00689868, 0.00614243, 0.01159726, 0.00689409, 0.00832136, 0.00694924, 0.00752904, 0.0071634, 0.0133439, 0.00662021, 0.00894197, 0.00650738, 0.00755843, 0.00704764, 0.01264699, 0.00559822, 0.00813323, 0.00622771, 0.00659027, 0.00659405, 0.01151637, 0.00528362, 0.00728453, 0.0057997, 0.00633908, 0.00626554, 0.0112112, 0.00614633, 0.00782117, 0.00672264, 0.00704393, 0.00674072, 0.0115673, 0.00587014, 0.00772707, 0.00656724, 0.00713336, 0.00650806, 0.01120463, 0.00524304, 0.00726835, 0.0065633, 0.00650734, 0.00623352, 0.01009262, 0.00543836, 0.00651897, 0.00588355, 0.00684239, 0.00642933, 0.01033063, 0.00683743, 0.00750988, 0.00703566, 0.00742847, 0.00694696, 0.01164034, 0.00640502, 0.00765082, 0.00646475, 0.00735708, 0.00642082, 0.01061688, 0.00522406, 0.0074281, 0.0061281, 0.00658636, 0.00613374, 0.00976676, 0.00508421, 0.00701885, 0.00597039, 0.00661401, 0.00603376, 0.01055546, 0.00625152, 0.00798476, 0.00670182, 0.0071554, 0.00668558, 0.0124764, 0.00600421, 0.00824354, 0.00624481, 0.00704646, 0.00620502, 0.01129803, 0.00519894, 0.00794527, 0.00620533, 0.00627738, 0.00600385, 0.01029499, 0.00532611, 0.00705566, 0.00587904, 0.00613634, 0.00582491, 0.00952456, 0.00599292, 0.00801487, 0.00618146, 0.0068133, 0.00636, 0.01036721, 0.00594461, 0.0079738, 0.00581889, 0.00680562, 0.00603016, 0.00940852, 0.0049591, 0.00767382, 0.00555915, 0.00614746, 0.00581798, 0.00906468, 0.00495458, 0.00667381, 0.00580109, 0.00627112, 0.00582548, 0.01019345, 0.00628842, 0.00814885, 0.00641379, 0.00710002, 0.00658195, 0.01152286, 0.00642368, 0.00816045, 0.0062989, 0.0074936, 0.00607992, 0.01107805, 0.00517666, 0.00772905, 0.00584163, 0.00641087, 0.00562513, 0.0097241, 0.00483267, 0.00665374, 0.00544574, 0.00648099, 0.00565196, 0.00993689, 0.00577907, 0.00755515, 0.00571814, 0.00715614, 0.00602711, 0.01124164, 0.0057504, 0.00740266, 0.00531541, 0.00688753, 0.00570652, 0.01018918, 0.00499367, 0.00697488, 0.00498065, 0.00623975, 0.00550845, 0.00969302, 0.00493672, 0.00586865, 0.00486396, 0.00617041, 0.00560832, 0.00937281, 0.00616464, 0.00732588, 0.00556359, 0.00647633, 0.00593401, 0.01167118, 0.00596303, 0.0073408, 0.00510433, 0.00686747, 0.00575396, 0.01065398, 0.00506167, 0.00686173, 0.00484954, 0.00604143, 0.00547023, 0.00940106, 0.00475941, 0.00553906, 0.00491189, 0.00598378, 0.00546394, 0.00984678, 0.00561242, 0.0066704, 0.00538099, 0.00621061, 0.00608211, 0.01083622, 0.00556721, 0.00663618, 0.00559249, 0.00650469, 0.00588554, 0.00951953, 0.00481999, 0.0061728, 0.00502247, 0.00561135, 0.00543172, 0.00883231, 0.00460418, 0.0052631, 0.00499221, 0.00563897, 0.00550933, 0.00808925, 0.00518677, 0.00649121, 0.00550987, 0.00627394, 0.0057802, 0.00929683, 0.00475044, 0.00614095, 0.00476289, 0.00590538, 0.00537144, 0.00772844, 0.00415076, 0.0057804, 0.00452364, 0.00540268, 0.00541036, 0.00664495, 0.00377116, 0.0046139, 0.00447743, 0.00504158, 0.00550123, 0.0066803, 0.00420541, 0.00557875, 0.00515616359, 0.00574828358, 0.00615748, 0.00770632, 0.00410293, 0.00535347, 0.00451739, 0.0053651, 0.00547367, 0.00668777, 0.00365529, 0.00505518, 0.00445251, 0.00485596, 0.00537111, 0.00611615, 0.00356325, 0.00443499, 0.0042758, 0.00501949, 0.00525727, 0.00628312, 0.00462923, 0.00554305, 0.0052517, 0.00608299, 0.00608111, 0.00732234, 0.00428886, 0.00526471, 0.00453828, 0.00600035, 0.00582595, 0.00650556, 0.00376072, 0.00491415, 0.00444415, 0.00528733, 0.00558715, 0.00622309, 0.00357346, 0.00431563, 0.00430944, 0.00547767, 0.00544353, 0.00640083, 0.00420085, 0.00519693, 0.00470068, 0.0059888, 0.00577995, 0.00732126, 0.00392791, 0.00499515, 0.00443265, 0.00607184, 0.00574987, 0.00663041, 0.00358673, 0.0047911, 0.00430026, 0.00559255, 0.00566006, 0.00651428, 0.00346944, 0.00423316, 0.00413861, 0.00579207, 0.00578658, 0.00673058, 0.00419564, 0.00559611, 0.00463027, 0.00640372, 0.00635256, 0.0076665, 0.00416508, 0.00518802, 0.00419212, 0.00612233, 0.00595707, 0.00694911, 0.00364782, 0.00482232, 0.00400175, 0.00538323, 0.00563071, 0.00636899, 0.0034302, 0.00403005, 0.00403137, 0.00542409, 0.00539788, 0.00660422, 0.0041902, 0.0050549, 0.00456741638, 0.00619305437, 0.00601232, 0.00758556, 0.00410241, 0.00479062, 0.00445189, 0.00600389, 0.00576034, 0.00676946, 0.00361149, 0.00444558, 0.00451612, 0.00549501, 0.00567586, 0.00644314, 0.00357588, 0.00376344, 0.00448154, 0.00578705, 0.00553005, 0.0065993, 0.00425095, 0.0046879, 0.00494254194, 0.00628107693, 0.00620478, 0.00787556, 0.00414189, 0.00466767, 0.00450457, 0.00615188, 0.00594694, 0.00707565, 0.0035697, 0.0043915, 0.00413117, 0.00541789, 0.00553635, 0.00655842, 0.00343414, 0.003716, 0.00407697, 0.00548445, 0.00540793, 0.00652837, 0.00413691, 0.00451742, 0.00470883073, 0.00607620878, 0.00612724, 0.00766337, 0.00405638, 0.00427727, 0.00429117, 0.00589851, 0.00593926, 0.00667667, 0.00347769, 0.00403105, 0.00411716, 0.00544743, 0.00553635, 0.00617457, 0.00328957, 0.00350084, 0.00405025, 0.00551669, 0.00514577, 0.00624662, 0.00378879, 0.00430954, 0.00434358, 0.0060989, 0.00584575, 0.00767467, 0.00383095, 0.00427965, 0.00406528, 0.00593185, 0.00581769, 0.00687301, 0.00340578, 0.00413574, 0.00413699, 0.00531061, 0.00557044, 0.0063554, 0.00323277, 0.00352209, 0.00417912, 0.00538594, 0.00536214, 0.00667338, 0.00395406, 0.0045583, 0.00453408388, 0.00605685916, 0.00611979, 0.00759077, 0.00393462, 0.00450829, 0.00414937, 0.00581289, 0.00565758, 0.00671916, 0.00342758, 0.0041673, 0.00389995, 0.00523484, 0.00525543, 0.00629816, 0.00326592, 0.00358629, 0.00395036, 0.00524924, 0.00506164, 0.00633296, 0.00391359, 0.00453214, 0.0044291555, 0.00583865121, 0.00589163, 0.00743025, 0.00386913, 0.00442286, 0.00422983, 0.00577265, 0.00569509, 0.00676413, 0.0034952, 0.00422286, 0.00400094, 0.00515287, 0.00562642, 0.00624155, 0.003324, 0.00367402, 0.00405496, 0.00558809, 0.00548329, 0.0063971, 0.00399883, 0.00482987, 0.0044181617, 0.00614948478, 0.00627363, 0.00768293, 0.00391399, 0.00465043, 0.0040509, 0.00596917, 0.00602327, 0.00696888, 0.00345408, 0.00442994, 0.00381261, 0.00512062, 0.00567654, 0.00647374, 0.00335463, 0.00381133, 0.00402083, 0.00534265, 0.0053408, 0.00674838, 0.00407983, 0.0049312, 0.00434694858, 0.00591603527, 0.00608749, 0.00795064, 0.00401437, 0.00484777, 0.00423191, 0.00574774, 0.00565937, 0.00716311, 0.00356224, 0.0045078, 0.00405483, 0.00520237, 0.00540657, 0.00651252, 0.00340287, 0.00401747, 0.0039689, 0.00533738, 0.00542748, 0.00683253, 0.00409425, 0.0050279, 0.00435846, 0.00590052, 0.00627986, 0.00806809, 0.00403303, 0.0049564, 0.00409667, 0.005996, 0.00605405, 0.00741011, 0.00354437, 0.00456526, 0.00379742, 0.00523157, 0.00592111, 0.00688283, 0.00338364, 0.00408528, 0.00384651, 0.0053518, 0.0056797, 0.00700227, 0.00420869, 0.0053918, 0.00410942, 0.00598504, 0.00656749, 0.00816379, 0.00394846, 0.00481145, 0.00376325, 0.0058898, 0.00620716, 0.00740322, 0.00348202, 0.00473082, 0.00346057, 0.00525872, 0.00594376, 0.00684837, 0.00354203, 0.0042031, 0.00363889, 0.00555302, 0.0058944, 0.0070816, 0.00430418, 0.00506216, 0.00399285415, 0.00621945923, 0.00662644, 0.00813892, 0.00412375, 0.0047449, 0.00382078, 0.00587846, 0.00628785, 0.00740563, 0.00368799, 0.00478084, 0.00352008, 0.00512937, 0.00604612, 0.00683357, 0.00350749, 0.00417642, 0.00370578, 0.00531573, 0.00582261, 0.00696814, 0.0041732, 0.0053378, 0.00409678975, 0.00609553326, 0.00658688, 0.00811027, 0.00404334, 0.00501277, 0.00390329, 0.0058394, 0.00630918, 0.00726803, 0.00362645, 0.00459107, 0.00367245, 0.00520687, 0.00611587, 0.00663378, 0.00345965, 0.004089, 0.00377573, 0.00567913, 0.00601672, 0.00683626, 0.00417885, 0.00511149, 0.00407915, 0.00602251, 0.006843, 0.00776943, 0.0039809, 0.00488167, 0.00376986, 0.00581985, 0.00648882, 0.00708843, 0.00356295, 0.00482047, 0.00350795, 0.00505024, 0.00630188, 0.00662653, 0.00342893, 0.00411286, 0.00375299, 0.00539532, 0.00607087, 0.00713497, 0.00417484, 0.00518639, 0.00414642, 0.00598227, 0.00685925, 0.00791221, 0.00390727, 0.00487328, 0.00385788, 0.00559324, 0.00617977, 0.00692654, 0.00346294, 0.00455806, 0.00357641, 0.00480756, 0.00569708, 0.00647738, 0.00324764, 0.00412359, 0.00373921, 0.00499167, 0.00549922, 0.00673183, 0.00391395, 0.00520584, 0.00404318, 0.00567376, 0.0063995, 0.00788765, 0.00374067, 0.00493304, 0.00381948, 0.00539737, 0.0060093, 0.00703223, 0.00329, 0.00461811, 0.00348512, 0.0047747, 0.00586856, 0.00635352, 0.00320006, 0.00405932, 0.00378642, 0.00509461, 0.00569766, 0.00672695, 0.00387064, 0.00510327, 0.0041178572, 0.00563713768, 0.0062732, 0.00758988, 0.0037456, 0.0045972, 0.00374645, 0.00546081, 0.00592118, 0.00689222, 0.00333964, 0.00443645, 0.00354233, 0.00448387, 0.00552515, 0.00646666, 0.00323766, 0.0039709, 0.00365073, 0.00480636, 0.00549105, 0.00694934, 0.00393469, 0.0050226, 0.00414995104, 0.00551980222, 0.00655228, 0.00797005, 0.00377781, 0.00469769, 0.00396024, 0.00534365, 0.00612309, 0.00722436, 0.00333083, 0.00442599, 0.0036494, 0.00429927, 0.00549825, 0.00640514, 0.00321602, 0.00391515, 0.00382057, 0.00477492, 0.00545589, 0.00685191, 0.00386551, 0.0050439, 0.00424569938, 0.00529196067, 0.00607859, 0.00770528, 0.00368507, 0.00461839, 0.00387839, 0.00498887, 0.00567265, 0.0070854, 0.00330159, 0.00449781, 0.00369218, 0.00427608, 0.00540859, 0.0064656, 0.00324605, 0.00402859, 0.00381362, 0.00464171, 0.00537695, 0.00673092, 0.00383132, 0.00491009, 0.00432360405, 0.00508869393, 0.00613294, 0.00758492, 0.0035164, 0.0044392, 0.00398949, 0.00473973, 0.00561138, 0.00690982, 0.00323038, 0.00423915, 0.003829, 0.00414791, 0.00507161, 0.00635695, 0.00310813, 0.00371425, 0.00405474, 0.00454612, 0.00514225, 0.00676584, 0.00372789, 0.00475768, 0.00457427418, 0.00492713554, 0.00570787, 0.00778728, 0.00371823, 0.00447642, 0.00431172, 0.00470037, 0.0053527, 0.0070748, 0.00335342, 0.00436257, 0.00389554, 0.0040746, 0.00530811, 0.00640024, 0.00307823, 0.00373872, 0.00401959, 0.00437511, 0.00528766, 0.0066842, 0.00381535, 0.00460276, 0.00447527273, 0.00483244238, 0.00602386, 0.0077342, 0.00354539, 0.00429348, 0.00424189, 0.00473652, 0.00561256, 0.00701878, 0.00316174, 0.00425272, 0.00398500403, 0.00409418764, 0.00535788, 0.00653138, 0.00314806, 0.00384551, 0.00417727, 0.00443628, 0.00532399, 0.00700084, 0.00390037, 0.00476745, 0.00475564692, 0.00488490006, 0.00588869, 0.00796945, 0.00369245, 0.00448553, 0.00425447, 0.00485592, 0.00549697, 0.00711395, 0.00328921, 0.00427889, 0.00392198516, 0.00438811211, 0.00534187, 0.00657193, 0.00323136, 0.00389448, 0.00397378, 0.00457692, 0.00529289, 0.00697221, 0.00393538, 0.0049557, 0.00447469717, 0.00489762891, 0.00593614, 0.00798506, 0.0037598, 0.00465614, 0.0040946, 0.00459031, 0.00568858, 0.00709159, 0.00336256, 0.00441809, 0.00369743491, 0.00410386594, 0.00526009, 0.00662309, 0.00344425, 0.00402729, 0.00372214, 0.00404966, 0.00506076, 0.0067034, 0.0041682, 0.0049193, 0.00396213401, 0.00429498916, 0.00543007, 0.00752198, 0.0039304, 0.0045063, 0.0040121, 0.00414278, 0.00499957, 0.00659312, 0.00361748, 0.0044454, 0.00387529493, 0.00379280653, 0.00494017, 0.00617146, 0.003789, 0.00386915, 0.00403411, 0.00383727, 0.00503097, 0.00635721, 0.00446485, 0.00463034, 0.00446468685, 0.00426132325, 0.00539203, 0.0070133, 0.00410753, 0.00438604, 0.00465166, 0.00425774, 0.00524757, 0.00649241, 0.00382608, 0.00417302, 0.00424333, 0.00411836, 0.00505081, 0.00598325, 0.00365048, 0.00369651, 0.00422493, 0.00375927, 0.00487151, 0.00616202, 0.0043328, 0.00450247, 0.0044687, 0.00404867, 0.00515699, 0.00691166, 0.00400494, 0.00438484, 0.00458969, 0.00415965, 0.00509472, 0.00626696, 0.00358841, 0.00394987, 0.00406535, 0.00385608, 0.00485758, 0.00605195, 0.00351994, 0.00370167, 0.00423819, 0.00381121, 0.00491996, 0.0062437, 0.00413462, 0.00446767, 0.00444767, 0.0043439, 0.00545115, 0.00684158, 0.0038009, 0.00428586, 0.0043761, 0.00455901, 0.00544627, 0.00642109, 0.00349017, 0.0041726, 0.00383949, 0.00423805, 0.00512153, 0.00618608, 0.00335104, 0.00379382, 0.00402982, 0.00359267, 0.00498292, 0.00669085, 0.00406462, 0.00467199, 0.00440752, 0.00394821, 0.00538182, 0.0075379, 0.00389438, 0.00439504, 0.00449107, 0.00394673, 0.0051361, 0.00674486, 0.00343467, 0.00418487, 0.00402186, 0.00368194, 0.00490339, 0.006674, 0.00332338, 0.00377624, 0.00430444, 0.0035453, 0.00508713, 0.00680814, 0.00393313, 0.00463753, 0.0044326433, 0.00387252425, 0.00548309, 0.00764902, 0.0037075, 0.00435313, 0.00470034, 0.00383689, 0.00528574, 0.00702598, 0.00327785, 0.0040894, 0.00398464, 0.00345615, 0.005336, 0.00679564, 0.00328698, 0.00385511, 0.00433693, 0.003417, 0.00574698, 0.00687048, 0.00401473, 0.00462966, 0.00446469523, 0.00366229587, 0.00605943, 0.00773975, 0.00377145, 0.00440827, 0.00434437, 0.00363009, 0.00577307, 0.00689117, 0.00329374, 0.00413506, 0.00391799, 0.00328251, 0.00503407, 0.00657427, 0.00331078, 0.00387014, 0.00417974, 0.00334824, 0.00556955, 0.00656689, 0.00397183, 0.0045537, 0.004099702, 0.00353061943, 0.00569454, 0.00737547, 0.00377642, 0.00438354, 0.00414499, 0.00357254, 0.00543999, 0.00680205, 0.00328083, 0.0040382, 0.00371758, 0.00322652, 0.00512628, 0.00646171, 0.00324783, 0.00367591, 0.00391419, 0.00327135, 0.00527056, 0.00671044, 0.00384036, 0.00445745, 0.00404068874, 0.00358022097, 0.00567777, 0.00752752, 0.00369091, 0.00434842, 0.00402244, 0.0035788, 0.00520845, 0.00680326, 0.00328322, 0.00393189, 0.00356796, 0.00314884, 0.00500308, 0.00644993, 0.0032919, 0.00369666, 0.00389947, 0.00330476, 0.00530264, 0.00665151, 0.00394264, 0.0044575, 0.0040332661, 0.00355527038, 0.00564141, 0.00752416, 0.00371718, 0.00430534, 0.00402564, 0.00355003, 0.00523534, 0.00687349, 0.0032569, 0.00395967, 0.00354678, 0.00323523, 0.00492563, 0.00645286, 0.00320677, 0.00365493, 0.00379231, 0.00328657, 0.00523541, 0.00658752, 0.00383889, 0.00442724, 0.00399499619, 0.00354717742, 0.0055498, 0.0074578, 0.00364856, 0.00429292, 0.00400741, 0.00358222, 0.00530063, 0.00687061, 0.00326637, 0.00399153, 0.00358302, 0.00322512, 0.00496073, 0.00653338, 0.00326002, 0.00372594, 0.00383896, 0.00328706, 0.00520614, 0.00672453, 0.0038758, 0.00447581, 0.00402740203, 0.0035919603, 0.00560578, 0.00762971, 0.00377032, 0.00426058, 0.00393237, 0.00359745, 0.00524586, 0.00690058, 0.00325466, 0.00371307, 0.00343913306, 0.00316788466, 0.00474, 0.00635933, 0.00324123, 0.00339482, 0.00359426, 0.00328922, 0.00491714, 0.00641069, 0.0038147, 0.0040446, 0.00377363502, 0.0034714893, 0.00526528, 0.007097, 0.00371743, 0.00396509, 0.00378367, 0.00355922, 0.00473827, 0.00626802, 0.00323466, 0.00368006, 0.00346267968, 0.00321400724, 0.00452932, 0.00620851, 0.00335269, 0.00348426, 0.00367904874, 0.00340571348, 0.00479469, 0.00633223, 0.00397668, 0.0043871, 0.00402735965, 0.00372648006, 0.00509516, 0.00732134, 0.00379652, 0.00429758, 0.00406201, 0.003861, 0.00484387, 0.00645886, 0.00327411, 0.00425648, 0.0037235904, 0.00338645047, 0.00447824, 0.00624722, 0.00327912, 0.00389473, 0.00386719336, 0.00370250782, 0.00444193, 0.00689615, 0.00384312, 0.00457208, 0.00408387277, 0.00403070869, 0.00471804, 0.00819407, 0.00368533, 0.00420322, 0.0039945, 0.00401521, 0.00438826, 0.00719832, 0.00316251, 0.00400972, 0.00367410947, 0.00345300836, 0.00410496, 0.00677249, 0.00320284, 0.0036861, 0.00382999, 0.00360888, 0.00430185, 0.00699774, 0.00377695, 0.00448677, 0.00412211427, 0.00398624735, 0.00474597, 0.0080524, 0.00369219, 0.00417046, 0.00403554, 0.00399663, 0.00443354, 0.00703087, 0.00319148, 0.00395209, 0.00370277115, 0.00347665418, 0.00414223, 0.0065442, 0.0032048, 0.00363996, 0.00385691, 0.00361954, 0.00429942, 0.00660444, 0.00369063, 0.00438635, 0.00409596693, 0.00390476757, 0.0046457, 0.00763053, 0.00362129, 0.00423785, 0.00401978, 0.00387715, 0.00438021, 0.00671712, 0.00314103, 0.00411625, 0.00363959535, 0.00338878948, 0.00411996, 0.00639595, 0.00321694, 0.00393904, 0.00388843, 0.00358717, 0.00434368, 0.00653479, 0.00365278, 0.00468876, 0.0041393959, 0.00386341684, 0.00469687, 0.00758015, 0.00351422, 0.00430008, 0.0040226, 0.00387077, 0.00439037, 0.00665805, 0.00303989, 0.00417351, 0.00369502022, 0.00342168938, 0.00414576, 0.00631341, 0.00309416, 0.00385303, 0.00390902, 0.00359663, 0.00438362, 0.00647098, 0.0036124, 0.00470895, 0.0041914531, 0.00394712714, 0.00481223, 0.00741362, 0.00349687, 0.00430706, 0.00405646, 0.00398718, 0.00448974, 0.00663791, 0.00304743, 0.00415428, 0.0037611376, 0.00357933925, 0.00424056, 0.00633381, 0.0031278, 0.00389039, 0.0038852368, 0.00377812469, 0.00440894, 0.0064707, 0.00361235, 0.00465348, 0.00412991038, 0.00406318158, 0.00482931, 0.00734976, 0.0035727, 0.00423589, 0.00400053, 0.00400762, 0.0045294, 0.00651008, 0.00311538, 0.00404506, 0.00367812999, 0.0035701918, 0.00423725, 0.00616165, 0.00315021, 0.00372809, 0.00378939, 0.00366268, 0.00441214, 0.00625389, 0.0036507, 0.00449, 0.00405563181, 0.0040271841, 0.00478411, 0.00721589, 0.00355182, 0.00407888, 0.00394715, 0.0040105, 0.00445422, 0.0063867, 0.00310915, 0.00393988, 0.00360341626, 0.00355375186, 0.00417288, 0.00610573, 0.0031712, 0.00369011, 0.00375347515, 0.00367501541, 0.00431084, 0.00629404, 0.00365463, 0.00446266, 0.00403165631, 0.00403276132, 0.00468063, 0.00721583, 0.00357217, 0.00411155, 0.00395936, 0.0040091, 0.00442771, 0.00642343, 0.00311838, 0.00400288, 0.00366245536, 0.00360561535, 0.00420364, 0.0061084, 0.00317432, 0.00370554, 0.00383850839, 0.00376200606, 0.00438308, 0.00626155, 0.00367031, 0.00448574, 0.00410239305, 0.00413062796, 0.00476442, 0.00722668, 0.00357029, 0.00414923, 0.00401526, 0.004058, 0.00445224, 0.00645363, 0.00313942, 0.00401936, 0.00369411986, 0.00357689173, 0.0042076, 0.00614887, 0.00322068, 0.00377001, 0.0038767166, 0.00369111495, 0.00441298, 0.00635374, 0.00373904, 0.00457676, 0.00410334766, 0.00407338236, 0.00479648, 0.00730677, 0.00359608, 0.0041924, 0.00402707, 0.00408308, 0.0044653, 0.0065023, 0.00311782, 0.00405772, 0.00366273429, 0.00365075679, 0.00423691, 0.00618665, 0.00316058, 0.00376711, 0.00382196, 0.00370116, 0.0043912, 0.00634306, 0.00364662, 0.00456149, 0.00402010232, 0.00405194378, 0.00481023, 0.00729214, 0.00355691, 0.00425134, 0.00399816, 0.00399505, 0.00453227, 0.00652544, 0.00312978, 0.00412805, 0.00364117441, 0.00357122673, 0.00429941, 0.00622388, 0.00316583, 0.00379494, 0.00376624917, 0.00371705089, 0.00446656, 0.00640204, 0.00363964, 0.00453311, 0.00398713583, 0.00412378833, 0.00487142, 0.00729887, 0.00353187, 0.00422276, 0.0038814, 0.00404274, 0.00452045, 0.00648055, 0.00310222, 0.00402634, 0.00354894926, 0.00351081905, 0.00424196, 0.00613605, 0.00312451, 0.00381439, 0.00370335556, 0.0036400191, 0.00439998, 0.00636142, 0.00361369, 0.00453914, 0.0039213039, 0.00399356382, 0.00483134, 0.00727762, 0.00353347, 0.00414541, 0.00389929, 0.00398553, 0.00455512, 0.00647074, 0.0030899, 0.00397876, 0.00357558322, 0.00354961702, 0.00421809, 0.00613584, 0.00314029, 0.00380215, 0.00379415997, 0.00368876592, 0.00441761, 0.00634486, 0.00363743, 0.00456699, 0.00402551889, 0.00404492579, 0.00479339, 0.00725512, 0.00351967, 0.0042094, 0.00394041, 0.00401471, 0.00443651, 0.0064473, 0.00310509, 0.00402775, 0.00359485229, 0.00354617159, 0.00420459, 0.00618608, 0.00314627, 0.00376749, 0.00382365333, 0.00368170463, 0.00441991, 0.00640741, 0.00367723, 0.0045516, 0.00406180974, 0.00406851061, 0.00480714, 0.00736102, 0.00353258, 0.00422012, 0.00400801, 0.00400988, 0.00450236, 0.00639789, 0.0030673, 0.00399086, 0.00365587068, 0.00350966514, 0.00421272, 0.00606551, 0.00310275, 0.00368907, 0.00381809403, 0.00361047871, 0.00433694, 0.00618429, 0.003572, 0.00444997, 0.00405813288, 0.00396992546, 0.00467999, 0.00706472, 0.00346102, 0.00413023, 0.00400021, 0.00392026, 0.0043847, 0.00633073, 0.00311602, 0.0039824, 0.00360917323, 0.00349084567, 0.00413499, 0.00607802, 0.00318034, 0.00371369, 0.00375740137, 0.00364402635, 0.00434675, 0.00630275, 0.00365286, 0.00448008, 0.00396175636, 0.00398169691, 0.00468019, 0.00713678, 0.00352187, 0.00413261, 0.00389906, 0.00392349, 0.0043912, 0.00638446, 0.00312533, 0.00398228, 0.00360019575, 0.00346746459, 0.00415093, 0.00603208, 0.00316117, 0.00373583, 0.00375371939, 0.00361833489, 0.00434775, 0.00619404, 0.00362968, 0.00443857, 0.0039572902, 0.00398115953, 0.00468585, 0.0070687, 0.00347715, 0.00411161, 0.00390095, 0.0039348, 0.00436344, 0.00634668, 0.0030912, 0.00394014, 0.00356989983, 0.00348393898, 0.00414009, 0.00601625, 0.00313264, 0.00367418, 0.00373668, 0.00357225, 0.0043028, 0.00620023, 0.00359553, 0.00442844, 0.00396842882, 0.0039090449, 0.00463076, 0.00703689, 0.00346406, 0.00411295, 0.00391354, 0.00387015, 0.00435064, 0.00636156, 0.00307669, 0.00396115, 0.0035768575, 0.00341851683, 0.00414229, 0.00606438, 0.00311591, 0.00367127, 0.00375535828, 0.00354407565, 0.00433191, 0.00624054, 0.00357899, 0.00444742, 0.00397205679, 0.00388140022, 0.00468869, 0.00708419, 0.00344312, 0.00408783, 0.00389301, 0.00383116, 0.00436221, 0.00638934, 0.00304476, 0.00392404, 0.00356482342, 0.00338941277, 0.00409762, 0.0060339, 0.00310554, 0.00366032, 0.00372591196, 0.00353422854, 0.00432415, 0.00621765, 0.00359242, 0.00435294, 0.00397139462, 0.00388955558, 0.00474385, 0.00715024, 0.00345972, 0.00400691, 0.00392313, 0.00386931, 0.00447477, 0.0063885, 0.00306015, 0.00389119, 0.00360487564, 0.00346632092, 0.00425014, 0.00609021, 0.00312327, 0.00363455, 0.00375933317, 0.00356397149, 0.00440133, 0.00622203, 0.0035755, 0.00436821, 0.00399022503, 0.00385442423, 0.00474057, 0.00708492, 0.00344961, 0.00405953, 0.00394974, 0.00381511, 0.00445493, 0.006379, 0.00308822, 0.00393446, 0.00364877004, 0.00338379294, 0.00421485, 0.006098, 0.00315793, 0.00361439, 0.00380537589, 0.00349548552, 0.00440816, 0.00624422, 0.00358858, 0.0043814, 0.00405757781, 0.00388035667, 0.00476169, 0.00710819, 0.0034467, 0.00403373, 0.0039865, 0.00384298, 0.00443236, 0.00641654, 0.00304389, 0.00391301, 0.00365260616, 0.00342527148, 0.00419971, 0.00606936, 0.00310709, 0.00364352, 0.00379388593, 0.00351634203, 0.00440373, 0.00621911, 0.00359536, 0.00439728, 0.00401183683, 0.00384661625, 0.00478409, 0.0070362, 0.00345822, 0.0040497, 0.00395336, 0.00382361, 0.00446632, 0.00631875, 0.00306915, 0.00391734, 0.00362524227, 0.00340884528, 0.00422899, 0.00597487, 0.00314926, 0.00363603, 0.0037397882, 0.00349877868, 0.00442359, 0.00616608, 0.00360396, 0.00438431, 0.00392848626, 0.00377393048, 0.00474276, 0.00701164, 0.00347748, 0.0040811, 0.00389984, 0.00372472, 0.00442218, 0.00630646, 0.00311339, 0.0038918, 0.00361343194, 0.00337531301, 0.00421078, 0.00604413, 0.00316072, 0.00365168, 0.00377338, 0.00347498, 0.00444705, 0.0063074, 0.00361472, 0.00437055, 0.00397604704, 0.00383379613, 0.00483026, 0.00713499, 0.00348935, 0.00398935, 0.00389733, 0.00383816, 0.00446173, 0.00642462, 0.00309582, 0.00389683, 0.00364575279, 0.00344617874, 0.00426638, 0.00613999, 0.00322192, 0.00364026, 0.00383684, 0.00349297, 0.00448204, 0.00621456, 0.00362771, 0.0044188, 0.00409642, 0.00377289, 0.00484764, 0.00702231, 0.00353127, 0.00413996, 0.00406141, 0.00372432, 0.00454358, 0.00631101, 0.00318861, 0.00401466, 0.00374149, 0.00335247, 0.00432182, 0.0060059, 0.00322498, 0.00376112, 0.00387671, 0.00342143, 0.00447663, 0.00613637, 0.0036776, 0.00448341, 0.00411261944, 0.00370134343, 0.00487957, 0.00704679, 0.00357206, 0.00416085, 0.00406244, 0.0036287, 0.00453224, 0.00633309, 0.00318911, 0.00404476, 0.00378156, 0.00325223, 0.00429432, 0.00601802, 0.00330706, 0.00376177, 0.00394841, 0.00340539, 0.00452834, 0.00621756, 0.00382289, 0.00453314, 0.00418852, 0.00373855, 0.00496939, 0.00710617, 0.00364393, 0.00418238, 0.0041342983, 0.00368785951, 0.00463598, 0.00640045, 0.00325867, 0.00407627, 0.00385871, 0.00331547, 0.00434077, 0.00607437, 0.0033187, 0.00376625, 0.00400896, 0.00344148, 0.00450075, 0.00622016, 0.00377972, 0.00454315, 0.004232, 0.00373345, 0.0049192, 0.00702613, 0.00362309, 0.00417221, 0.0041862, 0.00368769, 0.0045909, 0.00637355, 0.00326267, 0.00407679, 0.00391584, 0.00328829, 0.00431915, 0.00605611, 0.00335278, 0.00380702, 0.00404311, 0.00342513, 0.00456264, 0.00617382, 0.00380122, 0.00456104, 0.00425939, 0.00374329, 0.00496078, 0.00701046, 0.00363483, 0.00421503, 0.00422266, 0.00368804, 0.00458866, 0.00632313, 0.00325633, 0.00413572, 0.00389591, 0.00327874, 0.00432399, 0.00598542, 0.00332641, 0.00380976, 0.00403529, 0.00342415, 0.00451802, 0.00608882, 0.00380982, 0.00458598, 0.00428038, 0.00371856, 0.00493398, 0.00693822, 0.00362165, 0.00418292, 0.00417263, 0.00367185, 0.00457896, 0.00630184, 0.00324561, 0.00416391, 0.00394871, 0.00332138, 0.00433819, 0.00599328, 0.00331897, 0.00382926, 0.00406392, 0.00342217, 0.00452387, 0.00613701, 0.00376956, 0.00462637, 0.00430419, 0.00371675, 0.00492456, 0.00692467, 0.00360276, 0.00423974, 0.00418348, 0.00364942, 0.00457327, 0.00625407, 0.00320756, 0.00416608, 0.00391496, 0.00327937, 0.00434754, 0.00588407, 0.00325992, 0.00383375, 0.00403207, 0.00342198, 0.00459433, 0.00603235, 0.00371822, 0.00459951, 0.00427235197, 0.00372229563, 0.00501595, 0.00686748, 0.00358605, 0.00425158, 0.00419555, 0.0036704, 0.00460753, 0.00625359, 0.00321579, 0.00420388, 0.00393807, 0.00328664, 0.00430734, 0.00587771, 0.00326878, 0.00380507, 0.00404378, 0.00340021, 0.00451508, 0.00600792, 0.0037207, 0.00459115, 0.00431087101, 0.0037426122, 0.00489672, 0.00682249, 0.00358776, 0.00421025, 0.00424718, 0.00390773, 0.00497442, 0.00678011, 0.00339453, 0.00419809, 0.00398697, 0.00355335, 0.0045779, 0.0062363, 0.00337146, 0.00377476, 0.00401753, 0.00354562, 0.00475922, 0.00639498, 0.00384987, 0.00453538, 0.00430046115, 0.00391968386, 0.00517134, 0.00710169, 0.00367574, 0.00421413, 0.004305, 0.00382971, 0.00468902, 0.0063863, 0.00325208, 0.00411991, 0.00392281, 0.00342107, 0.00443761, 0.00610058, 0.00335125, 0.00380866, 0.00415948, 0.00366055, 0.00474324, 0.00621424, 0.00382621, 0.00456826, 0.00442773011, 0.00398734398, 0.00520584, 0.0070563, 0.00369012, 0.00424978, 0.00439545, 0.00392021, 0.00473401, 0.00636676, 0.00330453, 0.00422531, 0.00400383, 0.00345873, 0.00453874, 0.00601181, 0.00327885, 0.00378885, 0.00405304, 0.0035724, 0.00466117, 0.00614067, 0.00373358, 0.00451587, 0.00435256, 0.00388863, 0.00517665, 0.00699562, 0.0035948, 0.00420216, 0.00429282, 0.00384412, 0.00470713, 0.0063187, 0.00325205, 0.00410372, 0.0040034, 0.00346048, 0.00440233, 0.00596322, 0.00331573, 0.00373672, 0.00411346, 0.00362709, 0.00456404, 0.00620346, 0.00375479, 0.00449114, 0.0043264362, 0.00386487576, 0.00501505, 0.00700177, 0.0035958, 0.00408612, 0.00430289, 0.0038194, 0.00465819, 0.00638656, 0.00328573, 0.00404079, 0.0040041, 0.00341884, 0.00434943, 0.00597121, 0.00334678, 0.00371081, 0.00411961, 0.00356598, 0.00454463, 0.00614911, 0.00381286, 0.00445651, 0.004321496, 0.00388683169, 0.0050633, 0.00703663, 0.00364317, 0.00411528, 0.00423759, 0.00386694, 0.00469859, 0.00644644, 0.00327156, 0.00399535, 0.00393813, 0.00349553, 0.00445154, 0.00607944, 0.00335193, 0.00369111, 0.0040717, 0.00362477, 0.00456741, 0.00625918, 0.00380398, 0.0044355, 0.00431534369, 0.00393565977, 0.00501724, 0.00703442, 0.00363309, 0.0040917, 0.00425033, 0.00387266, 0.00467328, 0.00650703, 0.00330335, 0.00407416, 0.0039988, 0.00350623, 0.00443441, 0.00609757, 0.00336854, 0.00374538, 0.00404547, 0.00362311, 0.00456569, 0.00617823, 0.00380799, 0.00448793, 0.00429543201, 0.00395414559, 0.00506119, 0.00701339, 0.00365032, 0.00414655, 0.00425742, 0.00393504, 0.00468308, 0.00646441, 0.0032897, 0.00407192, 0.00395010179, 0.00349852256, 0.00441763, 0.00602312, 0.00335559, 0.00376572, 0.00404709, 0.00362325, 0.00455382, 0.00616326, 0.00381345, 0.0044963, 0.00429316657, 0.00395224849, 0.0050539, 0.00702569, 0.00365748, 0.00412934, 0.00421209, 0.0039223, 0.00469126, 0.00642785, 0.00329514, 0.00409846, 0.00392791, 0.00354729, 0.00442187, 0.00601773, 0.00334225, 0.00372671, 0.00400339, 0.00362396, 0.00454546, 0.0061276, 0.00378566, 0.00448094, 0.00425424939, 0.00394711038, 0.00500869, 0.00695978, 0.00364806, 0.00413172, 0.00419166, 0.00392509, 0.0046531, 0.0063667, 0.00328898, 0.0040622, 0.00391451875, 0.00349565456, 0.00438982, 0.00596039, 0.00336367, 0.00372084, 0.00402552, 0.00359476, 0.00455236, 0.00607374, 0.00382013, 0.00445279, 0.00425388385, 0.00392830139, 0.00505667, 0.00689022, 0.00366811, 0.00411145, 0.00418522, 0.00389009, 0.00469257, 0.00632349, 0.0032747, 0.00406327, 0.003884, 0.00345202, 0.00441185, 0.00593073, 0.00334603, 0.00372893, 0.00402803, 0.00357858, 0.00456854, 0.00605262, 0.0037853, 0.00446602, 0.00427130377, 0.00391752785, 0.00502736, 0.00686134, 0.00363238, 0.00411128, 0.00417957, 0.00384937, 0.00464388, 0.00628298, 0.00326382, 0.0040459, 0.00389483734, 0.00344645744, 0.00437373, 0.0059016, 0.00333295, 0.00372865, 0.00401055, 0.00357675, 0.00452636, 0.00601948, 0.00376557, 0.00448243, 0.00425401889, 0.00389143149, 0.00496021, 0.00686463, 0.00361516, 0.00412372, 0.00418317, 0.00384871, 0.00461084, 0.00630982, 0.00326837, 0.00407852, 0.0038933591, 0.0034493967, 0.00436462, 0.00587873, 0.00333136, 0.00374125, 0.0039919, 0.0035695, 0.00449693, 0.00600777, 0.00375899, 0.00448098, 0.00422864314, 0.00390498457, 0.00494738, 0.00683787, 0.00360487, 0.00412088, 0.00415806, 0.00386234, 0.00461982, 0.00629048, 0.00325965, 0.00406163, 0.00387565605, 0.00344476965, 0.00437442, 0.00591185, 0.00332627, 0.00373932, 0.00399504, 0.00356726, 0.0045274, 0.00604609, 0.00377972, 0.00448304, 0.00422022212, 0.00389644154, 0.00499971, 0.00686667, 0.00360195, 0.00413562, 0.00416838, 0.0038629, 0.00467998, 0.00633869, 0.00327695, 0.00408193, 0.00387524744, 0.00348766102, 0.00441983, 0.00592817, 0.00332439, 0.00376944, 0.00395985, 0.00358551, 0.00455159, 0.00601559, 0.00375407, 0.00451157, 0.00418130076, 0.00389653794, 0.00500065, 0.0068608, 0.00360212, 0.00412576, 0.00411038, 0.00382557, 0.00464398, 0.00629834, 0.00323515, 0.004069, 0.00383085432, 0.00345850294, 0.00438506, 0.00592841, 0.00331001, 0.003744, 0.00393433217, 0.0035892548, 0.00451406, 0.00603486, 0.00375156, 0.00449449, 0.0041631707, 0.00393332541, 0.00496895, 0.00685966, 0.00360745, 0.00415308, 0.00411994, 0.00390295, 0.00466087, 0.00629624, 0.00325876, 0.00409496, 0.00385374459, 0.00349911116, 0.00439776, 0.00593134, 0.00332833, 0.00375167, 0.00397567, 0.00361323, 0.00452592, 0.00610444, 0.00380358, 0.00455436, 0.00419671414, 0.00392880198, 0.00496866, 0.00692668, 0.00363331, 0.00414667, 0.00413541, 0.00387142, 0.0046079, 0.00631569, 0.00327507, 0.00409067, 0.00385976839, 0.00349171017, 0.00435303, 0.00592426, 0.00332338, 0.0037357, 0.0039679138, 0.00360337668, 0.00452842, 0.00605903, 0.00375417, 0.00451622, 0.00418778835, 0.00395613769, 0.00498137, 0.00689915, 0.00363751, 0.00412983, 0.00414561, 0.00388441, 0.00463088, 0.00632783, 0.00329157, 0.00411506, 0.00387939694, 0.00349951372, 0.00436811, 0.00593526, 0.00331994, 0.00375679, 0.0039614, 0.00360414, 0.00452438, 0.00605994, 0.00374996, 0.00451566, 0.00419076812, 0.0039238804, 0.00495346, 0.00689424, 0.00360659, 0.00414313, 0.0041311, 0.00388682, 0.00462292, 0.00631675, 0.00326515, 0.00408848, 0.00385001046, 0.00351535645, 0.00436877, 0.00594391, 0.00332057, 0.00374382, 0.00393242, 0.0036211, 0.00449372, 0.00605563, 0.00374518, 0.00449524, 0.0041738716, 0.0039451723, 0.0049087, 0.00685623, 0.00359467, 0.00412064, 0.00411983, 0.00387987, 0.00458917, 0.00626458, 0.00323912, 0.00405059, 0.00385149382, 0.00351825077, 0.00435932, 0.00590146, 0.00330555, 0.00372021, 0.0039324, 0.0036299, 0.00448417, 0.00603714, 0.00375117, 0.00446269, 0.00415677065, 0.00396048278, 0.00490935, 0.00684502, 0.00359983, 0.00410382, 0.00410202, 0.00392719, 0.00459413, 0.00630129, 0.00324644, 0.00402805, 0.00386025221, 0.0035142526, 0.00432582, 0.00589371, 0.00330507, 0.0037015, 0.00393019, 0.00358034, 0.00443688, 0.00602512, 0.00373167, 0.00435526, 0.00412017433, 0.00388831971, 0.00482325, 0.00676809, 0.00356334, 0.00404594, 0.00410123, 0.0038704, 0.00454297, 0.00622091, 0.00317236, 0.0039935, 0.00382257299, 0.00349181634, 0.00428081, 0.00584558, 0.00324868, 0.00368637, 0.00391892, 0.00358255, 0.00439977, 0.00596817, 0.00368163, 0.00443075, 0.00415713014, 0.00387190608, 0.0047844, 0.00677658, 0.00353003, 0.00411576, 0.00411656, 0.00385391, 0.00447183, 0.00623209, 0.00320246, 0.00407746, 0.00383063639, 0.0034649279, 0.00425252, 0.00586838, 0.00328634, 0.0037271, 0.00391566, 0.00358458, 0.00441828, 0.00601767, 0.00371461, 0.00444433, 0.00417596335, 0.00390507001, 0.00482394, 0.00681249, 0.00358107, 0.00411508, 0.00413458, 0.00387712, 0.00456417, 0.00628922, 0.00327819, 0.00406696, 0.00385723915, 0.00349751557, 0.00433346, 0.00593146, 0.00332893, 0.00370624, 0.00392254442, 0.00357281556, 0.00446477, 0.00603244, 0.00375577, 0.0044432, 0.00415925449, 0.00387102854, 0.00487951, 0.00680515, 0.003612, 0.00409032, 0.00412415, 0.00382426, 0.00456496, 0.00624529, 0.00325661, 0.00400018, 0.00383622292, 0.00343474117, 0.00431802, 0.00590405, 0.00334781, 0.00368236, 0.00391625, 0.00354441, 0.00447862, 0.00600923, 0.00379711, 0.00443434, 0.00415418809, 0.00383848255, 0.00489387, 0.00681055, 0.00363901, 0.00410194, 0.00409851, 0.00382928, 0.00461038, 0.00627676, 0.00330071, 0.00403368, 0.00386489043, 0.00345400907, 0.00434884, 0.00590995, 0.00338145, 0.00371055, 0.00395737, 0.00356071, 0.00451649, 0.00599005, 0.00382783, 0.00443088, 0.00420988305, 0.00387197034, 0.00493017, 0.00679812, 0.00365825, 0.00409181, 0.00415545, 0.00383812, 0.00459801, 0.00620057, 0.00333845, 0.00403877, 0.00390333054, 0.00346668344, 0.00434534, 0.00589114, 0.00338282, 0.00369129, 0.00396355, 0.00355155, 0.00447459, 0.00596989, 0.00382356, 0.00443266, 0.00422846572, 0.0038553637, 0.00490364, 0.00676408, 0.00366016, 0.00409002, 0.00415398, 0.00382952, 0.00458209, 0.0061961, 0.00332056, 0.00402337, 0.00388813508, 0.00344521669, 0.0043374, 0.00583758, 0.00337586, 0.00370298, 0.00396840414, 0.00354396133, 0.0044861, 0.00595575, 0.00380486, 0.0044269, 0.00420029508, 0.00387120014, 0.00489574, 0.00678564, 0.00364496, 0.00408657, 0.00413654, 0.00384349, 0.00457538, 0.00623573, 0.00331276, 0.00401759, 0.00387048093, 0.00343957939, 0.00431602, 0.00588603, 0.00336925, 0.0036914, 0.00394757, 0.00352977, 0.0044524, 0.00597737, 0.00379439, 0.00441182, 0.004192336, 0.00386535842, 0.00483174, 0.00676483, 0.00364536, 0.00405908, 0.00413548, 0.0038435, 0.00453257, 0.00621771, 0.00331359, 0.00396912, 0.00388255832, 0.00345292431, 0.00429345, 0.00585443, 0.00337747, 0.00364591, 0.00393892, 0.00353761, 0.00447381, 0.00596085, 0.00382577, 0.00437925, 0.00418330124, 0.00384608982, 0.00488242, 0.00677624, 0.00365485, 0.00404323, 0.00410766, 0.00382071, 0.00454183, 0.00621457, 0.00331958, 0.00399041, 0.00386964087, 0.00345167611, 0.00430363, 0.00586784, 0.00340049, 0.00366112, 0.00394448, 0.0035519, 0.00447521, 0.00597499, 0.0038402, 0.00441151, 0.00419563428, 0.00388883497, 0.00488732, 0.00679529, 0.00365767, 0.00404769, 0.00412437, 0.00388517, 0.00456423, 0.00622024, 0.00331497, 0.00398734, 0.00389584759, 0.00352713838, 0.00430974, 0.00585616, 0.00337557, 0.00365451, 0.00394931, 0.00360293, 0.0044571, 0.00596169, 0.00384316, 0.00439235, 0.00417043827, 0.00393981533, 0.00483444, 0.00680772, 0.00371399, 0.00407221, 0.00411854, 0.0039277, 0.00453588, 0.0062408, 0.00337447, 0.00401427, 0.00386092, 0.00353681, 0.00429158, 0.00592014, 0.0034244, 0.00366995, 0.00392027, 0.00362853, 0.00447175, 0.00599739, 0.00385815, 0.00440955, 0.00415166141, 0.00394269405, 0.00485395, 0.00679128, 0.00368629, 0.00406663, 0.00410709, 0.00393713, 0.00455354, 0.00621539, 0.00332696, 0.00400127, 0.0038523, 0.00352021, 0.00430691, 0.00586131, 0.00337016, 0.00364982, 0.00390947, 0.00361419, 0.0044755, 0.00594808, 0.00380211, 0.00438191, 0.00416622823, 0.00396343321, 0.00487995, 0.0067599, 0.00363296, 0.0040299, 0.00410791, 0.00395968, 0.00457605, 0.00620772, 0.00330761, 0.00397929, 0.00386484, 0.00355422, 0.00431434, 0.0058613, 0.0033582, 0.00366463, 0.00391414, 0.00365427, 0.00447292, 0.00597287, 0.00379733, 0.00441113, 0.0041701016, 0.00400521513, 0.00484786, 0.00680489, 0.00363457, 0.00404952, 0.00409739, 0.00397702, 0.00451065, 0.00623466, 0.00330493, 0.00399638, 0.00384876, 0.00357752, 0.00429461, 0.00588044, 0.00335736, 0.00368574, 0.00391698, 0.00368813, 0.00447348, 0.00600443, 0.0037935, 0.00441473, 0.00416171039, 0.00402129209, 0.00484106, 0.006833, 0.00364539, 0.00405751, 0.00410895, 0.0039947, 0.00451723, 0.00623808, 0.00329102, 0.00399461, 0.00383275468, 0.00357297831, 0.00427446, 0.00586238, 0.00334512, 0.00365532, 0.00390237, 0.00368125, 0.00446497, 0.00598701, 0.0038058, 0.00437378, 0.00414119102, 0.00402630074, 0.00484126, 0.0068066, 0.00364464, 0.00403015, 0.00408733, 0.00403312, 0.00456277, 0.00621819, 0.00329803, 0.003966, 0.00382558, 0.00360178, 0.00432722, 0.00586864, 0.00334971, 0.00361544, 0.00392245, 0.00370907, 0.00449281, 0.0059652, 0.00378513, 0.004346, 0.00415683351, 0.00404655142, 0.00488043, 0.00679763, 0.00363772, 0.00400325, 0.00409693, 0.00402665, 0.00457136, 0.00621115, 0.00329889, 0.0039558, 0.0038519518, 0.00360244047, 0.00432709, 0.00586329, 0.0033494, 0.00362584, 0.0039379, 0.00372309, 0.00452882, 0.00597729, 0.00380704, 0.00437467, 0.00417842856, 0.00405215705, 0.00491103, 0.00682868, 0.00363723, 0.00401797, 0.0040938, 0.00402737, 0.00460962, 0.00624223, 0.00328711, 0.00398428, 0.0038683142, 0.00361066032, 0.00437443, 0.00590046, 0.00336346, 0.00364604, 0.00393217, 0.00370166, 0.00454419, 0.00598224, 0.00381794, 0.00438467, 0.00417715497, 0.00403653597, 0.00494908, 0.00684077, 0.00367073, 0.00403484, 0.00413026, 0.00403341, 0.00465181, 0.00628212, 0.00332982, 0.00398041, 0.00387192448, 0.00363014406, 0.00441071, 0.00592375, 0.00339535, 0.00364862, 0.00395094, 0.00372556, 0.00460239, 0.0060201, 0.00383856, 0.00437841, 0.00417317823, 0.00404800847, 0.00499498, 0.0068619, 0.00368932, 0.00402768, 0.00411152, 0.0040262, 0.00466539, 0.00625918, 0.00333444, 0.00398696, 0.00388047076, 0.00359433843, 0.00442526, 0.00592554, 0.00340155, 0.00363899, 0.00393902, 0.00372241, 0.00462962, 0.006022, 0.00384439, 0.00438528, 0.00416198932, 0.00404516747, 0.00500725, 0.00688559, 0.00367837, 0.00402351, 0.00410999, 0.00400735, 0.00467639, 0.00630477, 0.00335244, 0.00396874, 0.00386876217, 0.00360754807, 0.00440783, 0.00595837, 0.00340988, 0.00363381, 0.00396844, 0.00371425, 0.00461048, 0.00605665, 0.00387009, 0.0043743, 0.00419897446, 0.00407715188, 0.00500019, 0.00689925, 0.00370594, 0.00402438, 0.00413664, 0.00406494, 0.00469397, 0.00632004, 0.00335507, 0.00396917, 0.00389727275, 0.00366802397, 0.00443858, 0.00598602, 0.00342206, 0.00364448, 0.00396085, 0.00375723, 0.00463168, 0.00608356, 0.00386597, 0.0043826, 0.00417393306, 0.004063081, 0.00499845, 0.00691198, 0.00371128, 0.00402456, 0.00410566, 0.0040419, 0.00464451, 0.00629962, 0.00335205, 0.0039648, 0.00386676355, 0.00363199855, 0.00436619, 0.00593908, 0.00341941, 0.00362755, 0.00393013, 0.00373475, 0.00455286, 0.0060514, 0.00386706, 0.00434994, 0.00418010773, 0.00406327005, 0.00493693, 0.00687064, 0.0036943, 0.00400584, 0.00413802, 0.00406288, 0.00463856, 0.00627439, 0.00333147, 0.00398125, 0.00388554344, 0.00363328448, 0.00437234, 0.00587901, 0.00340176, 0.00363461, 0.00395271, 0.0037283, 0.00454137, 0.00600719, 0.00386158, 0.00436174, 0.00418777019, 0.00405391445, 0.00489002, 0.00684316, 0.00369865, 0.00401719, 0.00411557, 0.0040328, 0.00458837, 0.00622483, 0.00334459, 0.0039586, 0.00387296895, 0.00362245296, 0.00435185, 0.00586608, 0.00340954, 0.00362222, 0.00395772, 0.0037118, 0.00452263, 0.00598408, 0.00384899, 0.00431779, 0.00418019481, 0.00401572883, 0.00491078, 0.0068492, 0.00371174, 0.00398075, 0.00413009, 0.00403542, 0.00462034, 0.00625635, 0.00336603, 0.00393291, 0.00387299503, 0.00358417304, 0.00431896, 0.00586294, 0.00341743, 0.00359613, 0.00394848036, 0.00367302215, 0.00454813, 0.00597684, 0.00386241, 0.00429901, 0.00419011572, 0.0040392247, 0.00492712, 0.00681904, 0.00372709, 0.00399102, 0.00416289, 0.00402578, 0.00460428, 0.00621561, 0.00336332, 0.0039508, 0.00388206239, 0.00358163798, 0.00434196, 0.00582173, 0.00342068, 0.0036119, 0.00397680607, 0.00367921172, 0.00450869, 0.005949, 0.00388469, 0.00433538, 0.00426044548, 0.00402021687, 0.00490877, 0.0068069, 0.00372319, 0.00401836, 0.00419903, 0.00397669, 0.00459024, 0.00623971, 0.00338545, 0.00397082, 0.00396270631, 0.00356699061, 0.00434801, 0.00583817, 0.00344263, 0.00365617, 0.00405743904, 0.00369893666, 0.00454859, 0.00595213, 0.00393719, 0.00438633, 0.00428473577, 0.00403430173, 0.00495704, 0.00677435, 0.00376285, 0.00404076, 0.00422791, 0.00399532, 0.00461885, 0.006181, 0.00340759, 0.00399116, 0.00396461179, 0.0035650318, 0.0043599, 0.00584592, 0.00347033, 0.00365797, 0.00404610764, 0.00368129206, 0.00456091, 0.00597599, 0.0039445, 0.00440286, 0.00428373506, 0.0040043667, 0.00496698, 0.00680153, 0.00373747, 0.00403081, 0.00420329, 0.00396462, 0.00464992, 0.00620622, 0.00340018, 0.00401696, 0.00395594025, 0.00357349613, 0.00440544, 0.00585068, 0.00346091, 0.00367192, 0.00404216396, 0.00370297022, 0.00458305, 0.00595644, 0.00392158, 0.0044168, 0.00428429246, 0.00401312998, 0.00496674, 0.00679457, 0.00374207, 0.00406133, 0.00421765, 0.00399172, 0.00465715, 0.00622807, 0.00339703, 0.00401783, 0.00396094937, 0.00359894219, 0.00441663, 0.00587796, 0.00346814, 0.00366223, 0.00405359501, 0.00370996632, 0.00457058, 0.00595772, 0.00393186, 0.00438453, 0.0042958823, 0.00400979817, 0.00493312, 0.00679269, 0.00375897, 0.00404546, 0.00421777, 0.00398294, 0.00462666, 0.0062217, 0.00342006, 0.00401911, 0.00397844892, 0.00358717469, 0.00439583, 0.00586438, 0.00346372, 0.00368498, 0.00404958474, 0.00370761543, 0.00457006, 0.00594042, 0.00392759, 0.00440534, 0.00430319645, 0.00400647847, 0.00494471, 0.00677005, 0.00375873, 0.00404423, 0.00423941, 0.00398907, 0.00459802, 0.00616903, 0.00339926, 0.00401917, 0.00400038669, 0.00358404522, 0.00440662, 0.0058224, 0.003453, 0.00367172, 0.00409128796, 0.00368213165, 0.00457143, 0.00592613, 0.00391659, 0.00441314, 0.0043365513, 0.00401018653, 0.00497399, 0.00675709, 0.00376266, 0.00404154, 0.00425811, 0.00397761, 0.00462824, 0.00619019, 0.00341528, 0.00401389, 0.00401212182, 0.00359676941, 0.00441713, 0.00581853, 0.00347686, 0.0036636, 0.00408440176, 0.00370383402, 0.00457339, 0.00590823, 0.00394847, 0.00439005, 0.00434217975, 0.00402124785, 0.00495212, 0.00673704, 0.00377034, 0.00403284, 0.00426983, 0.00397371, 0.00462509, 0.00613162, 0.00340545, 0.00399863, 0.00401888462, 0.00356799737, 0.00440948, 0.0057991, 0.00345014, 0.00367759, 0.00409621, 0.00368474936, 0.00456705, 0.00590932, 0.00391965, 0.00440927, 0.00434202515, 0.0039942204, 0.00495608, 0.00671263, 0.00373677, 0.00402999, 0.00425019, 0.00395377, 0.00460505, 0.00615353, 0.00340091, 0.00399722, 0.00400296319, 0.00356695638, 0.00440233, 0.00584551, 0.00346315, 0.00364455, 0.00408514915, 0.00368354889, 0.00458562, 0.00593846, 0.00391572, 0.0043831, 0.00434877723, 0.00399954105, 0.00498675, 0.00677122, 0.00374524, 0.00402203, 0.00426295, 0.00398264, 0.00464257, 0.00619337, 0.00338781, 0.00398179, 0.00402797805, 0.00356369931, 0.00438367, 0.00584504, 0.00344947, 0.00364708, 0.00408914499, 0.00367977796, 0.00453629, 0.00593461, 0.00390087, 0.00435753, 0.00431589084, 0.00398823386, 0.0049141, 0.00675801, 0.00373243, 0.00400549, 0.00423606, 0.00396225, 0.00457353, 0.0061836, 0.00338785, 0.00395158, 0.00397776905, 0.00356771261, 0.00436688, 0.00582862, 0.00345029, 0.00363033, 0.00406286912, 0.0036493768, 0.00451055, 0.00591726, 0.0039174, 0.00435757, 0.0043153353, 0.00397863798, 0.00490006, 0.00675865, 0.00373787, 0.00399621, 0.00421111, 0.00394413, 0.00455093, 0.00615902, 0.00337617, 0.00392644, 0.00395267643, 0.00355356885, 0.0043096, 0.00576682, 0.00342585, 0.00359753, 0.0040336079, 0.00365768094, 0.00444435, 0.00586871, 0.0038935, 0.00428011, 0.00427864073, 0.00399893895, 0.00486143, 0.0067094, 0.00370641, 0.00395502, 0.0042082, 0.00394737, 0.00452052, 0.00616351, 0.00335143, 0.00390349, 0.00394567102, 0.00355835422, 0.00425272, 0.00582588, 0.0034059, 0.00356508, 0.00400795136, 0.00364375464, 0.004416, 0.0059209, 0.00387037, 0.0042884, 0.00424917182, 0.00397284515, 0.00487178, 0.00674302, 0.00370059, 0.00398009, 0.00417025, 0.00396059, 0.00454008, 0.0061675, 0.00334495, 0.003934, 0.00391450385, 0.00356256287, 0.00433169, 0.00581393, 0.00339627, 0.00359144, 0.00396640552, 0.00364370272, 0.00445832, 0.0057171, 0.00386604, 0.0043476, 0.00421987986, 0.00398573605, 0.0048909, 0.00661145, 0.00370925, 0.00398121, 0.00404399, 0.00395671, 0.00452665, 0.00591484, 0.00333435, 0.00392975, 0.003854468, 0.00357156969, 0.00437202, 0.00565258, 0.00340955, 0.00359828, 0.00400607847, 0.00368444622, 0.00453796, 0.0056645, 0.00388069, 0.00429532, 0.00425747642, 0.00402679155, 0.00493076, 0.00676144, 0.00374276, 0.00398309, 0.00422147, 0.00404203, 0.00461696, 0.00619032, 0.00337862, 0.00393543, 0.00398094067, 0.00364195276, 0.00439088, 0.00587556, 0.00346222, 0.00361055, 0.00407551462, 0.00374128949, 0.00457386, 0.00596365, 0.00394124, 0.004337, 0.00431481469, 0.00407281751, 0.00496774, 0.00680962, 0.00375992, 0.00400908, 0.00424813, 0.00403531, 0.00463478, 0.00618892, 0.00341232, 0.00395337, 0.00398906739, 0.00364210876, 0.00438745, 0.00584051, 0.00349415, 0.00362696, 0.00406132173, 0.00375555782, 0.00456851, 0.00599598, 0.00400208, 0.00437532, 0.00435356982, 0.00409899466, 0.00501791, 0.00683197, 0.00381559, 0.00402224, 0.00427675, 0.0040632, 0.00464187, 0.00625405, 0.00343875, 0.00396942, 0.00401988486, 0.00365366833, 0.00439756, 0.00588704, 0.00350088, 0.00365202, 0.00409299042, 0.00377532188, 0.00457591, 0.00594077, 0.00398707, 0.00435317, 0.004287255, 0.00415168516, 0.00497721, 0.00680582, 0.00377794, 0.00399537, 0.00422524, 0.00410912, 0.00461377, 0.00620849, 0.00340931, 0.00394138, 0.003977824, 0.00370135554, 0.00436402, 0.00589132, 0.00347398, 0.00360637, 0.00404220494, 0.00379427709, 0.00454062, 0.00600958, 0.00395805, 0.0043167, 0.00429105153, 0.00415868592, 0.00496964, 0.00686627, 0.00378788, 0.00397408, 0.00418641, 0.00413664, 0.00460561, 0.00625614, 0.00341536, 0.00390763, 0.00391689036, 0.00371523947, 0.00437644, 0.00589116, 0.00347935, 0.00359797, 0.00400323328, 0.00381568982, 0.00456067, 0.00600617, 0.00396767, 0.00432443, 0.00429656357, 0.00419230666, 0.00497922, 0.00685643, 0.0037903, 0.00398617, 0.00418765, 0.00412773, 0.0046176, 0.00624785, 0.0034301, 0.00392963, 0.00394551922, 0.00370255136, 0.00437318, 0.0058953, 0.00348817, 0.00361924, 0.0039959983, 0.00380931725, 0.00454956, 0.00598262, 0.00395871, 0.00434027, 0.0042818808, 0.0041986322, 0.00501639, 0.00694069, 0.00382592, 0.00411656, 0.00431149, 0.00421009, 0.00467798, 0.00638184, 0.00350973, 0.00407393, 0.0040611485, 0.00377322058, 0.00444429, 0.00605524, 0.00357213, 0.00374591, 0.00414798874, 0.00389390509, 0.00463752, 0.00614755, 0.00405618, 0.00451852, 0.00443481747, 0.00428412901, 0.00504907, 0.00698379, 0.003866, 0.00416725, 0.00433149, 0.00417896, 0.00469088, 0.00633991, 0.00350664, 0.00409559, 0.00408053445, 0.00377849746, 0.00447363, 0.0059965, 0.00356638, 0.00379866, 0.00414107274, 0.00386880455, 0.00467918, 0.00614964, 0.00405804, 0.00452975, 0.00439384021, 0.00424018735, 0.00510615, 0.00700168, 0.00385299, 0.0041456, 0.00431502, 0.00415058, 0.00471345, 0.0063291, 0.00347731, 0.00404728, 0.00406230567, 0.00370643521, 0.00446679, 0.00595921, 0.00354316, 0.0037071, 0.00411925185, 0.00381706399, 0.00467204, 0.00609733, 0.00402515, 0.00444814, 0.00437649013, 0.00418386888, 0.0050994, 0.00694594, 0.00384518, 0.00410087, 0.00430187, 0.00411381, 0.00471484, 0.00631007, 0.00348539, 0.00403656, 0.00405206671, 0.00369211938, 0.00449192, 0.00594478, 0.00352346, 0.00370279, 0.00409785612, 0.00380564202, 0.00467375, 0.00606227, 0.00399011, 0.00445159, 0.00435337611, 0.00416140025, 0.00509462, 0.0069152, 0.00380127, 0.00407993, 0.00426019, 0.00406451, 0.00469287, 0.00626822, 0.00344777, 0.00397456, 0.00399839506, 0.00362076308, 0.00442044, 0.00585364, 0.0034988, 0.00365142, 0.0040615336, 0.00371692376, 0.00459187, 0.00600732, 0.00398493, 0.00439851, 0.00432207668, 0.0040712473, 0.00501195, 0.00688651, 0.00381582, 0.00403046, 0.00423441, 0.00403412, 0.00463516, 0.00625993, 0.0034577, 0.00395931, 0.00399475172, 0.00362488371, 0.00440961, 0.00588127, 0.00350137, 0.00363789, 0.00406247, 0.00369907, 0.00459495, 0.00602049, 0.00397998, 0.00436902, 0.00431818562, 0.0040394892, 0.00499391, 0.00684483, 0.00379537, 0.00400388, 0.00423815, 0.00400008, 0.00464865, 0.00621458, 0.00342456, 0.00395981, 0.00398758659, 0.00358809833, 0.00444132, 0.00583888, 0.00347462, 0.00361947, 0.00407022, 0.00368088, 0.00462093, 0.00597331, 0.00398635, 0.00437345, 0.00430866936, 0.0040390254, 0.00503541, 0.00681334, 0.00380937, 0.00402034, 0.00424847, 0.00399182, 0.00467389, 0.00618311, 0.0034477, 0.00395572, 0.00399439596, 0.00358114624, 0.00442313, 0.0058059, 0.00350061, 0.00363154, 0.00406849151, 0.00367009896, 0.00460271, 0.00597567, 0.00401046, 0.00437992, 0.00432366179, 0.00403796602, 0.00504376, 0.00678624, 0.00382487, 0.00403221, 0.00425826, 0.00399537, 0.00467241, 0.00618255, 0.00346113, 0.00397263, 0.00401984435, 0.00359085784, 0.00444054, 0.00582633, 0.00351476, 0.00365227, 0.00408581, 0.00368997, 0.00461409, 0.00599361, 0.00399925, 0.00438793, 0.00431657908, 0.00398885552, 0.00504699, 0.00689658, 0.0038194, 0.00397353, 0.00422977, 0.00398971, 0.00468185, 0.00624773, 0.00345638, 0.00393154, 0.00394833274, 0.00356001174, 0.00441364, 0.00586577, 0.00349065, 0.00355814, 0.00401710812, 0.00369030307, 0.00462441, 0.00597503, 0.00398225, 0.00424171, 0.00426684646, 0.00401722454, 0.00505701, 0.0067997, 0.00379864, 0.00393831, 0.00420029, 0.00399721, 0.00468736, 0.00628252, 0.00343382, 0.00391875, 0.00396440504, 0.00358022097, 0.00445569, 0.00591292, 0.0034982, 0.0035972, 0.00403935695, 0.00368060661, 0.00463621, 0.00608536, 0.0039937, 0.0043411, 0.00430267164, 0.00400507031, 0.00507197, 0.0069385, 0.00381458, 0.00396316, 0.00425062, 0.00399064, 0.00469695, 0.00634437, 0.00345049, 0.00393792, 0.00399818458, 0.00359121966, 0.00444652, 0.00596291, 0.00350788, 0.00361079, 0.00408968143, 0.00369957648, 0.00465705, 0.00611788, 0.00401142, 0.00435977, 0.00434177183, 0.00407075975, 0.00510882, 0.00691803, 0.00382514, 0.00398593, 0.00426102, 0.00401462, 0.00469161, 0.00628299, 0.00344002, 0.00392688, 0.00399204623, 0.00358505826, 0.00445058, 0.00588839, 0.00349455, 0.00360169, 0.00407566549, 0.00368579314, 0.00462212, 0.00604558, 0.00398229, 0.00432598, 0.00432573957, 0.00402418617, 0.00505137, 0.00687693, 0.00378907, 0.00396565, 0.00427017, 0.00400072, 0.00467297, 0.00626495, 0.0034261, 0.00390913, 0.00400876254, 0.00357995206, 0.00441806, 0.00587545, 0.00347015, 0.00357928, 0.00408055354, 0.00367790111, 0.00460667, 0.00604108, 0.00397716, 0.00429602, 0.00430687331, 0.00401843805, 0.00502957, 0.00686796, 0.0037892, 0.00395813, 0.0042331, 0.00398173, 0.00466383, 0.00625085, 0.00342238, 0.00391721, 0.00399447093, 0.00357192243, 0.00443508, 0.00587385, 0.00346839, 0.00359879, 0.00406700931, 0.00367050292, 0.00461906, 0.00606063, 0.0039461, 0.00433209, 0.00430233218, 0.00399140595, 0.00504436, 0.00685457, 0.00376611, 0.00399068, 0.00423765, 0.00394904, 0.0046826, 0.00624461, 0.00340196, 0.00392143, 0.00397614855, 0.00353916758, 0.00443195, 0.0058704, 0.00346132, 0.00359011, 0.00407784758, 0.00364253088, 0.0046299, 0.00605607, 0.00393426, 0.00428173, 0.00431195786, 0.00398109248, 0.00508764, 0.00686555, 0.00375722, 0.00394072, 0.00425845, 0.00400448, 0.00472121, 0.00627049, 0.00339858, 0.00388952, 0.00401855446, 0.00361440377, 0.00448249, 0.00589695, 0.00347127, 0.00358139, 0.00412235921, 0.00372786098, 0.00466077, 0.00611537, 0.00396047, 0.00431741, 0.00437847245, 0.00409073615, 0.00510821, 0.00689488, 0.00377338, 0.0039597, 0.00429123, 0.00404381, 0.00469325, 0.00624048, 0.00339491, 0.00391241, 0.00401773583, 0.00361292576, 0.00444361, 0.00586685, 0.0034572, 0.0035928, 0.00409926148, 0.00370845222, 0.00464273, 0.0060452, 0.00394297, 0.00431085, 0.00434894254, 0.00405202806, 0.00506311, 0.00685791, 0.00377231, 0.00395379, 0.00426272815, 0.00399598293, 0.00465844, 0.00623322, 0.00340016, 0.00390058, 0.00401670951, 0.00357390684, 0.00441519, 0.00585388, 0.00345847, 0.00358812, 0.00409477437, 0.00368314609, 0.00460269, 0.00604558, 0.00393261, 0.00429128, 0.004323442, 0.00400714763, 0.00502938, 0.00685516, 0.00375012, 0.00394254, 0.00424701, 0.00397267, 0.00462768, 0.0062445, 0.00338493, 0.00391513, 0.00399203878, 0.00356679712, 0.00440892, 0.00586282, 0.00344356, 0.00357527, 0.00407444593, 0.00364793628, 0.00458944, 0.00604057, 0.00391823, 0.00429686, 0.00429771841, 0.00398376258, 0.00502668, 0.00684775, 0.00373128, 0.00393471, 0.00422798796, 0.00392094208, 0.0046192, 0.00622234, 0.00338209, 0.00388328, 0.0039714775, 0.00351787615, 0.00438951, 0.00580926, 0.00342349, 0.00355207, 0.00406065257, 0.00361756468, 0.00458874, 0.00599913, 0.00390798, 0.00426838, 0.0043134666, 0.00397001579, 0.00502635, 0.00680221, 0.00372128, 0.00392445, 0.00423079, 0.00392851, 0.00462692, 0.00617609, 0.00337208, 0.00390062, 0.00398344314, 0.00351730292, 0.00439405, 0.00579022, 0.00343703, 0.00356363, 0.00406523468, 0.00362470653, 0.00459698, 0.00597986, 0.00391883, 0.00427351, 0.0042971326, 0.00397480791, 0.0050489, 0.00679345, 0.00375041, 0.00393613, 0.00422118, 0.00394772, 0.00465595, 0.00619692, 0.00339597, 0.00389262, 0.00398580078, 0.00352237886, 0.00440386, 0.00578654, 0.00345104, 0.00357787, 0.00405541668, 0.00362223247, 0.00459407, 0.00597772, 0.0039259, 0.00430419, 0.00430670986, 0.00395441148, 0.00499773, 0.00677935, 0.00374037, 0.00398269, 0.00423413, 0.00392645, 0.00463429, 0.00617883, 0.00341381, 0.00394949, 0.00398751767, 0.00351451477, 0.00439411, 0.00577643, 0.00346065, 0.00362197, 0.00407165149, 0.00360368332, 0.00457452, 0.00599134, 0.00392521, 0.00432232, 0.00431127241, 0.00395177584, 0.00498259, 0.00680979, 0.0037554, 0.00399059, 0.0042297, 0.00394825, 0.00462309, 0.00621363, 0.00342017, 0.00393053, 0.00398627622, 0.00352190342, 0.00436118, 0.00584074, 0.0034767, 0.00362421, 0.00406710804, 0.00361215486, 0.00455359, 0.00604981, 0.00396733, 0.00436566, 0.00433409819, 0.00397843029, 0.00500985, 0.0068838, 0.00379064, 0.00401092, 0.00426423, 0.00395337, 0.0046356, 0.0063046, 0.00344037, 0.00394764, 0.00404038467, 0.00355070643, 0.00442814, 0.0059066, 0.00351062, 0.00363073, 0.00413964549, 0.00365952495, 0.0046183, 0.00608856, 0.00398323, 0.00437202, 0.00438173814, 0.00399896177, 0.00503854, 0.00691883, 0.00381838, 0.00402342, 0.00432445, 0.00396818, 0.00464809, 0.00628204, 0.00346865, 0.00396561, 0.00409031287, 0.00355521403, 0.00443865, 0.00592056, 0.00356305, 0.00365513, 0.00418009609, 0.00364491111, 0.00463431, 0.00609598, 0.00404971, 0.00438769, 0.00441887975, 0.00400843332, 0.00503992, 0.00690287, 0.00385994, 0.00405906, 0.00439565, 0.00397013, 0.00465046, 0.0062871, 0.00348137, 0.00396934, 0.00414520828, 0.00354961702, 0.00442581, 0.00585475, 0.00353553, 0.00366003, 0.0042360886, 0.00360881677, 0.00464196, 0.0060543, 0.00407582, 0.00437314, 0.00452335319, 0.003986503, 0.00509616, 0.00688414, 0.00389606, 0.00402622, 0.00440354, 0.00394093, 0.00469299, 0.00623804, 0.00350789, 0.0039358, 0.00410023099, 0.00349060865, 0.00442912, 0.00582882, 0.00353297, 0.00361899, 0.0041620722, 0.00357269007, 0.00463618, 0.0060295, 0.00403068, 0.00435355, 0.00443822518, 0.00396406231, 0.00508999, 0.00684547, 0.00385777, 0.0039979, 0.00437384, 0.00392781, 0.00470633, 0.00625073, 0.00347122, 0.00395106, 0.00411591539, 0.00350064109, 0.00443763, 0.00582184, 0.00353723, 0.00362814, 0.00418195, 0.00358065, 0.00463758, 0.00604013, 0.00404636, 0.00435175, 0.00444851443, 0.00395589927, 0.00509628, 0.00682875, 0.00386938, 0.00401703, 0.00437054, 0.00392502, 0.00469689, 0.00623016, 0.00349518, 0.00394096, 0.00408847723, 0.00348227378, 0.0044204, 0.00580244, 0.00354022, 0.00361299, 0.00414989, 0.00356648, 0.00466649, 0.00605159, 0.00403302, 0.00432443, 0.00440072874, 0.00391758047, 0.00507637, 0.00684952, 0.00387227, 0.00398904, 0.00434468, 0.00390032, 0.004703, 0.00620873, 0.00348986, 0.00392558, 0.00407793839, 0.00346351392, 0.00442955, 0.00576908, 0.00354473, 0.00359465, 0.00414309, 0.00353617, 0.00462242, 0.00601216, 0.00405619, 0.00432065, 0.00443452969, 0.00390596804, 0.0050721, 0.00683893, 0.0038894, 0.00398949, 0.00434842, 0.00387046, 0.00467188, 0.00623103, 0.00349735, 0.00393166, 0.00409659138, 0.00345627498, 0.00440891, 0.00576956, 0.00352578, 0.00360369, 0.00414557, 0.00352104, 0.00461587, 0.00601579, 0.00403176, 0.00433586, 0.00443431269, 0.00388988643, 0.00508433, 0.00683928, 0.00387165, 0.00400095, 0.00439068, 0.00388062, 0.00469802, 0.00622726, 0.0035056, 0.0039482, 0.00417907955, 0.00348144211, 0.00443583, 0.00573568, 0.00354063, 0.00361052, 0.00418011, 0.00355268, 0.00462868, 0.00598957, 0.0040743, 0.0043427, 0.00451060245, 0.00391107704, 0.00507679, 0.00682818, 0.00390765, 0.00400212, 0.00441007, 0.00389863, 0.0046976, 0.00620927, 0.00353731, 0.00395774, 0.00412999652, 0.00347111607, 0.00442808, 0.00575979, 0.00360052, 0.00362493, 0.00417181, 0.00354751, 0.00462477, 0.00604295, 0.00408907, 0.00434045, 0.004440655, 0.0039293915, 0.00507991, 0.0068616, 0.00393131, 0.00400282, 0.00437837, 0.00390847, 0.00467946, 0.00623743, 0.00355183, 0.00394539, 0.00409549195, 0.00347348233, 0.00441929, 0.00580993, 0.00360278, 0.00363017, 0.00420094, 0.00357268, 0.0046486, 0.0060572, 0.00412224, 0.00435411, 0.00446964661, 0.00391579606, 0.00509876, 0.00686284, 0.00393889, 0.00400604, 0.00434508, 0.00387627, 0.00470611, 0.00625111, 0.00355083, 0.00396801, 0.00407558493, 0.00345817558, 0.00442674, 0.00580814, 0.00358914, 0.00364126, 0.00416333, 0.00355817, 0.00461758, 0.00605958, 0.00409962, 0.00435851, 0.00445086602, 0.00392420683, 0.00506815, 0.00685809, 0.00391382, 0.00400938, 0.00440054, 0.00391173, 0.00471709, 0.00623628, 0.00354196, 0.00393865, 0.0040846644, 0.00346893771, 0.00444027, 0.00578696, 0.00357602, 0.0036373, 0.00414179871, 0.00357660977, 0.00464904, 0.00603455, 0.00408546, 0.00435546, 0.00444254186, 0.00394895347, 0.00512321, 0.00689508, 0.00395606, 0.00401903, 0.00439769, 0.00394506, 0.00474792, 0.00626852, 0.00356138, 0.00397384, 0.00413012225, 0.00351768197, 0.0044713, 0.00583014, 0.00360417, 0.00364753, 0.00419463, 0.00359795, 0.00466509, 0.0060387, 0.00409197, 0.00437159, 0.0044343085, 0.00397813227, 0.00513341, 0.00685333, 0.00396284, 0.00402739, 0.00436957, 0.00394145, 0.00474202, 0.00624945, 0.00358903, 0.00394043, 0.00405177753, 0.00351174059, 0.0044907, 0.00578025, 0.00366101, 0.00361803, 0.00411116, 0.00358898, 0.00468992, 0.00600944, 0.0041714, 0.00434166, 0.0043850462, 0.00396992173, 0.00516151, 0.00686751, 0.00396916, 0.00401658, 0.00431327, 0.00393871, 0.00477329, 0.00624458, 0.00358121, 0.00393975, 0.00404771185, 0.00352281728, 0.00451153, 0.00579481, 0.00362113, 0.00362583, 0.0041159, 0.00358932, 0.0047045, 0.00603532, 0.00415474, 0.00436352, 0.00437019439, 0.00396075519, 0.0051607, 0.0068753, 0.00398434, 0.00403186, 0.00430054, 0.0039233, 0.00474421, 0.0062246, 0.00360369, 0.00396428, 0.0040422, 0.00350257, 0.00448108, 0.00578541, 0.00364288, 0.00365696, 0.0041164, 0.00358492, 0.00467672, 0.00604238, 0.00415515, 0.00439264, 0.00438399054, 0.00396989519, 0.00516392, 0.00688333, 0.00399122, 0.00404933, 0.0042962, 0.00393757, 0.00475729, 0.00625623, 0.00361073, 0.00395436, 0.00403669663, 0.00351582724, 0.00449098, 0.00582721, 0.00366931, 0.00365197, 0.00410560472, 0.00358773372, 0.004697, 0.00609402, 0.00418282, 0.00439238, 0.00437826896, 0.00396269187, 0.00520011, 0.00694052, 0.00403108, 0.00405804, 0.00430658, 0.00395402, 0.00476458, 0.00632366, 0.00363961, 0.00397185, 0.00405096263, 0.00352858007, 0.00449471, 0.00586173, 0.00369387, 0.00364505, 0.00410203077, 0.00360418693, 0.00468515, 0.00606885, 0.00420949, 0.00439274, 0.00437129894, 0.00397890061, 0.00517223, 0.00691529, 0.00401592, 0.00402555, 0.00429082, 0.00393588, 0.00476462, 0.00624834, 0.00364182, 0.00395845, 0.00403134851, 0.00350771099, 0.00449638, 0.00581165, 0.00367411, 0.00363937, 0.00409189425, 0.00357635296, 0.00468283, 0.00605333, 0.00418857, 0.0043828, 0.00439557992, 0.0039735618, 0.0051774, 0.00693398, 0.00403725, 0.00403014, 0.00431735, 0.00393147, 0.00474535, 0.00622281, 0.00364796, 0.00396176, 0.00403668545, 0.00350686954, 0.00447844, 0.00574881, 0.00363532, 0.00363721, 0.00408246, 0.00357619, 0.00467524, 0.00600465, 0.00417251, 0.00436799, 0.00435166294, 0.00395929208, 0.00515286, 0.00682982, 0.00400862, 0.00402428, 0.00428054, 0.00393292, 0.00472425, 0.00618451, 0.00361371, 0.00395251, 0.00401558, 0.00350369, 0.00445556, 0.00575352, 0.0036683, 0.00364122, 0.00410119072, 0.00359411305, 0.00465472, 0.00602903, 0.00418756, 0.00436172, 0.00437860982, 0.00397543889, 0.00515381, 0.00687385, 0.00402843, 0.00401632, 0.00430771, 0.0039466, 0.00474721, 0.00620606, 0.0036278, 0.00394261, 0.00405626, 0.00350928, 0.00449828, 0.00575475, 0.00366414, 0.00363077, 0.00411493, 0.00356962, 0.00465803, 0.00597911, 0.00415092, 0.00436226, 0.00437721331, 0.00391999073, 0.00509645, 0.00677229, 0.00395502, 0.00399285, 0.0042873, 0.00390512, 0.00470896, 0.00613638, 0.00358886, 0.00392716, 0.00401295, 0.00346689, 0.00444827, 0.00570527, 0.00364491, 0.00360267, 0.00411062, 0.00355002, 0.00464388, 0.00596153, 0.00414317, 0.00433148, 0.00434641168, 0.0039118682, 0.00511877, 0.00680309, 0.00397199, 0.00398693, 0.00426516, 0.00388029, 0.00470596, 0.00615018, 0.00359567, 0.00392811, 0.00401073, 0.00345039, 0.00445276, 0.00569107, 0.00363941, 0.00360302, 0.00408345, 0.00352285, 0.00463447, 0.00594837, 0.00416537, 0.00432204, 0.0043635359, 0.00389448949, 0.00511366, 0.0067774, 0.00397802, 0.00395825, 0.0042672, 0.00387582, 0.00470917, 0.00613431, 0.00361408, 0.00389528, 0.00401416, 0.0034565, 0.00446, 0.00569818, 0.00364753, 0.00359315, 0.00407299, 0.00353566, 0.00464612, 0.00593881, 0.00414863, 0.00432206, 0.00435432279, 0.00390997715, 0.005132, 0.00675531, 0.00396608, 0.00396737, 0.00427943, 0.0038834, 0.00471556, 0.00610181, 0.00359626, 0.00391343, 0.00402498, 0.00346357, 0.00445274, 0.00566957, 0.00362237, 0.00358184, 0.00407271, 0.00352071, 0.00462365, 0.00591683, 0.00415202, 0.00431605, 0.00434217975, 0.00389592513, 0.00508354, 0.00673568, 0.00396245, 0.00396491, 0.00425486, 0.00387507, 0.00470426, 0.00610882, 0.00360826, 0.00391988, 0.00399713544, 0.00346069597, 0.00443589, 0.00569278, 0.00364185, 0.00360135, 0.0040566856, 0.00352484151, 0.00460635, 0.00591988, 0.00414044, 0.00432834, 0.00433161296, 0.00391749619, 0.00511231, 0.00675085, 0.00396742, 0.0039809, 0.00424068, 0.00388702, 0.00468477, 0.00612783, 0.00359432, 0.00392006, 0.0039869, 0.00345594, 0.00442053, 0.00568988, 0.00363719, 0.00360348, 0.00404412, 0.00352332, 0.00460736, 0.00591987, 0.00414103, 0.00432218, 0.00430873875, 0.00389423571, 0.00507029, 0.00674232, 0.0039559, 0.00397442, 0.00424774, 0.00387716, 0.00466607, 0.00611136, 0.00359494, 0.00392182, 0.00398197677, 0.00346315885, 0.00444221, 0.00571262, 0.00365171, 0.00360035, 0.00405757, 0.00354313, 0.00461553, 0.00596828, 0.00415284, 0.00433371, 0.00430986006, 0.00392020494, 0.005078, 0.00676493, 0.0039603, 0.00397879, 0.00422658, 0.00389646, 0.0046617, 0.00612093, 0.00358651, 0.00392459, 0.00395321334, 0.0034780954, 0.00440355, 0.0056864, 0.00361374, 0.0036111, 0.00402559666, 0.00354196131, 0.00458869, 0.00594352, 0.00411836, 0.00433188, 0.0042989552, 0.00393317221, 0.00506822, 0.00677111, 0.00395382, 0.00398467, 0.00422371, 0.0038956, 0.00467248, 0.00610758, 0.00357238, 0.00391902, 0.00397372479, 0.00347937155, 0.00442323, 0.00568617, 0.00361026, 0.00359826, 0.00403436, 0.00355422, 0.00460007, 0.00594912, 0.00412111, 0.0043368, 0.0043097497, 0.00396029092, 0.00509724, 0.00681217, 0.00395063, 0.00397629, 0.00426072, 0.00392731, 0.00470393, 0.00616858, 0.00361343, 0.00391982, 0.00399261527, 0.00348386611, 0.00445936, 0.00577568, 0.00363265, 0.00359246, 0.00403881632, 0.00352735166, 0.00461047, 0.00599089, 0.00410054, 0.00433259, 0.00431544939, 0.00392490346, 0.0050645, 0.006771, 0.00395951, 0.004089, 0.00424394, 0.00385925, 0.00465949, 0.00607124, 0.0035857, 0.00400894, 0.00399097009, 0.00342455856, 0.00439307, 0.0056404, 0.0036095, 0.00365876, 0.00405527186, 0.00350030675, 0.00458103, 0.00591908, 0.00414096, 0.00438618, 0.00432667555, 0.00388913602, 0.00499534, 0.00672654, 0.00394842, 0.00399448, 0.00423897, 0.00385003, 0.00457717, 0.00610429, 0.00357179, 0.00394407, 0.0039878604, 0.00343479845, 0.00436958, 0.00567072, 0.00359816, 0.00359653, 0.00403806195, 0.00349445874, 0.00453614, 0.00594807, 0.00410337, 0.00432057, 0.00428542541, 0.00387487374, 0.00491099, 0.00669602, 0.00389351, 0.00396992, 0.00420024, 0.00385063, 0.00452576, 0.00608093, 0.00353465, 0.00392097, 0.00396389421, 0.00345104933, 0.00429736, 0.00566461, 0.00358263, 0.00359345, 0.00401246129, 0.00351681327, 0.00446054, 0.00588397, 0.00407664, 0.00432643, 0.0042827893, 0.0038786286, 0.00488047, 0.0067087, 0.0039023, 0.0039557, 0.00419358, 0.0038528, 0.00452463, 0.00607309, 0.00356347, 0.00392121, 0.0039369869, 0.00346055115, 0.0042904, 0.00562666, 0.00361449, 0.00357774, 0.00400042394, 0.00353212981, 0.0044808, 0.00589356, 0.00409725, 0.004296, 0.00428823475, 0.00391518418, 0.00490176, 0.0067064, 0.00392135, 0.00395069, 0.00419678, 0.00388169, 0.00452043, 0.0060742, 0.00356683, 0.00391035, 0.00392846996, 0.00344605115, 0.00425861, 0.00560204, 0.00359133, 0.00356871, 0.00398210902, 0.00351320906, 0.00443932, 0.00585736, 0.00409336, 0.00429939, 0.0042519127, 0.00388675742, 0.00483653, 0.00666287, 0.00388965, 0.00394342, 0.00417649, 0.00387526, 0.00445936, 0.00605092, 0.00356106, 0.00392352, 0.00393731194, 0.00345396018, 0.0042229, 0.00558957, 0.00358804, 0.00357106, 0.0039870264, 0.0034974555, 0.00441314, 0.00585991, 0.00410704, 0.00430329, 0.00426973216, 0.00386907859, 0.0048278, 0.00667099, 0.00392178, 0.003946, 0.00417101, 0.0038377, 0.00443794, 0.00604781, 0.00357092, 0.0039044, 0.00393421622, 0.00340158888, 0.00421612, 0.00559723, 0.00358428, 0.00355705, 0.00398352602, 0.00345453946, 0.00438796, 0.00581989, 0.00409842, 0.00428613, 0.00427218154, 0.0038373929, 0.00479629, 0.00665042, 0.0039091, 0.0039312, 0.00418521, 0.00381608, 0.00444242, 0.00603292, 0.00356205, 0.00389339, 0.00393306185, 0.00338938693, 0.00420633, 0.00556812, 0.00358696, 0.00354267, 0.00397657556, 0.00344924117, 0.00438555, 0.00581487, 0.00406945, 0.00425555, 0.00424125046, 0.00381329423, 0.00478803, 0.00666222, 0.00388944, 0.00391072, 0.00414755, 0.00382013, 0.00443546, 0.0060213, 0.00354055, 0.00388298, 0.00390866259, 0.00340962433, 0.00422397, 0.00558579, 0.00357595, 0.0035498, 0.00397686008, 0.00346282288, 0.00440217, 0.00585056, 0.00406375, 0.00427638, 0.00424470752, 0.00383544085, 0.00480308, 0.00665954, 0.00391075, 0.003937, 0.00414989, 0.00383902, 0.00443254, 0.00601943, 0.00359016, 0.003886, 0.0038967547, 0.00342156203, 0.00423397, 0.00563082, 0.00362977, 0.00354448, 0.00395771489, 0.00347322808, 0.00443002, 0.005866, 0.00413219, 0.00427747, 0.00422096997, 0.00384676573, 0.0048413, 0.00668848, 0.00394462, 0.00391991, 0.00415578, 0.00383195, 0.00446789, 0.00603501, 0.00359773, 0.00388221, 0.00390803488, 0.00342089101, 0.00425353, 0.00560581, 0.00363881, 0.00354937, 0.00398224872, 0.00347219361, 0.00444302, 0.00585451, 0.00411845, 0.00426417, 0.00423167972, 0.00382758421, 0.00482366, 0.00668028, 0.00392364, 0.00392744, 0.00415103, 0.00382152, 0.00446927, 0.00603499, 0.00359424, 0.00389622, 0.00390389026, 0.00340387248, 0.0042607, 0.00560976, 0.00364346, 0.00355221, 0.00397995, 0.00346056, 0.00444173, 0.00583329, 0.0041418, 0.00429528, 0.00424730033, 0.0038510107, 0.00487647, 0.00666831, 0.00396077, 0.00395361, 0.00416693, 0.00385163, 0.00449848, 0.00607158, 0.0036097, 0.00392257, 0.00393908331, 0.00345797068, 0.00428646, 0.00564155, 0.00367275, 0.00358875, 0.00400938, 0.00356036, 0.00451327, 0.00590949, 0.0041339, 0.00432514, 0.00428855419, 0.00391459325, 0.00490767, 0.00671695, 0.00394776, 0.00394607, 0.00418748, 0.00387995, 0.00451223, 0.00609254, 0.00360078, 0.00389534, 0.00393274287, 0.00346306502, 0.00430777, 0.00563989, 0.003638, 0.00354886, 0.00399345, 0.00354488, 0.00448746, 0.00589309, 0.00414722, 0.00427951, 0.00425545173, 0.00392361032, 0.00491888, 0.00674486, 0.00393942, 0.00391802, 0.00414788, 0.00388633, 0.00452559, 0.00610175, 0.0035887, 0.00386563, 0.0038861155, 0.00349812047, 0.00431835, 0.00565021, 0.00363812, 0.00354891, 0.0039623, 0.00356037, 0.00450033, 0.00588906, 0.00411835, 0.0042787, 0.00424794201, 0.00395415956, 0.00493776, 0.00673592, 0.00392741, 0.00391414, 0.00414516, 0.00395176, 0.00453888, 0.00611488, 0.00358836, 0.00388295, 0.00390235, 0.00352215, 0.00429066, 0.00566408, 0.00362081, 0.00354155, 0.00393410446, 0.00353578362, 0.00444813, 0.0058921, 0.004138, 0.00427882, 0.00421690149, 0.00393042527, 0.00489094, 0.00674858, 0.00394501, 0.00392083, 0.00414355, 0.00391204, 0.00449315, 0.00612178, 0.00359497, 0.00387655, 0.00388922286, 0.00349633419, 0.00429029, 0.00565088, 0.00364556, 0.0035434, 0.00395377, 0.00353206, 0.00445346, 0.00589236, 0.00414309, 0.00426626, 0.00423274469, 0.00391818723, 0.00487681, 0.00673477, 0.00394933, 0.0039044, 0.00414256, 0.00390354, 0.00448602, 0.00612528, 0.00359663, 0.00387518, 0.00389594398, 0.00348826405, 0.00427533, 0.00568133, 0.0036337, 0.00353082, 0.00394911, 0.00352557, 0.00445157, 0.00592987, 0.00414576, 0.00426374, 0.00423012441, 0.00391893461, 0.00490632, 0.00677405, 0.00395179, 0.00390692, 0.0041376, 0.00388575, 0.00451085, 0.00616187, 0.00360432, 0.00387011, 0.00390089, 0.00347783, 0.00429695, 0.00567968, 0.0036446, 0.00353059, 0.00395983, 0.00351945, 0.00445688, 0.00591212, 0.00413174, 0.00423357, 0.00422434835, 0.00389529974, 0.00488359, 0.00674779, 0.00393847, 0.00389644, 0.00412389, 0.00389108, 0.00450187, 0.00613497, 0.00358313, 0.00384973, 0.00387760811, 0.00346421031, 0.00427469, 0.00567011, 0.00362349, 0.00351869, 0.00392654, 0.00350132, 0.00444833, 0.00594987, 0.00412612, 0.00424543, 0.00420015538, 0.00388524961, 0.00488115, 0.00676303, 0.00393112, 0.00389074, 0.00411125, 0.00386604, 0.00449309, 0.00615377, 0.00357242, 0.003842, 0.00387845188, 0.00346063171, 0.00427891, 0.00566901, 0.00363071, 0.00352245, 0.00393622, 0.00351567, 0.00444811, 0.00594942, 0.00412062, 0.00425389, 0.00419297768, 0.0038954881, 0.00488216, 0.00677049, 0.00393091, 0.0038987, 0.00410313, 0.0038845, 0.00448507, 0.00611883, 0.00359402, 0.00387379, 0.00387154, 0.00346186, 0.00427543, 0.00564789, 0.00361917, 0.00353889, 0.00391105, 0.00350158, 0.00443246, 0.00592007, 0.00410697, 0.00423777, 0.00415739045, 0.00388757698, 0.00485703, 0.00675818, 0.00392224, 0.00388722, 0.00408543, 0.00387821, 0.00448895, 0.00616749, 0.00357792, 0.00384172, 0.00384157663, 0.00344404089, 0.00425907, 0.00566311, 0.00362958, 0.00349938, 0.00389533, 0.00348547, 0.0044343, 0.00593354, 0.0041347, 0.00421682, 0.00417738, 0.00386082, 0.00486357, 0.00675476, 0.00397263, 0.00388852, 0.00409445, 0.00386049, 0.00450012, 0.00612094, 0.00363041, 0.00382913, 0.00383298, 0.00342929, 0.0042583, 0.00566839, 0.00370593, 0.00350854, 0.00387044, 0.00347909, 0.00446749, 0.00591659, 0.00422578, 0.00422155, 0.00414461363, 0.00386462593, 0.00492217, 0.00679507, 0.0040235, 0.00387297, 0.00405764, 0.00386455, 0.00449079, 0.0061145, 0.00365953, 0.0038289, 0.00382137462, 0.00347036589, 0.00426451, 0.0056792, 0.00370265, 0.00350684, 0.00387341, 0.00347864, 0.00441406, 0.00590412, 0.00421315, 0.00421444, 0.00415820815, 0.00386973284, 0.00485668, 0.00673398, 0.004013, 0.00387855, 0.0040724, 0.00386037, 0.00444779, 0.00610388, 0.00367686, 0.00383368, 0.00383752, 0.00344312, 0.00423049, 0.00564065, 0.00373894, 0.0035058, 0.00388696, 0.00348314, 0.00439933, 0.00588379, 0.00424159, 0.00423246, 0.00417043595, 0.00386123708, 0.00482716, 0.00673749, 0.00404238, 0.00389254, 0.00408364, 0.00385791, 0.00443935, 0.00609176, 0.00366214, 0.00384649, 0.00385112, 0.0034407, 0.0042246, 0.00561813, 0.00372086, 0.0035242, 0.00389583, 0.00349256, 0.00439476, 0.00589817, 0.00422751, 0.00425019, 0.00416885, 0.00389415, 0.00483908, 0.00675653, 0.00402907, 0.00389387, 0.00407791, 0.00387715, 0.0044406, 0.00615192, 0.00366335, 0.00385659, 0.00385146, 0.00344304, 0.00420624, 0.00567312, 0.00370563, 0.00352032, 0.00390079, 0.00349927, 0.00437671, 0.00593502, 0.00420903, 0.00422518, 0.00417306, 0.00386021, 0.00479589, 0.00677312, 0.00401336, 0.00388978, 0.00407795, 0.00384297, 0.00438353, 0.00611445, 0.00362611, 0.0038483, 0.00385411, 0.00343391, 0.0041693, 0.00568164, 0.00367807, 0.00353439, 0.00389962, 0.00348111, 0.00436525, 0.00594477, 0.00418035, 0.00425512, 0.00418512, 0.00387857, 0.00479863, 0.00678118, 0.00396526, 0.00391249, 0.00409665, 0.00387057, 0.00442132, 0.00614753, 0.00361369, 0.00385799, 0.0038561, 0.00343899, 0.00417301, 0.00568787, 0.00363966, 0.00353264, 0.0038952, 0.00348214, 0.00435012, 0.00593744, 0.00411234, 0.00424868, 0.00416245, 0.00386546, 0.00475634, 0.00677434, 0.00391803, 0.0038991, 0.00407994, 0.00385552, 0.00437797, 0.00613975, 0.00358603, 0.00386346, 0.00384874, 0.00344521, 0.00417333, 0.00568468, 0.00362504, 0.00354042, 0.00390407, 0.003495, 0.0043552, 0.00596305, 0.00411821, 0.00425916, 0.00418251, 0.00388374, 0.00475086, 0.00677828, 0.00390983, 0.00391128, 0.00409272, 0.00387232, 0.00441544, 0.00614449, 0.00357967, 0.00386697, 0.00386687, 0.00345445, 0.00418798, 0.00567904, 0.00361484, 0.00352592, 0.00390445, 0.00349802, 0.00436828, 0.00595174, 0.00410309, 0.00425051, 0.00418859, 0.00388631, 0.00479989, 0.00681176, 0.00392594, 0.00389963, 0.0040904, 0.00384958, 0.00439973, 0.00614086, 0.00357252, 0.00385934, 0.00385189, 0.00342374, 0.00417066, 0.00566882, 0.00362159, 0.00352842, 0.00390091, 0.00347131, 0.00433789, 0.00593485, 0.00411634, 0.00422655, 0.00418391, 0.00387195, 0.00476561, 0.00678399, 0.00391968, 0.00389935, 0.00410323, 0.00385925, 0.00440853, 0.0061377, 0.00356311, 0.00385358, 0.00387566, 0.00343209, 0.0041748, 0.00566415, 0.0036238, 0.00352186, 0.00391765, 0.00348085, 0.00435079, 0.00596421, 0.00411831, 0.00423845, 0.00418821, 0.00386801, 0.00476285, 0.00679012, 0.00391939, 0.00389437, 0.00411724, 0.00386278, 0.00439771, 0.00614389, 0.00355878, 0.00386352, 0.00386407, 0.00344013, 0.00417668, 0.00568387, 0.00360177, 0.00352245, 0.00391453, 0.00347932, 0.00433217, 0.00598064, 0.00410122, 0.00422026, 0.0041916, 0.0038751, 0.0047602, 0.0068154, 0.00390559, 0.00389647, 0.00411213, 0.00385825, 0.0043892, 0.0061593, 0.00355506, 0.00384992, 0.00387424, 0.00343421, 0.00418775, 0.00569273, 0.00360185, 0.00350987, 0.00391482, 0.00348817, 0.00435429, 0.00599124, 0.00410569, 0.00421719, 0.0042046, 0.00387845, 0.00475522, 0.00681084, 0.00389956, 0.00387236, 0.00412654, 0.00386041, 0.00438837, 0.00616562, 0.00355487, 0.00382392, 0.00387608, 0.00342568, 0.00416314, 0.00569947, 0.00361001, 0.00349047, 0.00392952, 0.00349135, 0.00434381, 0.00598473, 0.00411305, 0.004209, 0.00421316, 0.00391231, 0.00489669, 0.00680852, 0.00394453, 0.00385783, 0.00412526, 0.00391295, 0.00448079, 0.00616046, 0.00361491, 0.00380176, 0.00387736, 0.0034822, 0.00423749, 0.005694, 0.00366109, 0.00348989, 0.00392828, 0.00355256, 0.00441716, 0.00598589, 0.00417424, 0.00419799, 0.00421489, 0.00394471, 0.00487643, 0.00683096, 0.00399468, 0.00385757, 0.00413789, 0.00394054, 0.0045133, 0.00617746, 0.00362018, 0.00380947, 0.00388667, 0.00350387, 0.00426522, 0.00573218, 0.00368715, 0.00350424, 0.00393716, 0.00354625, 0.00442575, 0.00599879, 0.00418088, 0.00420061, 0.0042181, 0.00392823, 0.00487457, 0.00680274, 0.00397025, 0.00386783, 0.00413318, 0.00391043, 0.00447423, 0.00613356, 0.00360587, 0.00382135, 0.0038933, 0.00348783, 0.00426003, 0.00569395, 0.00367045, 0.00349379, 0.00394165, 0.00353673, 0.00441592, 0.00597486, 0.00415868, 0.0041909, 0.00422803685, 0.00392157165, 0.00485996, 0.00677008, 0.00397072, 0.003857, 0.00413482, 0.00390422, 0.00448386, 0.00612271, 0.00360941, 0.00380965, 0.00390074, 0.00349854, 0.00428005, 0.00565487, 0.00366551, 0.00349297, 0.00393355, 0.00356112, 0.00444656, 0.00594139, 0.00415281, 0.00419971, 0.0042247, 0.00393432, 0.00486456, 0.00676599, 0.0039501, 0.00386641, 0.00412862, 0.00392511, 0.00447735, 0.00610416, 0.0035967, 0.00382767, 0.00389575, 0.00348769, 0.00423751, 0.00564455, 0.00364848, 0.0034914, 0.00393594, 0.00353184, 0.00440524, 0.00593537, 0.00414932, 0.00420702, 0.00421531, 0.00392885, 0.00484678, 0.00677866, 0.00395182, 0.00385794, 0.00414555, 0.00393113, 0.00447112, 0.00611482, 0.00361409, 0.00382169, 0.00389758, 0.00348738, 0.00424376, 0.00564484, 0.00366298, 0.00348136, 0.00395074, 0.00354063, 0.00440979, 0.00593566, 0.00414754, 0.00420876, 0.0042234, 0.00392894, 0.00483783, 0.00676192, 0.00395351, 0.00385968, 0.00413906, 0.00391944, 0.00447649, 0.00613464, 0.00360184, 0.0038248, 0.00390114, 0.00348532, 0.00426713, 0.00566053, 0.00364803, 0.00348615, 0.00394315, 0.00353995, 0.00442919, 0.00593961, 0.00413239, 0.00418772, 0.00422365, 0.00392844, 0.00487654, 0.006773, 0.0039259, 0.00385287, 0.00412608, 0.00392856, 0.00448563, 0.00612485, 0.00358954, 0.00380945, 0.00389562, 0.00349141, 0.00427729, 0.00567564, 0.0036513, 0.00348872, 0.00394345, 0.00354974, 0.00445152, 0.00596923, 0.00414786, 0.00419386, 0.00422624, 0.00393042, 0.00489052, 0.00677515, 0.00394214, 0.00385006, 0.00413636, 0.00393228, 0.00448167, 0.00611961, 0.00358392, 0.0037998, 0.00388972, 0.00350138, 0.00426181, 0.00565707, 0.0036304, 0.00347446, 0.00392599, 0.0035442, 0.00443854, 0.00596156, 0.00413498, 0.00418831, 0.00420902, 0.00393385, 0.00485892, 0.00679455, 0.00394669, 0.00385765, 0.00412142, 0.00392543, 0.00448026, 0.00614269, 0.00358337, 0.00380613, 0.00388005, 0.00349176, 0.00427393, 0.00569857, 0.00363459, 0.00348667, 0.00393272, 0.00355064, 0.00444419, 0.00598394, 0.00413575, 0.00421353, 0.00421173, 0.00395303, 0.00489861, 0.00682328, 0.00394377, 0.00389245, 0.00414726, 0.00393531, 0.00448429, 0.00616342, 0.00358231, 0.00383463, 0.00390581, 0.0035016, 0.00427, 0.00572434, 0.00363848, 0.0035107, 0.00396428, 0.00356312, 0.0044334, 0.00599792, 0.00413076, 0.00422793, 0.00426212, 0.00395965, 0.00485564, 0.00682034, 0.00393188, 0.00386594, 0.00415408, 0.00393752, 0.00447956, 0.00615195, 0.00358723, 0.00382012, 0.00393421, 0.00350167, 0.00426816, 0.00568585, 0.00363098, 0.00349997, 0.00397454, 0.00356429, 0.00444043, 0.00599455, 0.00414392, 0.00422002, 0.00425767, 0.00395201, 0.00488275, 0.00681914, 0.00393286, 0.00387405, 0.00415155, 0.00393952, 0.00448799, 0.00616299, 0.00357923, 0.00383106, 0.00391751, 0.00350677, 0.00426486, 0.00567647, 0.00361778, 0.00350129, 0.00396209, 0.00355525, 0.004434, 0.00598769, 0.00411961, 0.004214, 0.00425546, 0.00394581, 0.00486234, 0.00681262, 0.00392507, 0.00388587, 0.00417793, 0.00393014, 0.00447619, 0.00617503, 0.00358323, 0.00384486, 0.00394058, 0.00349672, 0.00426931, 0.00571138, 0.00364555, 0.00351735, 0.00399225, 0.00354082, 0.00442741, 0.00601935, 0.00415017, 0.00422174, 0.00428949, 0.00394257, 0.00485318, 0.00682265, 0.00394208, 0.00388893, 0.00419043, 0.00392916, 0.00448407, 0.00618159, 0.0035933, 0.00384775, 0.00397711, 0.00349889, 0.00427134, 0.00569226, 0.00364779, 0.0035273, 0.00401244, 0.00354906, 0.00442715, 0.00601201, 0.00414201, 0.00422335, 0.00429714, 0.0039296, 0.00485484, 0.0068231, 0.00394544, 0.0038915, 0.00420043, 0.00393227, 0.00447373, 0.00617839, 0.0036041, 0.00383539, 0.00396493, 0.00349674, 0.00427541, 0.00570879, 0.00364877, 0.00352514, 0.00402468, 0.00355544, 0.00445153, 0.00601633, 0.00414926, 0.00422994, 0.00430749, 0.00394929, 0.0048754, 0.00682763, 0.00394863, 0.00389728, 0.00421776, 0.00394445, 0.0044932, 0.00619454, 0.00359137, 0.00384778, 0.00398358, 0.00351758, 0.00428132, 0.00573516, 0.00365169, 0.00353341, 0.00402201, 0.00356471, 0.00443177, 0.00600925, 0.00413061, 0.00423762, 0.00430119, 0.00395701, 0.00485508, 0.00679848, 0.00394012, 0.00390366, 0.00421285, 0.00394466, 0.00447626, 0.00617169, 0.00359342, 0.00384236, 0.00397733, 0.00351746, 0.00427167, 0.00570346, 0.00364059, 0.0035192, 0.00403989, 0.00357222, 0.00444531, 0.00600557, 0.0041483, 0.00421414, 0.0043301, 0.00397168, 0.00488159, 0.00682399, 0.00395591, 0.00389269, 0.00422487, 0.00396791, 0.00449503, 0.00617057, 0.00359063, 0.00382385, 0.00397401, 0.00352649, 0.00428171, 0.00569195, 0.00364633, 0.00351561, 0.00403648, 0.00357899, 0.00444845, 0.00601889, 0.00413929, 0.00421777, 0.00433323, 0.00395824, 0.0048908, 0.00682061, 0.00393733, 0.00390755, 0.00424105, 0.00395783, 0.00450638, 0.00619332, 0.0035835, 0.00384935, 0.00399246, 0.00351882, 0.00429081, 0.00571864, 0.00364589, 0.00353486, 0.00404399, 0.00356312, 0.00445385, 0.00605163, 0.00413162, 0.00425296, 0.00434449, 0.00394797, 0.00488514, 0.0068676, 0.00394109, 0.00392111, 0.00424811, 0.00393723, 0.00450897, 0.00622146, 0.00358996, 0.00387447, 0.00400324, 0.00351159, 0.00429566, 0.00574641, 0.00364317, 0.00355526, 0.00406709, 0.00356272, 0.00445439, 0.00606661, 0.00415226, 0.00427078, 0.00434808, 0.00394185, 0.00488822, 0.00689072, 0.00394363, 0.00393153, 0.00425717, 0.00395064, 0.00451237, 0.00623719, 0.00359513, 0.00386494, 0.00400951, 0.00352338, 0.0042852, 0.0057454, 0.00364024, 0.00355251, 0.00406278018, 0.003573603, 0.00444056, 0.00603623, 0.00414103, 0.0042564, 0.00434, 0.00394962, 0.00486263, 0.00684503, 0.00394738, 0.00391493, 0.00424227, 0.00395304, 0.00446546, 0.00622781, 0.00360648, 0.0038682, 0.00400087, 0.0035157, 0.00426815, 0.00574029, 0.00365269, 0.00354693, 0.00404851, 0.00357559, 0.0044371, 0.00606454, 0.00413823, 0.00426049, 0.00433336, 0.00394886, 0.00485729, 0.00686473, 0.00394597, 0.00393801, 0.00423071, 0.00394333, 0.00448117, 0.00623344, 0.00359657, 0.0038834, 0.00399779, 0.00351911, 0.00429834, 0.00576316, 0.00365541, 0.00355452, 0.00405575, 0.00357061, 0.00446602, 0.00606693, 0.00415267, 0.00427128, 0.00433524, 0.00396325, 0.00488412, 0.00687778, 0.00395185, 0.00392706, 0.0042334, 0.00396265, 0.00449872, 0.00624191, 0.0036165, 0.00386909, 0.00399186, 0.00353125, 0.0042967, 0.00576801, 0.00366275, 0.00355811, 0.00403626, 0.0035878, 0.00446749, 0.00606734, 0.00416197, 0.0042612, 0.00432901, 0.00398519, 0.004856, 0.00687264, 0.00395526, 0.00393773, 0.00422373, 0.00396726, 0.00448046, 0.00625027, 0.00359248, 0.0038706, 0.00398665, 0.00353304, 0.00429176, 0.00578146, 0.0036425, 0.00355288, 0.00402992, 0.00357339, 0.00442902, 0.00606506, 0.00411379, 0.0042715, 0.00431429, 0.00396965, 0.00485609, 0.00686162, 0.00393109, 0.00392867, 0.00421141, 0.00395169, 0.00448752, 0.00623849, 0.00358889, 0.00387732, 0.00396378, 0.00351058, 0.0042759, 0.00574896, 0.00363408, 0.00354661, 0.00400149, 0.00353693, 0.00440684, 0.00605055, 0.00411218, 0.00426246, 0.00428037, 0.00394233, 0.00483429, 0.00684571, 0.00392976, 0.00392754, 0.00419192, 0.00392987, 0.00445168, 0.00623204, 0.00358146, 0.00386849, 0.00395057, 0.00349877, 0.00425417, 0.00571116, 0.00361943, 0.00354752, 0.00398941, 0.00354606, 0.00441144, 0.00601887, 0.0041025, 0.00426286, 0.00425114, 0.00392651, 0.00482601, 0.00681976, 0.00390982, 0.00391234, 0.00417807, 0.00392033, 0.00444439, 0.0061891, 0.00356919, 0.003856, 0.00393937, 0.00350307, 0.00425118, 0.00571901, 0.00362643, 0.00354375, 0.00399351, 0.00355288, 0.00441369, 0.00603106, 0.00411204, 0.00425133, 0.00426611, 0.00395744, 0.00482977, 0.0068292, 0.00392457, 0.0039146, 0.00417231, 0.00393704, 0.00445541, 0.00617468, 0.00356843, 0.00385277, 0.00393266, 0.00351966, 0.00426332, 0.00571144, 0.00362275, 0.0035361, 0.0039866, 0.0035841, 0.0044186, 0.00603357, 0.00410876, 0.0042436, 0.00426773, 0.00397286, 0.00484549, 0.0068408, 0.00391867, 0.00391598, 0.00418091, 0.00396033, 0.00447291, 0.0062236, 0.00358327, 0.00386583, 0.00393955, 0.00351514, 0.00426664, 0.00573378, 0.00363622, 0.00354443, 0.00397889, 0.00355388, 0.0044026, 0.0059999, 0.00410238, 0.00424333, 0.00424354, 0.00394392, 0.00480986, 0.00682995, 0.00390562, 0.00392595, 0.00414515, 0.00393905, 0.00443327, 0.00618271, 0.00356878, 0.00386331, 0.00392053, 0.00351231, 0.00425135, 0.00572303, 0.00361271, 0.00353946, 0.00396978, 0.00356914, 0.00440183, 0.00601404, 0.00409271, 0.00425656, 0.00423819, 0.00395739, 0.00480822, 0.00678938, 0.00389788, 0.00392858, 0.00415035, 0.00394226, 0.00443371, 0.00617223, 0.003562, 0.00386815, 0.00391869, 0.00353172, 0.00424289, 0.00571828, 0.0036197, 0.00354456, 0.00397109, 0.00358112, 0.00441152, 0.00602511, 0.004112, 0.00426895, 0.00424377, 0.00396481, 0.00482397, 0.0068331, 0.00392153, 0.00392928, 0.00417383, 0.00395654, 0.00444503, 0.00620343, 0.0035773, 0.00386573, 0.0039361, 0.00352363, 0.00425076, 0.00571347, 0.00361566, 0.00355305, 0.00397099, 0.00357747, 0.00440281, 0.00603771, 0.00410183, 0.00426389, 0.00425839, 0.00398217, 0.00483616, 0.00683048, 0.00391247, 0.00394922, 0.00417059, 0.00396482, 0.00444299, 0.0062103, 0.00356333, 0.00387265, 0.00393796, 0.00353775, 0.00425187, 0.00573871, 0.00362118, 0.00355642, 0.00398302, 0.00357927, 0.00439446, 0.0060251, 0.00410085, 0.00427207, 0.00426365, 0.00398545, 0.00482695, 0.00682954, 0.00391665, 0.00393852, 0.00416273, 0.00396582, 0.00444725, 0.00622437, 0.00357145, 0.00387618, 0.00393025, 0.00352999, 0.00424395, 0.00573612, 0.00361331, 0.00356419, 0.00397102, 0.00357028, 0.00440448, 0.00602841, 0.00409345, 0.00428478, 0.00425692, 0.00396942, 0.00481938, 0.00682872, 0.00391504, 0.00395612, 0.00417573, 0.00396307, 0.00445083, 0.00623495, 0.00356638, 0.00388499, 0.00393449, 0.00353649, 0.00426385, 0.00574266, 0.00362466, 0.00355774, 0.00396953, 0.00357974, 0.00442561, 0.00605379, 0.00409724, 0.00428897, 0.00424795, 0.00396279, 0.00484718, 0.00684455, 0.00391547, 0.00394386, 0.00416563, 0.00394947, 0.0044453, 0.0062196, 0.00356426, 0.00387785, 0.00391747, 0.00352008, 0.00425432, 0.00573067, 0.00361783, 0.00356233, 0.00396549, 0.00356144, 0.00439625, 0.00603661, 0.00410168, 0.00427158, 0.00424987, 0.00396137, 0.00478426, 0.00683766, 0.0039081, 0.00394475, 0.00415445, 0.00394871, 0.00442295, 0.00621836, 0.00356149, 0.00386103, 0.00392038, 0.00351678, 0.00422513, 0.00572167, 0.00360297, 0.00355541, 0.00395963, 0.0035665, 0.00437508, 0.00602202, 0.00408478, 0.00426083, 0.00422808, 0.00396902, 0.00477237, 0.00682383, 0.00390904, 0.00393498, 0.00415384, 0.00395353, 0.00442487, 0.00621561, 0.00355639, 0.00386024, 0.00392212, 0.00353414, 0.00422993, 0.00573601, 0.00360184, 0.00354647, 0.00396328, 0.00357248, 0.00437257, 0.00602448, 0.00408667, 0.00424825, 0.00423281, 0.00396449, 0.00477285, 0.00681845, 0.00389054, 0.00392209, 0.00414615, 0.00396192, 0.00440738, 0.00621107, 0.00354861, 0.00386442, 0.00392816, 0.00353292, 0.00422249, 0.00571728, 0.00359295, 0.00354625, 0.00396149, 0.00356101, 0.00436608, 0.00602152, 0.00406397, 0.00427318, 0.00424638, 0.00395938, 0.00477009, 0.00680958, 0.0038756, 0.00392409, 0.00415772, 0.00393901, 0.0043925, 0.00620562, 0.00353971, 0.0038735, 0.00391937, 0.0035097, 0.0041958, 0.00572388, 0.00358435, 0.00356392, 0.00395931, 0.00358296, 0.00435053, 0.00603676, 0.00406831, 0.00428231, 0.00423114, 0.00394848, 0.00474933, 0.00684548, 0.00389451, 0.00396228, 0.00415038, 0.00393361, 0.00439619, 0.00623873, 0.00352696, 0.00389075, 0.00390165, 0.00350254, 0.00419882, 0.00575272, 0.00357683, 0.00356921, 0.003946, 0.00355117, 0.00435813, 0.00608015, 0.00405361, 0.00428294, 0.00421052, 0.00394612, 0.00475888, 0.00688309, 0.00386758, 0.00394773, 0.00412822, 0.0039242, 0.00439355, 0.00625884, 0.00352717, 0.00389302, 0.00389041, 0.00349372, 0.0041882, 0.0057368, 0.00356968, 0.00357542, 0.00394279, 0.00353001, 0.00433383, 0.00604487, 0.00404178, 0.00429214, 0.00421049, 0.00392112, 0.00472373, 0.00684672, 0.00386225, 0.00394561, 0.00411881, 0.00389536, 0.00437471, 0.00623232, 0.00350914, 0.00387665, 0.00388539, 0.00347849, 0.00418733, 0.00571599, 0.00355903, 0.0035604, 0.00393139, 0.00352495, 0.00433889, 0.00603916, 0.00404143, 0.00428406, 0.00421502, 0.00391105, 0.00473647, 0.00683344, 0.00385344, 0.00394262, 0.00412167, 0.00389482, 0.00437913, 0.00622369, 0.00350494, 0.00389101, 0.00388919, 0.00347348, 0.00419152, 0.00572059, 0.00356006, 0.00356822, 0.00393612, 0.00352998, 0.00433418, 0.00602069, 0.00404309, 0.00427973, 0.00421528, 0.00392071, 0.00472326, 0.00681985, 0.0038541, 0.00394953, 0.00412868, 0.00390955, 0.00439685, 0.00622903, 0.00351249, 0.00389147, 0.00388889, 0.00348857, 0.00420866, 0.00574786, 0.0035716, 0.00357691, 0.00394213, 0.00353586, 0.00434451, 0.00605011, 0.00404841, 0.00430308, 0.00421731, 0.00392414, 0.00475523, 0.00684825, 0.00387229, 0.00395634, 0.00414248, 0.00396055, 0.00440049, 0.00621743, 0.00352138, 0.00388942, 0.00392839, 0.00353869, 0.00423158, 0.00571831, 0.00355888, 0.00357364, 0.00398057, 0.00360914, 0.00439423, 0.00603774, 0.00404218, 0.00430538, 0.00424829, 0.00400765, 0.00479212, 0.00682857, 0.00386786, 0.00396757, 0.00418031, 0.00397469, 0.00444074, 0.00620616, 0.00353056, 0.00390807, 0.0039525, 0.00355197, 0.00427333, 0.00571696, 0.00359155, 0.00359964, 0.00399335, 0.00360003, 0.00442349, 0.00603131, 0.0040779, 0.00433162, 0.00426924, 0.00398798, 0.00484177, 0.00685589, 0.00389664, 0.00399291, 0.00419127, 0.00398806, 0.00447444, 0.00622618, 0.00353732, 0.00391171, 0.00395614, 0.00355673, 0.00428157, 0.00573281, 0.00360331, 0.00360177, 0.00400243, 0.00361493, 0.00444025, 0.00606223, 0.0041046, 0.0043354, 0.00428212, 0.00400859, 0.00485381, 0.00685139, 0.00391881, 0.00398397, 0.0042033, 0.00398173, 0.00448088, 0.006218, 0.0035459, 0.00392685, 0.00395984, 0.00353928, 0.00428746, 0.00572727, 0.00361282, 0.00360533, 0.00400985, 0.00359792, 0.00444245, 0.00606204, 0.00409463, 0.00432983, 0.00429008, 0.00399028, 0.00486475, 0.0068436, 0.00390214, 0.00399016, 0.00421257, 0.00398643, 0.00449332, 0.00621074, 0.00353383, 0.0039216, 0.00398244, 0.00355416, 0.00431079, 0.00572184, 0.0035975, 0.00361129, 0.00402988, 0.00361444, 0.00447545, 0.00605243, 0.00409362, 0.00434385, 0.00430632, 0.00401184, 0.00490432, 0.00683719, 0.00391746, 0.00400346, 0.00426573, 0.00399067, 0.00451457, 0.00622212, 0.00353825, 0.00392058, 0.00400887, 0.00354526, 0.00430129, 0.00572085, 0.0035905, 0.00359323, 0.00402258, 0.00358208, 0.00444162, 0.00603894, 0.00407557, 0.00432255, 0.00430708, 0.0039854, 0.00483744, 0.00682665, 0.00389544, 0.00398257, 0.00426863, 0.0040186, 0.00448615, 0.006224, 0.00353122, 0.00391297, 0.0040193, 0.00355744, 0.00428875, 0.00571922, 0.00358219, 0.0035988, 0.00404185, 0.00360785, 0.00443915, 0.00604078, 0.00406543, 0.00432316, 0.00431385, 0.00399837, 0.00487544, 0.00683771, 0.00388893, 0.00397997, 0.00425952, 0.00398276, 0.00451695, 0.00621311, 0.00353525, 0.00389784, 0.00401507, 0.00356902, 0.00433308, 0.00574349, 0.00359176, 0.00359726, 0.00404944, 0.0036329, 0.00450268, 0.00606311, 0.00408945, 0.00431625, 0.00433043, 0.00403987, 0.00490731, 0.00686717, 0.00390058, 0.00399846, 0.00428203, 0.00402476, 0.00455874, 0.00623903, 0.00355568, 0.0039218, 0.004041, 0.00360618, 0.00436277, 0.0057612, 0.00361047, 0.00359806, 0.00406574, 0.00366001, 0.00449582, 0.00608719, 0.00408908, 0.00432783, 0.00434219, 0.00405014, 0.00491367, 0.00684377, 0.00390299, 0.00398596, 0.0042906, 0.00402441, 0.00452833, 0.00620915, 0.00354504, 0.00392968, 0.00404907, 0.0035764, 0.00432601, 0.0057168, 0.00359656, 0.0036149, 0.004083, 0.00362983, 0.00445594, 0.00604796, 0.0040889, 0.00434742, 0.00435687, 0.00403711, 0.00490723, 0.00685563, 0.00391427, 0.00400543, 0.00430398, 0.00401103, 0.0045264, 0.00623488, 0.00356794, 0.00394338, 0.00406488, 0.00359198, 0.00433916, 0.0057358, 0.0036291, 0.003614, 0.00407721, 0.00363435, 0.00448214, 0.00605769, 0.00411042, 0.00436192, 0.00436704, 0.00403712, 0.00490151, 0.00684933, 0.00392845, 0.00400812, 0.00429927, 0.00402063, 0.00452664, 0.00623139, 0.0035701, 0.00395074, 0.00406419, 0.00358249, 0.00434015, 0.00573721, 0.00361248, 0.0036193, 0.00408618, 0.0036276, 0.00448262, 0.00607058, 0.00410623, 0.00434969, 0.00437531, 0.00405111, 0.00492014, 0.00685123, 0.00392456, 0.0040136, 0.00430836, 0.00402046, 0.00453501, 0.00622651, 0.00356945, 0.0039471, 0.00406966, 0.0035909, 0.00434643, 0.00575077, 0.00361075, 0.00361929, 0.00407654, 0.0036378, 0.00448449, 0.00608224, 0.00409473, 0.00435643, 0.00437698, 0.00405597, 0.00490012, 0.00686917, 0.00391816, 0.00401359, 0.00430984, 0.00401075, 0.00448412, 0.00623797, 0.00354762, 0.00394921, 0.0040668, 0.00357624, 0.00427389, 0.00574574, 0.00359619, 0.00362478, 0.00408139, 0.00363823, 0.00442794, 0.0060673, 0.00408012, 0.00436414, 0.00438033, 0.00405522, 0.00482996, 0.00686576, 0.00390546, 0.00400717, 0.00431599, 0.00402249, 0.00445657, 0.00624032, 0.00354147, 0.00394985, 0.00407449, 0.00358506, 0.00424959, 0.00574809, 0.00359928, 0.00361486, 0.00409378, 0.00363684, 0.00439284, 0.00607801, 0.00408809, 0.00435154, 0.0043795, 0.00404881, 0.0047954, 0.00686178, 0.00390879, 0.00399123, 0.00431199, 0.00401873, 0.0044182, 0.00622144, 0.00354472, 0.00394311, 0.00406488, 0.00359009, 0.00424681, 0.00572616, 0.00359152, 0.00361927, 0.00408936, 0.00363967, 0.00440928, 0.00606199, 0.0040705, 0.00437284, 0.00437617, 0.00405841, 0.00483479, 0.00684709, 0.00389817, 0.0040265, 0.00432336, 0.00403158, 0.00447086, 0.0062124, 0.00354498, 0.00398849, 0.00409343, 0.00358818, 0.00426748, 0.00571935, 0.00360851, 0.00365765, 0.00410679, 0.00364767, 0.00442695, 0.00603815, 0.00407875, 0.00438815, 0.0043957, 0.00406133, 0.00483376, 0.00679605, 0.00388234, 0.00403249, 0.00431798, 0.00401355, 0.0044516, 0.00619695, 0.00352015, 0.00398546, 0.00407747, 0.00357874, 0.00425809, 0.00569786, 0.00356707, 0.00367001, 0.00413239, 0.00364899, 0.00442873, 0.00603156, 0.00404888, 0.00440078, 0.00441079, 0.00404166, 0.00483344, 0.00681486, 0.00388813, 0.00404722, 0.00436181, 0.00402048, 0.00446793, 0.00620899, 0.00352597, 0.00398993, 0.00412874, 0.00358109, 0.00430272, 0.00571697, 0.00358479, 0.00366029, 0.00415676, 0.00364934, 0.00443765, 0.00604866, 0.0040713, 0.00439511, 0.00445138, 0.00404751, 0.00484319, 0.00684172, 0.00389608, 0.00405585, 0.00438652, 0.00402487, 0.0044947, 0.00624197, 0.00355014, 0.00399666, 0.00415256, 0.00360422, 0.00432849, 0.00574706, 0.00360672, 0.00366372, 0.00417501, 0.00365894, 0.00448325, 0.00607408, 0.00409928, 0.00438924, 0.00448444, 0.00406917, 0.00489303, 0.00685665, 0.00392728, 0.00405124, 0.00440859, 0.00404473, 0.00451996, 0.0062571, 0.00357496, 0.00400669, 0.00416668, 0.0036161, 0.00435256, 0.00575983, 0.00365119, 0.003681, 0.00417845, 0.00367675, 0.00449979, 0.00609948, 0.00414399, 0.00441671, 0.00447653, 0.00407763, 0.00490988, 0.00688175, 0.00397368, 0.0040773, 0.00441667, 0.00404093, 0.00452538, 0.00623664, 0.00359524, 0.00400837, 0.00417153, 0.00360835, 0.0043431, 0.00574854, 0.00366474, 0.00367865, 0.00419277, 0.00367281, 0.00449509, 0.00607923, 0.00417474, 0.00440593, 0.00449701, 0.00406265, 0.00490497, 0.00684952, 0.00396635, 0.00407503, 0.00442356, 0.00402512, 0.00451741, 0.00622472, 0.00359842, 0.00400641, 0.00418035, 0.00359768, 0.00434533, 0.00574786, 0.00364865, 0.00368047, 0.00418926, 0.0036527, 0.00446947, 0.00604355, 0.0041236, 0.00441134, 0.00449224, 0.00404713, 0.00486041, 0.00683751, 0.00395235, 0.00407485, 0.00441605, 0.00402648, 0.00448944, 0.00622922, 0.00358525, 0.00399788, 0.00417449, 0.00359958, 0.00431229, 0.00573764, 0.00364835, 0.00367516, 0.00419378, 0.00367106, 0.00446023, 0.00606124, 0.00415392, 0.00440551, 0.00449774, 0.004075, 0.00487203, 0.00685753, 0.00397353, 0.00405975, 0.00441287, 0.0040424, 0.00448818, 0.00621704, 0.00359165, 0.00399906, 0.00417434, 0.00361245, 0.00431048, 0.00572907, 0.00365053, 0.00368234, 0.00419074, 0.00367781, 0.00446431, 0.00605356, 0.00415159, 0.00440353, 0.00448996, 0.00407859, 0.00485028, 0.00683377, 0.00396093, 0.0040631, 0.00441523, 0.00403895, 0.00448566, 0.00622552, 0.00359868, 0.00401449, 0.00417071, 0.00360704, 0.00430079, 0.00573522, 0.00365458, 0.00368153, 0.00418144, 0.0036625, 0.00444804, 0.00606016, 0.00415231, 0.00440906, 0.0044837, 0.00407382, 0.0048533, 0.00685374, 0.00397333, 0.00406938, 0.00440194, 0.00404563, 0.00450301, 0.00622617, 0.00359933, 0.00401404, 0.00416227, 0.00362425, 0.00430737, 0.00573677, 0.00366889, 0.00369372, 0.0041866, 0.00367896, 0.00446147, 0.00607031, 0.00418223, 0.00441571, 0.00449313, 0.00409367, 0.00485182, 0.00685588, 0.0039796, 0.00408271, 0.00441566, 0.00406614, 0.00448147, 0.00622332, 0.0036075, 0.00402271, 0.00417005, 0.00362797, 0.00431163, 0.00574683, 0.00367449, 0.00367611, 0.00419042, 0.00370591, 0.00448509, 0.00608613, 0.00419135, 0.00442017, 0.00449075, 0.00412543, 0.00491113, 0.00689051, 0.00399173, 0.00407749, 0.00441668, 0.00409741, 0.00452259, 0.00625124, 0.00362633, 0.00401571, 0.00417673262, 0.00366969244, 0.00435147, 0.00575503, 0.00368505, 0.00367798, 0.00420006, 0.00372958, 0.00450819, 0.00606876, 0.00417796, 0.00442127, 0.00451877, 0.0041452, 0.00494458, 0.00689229, 0.00401441, 0.00407378, 0.00443875, 0.00411673, 0.0045672, 0.00621182, 0.00362286, 0.00400695, 0.00417285, 0.00368122, 0.0044049, 0.00574361, 0.00368466, 0.00367162, 0.0041828, 0.00374632, 0.00454796, 0.00608951, 0.00418626, 0.00440187, 0.00448556, 0.00416905, 0.00497272, 0.00690519, 0.00399953, 0.00405981, 0.00441485, 0.00410826, 0.0046183, 0.00628787, 0.00363688, 0.00402842, 0.00418256, 0.00368257, 0.00440642, 0.00580581, 0.003687, 0.00367168, 0.00420893, 0.00374173, 0.00458903, 0.00616469, 0.0041925, 0.00440705, 0.00450838, 0.00415749, 0.00500666, 0.00692094, 0.0039957, 0.00406251, 0.00441874, 0.00409661, 0.00457313, 0.0062701, 0.00361337, 0.00401788, 0.00417820131, 0.00367443589, 0.00439208, 0.00576083, 0.00367695, 0.00369515, 0.00420524, 0.00371746, 0.00454671, 0.00607719, 0.00417122, 0.00442966, 0.00450742, 0.00413126, 0.0049699, 0.00689203, 0.00399754, 0.00410235, 0.00442290073, 0.00408753613, 0.00457561, 0.0062486, 0.00361731, 0.00404446, 0.00417685369, 0.00364850671, 0.00437308, 0.00574965, 0.00368004, 0.00370669, 0.00419246, 0.00370476, 0.00450918, 0.00606957, 0.00419032, 0.00443897, 0.00451141, 0.00411235, 0.00493808, 0.0068711, 0.00399324, 0.00408995, 0.00443102559, 0.00408058288, 0.00453778, 0.00623994, 0.00361821, 0.00403566, 0.00418917648, 0.00365153048, 0.00436244, 0.00575769, 0.00368656, 0.00369146, 0.00421347, 0.00371222, 0.00450074, 0.00609155, 0.00420846, 0.00443113, 0.00452905, 0.00412467, 0.00493408, 0.00689042, 0.00401225, 0.00409205, 0.00444887765, 0.00411765184, 0.00453502, 0.00625062, 0.0036392, 0.00403838, 0.00419145077, 0.00368778268, 0.00436116, 0.00576701, 0.00371443, 0.003698, 0.00420703, 0.0037497, 0.00450731, 0.00611999, 0.00421919, 0.00443884, 0.00451611, 0.00418438, 0.00494518, 0.00690384, 0.00403528, 0.00410238, 0.00443908, 0.0041386, 0.00454107, 0.0062553, 0.00365705, 0.00405392, 0.0041861576, 0.00371153327, 0.00438169, 0.00579209, 0.00371722, 0.00370205, 0.00421302, 0.00377453, 0.00452868, 0.00612903, 0.00422703, 0.00444893, 0.00449874, 0.00420175, 0.00494648, 0.00691299, 0.00403165, 0.00409453, 0.00444574049, 0.00416455092, 0.00456761, 0.00627237, 0.00364859, 0.0040387, 0.00419976469, 0.00373518118, 0.00436737, 0.00577642, 0.00371705, 0.00369796, 0.00421687, 0.00380726, 0.00453354, 0.00610586, 0.0042162, 0.00444268, 0.00453093, 0.00423961, 0.00498066, 0.00691255, 0.00402686, 0.00409981, 0.00444390066, 0.00418897578, 0.00457661, 0.00625091, 0.00365099, 0.00403216, 0.00419650692, 0.003740696, 0.00437779, 0.00579206, 0.00371482, 0.00369811, 0.00422973, 0.00380706, 0.00453567, 0.00612139, 0.00421811, 0.00443804, 0.00454097008, 0.0042107231, 0.00496341, 0.00690676, 0.00402512, 0.00409581, 0.00445480784, 0.00416727876, 0.00455712, 0.00627045, 0.00364052, 0.00402624, 0.00421056058, 0.00372617575, 0.00437252, 0.00579738, 0.00372028, 0.00369814, 0.00423012, 0.00379457, 0.00453013, 0.0061313, 0.00421692, 0.00444812, 0.00454397, 0.004217, 0.00495852, 0.00693948, 0.00402947, 0.00410683, 0.00447105849, 0.00415953901, 0.00458175, 0.00628552, 0.00365382, 0.00403881, 0.00421967404, 0.00375164067, 0.00439559, 0.00583056, 0.00372584, 0.00371117, 0.00424686, 0.00383497, 0.00454606, 0.00617327, 0.0042474, 0.00444207, 0.00455344981, 0.00427242368, 0.00498218, 0.00696078, 0.00403812, 0.00410348, 0.00447582686, 0.00421443535, 0.0045743, 0.0063081, 0.00365482, 0.00402799, 0.00422908459, 0.00378372963, 0.00441077, 0.00584231, 0.00373226, 0.00371945, 0.00424773, 0.00384408, 0.00456807, 0.00619042, 0.00423584, 0.00446637, 0.00454202, 0.00427474, 0.00501358, 0.00698531, 0.00404887, 0.00411737, 0.00447188644, 0.00421488704, 0.00460857, 0.00631811, 0.00366063, 0.0040515, 0.00422396697, 0.00378639274, 0.00443348, 0.0058634, 0.00372694, 0.00371863, 0.00423295, 0.00384874, 0.00455623, 0.00619605, 0.00423574, 0.00444765, 0.00453181, 0.00426574, 0.00498579, 0.0069811, 0.00404572, 0.00411846, 0.00445708865, 0.00421063043, 0.00459117, 0.00633224, 0.00365399, 0.00404568, 0.00421228446, 0.00378502579, 0.00440894, 0.00585037, 0.00371505, 0.00372115, 0.00423304, 0.00384518, 0.0045704, 0.00619042, 0.00423451, 0.00445855, 0.0045352201, 0.00424727611, 0.00497404, 0.00697052, 0.00402995, 0.00410872, 0.00446698023, 0.00418965379, 0.00456797, 0.00631121, 0.00365229, 0.0040418, 0.00421512313, 0.00376853673, 0.00440969, 0.00586313, 0.00371365, 0.00372197, 0.00423515, 0.00383425, 0.00456389, 0.00619841, 0.00422266, 0.00444889, 0.00453519, 0.0042695, 0.00499898, 0.00699542, 0.00404887, 0.00409748, 0.00446976349, 0.00416913349, 0.00457925, 0.0063368, 0.0036503, 0.00402192, 0.0042114649, 0.00373982522, 0.00441211, 0.00585591, 0.00371139, 0.0037043, 0.0042369, 0.0038011, 0.00458153, 0.00620282, 0.00420294, 0.00443617, 0.00453104, 0.00421016, 0.00501763, 0.00698031, 0.00400988, 0.00407376, 0.00445159245, 0.0041564866, 0.0046047, 0.0063351, 0.00363811, 0.00403668, 0.0042126542, 0.00372001552, 0.0044486, 0.00588678, 0.00372161, 0.00370406, 0.00422783, 0.00378207, 0.00463847, 0.00623318, 0.00421014, 0.00444084, 0.00453497, 0.00417688, 0.00500002, 0.0069959, 0.00402049, 0.00408683, 0.00447312137, 0.00412745401, 0.00456214, 0.00633826, 0.00362497, 0.00402139, 0.00422553206, 0.00370435114, 0.00438524, 0.00586377, 0.00369618, 0.0036937, 0.00424108, 0.00377573, 0.00453034, 0.00617062, 0.00418928, 0.0044306, 0.0045395, 0.00417636, 0.0049371, 0.00693778, 0.00400428, 0.00406642, 0.00447567459, 0.00413753046, 0.00453521, 0.00629288, 0.00363766, 0.00401909, 0.00422113203, 0.0037083358, 0.00437031, 0.00584186, 0.00371283, 0.00369834, 0.00424873, 0.00376905, 0.00451312, 0.00617035, 0.00419537, 0.00442198, 0.00454926, 0.00419804, 0.00492223, 0.00695097, 0.00400335, 0.00407, 0.00447410205, 0.00415949523, 0.00453976, 0.00630482, 0.00363428, 0.00401892, 0.00422420772, 0.00372424675, 0.00437769, 0.00583691, 0.00370434, 0.00370194, 0.00425063, 0.00378928, 0.00452747, 0.00618004, 0.00419395, 0.00443442, 0.00454316, 0.00420011, 0.00492061, 0.00693767, 0.00400369, 0.0040814, 0.00447104732, 0.00415083766, 0.00452045, 0.00630679, 0.00362459, 0.00401983, 0.0042267642, 0.00372333755, 0.0043636, 0.00583122, 0.0036879, 0.00370435, 0.00424607, 0.00379145, 0.00450825, 0.00614241, 0.00417039, 0.00442144, 0.0045284, 0.00418755, 0.00490784, 0.00691709, 0.00397831, 0.00407076, 0.00446157157, 0.00414085668, 0.00452868, 0.00629405, 0.00361667, 0.00401278, 0.00421173824, 0.00371102034, 0.00436517, 0.00581408, 0.00367982, 0.00370047, 0.0042462009, 0.00376605429, 0.00451078, 0.00614496, 0.00415649, 0.00441545, 0.0045396, 0.00416926, 0.00490228, 0.00690953, 0.00397686, 0.0040807, 0.00446051778, 0.00412277225, 0.00451252, 0.00627977, 0.00362013, 0.00402051, 0.00421065046, 0.00370568736, 0.00435457, 0.00578734, 0.00368178, 0.00369079, 0.0042381, 0.00377768, 0.00448423, 0.00612469, 0.00417008, 0.00441516, 0.00452531362, 0.00417970074, 0.00488543, 0.0069006, 0.00398786, 0.00406398, 0.0044469838, 0.00414049113, 0.00450686, 0.00626802, 0.00361688, 0.00401656, 0.0041998364, 0.00370740588, 0.00434369, 0.00580013, 0.00369188, 0.00369302, 0.00423036, 0.00379729, 0.00451009, 0.0061458, 0.00418102, 0.00442153, 0.00450809533, 0.0042052879, 0.00489836, 0.00691737, 0.00399205, 0.00407183, 0.0044533452, 0.00416406849, 0.00451039, 0.00628992, 0.00362694, 0.00401475, 0.00419866387, 0.00371169019, 0.0043359, 0.00581832, 0.00369243, 0.00368877, 0.00423627, 0.00379617, 0.00447816, 0.00612968, 0.00419023, 0.0044094, 0.00451699132, 0.00419333624, 0.00488343, 0.00689959, 0.00400316, 0.0040563, 0.00445391983, 0.00415767869, 0.00450817, 0.00625609, 0.00363384, 0.00400375, 0.00420311186, 0.00372062693, 0.00434201, 0.00578352, 0.0037038, 0.00368182, 0.00423677, 0.0037898, 0.00449787, 0.00611533, 0.00420436, 0.0043982, 0.00451930985, 0.0042078644, 0.00488448, 0.00688896, 0.00401466, 0.00405271, 0.00445294566, 0.00415258016, 0.00449469, 0.00624849, 0.00364146, 0.00399614, 0.00420570746, 0.00372839067, 0.00435313, 0.00579481, 0.00370741, 0.003678, 0.00423713, 0.00381095, 0.00451259, 0.00612736, 0.00420851, 0.00439606, 0.00451585, 0.004229, 0.00489099, 0.00688694, 0.00402565, 0.00403575, 0.00444877194, 0.00418596528, 0.00450157, 0.00626585, 0.0036453, 0.00400135, 0.00419757748, 0.00374117214, 0.00433485, 0.00579283, 0.00372382, 0.00367055, 0.00423119, 0.00381044, 0.00447782, 0.00611911, 0.0042246, 0.00438829, 0.00451301, 0.00422297, 0.00489227, 0.00689082, 0.00401809, 0.0040371, 0.00444987463, 0.00417670095, 0.00449427, 0.00626679, 0.00363774, 0.00398231, 0.00419212785, 0.00373283541, 0.00433659, 0.00579813, 0.00371604, 0.00365763, 0.00421866, 0.00380039, 0.00447173, 0.00613377, 0.00420392, 0.00438356, 0.0045221, 0.00420368, 0.00486005, 0.00689681, 0.00402631, 0.00404551, 0.00445541739, 0.00416722707, 0.00448742, 0.00627795, 0.00363851, 0.00399272, 0.00420601852, 0.00372805446, 0.00432812, 0.00582045, 0.00369682, 0.00367618, 0.00423364, 0.0037955, 0.00447401, 0.00613743, 0.00420332, 0.0043881, 0.00451987, 0.00420977, 0.00485321, 0.00690457, 0.00400571, 0.00403945, 0.00444806274, 0.00414756732, 0.00446875, 0.00628146, 0.00363023, 0.00398321, 0.00420565, 0.00372017, 0.00432215, 0.00581713, 0.00369537, 0.00367107, 0.00424332, 0.00380252, 0.00446548, 0.00612154, 0.00418399, 0.00438787, 0.00452815, 0.00420611, 0.00485601, 0.00690485, 0.00401202, 0.00405904, 0.00446211, 0.00416137, 0.0044789, 0.00629566, 0.00364667, 0.00398797, 0.00421088, 0.00372888, 0.00433855, 0.0058277, 0.00372521, 0.00366585, 0.00424234, 0.00382646, 0.00448392, 0.00611985, 0.00421564, 0.00437768, 0.00451961, 0.00421559, 0.00485364, 0.00690023, 0.00403722, 0.00403334, 0.00445129, 0.00417439, 0.00446685, 0.00626209, 0.003658, 0.00398587, 0.00421402, 0.00374113, 0.0043062, 0.00579983, 0.00371101, 0.00367252, 0.00423788, 0.00381101, 0.0044526, 0.00613343, 0.00419274, 0.00439085, 0.00451091, 0.0042112, 0.0048431, 0.0068976, 0.00401694, 0.00404568, 0.00444175, 0.00417723, 0.00447429, 0.00627269, 0.00364296, 0.00398355, 0.00420411, 0.00374173, 0.00432059, 0.00581612, 0.00372329, 0.00368001, 0.00423791, 0.00382973, 0.00446643, 0.00614456, 0.00420231, 0.00439852, 0.00453707, 0.00423381, 0.00485227, 0.00691475, 0.00401927, 0.00406134, 0.00446263, 0.00419048, 0.00446915, 0.0063048, 0.00365853, 0.00400428, 0.00422888, 0.00374838, 0.00431401, 0.00585673, 0.0037111, 0.00368545, 0.00425654, 0.00382265, 0.004462, 0.00615496, 0.00420948, 0.00441689, 0.00454362, 0.00422821, 0.00483781, 0.00693098, 0.00401300425, 0.00406255852, 0.00447138, 0.00419592, 0.00446348, 0.00629698, 0.00363895, 0.00400528, 0.00422195, 0.00375912, 0.00430763, 0.00583832, 0.00371616, 0.00368099, 0.00425384, 0.0038411, 0.00446468, 0.00615766, 0.00420125, 0.00440563, 0.00453672, 0.00423828, 0.00483885, 0.00691975, 0.00401323, 0.00405418, 0.00446599, 0.00419131, 0.00445393, 0.00628627, 0.00363668, 0.0039881, 0.00422073, 0.00374894, 0.00429309, 0.00582919, 0.0037078, 0.00367701, 0.00425039, 0.00383043, 0.00444892, 0.00613398, 0.00419557, 0.0043994, 0.00451721, 0.00424217, 0.004839, 0.00690778, 0.00402002, 0.00406582, 0.00446699, 0.004199, 0.00445868, 0.00628772, 0.00364757, 0.00400125, 0.00422286, 0.0037563, 0.00429934, 0.00582995, 0.00371041, 0.00368218, 0.00425755, 0.00384064, 0.00446254, 0.00615566, 0.00420577079, 0.0044053779, 0.00453875, 0.00424057, 0.00483216, 0.00691123, 0.00401024753, 0.00406645937, 0.00445811, 0.00419595, 0.00443661, 0.00627553, 0.00362974568, 0.00400009938, 0.00420899, 0.00374801, 0.00428043, 0.00581228, 0.00370375137, 0.0036833107, 0.00424131, 0.00381907, 0.00443696, 0.0061154, 0.00419047568, 0.004404529, 0.00451982, 0.00423412, 0.00480164, 0.00688424, 0.00400361, 0.00405922392, 0.00445975, 0.00419112, 0.0044336, 0.00626241, 0.00363164, 0.00399201, 0.00421652, 0.00374368, 0.00427749, 0.00581745, 0.00369775784, 0.00367506803, 0.00424944, 0.00383112, 0.00443592, 0.00612856, 0.00418655528, 0.00440297741, 0.00454305, 0.00423447, 0.00480427, 0.00688184, 0.00401062053, 0.0040725735, 0.00447029, 0.0041915, 0.00442697, 0.00626558, 0.00363414, 0.00399803, 0.00421585, 0.00375775, 0.00427856, 0.00581434, 0.0037142, 0.0036872, 0.00425167, 0.00383159, 0.00443627, 0.00613637, 0.00420611, 0.00441105, 0.00453419, 0.00424295, 0.00480566, 0.00690463, 0.00401363662, 0.00406581396, 0.00446475, 0.004214, 0.0044391, 0.00628119, 0.00363191, 0.00399061, 0.00421423, 0.00376341, 0.00427307, 0.00581232, 0.00370116, 0.00367763, 0.00424583, 0.00385166, 0.00442889, 0.00612619, 0.00419194, 0.00440215, 0.00452954, 0.00424623, 0.00480219, 0.00690062, 0.00401580846, 0.00404649554, 0.00446126, 0.00419789, 0.00442106, 0.00628349, 0.00364407, 0.00398248, 0.00422937, 0.00375692, 0.00426614, 0.00582562, 0.00371204, 0.0036756, 0.00425856, 0.00383885, 0.00441396, 0.00614584, 0.00420033, 0.00438574, 0.00453515, 0.00424529, 0.00477976, 0.0068969, 0.0040152329, 0.00404690299, 0.00447135, 0.00420791, 0.00442226, 0.00626445, 0.0036403, 0.00397774, 0.00422846, 0.00377345, 0.00427854, 0.00581612, 0.0037198, 0.00367531, 0.00424527, 0.00385358, 0.00442063, 0.00613689, 0.00420375, 0.00438772, 0.00453602, 0.00425217, 0.00478328, 0.00688233, 0.00401479052, 0.0040539992, 0.0044569, 0.0042119, 0.00441389, 0.00626835, 0.00363703, 0.00398267, 0.00420981, 0.00377435, 0.00426076, 0.00581046, 0.00371571258, 0.00366902817, 0.00424674, 0.00385207, 0.00441445, 0.00613013, 0.004204717, 0.0043887361, 0.00452729, 0.00426644, 0.0047836, 0.00691415, 0.00402245112, 0.00404867344, 0.00446086, 0.00422312, 0.00440989, 0.00626831, 0.00363696, 0.00397123, 0.00421733, 0.00378153, 0.004253, 0.00582902, 0.00371303433, 0.00366645632, 0.00424357, 0.0038597, 0.00441264, 0.00614088, 0.00419547083, 0.00437801098, 0.00452805, 0.00426206, 0.00477488, 0.00689673, 0.00401199609, 0.00404501753, 0.00445784, 0.00422414, 0.00441278, 0.00626062, 0.00362337, 0.00398487, 0.00420934, 0.0037764, 0.00424722, 0.00582125, 0.00370420353, 0.00366979698, 0.00424155, 0.00386069, 0.00441423, 0.00614163, 0.00419569435, 0.00437934604, 0.00452005, 0.0042595, 0.00478635, 0.00690691, 0.00401453301, 0.00403719908, 0.00444678, 0.00422659, 0.00441722, 0.00626993, 0.00363222, 0.00397078, 0.0042018, 0.00378519, 0.00425515, 0.00582016, 0.00370205706, 0.00365759712, 0.00422446, 0.00385982, 0.0044103, 0.00613006, 0.00419216, 0.00437406, 0.00449173, 0.00427089, 0.00477899, 0.00688094, 0.0040124, 0.00405801, 0.00443935, 0.00423031, 0.00441234, 0.0062744, 0.00362985, 0.00397736, 0.00420029, 0.00378845, 0.00424899, 0.00581851, 0.00370576, 0.00366943, 0.00422692, 0.00387177, 0.00439588, 0.00613891, 0.00418833, 0.0043899, 0.00449301, 0.00427115, 0.00478088, 0.00690863, 0.004006695, 0.00405201223, 0.00443598, 0.00423186, 0.00441264, 0.00626925, 0.00362616, 0.00398147, 0.00420028, 0.00379037, 0.00425199, 0.00583546, 0.00369698, 0.00367037, 0.00422392, 0.00386721, 0.00440893, 0.00613733, 0.00418835, 0.00438633, 0.00450411, 0.00427737, 0.00477088, 0.00690874, 0.00401464, 0.00404999, 0.00443378, 0.0042292, 0.00441077, 0.00627362, 0.00362374, 0.00396325, 0.00419567, 0.0037969, 0.00424486, 0.00582865, 0.00369896, 0.00365872, 0.00422956, 0.00386722, 0.00439919, 0.00613893, 0.0041828, 0.00437899, 0.00450425, 0.00427485, 0.00477209, 0.00691617, 0.00401418, 0.00405253, 0.00444854, 0.00423302, 0.00439433, 0.006296, 0.00363086, 0.00396802, 0.00419748, 0.00378791, 0.00423229, 0.00583007, 0.00369802, 0.0036632, 0.00422472, 0.00386561, 0.0043913, 0.00614096, 0.00418725, 0.0043741, 0.00451168, 0.00426695, 0.00475383, 0.00689664, 0.00399730215, 0.00404395768, 0.00445134, 0.00422202, 0.00440136, 0.00627671, 0.00361421, 0.00396165, 0.00420447, 0.00378289, 0.0042383, 0.00581078, 0.00368637, 0.0036512, 0.00422292, 0.00385488, 0.00440055, 0.0061433, 0.00418221, 0.00437339, 0.00450214, 0.00426042, 0.00477025, 0.00689014, 0.00399775, 0.00404458, 0.00443553, 0.00422389, 0.00441171, 0.00628091, 0.00362639, 0.00395849, 0.00419202, 0.00377048, 0.00424345, 0.00581323, 0.00369219, 0.00365797, 0.00421602, 0.00385002, 0.00439036, 0.00612292, 0.00417606, 0.00436527, 0.00449574, 0.00425155, 0.00476346, 0.00690274, 0.00399954, 0.00403866, 0.00443469, 0.00421439, 0.00440452, 0.00627722, 0.00362404, 0.00395868, 0.00420207, 0.00378701, 0.00424314, 0.00581835, 0.00370497, 0.00365379, 0.00421806, 0.00386073, 0.00440915, 0.00613219, 0.0041902, 0.00436026, 0.0044918, 0.00425131, 0.00477017, 0.0068904, 0.00399821, 0.00403707, 0.00443821, 0.00421854, 0.00440598, 0.00626125, 0.00361872, 0.00395681, 0.0041778, 0.00377953, 0.00424501, 0.00581701, 0.00369282, 0.00365409, 0.00420637, 0.00385856, 0.00438324, 0.00614355, 0.00419209, 0.00436149, 0.00448206, 0.00425335, 0.00474511, 0.00690239, 0.00399796, 0.00403898, 0.00442137, 0.00421366, 0.00439087, 0.00627541, 0.00361999, 0.00397145, 0.00417239, 0.00378755, 0.00424232, 0.00582882, 0.00370313, 0.00366226, 0.00420978, 0.00386691, 0.00440121, 0.00615454, 0.00419194, 0.00436662, 0.00448484, 0.00427279, 0.004764, 0.00691393, 0.00399993, 0.00403803, 0.00444149, 0.00423293, 0.0044077, 0.00629421, 0.00362975, 0.00396549, 0.00417684, 0.00378958, 0.00423211, 0.00582877, 0.00370143, 0.00364628, 0.00420388, 0.00385916, 0.00438612, 0.00612164, 0.00418753, 0.00435394, 0.00447474, 0.00425673, 0.00474625, 0.00689232, 0.0040141, 0.00401689, 0.0044319, 0.00422264, 0.00440115, 0.00624781, 0.00363751, 0.00393082, 0.0041792, 0.00379765, 0.00424061, 0.00578914, 0.00371856, 0.00362712, 0.00421088, 0.00386079, 0.00438328, 0.00609655, 0.00419366, 0.00433364, 0.00448484, 0.00427681, 0.00474621, 0.00686385, 0.00401133, 0.00401443, 0.00443114, 0.00423262, 0.00438519, 0.00622118, 0.0036299, 0.0039508, 0.00418805, 0.0037873, 0.0042289, 0.00577951, 0.00372379, 0.00363589, 0.00421109, 0.00387326, 0.00438342, 0.00608804, 0.00422528, 0.00433475, 0.00448356, 0.00427183, 0.0047398, 0.00685695, 0.00402267091, 0.00400148472, 0.00443859166, 0.00422184961, 0.00438315, 0.00621452, 0.00363062, 0.0039313, 0.00419921, 0.00377709, 0.00421757, 0.00577058, 0.00371417, 0.00362415, 0.00420597, 0.00385972, 0.00435874, 0.0060723, 0.00418789, 0.00432312, 0.0044935653, 0.00426038401, 0.00471595, 0.00683221, 0.00400669686, 0.00400542002, 0.00444044, 0.00421709, 0.00437683, 0.00622764, 0.00362978, 0.00392859, 0.00418691, 0.00378113, 0.00422182, 0.00577158, 0.00371714262, 0.00362219103, 0.00421451, 0.00386439, 0.00437058, 0.00607172, 0.00420501, 0.00432587, 0.00450417, 0.00425467, 0.00471637, 0.00683971, 0.0040244651, 0.00399578363, 0.00444179, 0.00421555, 0.00436837, 0.00621367, 0.0036437, 0.00392193, 0.00419762, 0.00378693, 0.00422099, 0.00577542, 0.00372032, 0.00361906, 0.00423657, 0.00386032, 0.00436607, 0.00608812, 0.00420237, 0.00430785, 0.00450235, 0.00427435, 0.0047248, 0.00686533, 0.00402751, 0.00399722, 0.00446397, 0.00423717, 0.0043781, 0.00623918, 0.00364799, 0.00393233, 0.00422504, 0.00380821, 0.00420794, 0.00578899, 0.00372416, 0.00362428, 0.00425235, 0.00388411, 0.0043508, 0.00609969, 0.00421317, 0.00434008, 0.00453126, 0.00426902, 0.00470379, 0.00685001, 0.00402194262, 0.00401461869, 0.004475, 0.00422458, 0.00436462, 0.00623568, 0.00363616273, 0.00394153502, 0.004221, 0.00378872, 0.00421972, 0.00578123, 0.00372324325, 0.00362682319, 0.00423887, 0.00387418, 0.00436342, 0.00608608, 0.0042089317, 0.00433133729, 0.00453009, 0.00426963, 0.00471686, 0.00684188, 0.00402396452, 0.00401218701, 0.00447454, 0.0042102, 0.00436711, 0.00622399, 0.00364049, 0.00394449, 0.00421987, 0.00376741, 0.00422408, 0.00577458, 0.00371492, 0.00363544, 0.00425237, 0.00384755, 0.00436798, 0.00609847, 0.00421029, 0.00434356, 0.00452245, 0.00424699, 0.00471229, 0.00685558, 0.00402135495, 0.00400856743, 0.00446767, 0.00421177, 0.00436304, 0.00621581, 0.00364826014, 0.00394632854, 0.00422357, 0.00377498, 0.00422135, 0.00577275, 0.00371481455, 0.00363577413, 0.00424506, 0.00384148, 0.00434596, 0.00606296, 0.00420949142, 0.00433226721, 0.0045313, 0.00423132, 0.00468642, 0.00682766, 0.00402588025, 0.00400575483, 0.00447487, 0.00420568, 0.00434399, 0.00620348, 0.00364023005, 0.0039505465, 0.00421727, 0.00376088, 0.00419338, 0.00573833, 0.00371471397, 0.00363382627, 0.00424173, 0.00383621, 0.00433398, 0.00608184, 0.00420195842, 0.00434132665, 0.00451998, 0.00423762, 0.0046834, 0.00683459, 0.00403660443, 0.00401993748, 0.0044767, 0.00419739, 0.00433927, 0.00620846, 0.00364124682, 0.0039418512, 0.00422044, 0.00377029, 0.00419778, 0.00575692, 0.00372008584, 0.00363845774, 0.0042396, 0.00385003, 0.00433417, 0.00607463, 0.00420286041, 0.00434817467, 0.00451885, 0.00423676, 0.0046721, 0.00682624, 0.00401340844, 0.00401844969, 0.00445341, 0.00419775, 0.00434189, 0.00620864, 0.00364395231, 0.00394359697, 0.00420829, 0.00376626, 0.00418711, 0.00575044, 0.00371090393, 0.00362989865, 0.0042449, 0.0038439, 0.0043297, 0.00605591, 0.00420379639, 0.00434386218, 0.00450516, 0.00423125, 0.00465876, 0.00681617, 0.00402239757, 0.00401793607, 0.00445386, 0.00419084, 0.00432074, 0.00618847, 0.00364019186, 0.00394098135, 0.00421625, 0.00375496, 0.004176, 0.00574177, 0.00370853511, 0.0036402957, 0.0042428, 0.00383228, 0.00432257, 0.00604752, 0.00420655822, 0.00434949575, 0.00450923, 0.00422807, 0.00466789, 0.00682492, 0.00401408179, 0.00400520721, 0.00445692, 0.00420054, 0.00433165, 0.00619318, 0.00364264194, 0.00395351788, 0.00420882, 0.00376871, 0.00418767, 0.00574589, 0.00372449774, 0.00364558143, 0.00422735, 0.00384131, 0.00432014, 0.00606236, 0.00421559578, 0.00436579436, 0.0045132, 0.0042457, 0.00466433, 0.00683032, 0.00403693784, 0.00403032545, 0.00445738, 0.0042048, 0.00433001, 0.00617916, 0.00364380656, 0.00395555748, 0.00420302, 0.00376674, 0.0041745, 0.00575928, 0.00371815288, 0.00364329573, 0.00423489, 0.00385817, 0.00434846, 0.00608696, 0.00421639113, 0.0043647131, 0.00451551, 0.00425901, 0.0046927, 0.00685188, 0.00402624486, 0.00404497748, 0.00445986, 0.00422642, 0.00434174, 0.00619993, 0.00365139567, 0.00396891311, 0.00422071, 0.00377789, 0.0041837, 0.00573934, 0.00371732982, 0.00365294982, 0.00424347, 0.00383632, 0.0043167, 0.00605047, 0.00420680782, 0.00436607655, 0.00452623, 0.00422196, 0.00464858, 0.00681522, 0.00401236396, 0.00404220494, 0.00446068, 0.00418352, 0.00432075, 0.00617049, 0.00363247306, 0.00397705752, 0.00421905, 0.0037528, 0.00416005, 0.00572237, 0.00370026, 0.00365514, 0.00423768, 0.00384184, 0.00432058, 0.0060548, 0.00419379, 0.00436975, 0.00450908, 0.00424061, 0.00465416, 0.0068223, 0.00400676345, 0.00404269574, 0.0044625, 0.00420643, 0.00432878, 0.0062057, 0.00362725, 0.00397469, 0.00422072, 0.00377425, 0.00417548, 0.00574459, 0.00368965068, 0.00364970951, 0.00425087, 0.00385668, 0.00431418, 0.00605383, 0.00417603273, 0.00436098827, 0.00451459, 0.00424242, 0.00464466, 0.0068064, 0.00398996985, 0.00403320929, 0.00446047, 0.00420155, 0.00430503, 0.00618827, 0.00362589, 0.0039711, 0.00422124, 0.003776, 0.00416263, 0.00573327, 0.00369152, 0.00365217, 0.00423472, 0.00385536, 0.00430964, 0.00604775, 0.00418887, 0.00437259, 0.00450879, 0.00425191, 0.00463148, 0.00682291, 0.00400332082, 0.00404693186, 0.00445631, 0.00421592, 0.00431887, 0.00619388, 0.00363127538, 0.00398291834, 0.00421716, 0.00377505, 0.00416453, 0.00573893, 0.00369901047, 0.00366116827, 0.00422912, 0.0038581, 0.00431041, 0.00604163, 0.00418568, 0.00437545, 0.00449986, 0.0042473, 0.00464404, 0.00682199, 0.00398303568, 0.00405181665, 0.00444153, 0.00420962, 0.00430788, 0.00618785, 0.00360732, 0.00398304, 0.00422346, 0.00377852, 0.0041796, 0.00574127, 0.00368671, 0.00366718, 0.00425398, 0.00385708, 0.00432599, 0.00605786, 0.00416779, 0.00439298, 0.00450888, 0.00424109, 0.00465345, 0.00683646, 0.00399094354, 0.00405847561, 0.00446083, 0.00421261, 0.00433332, 0.00620663, 0.00360532, 0.00398731, 0.00423092, 0.00379191, 0.00418907, 0.00576915, 0.00368916, 0.00367111, 0.00424869, 0.00386365, 0.00433738, 0.0060766, 0.00418812, 0.004392, 0.0045226, 0.00426001, 0.00467492, 0.00685357, 0.00399967982, 0.00406654412, 0.00448626, 0.00424147, 0.00432918, 0.00619782, 0.00360848405, 0.00399791729, 0.00423077, 0.00381443, 0.00417298, 0.00574671, 0.00368065, 0.00366476, 0.00424663, 0.00389348, 0.00432242, 0.00605063, 0.00416581, 0.00437791, 0.00452364, 0.00428464, 0.00465499, 0.00683275, 0.00400077738, 0.00405149069, 0.00446965, 0.00423328, 0.00432111, 0.0061932, 0.00359767, 0.00399252, 0.00421745, 0.00380189, 0.00416825, 0.00573399, 0.00366934, 0.00366671, 0.00424899, 0.00389234, 0.00433076, 0.00604451, 0.00416719774, 0.00438989885, 0.00451521, 0.00429338, 0.00469231, 0.00685721, 0.00400259299, 0.00404863106, 0.00445237, 0.00424118, 0.00430472, 0.00618379, 0.00359998, 0.00397063, 0.00420585, 0.00380389, 0.00416483, 0.00573431, 0.00369875, 0.00365668, 0.00423687, 0.00389206, 0.00431158, 0.00605238, 0.00418952, 0.00437226, 0.00451302, 0.00427049, 0.00463991, 0.00681765, 0.00401128782, 0.00402943743, 0.00445018, 0.0042235, 0.00430414, 0.00616169, 0.00361869251, 0.00397883495, 0.0042076, 0.00379365, 0.0041575, 0.00573421, 0.0037055607, 0.00365458219, 0.00423174, 0.00386592, 0.00430962, 0.00604744, 0.00420604, 0.00437532, 0.00450016, 0.00426959, 0.00464546, 0.00682496, 0.00401707878, 0.00405071583, 0.00444467, 0.004223, 0.00431444, 0.00618755, 0.00363951, 0.00397363, 0.00420562, 0.00380172, 0.00418371, 0.00573865, 0.00371107645, 0.00367073319, 0.00422459, 0.00388614, 0.00433136, 0.00606714, 0.00420703972, 0.00438898243, 0.00450043, 0.00428941, 0.00466661, 0.00685087, 0.00403776672, 0.00404534396, 0.0044376, 0.00423758, 0.00433035, 0.00619752, 0.00365317264, 0.00398692535, 0.00418992, 0.00380885, 0.00419429, 0.00575172, 0.00374015421, 0.00366142229, 0.00421584, 0.00390001, 0.00434557, 0.00606947, 0.00421555201, 0.00438272953, 0.00449768, 0.00428628, 0.00468605, 0.00684958, 0.00403761538, 0.00404973282, 0.0044478, 0.00423964, 0.00432089, 0.0062055, 0.00363979791, 0.00397911808, 0.00420083, 0.00380291, 0.00418303, 0.00574646, 0.00371619104, 0.00366575923, 0.00421997, 0.00389239, 0.00433257, 0.00607878, 0.00422216253, 0.004382174, 0.0045016, 0.00427967, 0.00464975, 0.00684685, 0.0040393821, 0.00405990239, 0.00445063, 0.00425786, 0.00431819, 0.00620996, 0.00365523621, 0.00399050768, 0.00419776, 0.00382545, 0.00419313, 0.00577024, 0.00373091013, 0.00366286468, 0.00423796, 0.00390772, 0.00433013, 0.00606853, 0.00421599625, 0.00435912749, 0.00451175, 0.0042871, 0.00464749, 0.0068449, 0.00403044792, 0.00403946824, 0.00444669, 0.00427131, 0.00432007, 0.0062338, 0.00365316891, 0.00396201201, 0.00420561, 0.00383157, 0.0041926, 0.00576972, 0.00372731406, 0.00364530412, 0.00423602, 0.00389975, 0.00432659, 0.0060926, 0.00421495596, 0.00436120993, 0.00451042, 0.00429033, 0.00466044, 0.00687602, 0.00402086182, 0.00403817138, 0.00444873, 0.00425702, 0.00434907, 0.00623213, 0.00363201019, 0.00396780251, 0.00421319, 0.0038203, 0.00420524, 0.00578692, 0.00371625298, 0.00365054188, 0.00423751, 0.00390693, 0.00434722, 0.00609949, 0.00420253491, 0.00437072618, 0.00451297, 0.00430073, 0.00467778, 0.00688155, 0.00401423732, 0.00403661234, 0.00446862, 0.00426518, 0.00436043, 0.00623992, 0.003635959, 0.00396749005, 0.00421975, 0.00382875, 0.0042062, 0.00577101, 0.00370987784, 0.00365229417, 0.00425946, 0.00392144, 0.00435097, 0.00609754, 0.00420163898, 0.00435868325, 0.00453128, 0.00430883, 0.00468647, 0.00687848, 0.00400703726, 0.00403459417, 0.00447005, 0.00426942, 0.00437459, 0.00623289, 0.00364089082, 0.00395315699, 0.00421967, 0.00383804, 0.00422391, 0.0057708, 0.00372281205, 0.00364725897, 0.00423871, 0.0039102, 0.00437105, 0.00608104, 0.00421671104, 0.0043373378, 0.00450348, 0.00430971, 0.00470058, 0.0068663, 0.00402431656, 0.00402272632, 0.00445395, 0.00427096, 0.00436227, 0.00621275, 0.00364574022, 0.00396172423, 0.00420563, 0.00382737, 0.00423796, 0.00578606, 0.0037384613, 0.0036549517, 0.00424739, 0.00392627, 0.00437519, 0.00609299, 0.0042275833, 0.004352252, 0.00453209, 0.00431227, 0.00471347, 0.00687552, 0.00402190536, 0.00402560225, 0.00446927, 0.00427727, 0.00437797, 0.0062303, 0.00364713394, 0.00395237282, 0.0042243, 0.0038314, 0.00423636, 0.00577352, 0.00372011424, 0.00364757027, 0.00424884, 0.00392345, 0.00438491, 0.00609295, 0.00420404598, 0.00435106969, 0.00452681, 0.00431079, 0.0047136, 0.00686871, 0.00400954485, 0.00402436592, 0.00447208, 0.00426978, 0.00438657, 0.00620673, 0.00363582955, 0.00395503547, 0.00422807, 0.00381645, 0.00423292, 0.00575393, 0.00370951835, 0.00364722754, 0.00425186, 0.00390299, 0.00437516, 0.00606918, 0.00420260709, 0.00434709061, 0.00452318, 0.00429445, 0.00470138, 0.00684651, 0.0040132734, 0.0040296521, 0.00447753, 0.00425535, 0.0043672, 0.00620419, 0.00363883842, 0.00395672256, 0.00422569, 0.00381934, 0.00422968, 0.00575295, 0.00371901155, 0.00364229246, 0.00426966, 0.00390071, 0.00436019, 0.00607627, 0.00420080498, 0.00435253466, 0.00454703, 0.00429499, 0.00468308, 0.00685623, 0.00401656097, 0.00402540993, 0.004493, 0.00425155, 0.0043616, 0.0062081, 0.00363278016, 0.00394731248, 0.00423055, 0.00380405, 0.00421702, 0.00574385, 0.00371288578, 0.003641441, 0.00425924, 0.00391335, 0.0043659, 0.00606012, 0.00421024673, 0.004350306, 0.00453383, 0.00428522, 0.00469407, 0.00685296, 0.0040173158, 0.0040149698, 0.00447076, 0.00424251, 0.0043686, 0.00620425, 0.00362701318, 0.00394857489, 0.0042309, 0.00381209, 0.00422287, 0.00574551, 0.00370683335, 0.00363758998, 0.00424938, 0.00388931, 0.00435681, 0.00604447, 0.00418698508, 0.00433987565, 0.00453628, 0.00427732, 0.00469102, 0.00680756, 0.00400162535, 0.0040135514, 0.00446512, 0.00423985, 0.00435833, 0.00617155, 0.00362217776, 0.00395179028, 0.00422982, 0.00379417, 0.00420041, 0.00570829, 0.00370844011, 0.00364020932, 0.00426275, 0.00389057, 0.00435749, 0.00603037, 0.00419666804, 0.00434318604, 0.00453117, 0.00427761, 0.00469901, 0.006809, 0.00400103629, 0.00401136559, 0.00443967, 0.00423103, 0.00437536, 0.00619345, 0.00363443769, 0.00394217018, 0.00421651, 0.00379079, 0.00423698, 0.00572474, 0.00371998688, 0.00363751268, 0.0042476, 0.00388154, 0.00435512, 0.00603644, 0.00420644647, 0.00434863288, 0.00452291, 0.00427068, 0.00467929, 0.00681331, 0.00401687343, 0.0040223212, 0.00446768, 0.00422357, 0.00436794, 0.00617269, 0.00363354268, 0.00394405797, 0.00420669, 0.00379805, 0.00422398, 0.00571171, 0.00371818477, 0.00364164659, 0.00422519, 0.00386761, 0.0043543, 0.00603621, 0.00420270255, 0.00434055971, 0.0045079, 0.00426535, 0.00468156, 0.00679702, 0.00401564641, 0.00400431501, 0.00444036, 0.00420651, 0.0043593, 0.00616336, 0.00363879139, 0.00394136086, 0.00420766, 0.00377137, 0.00421993, 0.00571928, 0.00371346786, 0.00364983082, 0.00423504, 0.00386881, 0.00435321, 0.00602406, 0.00420826022, 0.00434397394, 0.00451824, 0.00426068, 0.00468541, 0.00680216, 0.00400640629, 0.00401269365, 0.00444631, 0.00421391, 0.00436367, 0.00617755, 0.00363859441, 0.0039558881, 0.00420184, 0.00377281, 0.00421841, 0.00571793, 0.00372543395, 0.00364672299, 0.00422469, 0.00386663, 0.00435706, 0.00604289, 0.00420553377, 0.00435442617, 0.00451015, 0.00425024, 0.00468777, 0.00681073, 0.00401739776, 0.00403052103, 0.00443366, 0.0042123, 0.00435776, 0.00618287, 0.00364256185, 0.00395578658, 0.00419413, 0.00377147, 0.00421024, 0.0057052, 0.00372495269, 0.00364587922, 0.00423754, 0.0038648, 0.00434548, 0.00601926, 0.00422329362, 0.00435353117, 0.00451206, 0.00425511, 0.00468519, 0.00680558, 0.00403284747, 0.004031057, 0.00444816, 0.00422021, 0.00434823, 0.00616261, 0.00365225202, 0.00396713614, 0.00420288, 0.00377665, 0.00420477, 0.00570361, 0.00373579445, 0.00364950672, 0.00423663, 0.00387876, 0.0043408, 0.00600952, 0.00423829956, 0.0043615927, 0.00452267, 0.00427689, 0.00468318, 0.00679838, 0.0040202206, 0.00402793381, 0.00445791, 0.00422645, 0.00435941, 0.00615732, 0.00363869476, 0.00396532007, 0.00421489, 0.00378486, 0.00420085, 0.00568917, 0.00371445622, 0.00364961778, 0.00424596, 0.00387938, 0.00434106, 0.00598086, 0.00422326522, 0.00436919509, 0.0045407, 0.00426516, 0.00468537, 0.00677456, 0.00402220292, 0.00403211359, 0.00446543, 0.0042297, 0.00434815, 0.00615849, 0.00364434486, 0.00396887353, 0.00421915, 0.00378847, 0.00419451, 0.00569497, 0.00372922351, 0.00366558228, 0.00425095, 0.00388059, 0.00433995, 0.00600588, 0.0042220084, 0.00438108249, 0.00453728, 0.00428077, 0.00468741, 0.0067857, 0.00401291903, 0.00404230226, 0.00447068, 0.00423168, 0.00435962, 0.00613442, 0.00363367749, 0.00398788555, 0.00422924, 0.00380313, 0.00421081, 0.00569459, 0.00371256843, 0.00367059023, 0.00425427, 0.00389916, 0.00435402, 0.00599784, 0.00420261687, 0.00438790303, 0.00455313, 0.00429218, 0.00468836, 0.00677591, 0.00399438338, 0.00404730113, 0.00446664, 0.00424773, 0.00435024, 0.00614069, 0.00362170278, 0.00398496957, 0.00423253, 0.00380893, 0.0041983, 0.00567686, 0.0036954768, 0.00367988274, 0.00424909, 0.00390049, 0.0043402, 0.00599613, 0.00419572974, 0.00440641958, 0.00453823, 0.00429893, 0.00468713, 0.00678122, 0.00399707025, 0.0040594954, 0.00446848, 0.00425884, 0.00435327, 0.00613667, 0.0036247531, 0.00400240067, 0.00422083, 0.00382047, 0.00420094, 0.00567564, 0.00369732548, 0.00367921544, 0.00425585, 0.00390054, 0.00433907, 0.00598918, 0.00419210177, 0.00439011212, 0.00454568, 0.00430121, 0.0046767, 0.00677144, 0.00399688445, 0.00404696446, 0.00446524, 0.00425804, 0.00435044, 0.00612884, 0.00361668831, 0.00399374589, 0.00421872, 0.00380818, 0.00419359, 0.00566463, 0.0036957066, 0.00368352933, 0.00425529, 0.00389604, 0.00433229, 0.00597618, 0.0041947281, 0.00440288335, 0.00454042, 0.00429254, 0.00467634, 0.00677352, 0.00398781383, 0.0040596379, 0.00447442, 0.00424379, 0.004336, 0.00613548, 0.00360881141, 0.00399194425, 0.00422575, 0.00381084, 0.0042027, 0.00567681, 0.00368481036, 0.00366309425, 0.00424858, 0.00390022, 0.00432493, 0.00598174, 0.00418079458, 0.00438337307, 0.0045269, 0.00429454, 0.0046718, 0.00676764, 0.0039911163, 0.00403718557, 0.00446316, 0.00425039, 0.00434037, 0.00613102, 0.0036155032, 0.00398228737, 0.00421977, 0.00381027, 0.00419457, 0.00566318, 0.00369196176, 0.00366729568, 0.00424571, 0.00390275, 0.00433276, 0.00596057, 0.00419602683, 0.00439413264, 0.00453531, 0.00429904, 0.00467269, 0.00676026, 0.00399494125, 0.0040398119, 0.00446939, 0.00424223, 0.00434268, 0.00611922, 0.00361480913, 0.00398947671, 0.00421617, 0.00380421, 0.00419372, 0.00566523, 0.00371263712, 0.00367589924, 0.004253, 0.00389788, 0.00434576, 0.00596431, 0.00421409123, 0.00438678497, 0.00454653, 0.00428605, 0.00468188, 0.00674942, 0.00400829036, 0.0040494944, 0.00446534, 0.00424266, 0.00434238, 0.00611141, 0.00364062446, 0.0039883214, 0.00421506, 0.00380127, 0.00420417, 0.00566435, 0.00372788776, 0.00367110455, 0.00424116, 0.00389655, 0.00433649, 0.00596374, 0.00422401121, 0.00438620569, 0.00452684, 0.00428738, 0.00468001, 0.00674895, 0.00403378019, 0.00404530251, 0.00445146, 0.00424421, 0.00434831, 0.00612237, 0.00364694837, 0.00398082938, 0.00420687, 0.00380324, 0.00419701, 0.00567083, 0.00373386592, 0.00367143098, 0.00424672, 0.00390773, 0.00433916, 0.00598363, 0.00423616311, 0.0043872511, 0.00452097, 0.00429419, 0.00469267, 0.00676781, 0.00402459921, 0.00404667435, 0.00445872, 0.00424567, 0.00434407, 0.00613797, 0.00364534743, 0.00398675539, 0.00421134, 0.00378933, 0.00420653, 0.00567954, 0.00373323262, 0.00367186917, 0.00424588, 0.00387944, 0.00433918, 0.00597542, 0.00423241965, 0.00438235933, 0.00451932, 0.00427812, 0.00468204, 0.00675484, 0.00403448101, 0.00405485602, 0.00446456, 0.0042273, 0.004348, 0.00613058, 0.00365009112, 0.00400179997, 0.00420453, 0.00377514, 0.00420339, 0.00567837, 0.00372781721, 0.00369078713, 0.00423453, 0.00386963, 0.00433439, 0.00597498, 0.00422219839, 0.00440643681, 0.00451633, 0.00426762, 0.0046828, 0.00675851, 0.00403032918, 0.0040612095, 0.00445261, 0.00422419, 0.00435805, 0.00613278, 0.00364059699, 0.00399474381, 0.00421374, 0.00379599, 0.0042014, 0.00568019, 0.00372648914, 0.00368843134, 0.00424812, 0.00389628, 0.00434222, 0.00596864, 0.00422298443, 0.00440113805, 0.00452273, 0.00428377, 0.00467995, 0.00673743, 0.00401711557, 0.00404733932, 0.0044527, 0.0042299, 0.00434427, 0.00609781, 0.00362903019, 0.0039898972, 0.00421753, 0.00379275, 0.00420656, 0.00566919, 0.00370520353, 0.0036807952, 0.00423582, 0.0038899, 0.00434336, 0.00595971, 0.00420307973, 0.00439778622, 0.00449653, 0.00426884, 0.00468051, 0.00674614, 0.00399835035, 0.00404798146, 0.004446, 0.00423389, 0.00435599, 0.00610232, 0.00362345134, 0.0040013548, 0.0042078, 0.00379407, 0.00420554, 0.00564028, 0.00370334345, 0.00368470047, 0.00421999, 0.00387059, 0.0043277, 0.00593356, 0.00420071976, 0.00439697038, 0.00449943, 0.00426466, 0.00467667, 0.00672117, 0.00400787545, 0.00405078288, 0.00445076, 0.00422014, 0.00434201, 0.00608233, 0.00362179917, 0.00399295473, 0.00420307, 0.00377444, 0.00420088, 0.00562747, 0.00370089291, 0.00368910562, 0.0042359, 0.00385123, 0.00431064, 0.00592143, 0.00418982049, 0.00440371595, 0.00451536, 0.0042307, 0.00463067, 0.0067185, 0.00399447465, 0.00405876664, 0.0044471, 0.00418653, 0.00429123, 0.00610507, 0.00360686472, 0.00400129659, 0.00421674, 0.00374585, 0.00416151, 0.00565284, 0.00368337892, 0.00367799541, 0.00424349, 0.00383133, 0.0043013, 0.00595909, 0.00417814683, 0.00440123072, 0.00453416, 0.00423279, 0.00464382, 0.00673371, 0.0039991783, 0.00404485641, 0.0044666, 0.00418948, 0.0043204, 0.00610754, 0.00361951953, 0.00399165973, 0.00421646, 0.00375899, 0.00417821, 0.00565291, 0.00369210239, 0.00368317077, 0.00426484, 0.00386891, 0.00431781, 0.0059486, 0.00419165613, 0.00439914549, 0.00453677, 0.00428941, 0.0046777, 0.00674934, 0.00400384935, 0.00404871581, 0.00446885, 0.00425928, 0.00432786, 0.00611952, 0.00362869864, 0.00400389312, 0.00421842, 0.00381187, 0.00419311, 0.00565489, 0.0036964179, 0.00369118457, 0.00423387, 0.00386905, 0.00431715, 0.00594671, 0.00419652741, 0.00439656479, 0.00451919, 0.00426415, 0.00464774, 0.00673698, 0.00399185717, 0.00404301891, 0.00444691, 0.00422392, 0.00432391, 0.00610965, 0.00361458585, 0.00398630649, 0.00420955, 0.00378975, 0.00417745, 0.00563476, 0.00369525002, 0.00368441525, 0.00423436, 0.00385762, 0.0043137, 0.00594166, 0.00418883841, 0.00439850288, 0.00451944, 0.00426223, 0.00466343, 0.00674049, 0.00398551114, 0.00405942043, 0.00446153, 0.00422006, 0.00432896, 0.00610387, 0.00360707683, 0.00400750991, 0.00421369, 0.00378237, 0.0041874, 0.00563721, 0.00368433609, 0.00368333003, 0.00423512, 0.00387284, 0.00432903, 0.00593296, 0.00417931564, 0.00439954456, 0.00452272, 0.00427612, 0.00465726, 0.00673405, 0.00398126198, 0.00403980399, 0.00445641, 0.00423831, 0.00433223, 0.00610955, 0.00360880326, 0.00397770479, 0.00421436, 0.00379762, 0.00418939, 0.00563723, 0.00368212629, 0.0036806243, 0.00424277, 0.00387841, 0.00431488, 0.00593889, 0.00416951161, 0.00438188715, 0.00451031, 0.00427703, 0.0046541, 0.00672345, 0.00398553163, 0.00404514093, 0.00445959, 0.00423709, 0.00431522, 0.00609429, 0.00360102695, 0.00398284104, 0.00420167, 0.00378738, 0.00416574, 0.00563205, 0.00368216331, 0.00368433981, 0.00423324, 0.00387842, 0.004312, 0.00595228, 0.00416726107, 0.0043905396, 0.00451793, 0.00426129, 0.00465045, 0.00672898, 0.00397102116, 0.00404670741, 0.00445805, 0.00422174, 0.00431937, 0.0061079, 0.00359929283, 0.00399036333, 0.00421067, 0.0037878, 0.00417626, 0.00565444, 0.00367637398, 0.00368504669, 0.00424109, 0.00387118, 0.00431175, 0.00596238, 0.00417144271, 0.00439855875, 0.00452206, 0.0042766, 0.00464974, 0.00673288, 0.0039774254, 0.00405326532, 0.00446508, 0.00423776, 0.00432644, 0.00612388, 0.00360137573, 0.00399088115, 0.00421222, 0.00379092, 0.00418713, 0.00565048, 0.00367266987, 0.00368431164, 0.00424292, 0.00388958, 0.00433104, 0.00596614, 0.00415461184, 0.00438807392, 0.00451697, 0.00428871, 0.00467071, 0.00675297, 0.00396432914, 0.00404696073, 0.00446245, 0.00423647, 0.0043336, 0.00611203, 0.00359502994, 0.00398375466, 0.00420414, 0.00379213, 0.00417935, 0.00566144, 0.00366478111, 0.00367729622, 0.00423533, 0.00389253, 0.00430714, 0.00597371, 0.00415670918, 0.00439012889, 0.00451052, 0.00428211, 0.004644, 0.00675676, 0.0039607794, 0.00404859055, 0.00444802, 0.00423178, 0.00430884, 0.00614144, 0.00358025846, 0.0039707399, 0.00419632, 0.00378426, 0.00414969, 0.00567332, 0.00365385809, 0.00367495464, 0.00422383, 0.00386211, 0.00427413, 0.00596164, 0.00415260391, 0.0043957592, 0.0045012, 0.00426817, 0.00460294, 0.00672673, 0.00394971156, 0.0040478874, 0.00445037, 0.00422667, 0.00427176, 0.00611824, 0.00356962206, 0.00398632092, 0.00418722, 0.0037829, 0.00412873, 0.00564831, 0.0036401609, 0.00368173281, 0.0042159, 0.00386035, 0.00425927, 0.00596725, 0.0041296049, 0.00439400505, 0.00450131, 0.00424055, 0.00460534, 0.00674295, 0.0039347359, 0.00404740637, 0.00444903, 0.00420664, 0.00425781, 0.00612807, 0.00354765123, 0.00397735322, 0.00417458, 0.00379005, 0.00412095, 0.0056744, 0.00363429054, 0.00366694899, 0.00420861, 0.00385919, 0.00425243, 0.00597905, 0.00411180872, 0.00437347405, 0.00446794, 0.00425291, 0.00456892, 0.0067583, 0.00392023847, 0.00404752186, 0.00441158, 0.00421799, 0.00423442, 0.00613059, 0.00354229962, 0.00397500256, 0.00416371, 0.0037825, 0.00409681, 0.0056687, 0.00363128097, 0.0036659285, 0.00419981, 0.00387033, 0.00424088, 0.00597607, 0.00411601365, 0.0043678428, 0.00447094, 0.00423627, 0.00456198, 0.00675391, 0.00392398844, 0.00404314743, 0.00441579, 0.00420367, 0.00423204, 0.00612395, 0.0035666381, 0.00397815695, 0.00416177, 0.00377436, 0.00410537, 0.00565796, 0.00363674131, 0.00367066218, 0.00419506, 0.00385546, 0.00422665, 0.00594951, 0.00410832744, 0.0043813847, 0.0044701, 0.00424205, 0.00454216, 0.00670626, 0.00390585302, 0.0040494469, 0.0044024, 0.00420835, 0.00422485, 0.00608789, 0.00354222395, 0.0039888816, 0.00415871, 0.00376193, 0.00408063, 0.00563223, 0.00363542209, 0.00368119776, 0.00418717, 0.00385777, 0.00422068, 0.0059457, 0.00410744362, 0.00438755751, 0.00448113, 0.00423901, 0.00454154, 0.00672513, 0.00391501701, 0.00403901003, 0.00440792, 0.00418996, 0.00422369, 0.0060948, 0.00353288511, 0.00396306813, 0.00415894, 0.00374643, 0.00408681, 0.0056489, 0.0036288402, 0.00367850903, 0.00419036, 0.00384194, 0.00423991, 0.00595751, 0.00412316527, 0.00437560072, 0.00446516, 0.0042101, 0.00454653, 0.0067494, 0.00392920105, 0.00403882563, 0.0044047, 0.00418774, 0.0042235, 0.00610591, 0.00354925962, 0.00398321031, 0.00416134, 0.0037524, 0.00408992, 0.00565179, 0.00364007754, 0.00368429814, 0.00418414, 0.0038459, 0.00423272, 0.00597589, 0.0041278447, 0.00438547926, 0.00448201, 0.00424288, 0.004562, 0.00676405, 0.00393330678, 0.00405025808, 0.00442939, 0.00420015, 0.00423324, 0.00612681, 0.00354749919, 0.00399289234, 0.00416389, 0.00376445, 0.00409222, 0.00566801, 0.00362511491, 0.00368950726, 0.00419976, 0.00388359, 0.0042275, 0.00599399, 0.00412469497, 0.00439425278, 0.00447177, 0.00425422, 0.00455501, 0.0067783, 0.00394686637, 0.00405987306, 0.00440799, 0.00421357, 0.0042321, 0.00614832, 0.00355696143, 0.00397059647, 0.00414065, 0.0037834, 0.00408952, 0.00569588, 0.00363587076, 0.00367474277, 0.00418443, 0.00387398, 0.00423638, 0.00600133, 0.00412378041, 0.00438630162, 0.00446978, 0.00424833, 0.00454825, 0.0068011, 0.00393516617, 0.00405768584, 0.00441575, 0.00421578, 0.00422827, 0.00615491, 0.0035461681, 0.00399446487, 0.00415794, 0.00377554, 0.00408644, 0.00568173, 0.0036338123, 0.00369950803, 0.00419134, 0.00387068, 0.00422692, 0.00599451, 0.00412222976, 0.0044147484, 0.00446942, 0.00423961, 0.00453181, 0.00679117, 0.00393664651, 0.00407313462, 0.00440338, 0.00420729, 0.00421283, 0.0061557, 0.00355622126, 0.00400536694, 0.00414633, 0.003753, 0.00407502, 0.00570152, 0.00364106568, 0.00369463605, 0.00418379, 0.00384964, 0.00421748, 0.0059935, 0.00411763974, 0.0044097905, 0.00444399, 0.00422862, 0.00453306, 0.00678729, 0.00395299727, 0.0040745372, 0.00440058, 0.0041854, 0.00421364, 0.00614694, 0.00356540433, 0.00398691604, 0.00411542, 0.00374663, 0.00406629, 0.00567185, 0.00364605291, 0.00369256013, 0.00414802, 0.0038415, 0.00419296, 0.00597079, 0.00412395317, 0.00439280597, 0.00442271, 0.00421096, 0.00451205, 0.00674656, 0.00391854811, 0.00404785993, 0.00437518, 0.00417899, 0.00419893, 0.00612004, 0.00356435962, 0.0039817933, 0.00412063, 0.00374826, 0.00404782, 0.00567314, 0.00365276774, 0.00367746735, 0.00415143, 0.00382703, 0.00418875, 0.00596063, 0.00413621077, 0.00438605389, 0.00442655, 0.00420908, 0.00448419, 0.00673126, 0.00394076202, 0.00405301293, 0.00437105, 0.00418774, 0.00419179, 0.00612853, 0.00356008252, 0.0040030051, 0.00411736, 0.00374996, 0.00405084, 0.0056523, 0.00365393399, 0.0037001567, 0.00414958, 0.00384024, 0.00420056, 0.00595361, 0.00413242169, 0.00440146867, 0.00443107, 0.00421295, 0.00451738, 0.00676195, 0.00393385952, 0.00405282667, 0.00437836, 0.00419449, 0.00420267, 0.00612455, 0.00357328379, 0.0039911801, 0.00412661, 0.00375085, 0.00407179, 0.00568305, 0.00364691205, 0.00368947582, 0.00416539, 0.0038524, 0.00420787, 0.00598567, 0.00412420696, 0.00438695122, 0.00444528, 0.00423628, 0.00453724, 0.00677716, 0.00393332168, 0.00405567046, 0.00439805, 0.00422209, 0.00421826, 0.00612683, 0.0035576052, 0.00398859382, 0.00413314, 0.00377026, 0.0040668, 0.00568271, 0.00363644795, 0.00368582644, 0.00417371, 0.00387154, 0.00421436, 0.00599349, 0.00413587084, 0.00439551752, 0.00445978, 0.00427214, 0.0045405, 0.0067999, 0.00393608585, 0.00406322023, 0.00440363, 0.00422557, 0.00422533, 0.00614329, 0.00356071512, 0.00398944225, 0.00415805, 0.00378671, 0.00407603, 0.0057135, 0.00364307105, 0.00370013039, 0.00419598, 0.00388047, 0.0042203, 0.00601372, 0.00412430894, 0.0044038035, 0.00446114, 0.00427391, 0.00453713, 0.00679072, 0.0039286227, 0.00407144474, 0.00441548, 0.00424382, 0.00422998, 0.00616704, 0.00357590942, 0.00399985071, 0.00416672, 0.00379157, 0.00407538, 0.00569913, 0.00365075679, 0.00369302998, 0.00419893, 0.00389094, 0.00422288, 0.00602358, 0.00412930688, 0.00441011507, 0.00448044, 0.00428077, 0.00452838, 0.00679842, 0.00393399224, 0.00406352105, 0.00442453, 0.00423167, 0.00421683, 0.0061617, 0.00355924666, 0.0040024654, 0.0041557, 0.00378981, 0.00407838, 0.00570169, 0.00363331498, 0.00370174437, 0.00418525, 0.00388519, 0.0042138, 0.00599125, 0.00410196418, 0.00439457409, 0.00446392, 0.00427294, 0.00450864, 0.00677005, 0.0038907514, 0.00407368038, 0.00440272, 0.00423412, 0.00420988, 0.00610871, 0.00353457616, 0.00400480442, 0.0041626, 0.00379124, 0.00405878, 0.00565701, 0.00359541108, 0.00372090074, 0.0041897, 0.00388834, 0.00419884, 0.00596516, 0.00407842686, 0.00442982698, 0.0044693, 0.00426142, 0.00450123, 0.0067385, 0.00388318487, 0.00408750866, 0.00442101, 0.00422478, 0.00421014, 0.00610401, 0.00350650121, 0.0040303031, 0.00415978, 0.00378165, 0.00404082, 0.00565533, 0.00358527643, 0.00372696156, 0.00420336, 0.00388248, 0.00418671, 0.0059627, 0.00406115828, 0.00444138236, 0.00448372, 0.00425546, 0.004502, 0.00675421, 0.00387029885, 0.00408968702, 0.0044239, 0.00422385, 0.00419355, 0.00610613, 0.00350575149, 0.00402073562, 0.00415437, 0.00379486, 0.00404666, 0.00566719, 0.00358797098, 0.0037194849, 0.0042005, 0.00387444, 0.00417309, 0.00596589, 0.00404501939, 0.00444448926, 0.00446934, 0.00425995, 0.00447611, 0.00673697, 0.00386449252, 0.00411096169, 0.00442725, 0.00422272, 0.00419977, 0.00610696, 0.00350281573, 0.00403696299, 0.00414761, 0.00378664, 0.00404426, 0.00565346, 0.00358234439, 0.00374149764, 0.00420085, 0.0038946, 0.00417966, 0.00595653, 0.00404868834, 0.00446033105, 0.00446913, 0.00426593, 0.00446826, 0.00674191, 0.00386916846, 0.00411237124, 0.00440911, 0.00424228, 0.00418919, 0.00611958, 0.00350334356, 0.00404448621, 0.00413567, 0.00379533, 0.00404005, 0.00566754, 0.00357347424, 0.00374771492, 0.00418296, 0.0038988, 0.0041724, 0.00597354, 0.0040476569, 0.00444649626, 0.00444788, 0.00426499, 0.00448013, 0.00676359, 0.00387356523, 0.00409881212, 0.00439692, 0.00425869, 0.00418525, 0.00612011, 0.00350900646, 0.00402939133, 0.00414824, 0.00381313, 0.00402946, 0.00566646, 0.00358296768, 0.0037352622, 0.00418758, 0.00391892, 0.00416962, 0.00598441, 0.00406108657, 0.00443148846, 0.00445925, 0.00429129, 0.00446873, 0.00675088, 0.00387965632, 0.00409171963, 0.00439867, 0.00426634, 0.00418802, 0.00612035, 0.00351324235, 0.00402855314, 0.00415734, 0.00382152, 0.00403228, 0.00568305, 0.00358676584, 0.00373448501, 0.0041973, 0.00390366, 0.00416048, 0.00597857, 0.00405574357, 0.00444733817, 0.00446584, 0.00428797, 0.00447853, 0.00674553, 0.00387436361, 0.00409772573, 0.00441754, 0.00425576, 0.00419685, 0.00612061, 0.00349867227, 0.00401842827, 0.00416407, 0.00382083, 0.00404344, 0.00567878, 0.00359095354, 0.00372806867, 0.00419917, 0.00391697, 0.00416426, 0.00598157, 0.00403795671, 0.00444553234, 0.00445268, 0.00428473, 0.00448455, 0.00677989, 0.00386691419, 0.00409991201, 0.00439906, 0.0042584, 0.00419474, 0.00614951, 0.00350417919, 0.00402224157, 0.00415144, 0.00381206, 0.00402494, 0.00570593, 0.00356896361, 0.00372374756, 0.00419108, 0.00392431, 0.00416824, 0.00599618, 0.00405086624, 0.00444135303, 0.00446081, 0.00430955, 0.00446673, 0.00677376, 0.00385521702, 0.00408629747, 0.0044031, 0.00426294, 0.00417738, 0.00614332, 0.00348987221, 0.00401550019, 0.00414838, 0.00380862, 0.00402571, 0.00570189, 0.00357602024, 0.00372232031, 0.00418212, 0.00392718, 0.00415722, 0.00599328, 0.00405103527, 0.00444477424, 0.00444203, 0.00429453, 0.00447612, 0.00677312, 0.00386387715, 0.00409649825, 0.00438401, 0.00426296, 0.0041846, 0.00613019, 0.00348385284, 0.00403556228, 0.00412473, 0.00382778, 0.00403853, 0.00566954, 0.00359527627, 0.00372534012, 0.00416046, 0.00393799, 0.0041628, 0.00596554, 0.00405341014, 0.00442727609, 0.00442907, 0.00431468, 0.00447029, 0.00674188, 0.00387002318, 0.00409244979, 0.00437692, 0.0042764, 0.00419267, 0.00609083, 0.00350669445, 0.00402421318, 0.00412196, 0.003841, 0.0040335, 0.0056458, 0.00358327711, 0.00371584343, 0.00416307, 0.00394366, 0.00418158, 0.00594996, 0.00405906327, 0.00442085229, 0.00442983, 0.00432604, 0.0045005, 0.00672414, 0.00387264718, 0.00408647442, 0.00437847, 0.00427646, 0.00420298, 0.00609252, 0.00350534543, 0.00401260238, 0.00411995, 0.0038271, 0.00405056, 0.00562911, 0.00358892698, 0.00372157106, 0.00416746, 0.00393937, 0.00418469, 0.00594173, 0.00404960802, 0.00442292588, 0.00442913, 0.00432476, 0.00449483, 0.00672116, 0.0038708339, 0.00407930231, 0.00437423, 0.00427207, 0.00420469, 0.00609613, 0.00350801088, 0.00403188402, 0.00411745, 0.00383154, 0.00404581, 0.00564793, 0.00358252483, 0.0037198849, 0.00415106, 0.00394457, 0.0041875, 0.00593602, 0.00405278383, 0.00442954106, 0.00441606, 0.0043296, 0.00451622, 0.00672164, 0.00387710705, 0.00408272445, 0.00435185, 0.0042677, 0.0042089, 0.00609321, 0.00350859272, 0.00402569259, 0.00409965, 0.00383959, 0.00403362, 0.00564906, 0.00359192607, 0.00372690684, 0.00415052, 0.00394327, 0.00419443, 0.00594006, 0.00405486953, 0.0044238409, 0.00438827, 0.00430892, 0.00449185, 0.00672671, 0.00387234008, 0.00408589561, 0.00432949, 0.00426358, 0.00420184, 0.00609159, 0.00349954027, 0.0040183994, 0.00409174, 0.00382574, 0.00404638, 0.00563688, 0.00357898255, 0.00373322214, 0.00414354, 0.00393454, 0.00419339, 0.00594033, 0.00405553589, 0.00442884024, 0.00439565, 0.00430627, 0.00450037, 0.00670595, 0.00386233605, 0.00408395007, 0.00435005, 0.00426329, 0.00419533, 0.00607927, 0.00350068766, 0.0040260558, 0.00410225, 0.0038296, 0.00402944, 0.00562937, 0.00358012738, 0.00373302517, 0.00414285, 0.00393311, 0.00417841, 0.00593224, 0.0040552835, 0.0044429265, 0.00440601, 0.00431227, 0.00447989, 0.00669358, 0.00387427537, 0.00410334393, 0.00435123, 0.0042541, 0.00418699, 0.00607176, 0.00349764, 0.00402703, 0.00410274, 0.0038304, 0.00403308, 0.00561264, 0.00357346726, 0.00373081607, 0.00415053, 0.00393638, 0.0041825, 0.00591679, 0.00406492, 0.00443581, 0.0044039, 0.00430851, 0.00449889, 0.00669683, 0.00387788, 0.00410196, 0.00434096, 0.00425372, 0.00420833, 0.00606107, 0.00349913, 0.0040357, 0.00408584, 0.00381605, 0.00404555, 0.00560926, 0.00357538, 0.00373571, 0.00413018, 0.00393591, 0.00419305, 0.00591353, 0.00405311, 0.00444374, 0.004388, 0.00430505, 0.00449069, 0.00669127, 0.00386821, 0.00410629, 0.00433186, 0.00424439, 0.00421022, 0.00608161, 0.00349105452, 0.00401853537, 0.00405883, 0.00379838, 0.00403838, 0.00563032, 0.00356788863, 0.00371545134, 0.00411933, 0.00391418, 0.00418883, 0.00593899, 0.00404225988, 0.00441685133, 0.00437988, 0.00429042, 0.00448926, 0.00668542, 0.00387585815, 0.00407248875, 0.00433501, 0.00423858, 0.00418452, 0.0060724, 0.00350829, 0.00400208, 0.00408194, 0.00381114, 0.00403042, 0.00562451, 0.00358906, 0.00370851, 0.00412309, 0.00391905, 0.0041843, 0.00593272, 0.0040799, 0.00441051, 0.0043843, 0.00428979, 0.00447551, 0.00669959, 0.00388866, 0.00408479, 0.00434865, 0.00424715, 0.00417739, 0.00607947, 0.0035229, 0.00401595, 0.00409431, 0.00382137, 0.00404055, 0.00562792, 0.00358535, 0.00371872, 0.0041389, 0.00392185, 0.00418448, 0.005933, 0.0040608, 0.00442739, 0.00439317, 0.00429223, 0.00448869, 0.00668472, 0.00386068, 0.00409291, 0.004361, 0.00424462, 0.00419877, 0.00607067, 0.00348772, 0.00401632, 0.00409992, 0.00381101, 0.00403818, 0.0056152, 0.00356765138, 0.00372275733, 0.00414833, 0.00391952, 0.00418746, 0.00593391, 0.00405777, 0.00443359, 0.00440009, 0.00428809, 0.00448151, 0.00668014, 0.00387884, 0.00409546, 0.00435666, 0.00424937, 0.00418724, 0.00608933, 0.00350869, 0.0040214, 0.0041079, 0.00382095, 0.0040341, 0.00562403, 0.0035846734, 0.00373211876, 0.00414829, 0.00393329, 0.00417254, 0.00593426, 0.00406768, 0.00442388, 0.00440939, 0.00429792, 0.00447043, 0.00669622, 0.00389186, 0.00409916, 0.00435083, 0.00425858, 0.0041892, 0.00609034, 0.00351877, 0.00401616, 0.00409723, 0.00381062, 0.00404414209, 0.00561236404, 0.00358536, 0.00370532, 0.0041424, 0.00393196, 0.00417868, 0.00593395, 0.00407796, 0.00440623, 0.00439703, 0.00429546, 0.00446926, 0.00669271, 0.00388928, 0.00407723, 0.00435949, 0.00425354, 0.00419767, 0.00608432, 0.00352012, 0.00401316, 0.00410599, 0.00382141, 0.00403155, 0.00560756, 0.00359593, 0.00370937, 0.00415122, 0.00392518, 0.00418743, 0.00592425, 0.00407065963, 0.00442312332, 0.00439533, 0.00429075, 0.00448422, 0.00668325, 0.00388105377, 0.00407455862, 0.00434867, 0.00424839, 0.00419188, 0.00607855, 0.00350166275, 0.00400168449, 0.00410465, 0.0038355, 0.00404919, 0.00561233, 0.00358347804, 0.00370557979, 0.00414982, 0.00393857, 0.00418089, 0.00591782, 0.00406845659, 0.0044146548, 0.00440261, 0.00431788, 0.0044731, 0.00669452, 0.00389052, 0.00407568, 0.00435769, 0.0042658, 0.00419212, 0.00607924, 0.0034875283, 0.00402500201, 0.00411415, 0.0038221, 0.00403195, 0.00561357, 0.00357194268, 0.0037261385, 0.00416096, 0.00393661, 0.0041833, 0.00594594, 0.00405232795, 0.00442575337, 0.00442016, 0.00430875, 0.00447902, 0.00671389, 0.00387411169, 0.00408827327, 0.00436589, 0.00427553, 0.00417784, 0.00608569, 0.00350287, 0.00402331, 0.00410649, 0.00383314, 0.00402148, 0.00561112, 0.00356964557, 0.00371662364, 0.00416484, 0.00391956, 0.00417497, 0.00593573, 0.00402831, 0.00441736, 0.0044093, 0.00429906, 0.00445331, 0.00668267, 0.00386032, 0.00409218, 0.00437103, 0.00426893, 0.0041891, 0.00608305, 0.00349235, 0.00405733, 0.00411715, 0.00384482, 0.00402941, 0.0056248, 0.00355651, 0.00372831, 0.00415893, 0.00392821, 0.00413149, 0.00588488, 0.00405132, 0.00444004, 0.00442192, 0.00430794, 0.00443846, 0.0066545, 0.0038423, 0.0041056, 0.00436759, 0.00427447, 0.00415323, 0.00604173, 0.00348837, 0.00405439, 0.00411888, 0.00386798, 0.00398499, 0.00554779, 0.00355552, 0.00375082, 0.00415887, 0.00396292, 0.00410452, 0.0058437, 0.00404177, 0.00445917, 0.00441772, 0.00433572, 0.00440598, 0.00659445, 0.00384788, 0.00411571, 0.00436466, 0.00429948, 0.00412944, 0.00600968, 0.00347811, 0.00407038, 0.00412006, 0.00386917, 0.00399122, 0.00555659, 0.00355777, 0.00376181, 0.00415256, 0.00397256, 0.00412295, 0.00586248, 0.00404636, 0.00448019, 0.00441306, 0.00434301, 0.0044128, 0.00660802, 0.00387163, 0.00414193, 0.0043628, 0.00430076, 0.00415211, 0.00601122, 0.00350132, 0.00408479, 0.00411241, 0.0038649, 0.00398416, 0.00555214, 0.00355862, 0.00376863, 0.00415124, 0.00396312, 0.00412011, 0.00585298, 0.00400395, 0.00448424, 0.00440598, 0.0043324, 0.00441315, 0.00659374, 0.00381646, 0.00412633, 0.00436634, 0.00429421, 0.00413591, 0.00601019, 0.00346245, 0.00407264, 0.00413103, 0.00386826, 0.00398796, 0.00553981, 0.0035205, 0.00374342, 0.00417523, 0.00397195, 0.00412518, 0.00584361, 0.00401024, 0.00444708, 0.0044204, 0.00434018, 0.00439377, 0.00661561, 0.00384539, 0.00409203, 0.00438029, 0.00430044, 0.00414032, 0.00597876, 0.00348518, 0.00406011, 0.00412027, 0.00387407, 0.00396673, 0.00552224, 0.00353529, 0.00373991, 0.00416463, 0.00397402, 0.00410672, 0.00581197, 0.00405712, 0.00446018, 0.00442232, 0.00432461, 0.00441822, 0.0065984, 0.00386412, 0.00413461, 0.00437049, 0.00428627, 0.00414952, 0.00596768, 0.00346636, 0.00406987, 0.00411294, 0.00386182, 0.00398212, 0.0055058, 0.00358806, 0.00374265, 0.00415592, 0.00396628, 0.00411114, 0.00577358, 0.00407167, 0.00446802, 0.00440545, 0.0043286, 0.00441451, 0.006572, 0.00387584, 0.0041283, 0.00436014, 0.00428492, 0.00413302, 0.00595086, 0.00348934, 0.00407341, 0.00412455, 0.00385054, 0.00397832, 0.00550476, 0.00359234, 0.00375857, 0.00417164, 0.00395975, 0.00410701, 0.00579456, 0.0041063, 0.00448044, 0.00441962, 0.00431901, 0.00439337, 0.00658596, 0.00394693, 0.00416041, 0.00438032, 0.00428066, 0.00418597, 0.00598397, 0.00353698, 0.00409039, 0.00414135, 0.00387047, 0.00402102, 0.00551085, 0.00361745, 0.00377807, 0.00416583, 0.00396395, 0.00416291, 0.0057849, 0.00413575, 0.00450465, 0.0044256, 0.00432904, 0.00443568, 0.00658776, 0.00392885, 0.00416183, 0.00438928, 0.00430328, 0.00419653, 0.00598681, 0.00356881, 0.0041106, 0.00413901, 0.00387362, 0.0040331, 0.00552551, 0.00364058, 0.00380196, 0.00415922, 0.00397196, 0.00417049, 0.00579614, 0.00419451, 0.00452534, 0.00444127, 0.00435339, 0.00445177, 0.00662536, 0.00397993, 0.00419171, 0.00439351, 0.00431236, 0.00422822, 0.00603125, 0.00361096, 0.00412439, 0.00413796, 0.00388351, 0.00405914, 0.005548, 0.00370499, 0.00380075, 0.00417317, 0.00398631, 0.00418392, 0.00582714, 0.00421044, 0.00451566, 0.00444946, 0.00435913, 0.00446398, 0.00663206, 0.00396797, 0.00418112, 0.00440512, 0.00431137, 0.00423149, 0.00602857, 0.0035773, 0.00410965, 0.00415292, 0.00389119, 0.0040482, 0.00554233, 0.00367749, 0.00380922, 0.00417766, 0.00399204, 0.00418053, 0.00582876, 0.00418041, 0.00451244, 0.00445386, 0.00434275, 0.00445547, 0.00663889, 0.0039659, 0.00418341, 0.00440894, 0.00431453, 0.00422065, 0.00603575, 0.00356274, 0.00411404, 0.0041579, 0.00388678, 0.00402038, 0.00555989, 0.00362821, 0.00379415, 0.00419207, 0.00400603, 0.00416278, 0.00585871, 0.00405748, 0.00449951, 0.00444067, 0.00436804, 0.00444036, 0.00665939, 0.00386874, 0.00416422, 0.00439259, 0.00435406, 0.00415008, 0.0060136, 0.00347002, 0.00407416, 0.00415075, 0.00392822, 0.00399903, 0.00555373, 0.00356179, 0.00375958, 0.004176, 0.00400682, 0.00417873, 0.00584174, 0.00397307, 0.00449359, 0.0044279, 0.00437574, 0.00443708, 0.00666758, 0.00384935, 0.00417852, 0.00437253, 0.00434215, 0.00416399, 0.00602031, 0.00352698, 0.00414991, 0.00413554, 0.00393195, 0.0039609, 0.00554641, 0.00365723, 0.00385414, 0.0041779, 0.00402728, 0.00411905, 0.00583904, 0.00417721, 0.00460633, 0.00445271, 0.00439867, 0.00441162, 0.00666607, 0.00400363, 0.00423465, 0.00441952, 0.00437557, 0.00412962, 0.00603462, 0.00357127, 0.00416848, 0.00418447, 0.00396311, 0.0039905, 0.00550811, 0.00356296, 0.00381459, 0.00420413, 0.00404944, 0.0041245, 0.00581498, 0.00416308, 0.00451262, 0.00448282, 0.00439305, 0.00439502, 0.00667723, 0.00394857, 0.00413879, 0.00441253, 0.00436338, 0.00410818, 0.00596249, 0.00355447, 0.00405952, 0.00417937, 0.00395289, 0.00396254, 0.00552609, 0.00354771, 0.00376081, 0.00423348, 0.00404173, 0.00411315, 0.00580014, 0.00409631, 0.00442157, 0.00455524, 0.00439879, 0.00434269, 0.00665139, 0.00393474, 0.00409416, 0.00447014, 0.00438616, 0.00406067, 0.00599598, 0.00354293, 0.0040325, 0.00423983, 0.00400401, 0.00395767, 0.0054942, 0.00360255, 0.00376736, 0.00424297, 0.00409772, 0.00411309, 0.00579607, 0.00415526, 0.00442277, 0.00452557, 0.00438811, 0.00432972, 0.00664559, 0.00393656, 0.00407711, 0.00446013, 0.00437458, 0.00404194, 0.00595606, 0.00351919, 0.00400989, 0.00423046, 0.00398047, 0.00391984, 0.00548299, 0.0035845, 0.00374729, 0.00424737, 0.00406465, 0.00406391, 0.00577536, 0.00411078, 0.00441545, 0.00454452, 0.00440258, 0.0042966, 0.00660859, 0.0039054, 0.00410077, 0.00448737, 0.00439195, 0.00404118, 0.00591324, 0.00351587, 0.00403497, 0.00425932, 0.00400814, 0.00391658, 0.00545332, 0.00357434, 0.00374878, 0.00427975, 0.00410002, 0.00406803, 0.00574149, 0.00412283, 0.00443357, 0.00454596, 0.00440226, 0.00432202, 0.00658654, 0.0038928, 0.00408331, 0.00448116, 0.00439296, 0.00402353, 0.00589525, 0.00345181, 0.00403128, 0.0042697, 0.00399182, 0.00390396, 0.00542933, 0.00356116, 0.00385018, 0.00427989, 0.00407802, 0.00407602, 0.00575508, 0.00412145, 0.00464831, 0.00453118, 0.00438701, 0.00432338, 0.00660188, 0.00391259, 0.00424089, 0.0044679, 0.0043625, 0.00405553, 0.00591325, 0.00346051, 0.00420701, 0.00424445, 0.00398217, 0.00393671, 0.00545977, 0.0035514, 0.0038731, 0.00428064, 0.00406998, 0.00411787, 0.00575058, 0.00407329, 0.00451761, 0.0045402, 0.00438155, 0.00436162, 0.00658529, 0.00386774, 0.00416638, 0.00448211, 0.00437412, 0.00406635, 0.00589963, 0.00343365, 0.00409067, 0.00426613, 0.00398722, 0.00391467, 0.00543408, 0.00352405, 0.00382141, 0.00427944, 0.00407864, 0.00411476, 0.00575515, 0.00400156, 0.00447562, 0.00454738, 0.00438915, 0.00435991, 0.00659701, 0.00380474, 0.00412772, 0.00448798, 0.00438529, 0.00405371, 0.00592641, 0.00340057, 0.00409126, 0.00426213, 0.00399669, 0.00391978, 0.00544066, 0.00346597, 0.00374781, 0.00428126, 0.00407291, 0.00408062, 0.00572323, 0.00398612, 0.00440513, 0.0045454, 0.00439053, 0.00432392, 0.00657145, 0.00380643, 0.00410073, 0.00448083, 0.00437775, 0.00403974, 0.00589051, 0.00343649, 0.00402882, 0.00425323, 0.00399372, 0.00389588, 0.00542543, 0.00353189, 0.00373581, 0.00428299, 0.00407427, 0.00405946, 0.00573703, 0.00403082, 0.00442014, 0.00453711, 0.00438996, 0.00431214, 0.00660856, 0.00382676, 0.00413204, 0.00447535, 0.00437951, 0.00404351, 0.00591922, 0.00346611, 0.00406221, 0.00426142, 0.00401617, 0.00389467, 0.00545291, 0.00349898, 0.00369224, 0.00427588, 0.00407807, 0.00405287, 0.00573913, 0.00404003, 0.00441337, 0.00453496, 0.00439829, 0.00431561, 0.00660215, 0.00384311, 0.00406562, 0.00447237, 0.00438067, 0.00403358, 0.00591655, 0.00347346, 0.00399121, 0.00425191, 0.00400505, 0.00388412, 0.00543886, 0.00352562, 0.0037425, 0.00425487, 0.0040837, 0.00405407, 0.00577028, 0.00406857, 0.00437202, 0.00452119, 0.00440065, 0.00430089, 0.00660447, 0.00378681, 0.004094, 0.00447471, 0.0044169, 0.00401615, 0.00593694, 0.00332713, 0.00392606, 0.00423047, 0.00400698, 0.00387841, 0.00547916, 0.00339978, 0.00363432, 0.00426666, 0.00408672, 0.00404924, 0.00576774, 0.00391314, 0.00433378, 0.0045295, 0.00442102, 0.00429893, 0.00662509, 0.00373015, 0.00400786, 0.00446429, 0.00440114, 0.00402032, 0.00592388, 0.00330997, 0.00391617, 0.00424366, 0.00400805, 0.00388529, 0.00545088, 0.00339331, 0.00363808, 0.00426774, 0.00408293, 0.004038, 0.00576393, 0.00389818, 0.00432667, 0.00453071, 0.00439745, 0.00428814, 0.00661921, 0.00373035, 0.00398537, 0.0044681, 0.00439722, 0.00401471, 0.00594157, 0.00333051, 0.00391562, 0.0042484, 0.00400609, 0.00388691, 0.00546762, 0.00340713, 0.00361615, 0.00425879, 0.00409076, 0.00405034, 0.00577512, 0.00392259, 0.00432801, 0.00452062, 0.0043936, 0.00428112, 0.00659985, 0.0037208, 0.00399906, 0.0044477, 0.00437541, 0.00400406, 0.00592071, 0.00331458, 0.00391538, 0.00423181, 0.00397488, 0.00385984, 0.00545568, 0.00338856, 0.00364181, 0.00424884, 0.00405359, 0.00403358, 0.00575483, 0.00390312, 0.00436159, 0.0045002, 0.00437208, 0.00428601, 0.00660458, 0.003714, 0.0040225, 0.00445187, 0.00435321, 0.00400833, 0.00593393, 0.00331739, 0.00393824, 0.00421818, 0.00395013, 0.00387521, 0.00544837, 0.00338898, 0.00365179, 0.00424566, 0.00404412, 0.00404191, 0.00576432, 0.00391837, 0.00435523, 0.00449613, 0.00436512, 0.00428947, 0.00660209, 0.00373727, 0.00402169, 0.0044476, 0.00435795, 0.00401172, 0.00592963, 0.00332739, 0.00392632, 0.00422785, 0.00397577, 0.00388316, 0.00545274, 0.00340688, 0.00364858, 0.00423992, 0.00404754, 0.00405774, 0.00575778, 0.00391186, 0.00435434, 0.00450277, 0.00437857, 0.0043199, 0.00659982, 0.00373797, 0.00401022, 0.00445041, 0.004368, 0.00402665, 0.00594177, 0.0033317, 0.00393538, 0.00423311, 0.0039675, 0.00388415, 0.00547287, 0.00341056, 0.00364633, 0.00425039, 0.0040545, 0.00406798, 0.00577613, 0.00392151, 0.00435811, 0.00451209, 0.00438148, 0.00433806, 0.00662978, 0.00374722, 0.00402447, 0.00445183, 0.00436847, 0.00404069, 0.00594778, 0.00334065, 0.00393826, 0.00423171, 0.00396513, 0.00390377, 0.00547013, 0.00342319, 0.00365603, 0.00425069, 0.00405185, 0.00406964, 0.00578083, 0.00393172, 0.00435559, 0.00450306, 0.00438012, 0.00432399, 0.00660697, 0.00374024, 0.00402253, 0.00443792, 0.00435805, 0.00403064, 0.00593253, 0.00334166, 0.00394314, 0.00421293, 0.00396348, 0.00389181, 0.00545792, 0.00343249, 0.00365538, 0.00423229, 0.00405872, 0.00406209, 0.00578058, 0.00395741, 0.0043638, 0.00450352, 0.00439939, 0.00435978, 0.00662022, 0.00377221, 0.00403172, 0.00443689, 0.00437465, 0.00402765, 0.00594235, 0.00335189, 0.00394144, 0.00421581, 0.00396628, 0.00387105, 0.0054625, 0.00343075, 0.00365863, 0.00423565, 0.00406355, 0.00405004, 0.00578576, 0.00393742, 0.00434861, 0.00449678, 0.00439471, 0.00431569, 0.00661975, 0.00375568, 0.00402287, 0.00444242, 0.00437258, 0.0040323, 0.00594778, 0.00334908, 0.00394514, 0.00421852, 0.00397529, 0.00388427, 0.00546638, 0.0034305, 0.00365951, 0.00423724, 0.00407133, 0.00405501, 0.00577931, 0.00394887, 0.0043569, 0.00448884, 0.00440922, 0.00431452, 0.00661417, 0.00376794, 0.00401577, 0.00442558, 0.00438164, 0.00403336, 0.00594996, 0.00336989, 0.00393329, 0.00421637, 0.00397274, 0.00388668, 0.0054603, 0.00345613, 0.00365187, 0.00423659, 0.00406981, 0.00406061, 0.00578914, 0.00396917, 0.00434848, 0.00449882, 0.00440137, 0.00431507, 0.00659781, 0.00377562, 0.00400803, 0.00442964, 0.00437543, 0.00403306, 0.00592097, 0.00336584, 0.00393211, 0.00420805, 0.00397919, 0.00388917, 0.00544496, 0.0034395, 0.00365074, 0.00423735, 0.0040729, 0.0040679, 0.00576313, 0.0039583, 0.00436147, 0.00450198, 0.00440656, 0.00432248, 0.00661862, 0.00378011, 0.00403819, 0.00444248, 0.00438396, 0.00402739, 0.00595726, 0.00337007, 0.00394844, 0.00421631, 0.00398108, 0.00389336, 0.00547004, 0.00344723, 0.00366743, 0.0042401, 0.00407178, 0.00404741, 0.00579862, 0.00395982, 0.00436301, 0.00450497, 0.00439447, 0.00430779, 0.00662279, 0.00376558, 0.00403031, 0.00444735, 0.0043864, 0.00402689, 0.00594214, 0.00335848, 0.00395226, 0.00421178, 0.00397506, 0.00388403, 0.00544718, 0.00343942, 0.00366008, 0.0042483, 0.00407508, 0.00404262, 0.00574815, 0.00396136, 0.00433699, 0.00450669, 0.0044022, 0.00430464, 0.00661001, 0.00375979, 0.00402397, 0.00445345, 0.00437683, 0.00402741, 0.00591825, 0.00334672, 0.00394361, 0.0042227, 0.00398911, 0.00388645, 0.00545582, 0.00348013, 0.00366767, 0.00424057, 0.00407091, 0.00405965, 0.00573684, 0.00395462, 0.00433565, 0.0045072, 0.00439492, 0.00431266, 0.0065435, 0.00378596, 0.00401759, 0.0044639, 0.00438192, 0.00403271, 0.00585653, 0.00336297, 0.00394206, 0.00424352, 0.0039948, 0.00389352, 0.00538044, 0.00344561, 0.00365231, 0.00425591, 0.00408567, 0.00406298, 0.00568602, 0.00395331, 0.00434888, 0.00451525, 0.00441402, 0.00431672, 0.00650938, 0.00376804, 0.00403125, 0.00446278, 0.0044037, 0.00403099, 0.00586298, 0.00336708, 0.00394208, 0.00423325, 0.00400899, 0.00389696, 0.00538494, 0.00344666, 0.00366005, 0.0042527, 0.00409559, 0.0040618, 0.00570004, 0.00396833, 0.00435102, 0.00452226, 0.00441932, 0.00430699, 0.00650615, 0.00377989, 0.00402498, 0.00446213, 0.00439797, 0.00402464, 0.0058668, 0.00337468, 0.00393894, 0.00424159, 0.00401076, 0.00390008, 0.00539152, 0.00345272, 0.00365927, 0.00426256, 0.00410415, 0.00405377, 0.00569836, 0.0039774, 0.00435601, 0.00452929, 0.00443834, 0.00430301, 0.00651566, 0.00378748, 0.00402802, 0.00447791, 0.00441651, 0.00402876, 0.00587843, 0.0033817, 0.00394006, 0.00424951, 0.00400299, 0.00389321, 0.00539509, 0.00346504, 0.00365343, 0.00426583, 0.00409602, 0.00407461, 0.00569379, 0.00396098, 0.00434023, 0.00450924, 0.00441591, 0.00431566, 0.00651542, 0.003767, 0.00401371, 0.004447, 0.00436816, 0.00403698, 0.0058802, 0.00336798, 0.00394581, 0.00422671, 0.00398491, 0.0038975, 0.00539671, 0.00345251, 0.00366657, 0.00424229, 0.00407668, 0.00406479, 0.00568901, 0.00397259, 0.00435879, 0.00452342, 0.004397, 0.00431901, 0.00651239, 0.00377141, 0.00401975, 0.00445545, 0.00437682, 0.00402953, 0.00588324, 0.00337353, 0.00393713, 0.00423744, 0.0039805, 0.0038794, 0.00540185, 0.00346121, 0.00366065, 0.00425885, 0.00407308, 0.00405188, 0.00570861, 0.00397212, 0.00434303, 0.00451569, 0.00440184, 0.00430482, 0.00649819, 0.00378662, 0.00402605, 0.00445648, 0.00437255, 0.0040141, 0.0058514, 0.0033826, 0.00395208, 0.00424739, 0.00397655, 0.00387924, 0.00537541, 0.00345019, 0.0036649, 0.00425689, 0.00405578, 0.00404974, 0.00567441, 0.00396816, 0.00435654, 0.00452138, 0.00439137, 0.0043061, 0.00649577, 0.00380379, 0.00402333, 0.00445453, 0.00436668, 0.00401552, 0.00585191, 0.00339421, 0.00394265, 0.00423949, 0.00396968, 0.003875, 0.00537528, 0.00347905, 0.00366673, 0.00425702, 0.00406999, 0.00405238, 0.00568545, 0.00400229, 0.00435752, 0.00451624, 0.00440916, 0.00432142, 0.00651244, 0.00380551, 0.00402416, 0.00445878, 0.00438746, 0.00403714, 0.00586656, 0.00340474, 0.00394717, 0.00423073, 0.00397809, 0.00389424, 0.00538739, 0.00348399, 0.00366601, 0.00424217, 0.00407005, 0.00407847, 0.0056868, 0.0040127, 0.004358, 0.00452765, 0.00442324, 0.00432659, 0.00652889, 0.00380655, 0.004039, 0.0044557, 0.0043864, 0.00404596, 0.0058502, 0.00340171, 0.00396955, 0.00422665, 0.00398084, 0.00390508, 0.00539288, 0.00348305, 0.0036668, 0.00424553, 0.00406907, 0.0040834, 0.0056962, 0.00399845, 0.00435625, 0.00451987, 0.00440749, 0.0043295, 0.00652514, 0.00382355, 0.00402126, 0.00446046, 0.00437395, 0.00405669, 0.00588287, 0.00340825, 0.00394991, 0.0042287, 0.00397055, 0.00390088, 0.00538477, 0.00347449, 0.00367171, 0.00425376, 0.00406228, 0.00408279, 0.00568907, 0.00398751, 0.00436961, 0.00453187, 0.00440273, 0.00434264, 0.0065066, 0.00379896, 0.00403276, 0.00448243, 0.00438902, 0.00405612, 0.00586154, 0.00339569, 0.00395744, 0.00424984, 0.0039847, 0.00390266, 0.00537268, 0.00348145, 0.00366694, 0.00424087, 0.00406142, 0.00407498, 0.00569835, 0.00399898, 0.0043486, 0.00452125, 0.00441551, 0.00432271, 0.00651692, 0.00379345, 0.00402472, 0.0044589, 0.00437812, 0.00404788, 0.00587632, 0.00341308, 0.0039602, 0.00423199, 0.00397956, 0.00390158, 0.00540132, 0.00348824, 0.0036774, 0.00424824, 0.00407478, 0.00407881, 0.0057117, 0.00400842, 0.00435884, 0.0045205, 0.00442196, 0.00432861, 0.00651614, 0.00381146, 0.00402263, 0.00446837, 0.0043879, 0.00403914, 0.0058651, 0.00341801, 0.00393569, 0.00424048, 0.00398421, 0.00389452, 0.00538033, 0.00349031, 0.0036661, 0.00424387, 0.00406568, 0.00405788, 0.00568966, 0.00400385, 0.00434484, 0.00451994, 0.00441982, 0.00431328, 0.00650771, 0.00381996, 0.00401047, 0.00446318, 0.00438279, 0.00403502, 0.00586092, 0.00341443, 0.00394786, 0.00422509, 0.00396883, 0.00388635, 0.00537525, 0.0034938, 0.00366597, 0.00424304, 0.00406814, 0.0040554, 0.00567153, 0.00401122, 0.00433832, 0.0045213, 0.00441222, 0.00431153, 0.00651021, 0.00380927, 0.00401293, 0.0044611, 0.00438318, 0.00402799, 0.00587449, 0.00341575, 0.00393973, 0.00422855, 0.00397005, 0.00387703, 0.00538282, 0.00349575, 0.00364857, 0.00424068, 0.00406202, 0.00406728, 0.00567711, 0.00401936, 0.00434039, 0.00452031, 0.00441326, 0.00432116, 0.0064936, 0.00382821, 0.00401915, 0.00446885, 0.00437896, 0.00405056, 0.00585862, 0.00342561, 0.00394203, 0.0042403, 0.00396989, 0.00388678, 0.00537102, 0.00348634, 0.00365235, 0.00426179, 0.00405763, 0.00404615, 0.00568593, 0.00402003, 0.00434161, 0.00453419, 0.00440147, 0.00430855, 0.00649458, 0.00381704, 0.00400782, 0.00447606, 0.00436596, 0.00403016, 0.00585133, 0.00342796, 0.00394251, 0.00424481, 0.0039659, 0.00389219, 0.00536884, 0.00350641, 0.00365806, 0.00425628, 0.00405538, 0.00406516, 0.00569497, 0.00402042, 0.00431851, 0.0045261, 0.00439539, 0.00433197, 0.00649484, 0.00381485, 0.0039956, 0.00447093, 0.00436661, 0.0040347, 0.00585753, 0.00342006, 0.00392244, 0.0042282, 0.0039513, 0.00389302, 0.00539969, 0.0035172, 0.0036592, 0.00425603, 0.00407919, 0.0040824, 0.00572133, 0.00404284, 0.00433718, 0.00454165, 0.00442277, 0.00433801, 0.00653585, 0.00383887, 0.00400861, 0.00447861, 0.00438814, 0.00404867, 0.00588619, 0.00345184, 0.00394513, 0.00426556, 0.00398963, 0.00391526, 0.0054064, 0.00353952, 0.00366122, 0.0042698, 0.00409699, 0.0040846, 0.00569953, 0.00407301, 0.0043381, 0.00455211, 0.00444347, 0.00434277, 0.00652025, 0.00387882, 0.00401522, 0.00448475, 0.00440345, 0.00405306, 0.00588643, 0.00346454, 0.00393584, 0.00425675, 0.00399717, 0.00390314, 0.00540793, 0.00355748, 0.00366485, 0.00427868, 0.00407978, 0.00407795, 0.00571309, 0.00407964, 0.00434349, 0.00454378, 0.00442334, 0.00433656, 0.00653313, 0.00386086, 0.00401931, 0.00446796, 0.00438868, 0.00405234, 0.00589173, 0.00346786, 0.00394783, 0.00424712, 0.00398471, 0.00391829, 0.00539073, 0.00355382, 0.00367016, 0.00425991, 0.00409332, 0.00410345, 0.00570207, 0.00408731, 0.00434252, 0.00452878, 0.00441365, 0.00434382, 0.00649901, 0.00386299, 0.00402133, 0.00446879, 0.00437281, 0.00406784, 0.00585165, 0.003453, 0.00394058, 0.00424446, 0.00397149, 0.00391678, 0.00537934, 0.00352818, 0.00365074, 0.00423704, 0.00408165, 0.00408957, 0.00568511, 0.00403971, 0.00433579, 0.00451432, 0.00441018, 0.00435021, 0.00648805, 0.00382429, 0.00400248, 0.00446055, 0.00438428, 0.00406079, 0.00586112, 0.00343379, 0.00393926, 0.00423713, 0.0039708, 0.00391946, 0.00537905, 0.0035057, 0.00366348, 0.00424828, 0.00407553, 0.00408824, 0.00568702, 0.00404131, 0.00434284, 0.00453253, 0.00441818, 0.00434353, 0.00649211, 0.00383681, 0.00402336, 0.00447598, 0.00437662, 0.00405381, 0.00586661, 0.0034423, 0.0039385, 0.00425748, 0.00396861, 0.00391437, 0.0053724, 0.00352222, 0.00366401, 0.00426611, 0.0040756, 0.00408255, 0.00568638, 0.00403639, 0.00435564, 0.0045366, 0.00441289, 0.0043348, 0.00649348, 0.00383611, 0.00404586, 0.00448339, 0.00439257, 0.0040556, 0.00585408, 0.00343891, 0.00397241, 0.00423773, 0.00396938, 0.0039027, 0.00536649, 0.00352992, 0.00369083, 0.00425047, 0.00408856, 0.00406614, 0.00566064, 0.00407098, 0.00436835, 0.0045306, 0.00446775, 0.00433854, 0.00646292, 0.00387171, 0.00405182, 0.00447471, 0.00439855, 0.00406697, 0.00587939, 0.00345479, 0.00396526, 0.00425182, 0.00398322, 0.00391459, 0.00538605, 0.00354455, 0.00367348, 0.00425899, 0.00407436, 0.00410046, 0.0056961, 0.00407035, 0.00436201, 0.00453914, 0.00444208, 0.00435253, 0.00651592, 0.00386162, 0.00404381, 0.00447057, 0.00439253, 0.00406414, 0.00587568, 0.00346712, 0.00397699, 0.00426402, 0.00400221, 0.00389515, 0.00538607, 0.00354403, 0.00370577, 0.0042977, 0.00410877, 0.00403415, 0.00572891, 0.00408644, 0.00440926, 0.00455836, 0.0044177, 0.0043774, 0.00651545, 0.00386384, 0.00406413, 0.00450205, 0.00438336, 0.00405919, 0.0058751, 0.00346036, 0.00397447, 0.00425491, 0.00397755, 0.00393383, 0.00542019, 0.00354962, 0.00369849, 0.0042738, 0.00407988, 0.0041082, 0.0057327, 0.00406511, 0.00439831, 0.00454133, 0.00441307, 0.00436269, 0.00654761, 0.0038505, 0.00405988, 0.00448664, 0.00437019, 0.00407703, 0.00591889, 0.00345296, 0.00397876, 0.00424795, 0.00396152, 0.00392407, 0.00541269, 0.00353783, 0.00367398, 0.00424823, 0.00405921, 0.00408362, 0.00569745, 0.00405435, 0.00435056, 0.00452336, 0.00439942, 0.00435381, 0.00650398, 0.00384112, 0.00401537, 0.00445716, 0.00435074, 0.00406879, 0.00586153, 0.00344772, 0.00393319, 0.00423259, 0.00395051, 0.00392262, 0.00537414, 0.00353401, 0.00364986, 0.00424076, 0.00404726, 0.00409006, 0.00567724, 0.00405974, 0.00434513, 0.00451132, 0.00439121, 0.00434238, 0.00646197, 0.00384556, 0.00401034, 0.00446237, 0.00436128, 0.0040661, 0.00582043, 0.00343892, 0.00393277, 0.00423813, 0.00394821, 0.00392131, 0.00535511, 0.0035295, 0.00365264, 0.00424934, 0.00404325, 0.00408778, 0.00564413, 0.0040215, 0.00435875, 0.00452612, 0.004375, 0.00435209, 0.00645684, 0.00381287, 0.0040201, 0.00447236, 0.00433906, 0.00408539, 0.00581052, 0.00341415, 0.00397839, 0.00424643, 0.00393197, 0.00393792, 0.00534702, 0.00349826, 0.00365921, 0.00426697, 0.00404423, 0.00410321, 0.00563926, 0.00402201, 0.00436942, 0.00454124, 0.00439004, 0.00436913, 0.00644699, 0.0038215, 0.00404816, 0.00449129, 0.00434287, 0.00408725, 0.00582899, 0.00342756, 0.00397538, 0.0042468, 0.0039251, 0.00393263, 0.00535452, 0.00351563, 0.00366025, 0.00426225, 0.00404593, 0.00409226, 0.00564649, 0.00403722, 0.00435734, 0.00453446, 0.00438708, 0.0043588, 0.00646428, 0.00381647, 0.00403034, 0.00449034, 0.00434396, 0.00408596, 0.00584132, 0.00343414, 0.00397254, 0.00424249, 0.00393587, 0.00392909, 0.00536741, 0.00351418, 0.00367363, 0.00425522, 0.0040331, 0.00410013, 0.00567249, 0.00405281, 0.00437132, 0.00453397, 0.00437846, 0.00436327, 0.00647083, 0.00381968, 0.00403036, 0.00447498, 0.00434519, 0.00408576, 0.00584357, 0.00343173, 0.0039789, 0.00423294, 0.00392916, 0.00393998, 0.0053639, 0.00349544, 0.00367216, 0.00425171, 0.00403312, 0.00410816, 0.0056431, 0.0040174, 0.00438288, 0.00453615, 0.004376, 0.00437301, 0.00647816, 0.00381844, 0.00404764, 0.00447436, 0.00433709, 0.00407972, 0.00586067, 0.00342163, 0.00398925, 0.00424422, 0.00392766, 0.00393127, 0.00538215, 0.00349639, 0.00368884, 0.00426191, 0.00402814, 0.0040883, 0.00565102, 0.00402504, 0.00440309, 0.0045354, 0.00436785, 0.00435661, 0.00646632, 0.0038196, 0.00405394, 0.00447099, 0.00432642, 0.00407934, 0.00583081, 0.00341555, 0.00399205, 0.00424642, 0.00390662, 0.00393634, 0.00534936, 0.0035009, 0.00369363, 0.00426548, 0.00402814, 0.00408779, 0.00564092, 0.00401104, 0.00441102, 0.00454264, 0.00437715, 0.00436826, 0.00648591, 0.00379808, 0.00406973, 0.00448392, 0.00432821, 0.00407448, 0.00583988, 0.00340775, 0.00400285, 0.00424118, 0.00391864, 0.00393504, 0.00537159, 0.00348279, 0.00369447, 0.004258, 0.0040065, 0.0040914, 0.00564475, 0.00399972, 0.00438881, 0.00453916, 0.00436075, 0.00435075, 0.00646062, 0.00380742, 0.0040597, 0.0044769, 0.0043176, 0.00406556, 0.00582793, 0.00340993, 0.0040061, 0.00424152, 0.00391301, 0.0039317, 0.00537301, 0.00349293, 0.00369481, 0.00427191, 0.00402962, 0.00408057, 0.00565948, 0.00401512, 0.00441594, 0.0045506, 0.00437148, 0.00433116, 0.00646408, 0.00381254, 0.00405156, 0.00448432, 0.00434763, 0.00406392, 0.00584489, 0.00340686, 0.00401631, 0.00424331, 0.00391805, 0.00393264, 0.00537532, 0.00349328, 0.00371149, 0.00426696, 0.00404063, 0.00409293, 0.00566672, 0.00403452, 0.00443692, 0.00455265, 0.00438473, 0.00435165, 0.00653762, 0.00382101, 0.00409444, 0.00449346, 0.00434441, 0.00407745, 0.00587467, 0.00341773, 0.00402951, 0.0042582, 0.00391812, 0.00391831, 0.00538544, 0.0034919, 0.00368528, 0.00426766, 0.00403197, 0.00407108, 0.00567725, 0.00401598, 0.00444504, 0.00455504, 0.00436577, 0.00434517, 0.00652112, 0.00380922, 0.00411167, 0.00447894, 0.00430954, 0.00406631, 0.00590524, 0.00343346, 0.0040494, 0.00424952, 0.00390071, 0.00393414, 0.00543173, 0.0035191, 0.00373513, 0.0042641, 0.00401679, 0.00408902, 0.00565978, 0.00401147, 0.00443018, 0.00454609, 0.00435639, 0.00434772, 0.00649052, 0.00379888, 0.00409166, 0.00448531, 0.00432039, 0.00407239, 0.00585874, 0.0034052, 0.00402803, 0.00424689, 0.00390813, 0.0039066, 0.00537541, 0.00351217, 0.00369041, 0.0042773, 0.00403294, 0.00406142, 0.00566296, 0.00399922, 0.00437656, 0.00454941, 0.00436902, 0.00432997, 0.00649078, 0.00378235, 0.00405416, 0.00448421, 0.00432182, 0.00405948, 0.00584023, 0.00338173, 0.00399372, 0.00424969, 0.00389004, 0.00388159, 0.00535477, 0.00346444, 0.00369924, 0.0042625, 0.00402182, 0.00406284, 0.00566313, 0.00398864, 0.0043989, 0.00454592, 0.00437325, 0.00432832, 0.006484, 0.00378086, 0.0040594, 0.00448078, 0.00431902, 0.00405045, 0.00585773, 0.00338786, 0.00399199, 0.00423888, 0.00390666, 0.00390726, 0.00537126, 0.00346326, 0.00368728, 0.00426305, 0.00402343, 0.00406353, 0.00566962, 0.00398619, 0.00440413, 0.00454597, 0.00436262, 0.00431607, 0.00649313, 0.00377822, 0.00407407, 0.00447585, 0.00430791, 0.00405343, 0.00585329, 0.00337675, 0.00400939, 0.0042405, 0.00390474, 0.00391003, 0.0053896, 0.00347542, 0.00369201, 0.00426047, 0.00402471, 0.00404495, 0.00568121, 0.00400627, 0.00437587, 0.0045319, 0.00435823, 0.00430031, 0.00648892, 0.00379237, 0.00405233, 0.00448401, 0.00431798, 0.0040542, 0.00586495, 0.00339675, 0.00399518, 0.00424747, 0.00389601, 0.00391335, 0.00539095, 0.00347857, 0.00368008, 0.00426678, 0.0040185, 0.00406004, 0.00567609, 0.00401411, 0.00437584, 0.00453182, 0.00436086, 0.00431945, 0.0064948, 0.00379921, 0.00404474, 0.00448156, 0.00431318, 0.00405629, 0.00586839, 0.00341388, 0.00399221, 0.00423942, 0.00389114, 0.00391357, 0.00538653, 0.00347922, 0.00368639, 0.00426058, 0.00402063, 0.00405154, 0.00569055, 0.00401326, 0.00438434, 0.00452942, 0.00437345, 0.00432088, 0.00651839, 0.00379887, 0.00405694, 0.00448634, 0.00433521, 0.00406336, 0.00588159, 0.00341186, 0.00400083, 0.00425687, 0.00392998, 0.00390556, 0.00539572, 0.0035232, 0.00368793, 0.00427361, 0.0040458, 0.00406462, 0.00568636, 0.0040451, 0.00436045, 0.00454866, 0.00437804, 0.00430912, 0.00649764, 0.00381495, 0.00403815, 0.00450746, 0.00433261, 0.00404977, 0.00587549, 0.0034413, 0.00397262, 0.0042712, 0.00390221, 0.00390686, 0.0053744, 0.00350471, 0.00366266, 0.00426576, 0.00403489, 0.00406304, 0.00567177, 0.00402303, 0.00435831, 0.00453091, 0.0043772, 0.00428968, 0.00652197, 0.00385107, 0.00400457, 0.00448323, 0.00432876, 0.00402653, 0.00588419, 0.00344872, 0.00393719, 0.00424674, 0.00390701, 0.00388184, 0.0054136, 0.00353645, 0.00364503, 0.00424696, 0.00402509, 0.00404949, 0.00568831, 0.0040378, 0.0043331, 0.00451856, 0.00436646, 0.00430575, 0.00653171, 0.00383487, 0.00401603, 0.00446432, 0.004321, 0.00403874, 0.00587653, 0.00341743, 0.00394705, 0.00422703, 0.00389377, 0.00389103, 0.00539348, 0.00350845, 0.00363855, 0.0042356, 0.00402643, 0.00404441, 0.00569073, 0.00405242, 0.00432329, 0.00449548, 0.00437478, 0.00430468, 0.00651926, 0.00382478, 0.00400325, 0.0044548, 0.00432679, 0.00402677, 0.00587468, 0.00342582, 0.00392707, 0.00422193, 0.00390502, 0.00389023, 0.00539941, 0.00352172, 0.00363154, 0.00425033, 0.00403461, 0.00404918, 0.00569395, 0.00404818, 0.00432232, 0.00451169, 0.00436487, 0.00430577, 0.00650313, 0.00382371, 0.00400322, 0.00446278, 0.00432193, 0.00403888, 0.00587125, 0.00340448, 0.00394761, 0.00422648, 0.00390758, 0.00389435, 0.00539313, 0.00349966, 0.00362347, 0.0042439, 0.00402227, 0.00405262, 0.00569721, 0.00402649, 0.00431636, 0.00450696, 0.00436239, 0.00428553, 0.00652991, 0.00380817, 0.0039809, 0.00446468, 0.00431347, 0.00402574, 0.00589427, 0.00341202, 0.00391368, 0.00422487, 0.00389985, 0.00388317, 0.00540514, 0.00351071, 0.00362161, 0.00425112, 0.00402263, 0.00404337, 0.00569192, 0.00402481, 0.0043055, 0.00451795, 0.00435521, 0.00429319, 0.00653804, 0.00380216, 0.00399405, 0.00447561, 0.00430331, 0.00403026, 0.00589096, 0.00340748, 0.0039388, 0.00422896, 0.0038704, 0.00389857, 0.00541744, 0.00349398, 0.00363936, 0.00423106, 0.00399892, 0.00405623, 0.00570201, 0.00400748, 0.00434385, 0.00449422, 0.00434892, 0.00431496, 0.00652985, 0.00380264, 0.00401263, 0.00445021, 0.00429285, 0.00404194, 0.00588641, 0.00339686, 0.00395508, 0.00422574, 0.00388098, 0.0039011, 0.00539326, 0.00347973, 0.00365926, 0.00424268, 0.00398875, 0.00405383, 0.0057029, 0.00398773, 0.00435635, 0.00449389, 0.00431686, 0.00431469, 0.00651664, 0.00377849, 0.00401908, 0.00444278, 0.00428322, 0.00403895, 0.0058902, 0.00338129, 0.00397372, 0.00419948, 0.00385907, 0.00389536, 0.00541987, 0.00346531, 0.00365483, 0.00421783, 0.0039839, 0.00404823, 0.00571753, 0.00398818, 0.00436111, 0.00449701, 0.00431913, 0.00429688, 0.00655789, 0.00377469, 0.00402651, 0.00443693, 0.00429763, 0.0040313, 0.00590194, 0.00338579, 0.00397994, 0.00421165, 0.00386635, 0.00388504, 0.0053684, 0.00347108, 0.00366127, 0.00423095, 0.00397388, 0.00403944, 0.00566066, 0.00397998, 0.00436298, 0.00450945, 0.00432145, 0.00431775, 0.00651545, 0.00379609, 0.00400695, 0.00446239, 0.00428468, 0.00403256, 0.00586232, 0.00339374, 0.00396325, 0.0041971, 0.00385709, 0.00389074, 0.00537587, 0.00350835, 0.00366041, 0.00420615, 0.00397333, 0.00403749, 0.00563323, 0.00401648, 0.00433922, 0.00446989, 0.00432532, 0.00429269, 0.00649811, 0.00382102, 0.00402273, 0.00441099, 0.00428663, 0.00402201, 0.00586272, 0.00338744, 0.00394513, 0.00417004, 0.00385125, 0.0038959, 0.00540472, 0.00348737, 0.00368637, 0.00418675, 0.00395588, 0.00406706, 0.00570939, 0.00400841, 0.00442407, 0.00444191, 0.00430368, 0.00431809, 0.00653542, 0.00379136, 0.00408025, 0.00439786, 0.00425397, 0.00403272, 0.00591479, 0.00341128, 0.00398288, 0.00415986, 0.00384344, 0.00389414, 0.00538915, 0.00348524, 0.00364454, 0.00419026, 0.00394904, 0.00403853, 0.00569318, 0.0040348, 0.00433402, 0.00443219, 0.00429728, 0.00426611, 0.00653986, 0.00381182, 0.00402718, 0.00438411, 0.00424281, 0.00403487, 0.00590219, 0.00336288, 0.0039676, 0.00414848, 0.00383456, 0.0038862, 0.00545078, 0.00348234, 0.00368044, 0.00417874, 0.00397364, 0.00404183, 0.00575055, 0.00399904, 0.00434773, 0.00444234, 0.00432348, 0.00430218, 0.00656972, 0.00375076, 0.00407224, 0.00439316, 0.00425875, 0.00405575, 0.0058547, 0.00334198, 0.00403782, 0.00415049, 0.0038244, 0.00391165, 0.00537604, 0.00340389, 0.00370372, 0.00417576, 0.00395275, 0.00407196, 0.00569524, 0.00393086, 0.00443813, 0.00443932, 0.00430306, 0.00432633, 0.00649296, 0.00372774, 0.00409326, 0.00439659, 0.00424789, 0.00407111, 0.00586752, 0.00333859, 0.00404846, 0.00414821, 0.00382789, 0.0039131, 0.00536463, 0.0033973, 0.00370434, 0.00416086, 0.0039504, 0.00406177, 0.0056831, 0.00391436, 0.00443662, 0.00443773, 0.00428245, 0.00432918, 0.00648947, 0.00370993, 0.00410846, 0.00438682, 0.00424247, 0.00406857, 0.00588115, 0.00332703, 0.00408612, 0.00414539, 0.00381012, 0.00391289, 0.00537362, 0.00339521, 0.0037274, 0.00416755, 0.00394879, 0.00406115, 0.00567657, 0.00391582, 0.00443571, 0.00442367, 0.00428335, 0.0043177, 0.00648898, 0.00370815, 0.0041016, 0.00438124, 0.00424337, 0.00407141, 0.00588729, 0.00332692, 0.00407206, 0.00413409, 0.00382668, 0.00391341, 0.0053606, 0.0033902, 0.00372057, 0.00416304, 0.00395753, 0.00407815, 0.00569529, 0.00390684, 0.0044505, 0.0044355, 0.00429725, 0.00434976, 0.00649285, 0.00370984, 0.00410731, 0.00438166, 0.004252, 0.00408064, 0.00589261, 0.00333247, 0.00408506, 0.00413716, 0.00381946, 0.00393612, 0.00539911, 0.00339271, 0.00372207, 0.00417008, 0.00394202, 0.00408446, 0.00567038, 0.00389084, 0.00444188, 0.00444005, 0.00428758, 0.00433276, 0.0064901, 0.00369719, 0.00409795, 0.00437624, 0.0042483, 0.00407075, 0.005865, 0.00332629, 0.00408622, 0.00413781, 0.00382422, 0.00392145, 0.00537956, 0.00338165, 0.00373569, 0.00416345, 0.00393702, 0.00407624, 0.00566836, 0.00389784, 0.00445661, 0.00442644, 0.0042646, 0.00434231, 0.006497, 0.00370076, 0.00411368, 0.00439075, 0.00422554, 0.00406741, 0.00587566, 0.00331908, 0.00408391, 0.00413466, 0.00380611, 0.00391836, 0.00537515, 0.00338048, 0.00374303, 0.00415276, 0.0039372, 0.00408178, 0.00567535, 0.00390096, 0.00447054, 0.00442716, 0.00426325, 0.00434976, 0.00649456, 0.00370984, 0.00412445, 0.00438675, 0.0042289, 0.00407705, 0.00588873, 0.00332978, 0.00410075, 0.00414604, 0.00380454, 0.00393003, 0.00538406, 0.00339138, 0.00374992, 0.00417169, 0.00392964, 0.00409208, 0.00569234, 0.00393024, 0.00448445, 0.00444211, 0.00426144, 0.00433718, 0.00653064, 0.00372108, 0.00413022, 0.00439378, 0.00421981, 0.00408099, 0.00591027, 0.00333531, 0.00411141, 0.00413718, 0.00380643, 0.00392619, 0.00539334, 0.00339433, 0.00377123, 0.00416843, 0.00392974, 0.00407949, 0.00571056, 0.00390897, 0.00451459, 0.00442887, 0.00425451, 0.00432608, 0.00651397, 0.00370601, 0.00413723, 0.00438333, 0.00422306, 0.00407448, 0.00589659, 0.00332754, 0.00414051, 0.00412941, 0.00377945, 0.00392215, 0.00540239, 0.00337699, 0.00377147, 0.00415955, 0.00390866, 0.00408427, 0.0057007, 0.0038936, 0.00452719, 0.00440893, 0.00424458, 0.00431989, 0.00656152, 0.00370579, 0.00415408, 0.00436104, 0.00421197, 0.00405295, 0.00590892, 0.00332468, 0.00413486, 0.00411155, 0.00378808, 0.00389981, 0.00541213, 0.00337568, 0.00376288, 0.00413772, 0.00390867, 0.00405477, 0.00572254, 0.00389217, 0.00449779, 0.00439879, 0.00424739, 0.00430654, 0.00652819, 0.00369173, 0.00414774, 0.00435294, 0.00421025, 0.00404528, 0.00591614, 0.0033272, 0.00415002, 0.00411603, 0.00379837, 0.00389131, 0.00542428, 0.00339122, 0.0037826, 0.00414943, 0.003919, 0.00405099, 0.0057244, 0.00389588, 0.00451287, 0.00440201, 0.00426062, 0.00430636, 0.00654609, 0.00369436, 0.00416035, 0.00437304, 0.00423691, 0.00404953, 0.0059278, 0.00332699, 0.00413957, 0.00412229, 0.00380725, 0.00390386, 0.00542609, 0.00337898, 0.003782, 0.00415239, 0.00392453, 0.00405919, 0.00574312, 0.00388995, 0.00450496, 0.00440161, 0.00424544, 0.00430629, 0.0065644, 0.00369332, 0.00414621, 0.00436241, 0.00418507, 0.00404695, 0.00594621, 0.00332733, 0.00411427, 0.00412023, 0.00379132, 0.00388351, 0.00544984, 0.0033961, 0.00376612, 0.00415031, 0.00392631, 0.00405141, 0.00574511, 0.00390492, 0.00449512, 0.00439021, 0.00424035, 0.00430383, 0.00659461, 0.00369337, 0.00413506, 0.00435321, 0.00420179, 0.0040625, 0.0059525, 0.00332301, 0.00412781, 0.00411623, 0.00379155, 0.00389627, 0.00544703, 0.00339987, 0.00376276, 0.00415375, 0.00392487, 0.0040672, 0.00575025, 0.00392407, 0.00449099, 0.00440252, 0.00422431, 0.00433505, 0.00657178, 0.00370452, 0.00414578, 0.00436206, 0.00422409, 0.00407275, 0.00598334, 0.00333367, 0.00412912, 0.00413996, 0.00378753, 0.00391954, 0.00547313, 0.00340932, 0.00376092, 0.00415116, 0.00392961, 0.00407185, 0.00580512, 0.00393509, 0.00451093, 0.00442578, 0.00424893, 0.00431249, 0.00660018, 0.00371428, 0.00413345, 0.00438533, 0.0041912, 0.0040641, 0.00596745, 0.00335036, 0.00414175, 0.00412437, 0.00376299, 0.00389542, 0.00543075, 0.00339831, 0.00376024, 0.00413432, 0.00390759, 0.00404947, 0.00576196, 0.00393237, 0.00448234, 0.00436357, 0.00420709, 0.00429083, 0.00660142, 0.0037091, 0.00415749, 0.00431618, 0.00418076, 0.00398483, 0.0059386, 0.00333483, 0.00412326, 0.00408999, 0.00376811, 0.0038351, 0.00543435, 0.00337861, 0.00379715, 0.00412113, 0.00391838, 0.00403205, 0.00576864, 0.00391482, 0.00453743, 0.00438716, 0.00423118, 0.00427711, 0.00660414, 0.00370126, 0.00417804, 0.00434648, 0.00418081, 0.00401644, 0.00594573, 0.003331, 0.00414301, 0.00410736, 0.00374971, 0.0038694, 0.00542461, 0.00337978, 0.0037613, 0.00411041, 0.00384759, 0.00403059, 0.00575421, 0.00389471, 0.00450794, 0.00439117, 0.00420744, 0.00430141, 0.00659193, 0.00369928, 0.00414997, 0.00437738, 0.00419786, 0.00403983, 0.0059624, 0.00334024, 0.00414009, 0.00412897, 0.00380363, 0.00388493, 0.00549695, 0.00338259, 0.00377129, 0.00413427, 0.00391691, 0.00404153, 0.00582919, 0.00390878, 0.00451872, 0.0043817, 0.00421727, 0.00431569, 0.0066316, 0.00371067, 0.00415647, 0.00434995, 0.00419435, 0.00404799, 0.00602221, 0.00334456, 0.00415004, 0.00410046, 0.00378561, 0.0038937, 0.00551209, 0.00339797, 0.00379128, 0.00413239, 0.00390971, 0.00404408, 0.00581406, 0.003919, 0.00452722, 0.00438399, 0.00421289, 0.00432022, 0.00663438, 0.00371322, 0.00416936, 0.00434937, 0.00417691, 0.00404168, 0.00600118, 0.00334274, 0.00415217, 0.00409997, 0.00377055, 0.00388635, 0.00549973, 0.00339992, 0.00379251, 0.0041202, 0.00390621, 0.00404915, 0.00579123, 0.00390598, 0.00455366, 0.00438981, 0.0042053, 0.0043132, 0.00662159, 0.00370531, 0.00416763, 0.00434926, 0.00416563, 0.00402864, 0.00598365, 0.00333128, 0.00414128, 0.00408317, 0.0037537, 0.00389361, 0.00548992, 0.0033927, 0.00378571, 0.00411827, 0.00389383, 0.00404808, 0.00577449, 0.00391378, 0.00454697, 0.00438367, 0.00420553, 0.00430781, 0.00659299, 0.00369803, 0.00415783, 0.00435062, 0.0041639, 0.00405097, 0.00597214, 0.0033335, 0.00414843, 0.00409179, 0.00375481, 0.00388921, 0.00547087, 0.003392, 0.00378905, 0.0041227, 0.00390626, 0.00404642, 0.00578047, 0.00391112, 0.00453107, 0.00439401, 0.00419685, 0.0043151, 0.00660089, 0.00370917, 0.00416754, 0.00436736, 0.00417132, 0.00403591, 0.00597205, 0.0033421, 0.00416455, 0.00411698, 0.00376335, 0.00388372, 0.00546545, 0.00340245, 0.00379386, 0.00413338, 0.00389811, 0.00404927, 0.00578773, 0.00392336, 0.00454252, 0.00439849, 0.00420234, 0.00432444, 0.0065876, 0.00371364, 0.00417537, 0.00436171, 0.0041594, 0.00403547, 0.00595498, 0.00333455, 0.00416354, 0.00411032, 0.00376331, 0.00387719, 0.00548129, 0.00339576, 0.00380716, 0.00412161, 0.00387965, 0.00404012, 0.0057894, 0.00391714, 0.00456115, 0.00438083, 0.00418862, 0.00430575, 0.00659018, 0.003714, 0.00419178, 0.00435374, 0.00416595, 0.00402797, 0.00596538, 0.00334623, 0.00417198, 0.00410371, 0.00376273, 0.00387887, 0.00545515, 0.00339778, 0.00380666, 0.00411583, 0.00390091, 0.00403601, 0.00578513, 0.0039285, 0.00455671, 0.00437219, 0.00419216, 0.00429164, 0.00660666, 0.00370099, 0.00418596, 0.00433676, 0.00416046, 0.00401891, 0.00596029, 0.00334425, 0.00418494, 0.00409508, 0.00375411, 0.00387652, 0.00548538, 0.00340667, 0.0037953, 0.00410279, 0.00390403, 0.0040316, 0.00579821, 0.00391485, 0.00456428, 0.00436933, 0.00420024, 0.00430381, 0.00663573, 0.00371581, 0.00420173, 0.00433525, 0.00416886, 0.00403072, 0.00598202, 0.00333423, 0.00417785, 0.00409117, 0.00376432, 0.00387092, 0.00549471, 0.00339841, 0.00381173, 0.00410421, 0.00389578, 0.0040485, 0.00579807, 0.00392095, 0.00456334, 0.00437989, 0.00420903, 0.00430425, 0.00661933, 0.00372439, 0.00418169, 0.00435312, 0.00419471, 0.00403393, 0.0059879, 0.00335945, 0.00417642, 0.00410065, 0.00377108, 0.00387641, 0.00551458, 0.00341943, 0.00381325, 0.00413652, 0.00391763, 0.00404142, 0.00581725, 0.00394026, 0.0045641, 0.00438754, 0.00424189, 0.00432043, 0.00665565, 0.00373013, 0.00418875, 0.00436471, 0.00419985, 0.00403867, 0.00598804, 0.00336118, 0.00417997, 0.00410162, 0.00376741, 0.00388825, 0.00550353, 0.00342058, 0.00380431, 0.00412974, 0.00392539, 0.00404118, 0.00581423, 0.00397314, 0.00455152, 0.00439191, 0.00419992, 0.00431382, 0.00665686, 0.0037514, 0.00416956, 0.00434164, 0.00419196, 0.00401525, 0.00596893, 0.00338315, 0.00415697, 0.00409492, 0.00377979, 0.00388204, 0.00550661, 0.00342397, 0.00379547, 0.00410642, 0.00391631, 0.00405104, 0.00587817, 0.00397144, 0.00453639, 0.0043726, 0.00420459, 0.00432904, 0.00670423, 0.00375588, 0.00416796, 0.00434396, 0.00416543, 0.00404784, 0.00607751, 0.00337583, 0.0041455, 0.00409856, 0.00374606, 0.00388126, 0.00555594, 0.00343379, 0.00376765, 0.00411188, 0.00388478, 0.00404905, 0.00586584, 0.00396471, 0.00450892, 0.00436846, 0.00418926, 0.00433865, 0.0067228, 0.00376033, 0.00416665, 0.00434163, 0.00416525, 0.00404519, 0.00606804, 0.00337844, 0.00415756, 0.00409152, 0.00374536, 0.00390428, 0.00557938, 0.00341952, 0.0037869, 0.00411395, 0.00390738, 0.00406069, 0.00591291, 0.00395915, 0.00452785, 0.00438113, 0.00419207, 0.00434148, 0.00675535, 0.00373774, 0.00415586, 0.00433901, 0.00415297, 0.00405857, 0.00609815, 0.00336839, 0.00417101, 0.00409344, 0.00374228, 0.00390487, 0.00560645, 0.00341726, 0.00379028, 0.0041202, 0.00387547, 0.00405314, 0.00592863, 0.00394396, 0.00453303, 0.00437168, 0.00416773, 0.00433409, 0.00679518, 0.00373302, 0.00416097, 0.00433913, 0.00411159, 0.00405511, 0.00613108, 0.00338431, 0.00417911, 0.00410469, 0.0037191, 0.00389323, 0.00563559, 0.00342409, 0.00380495, 0.00413182, 0.0038681, 0.00405044, 0.00594947, 0.00394823, 0.00455713, 0.00439121, 0.00417594, 0.00434138, 0.0067873, 0.00373423, 0.00416229, 0.00435898, 0.00413756, 0.00406235, 0.00611519, 0.00335984, 0.00417636, 0.00411396, 0.00372896, 0.00391408, 0.00559922, 0.0034035, 0.00378102, 0.00412379, 0.00386278, 0.00407376, 0.00590977, 0.00392419, 0.00454407, 0.00439158, 0.0041555, 0.00434753, 0.00674737, 0.00372587, 0.00416476, 0.00435566, 0.00413111, 0.00406342, 0.00607987, 0.00335843, 0.00418566, 0.00410122, 0.00371943, 0.00391195, 0.00557769, 0.00340757, 0.00380176, 0.00412542, 0.00384943, 0.00406216, 0.00588155, 0.00391954, 0.00454537, 0.00437854, 0.00416279, 0.00436091, 0.00673434, 0.0037321, 0.00415227, 0.00434247, 0.00411053, 0.00408051, 0.00608617, 0.00336725, 0.00415535, 0.00408245, 0.00371569, 0.00391113, 0.0055918, 0.00341331, 0.00376782, 0.00409489, 0.0038585, 0.00406195, 0.00590664, 0.00393516, 0.00451212, 0.00435216, 0.00413827, 0.00433772, 0.00672537, 0.00372908, 0.00415566, 0.00432643, 0.00411773, 0.00405769, 0.00609671, 0.00337138, 0.00415396, 0.00408253, 0.00373593, 0.00390004, 0.0056203, 0.00342705, 0.0037773, 0.00410435, 0.00385006, 0.00405751, 0.00591608, 0.00394881, 0.00453845, 0.00437538, 0.00414772, 0.00433431, 0.00676843, 0.00373517, 0.00418193, 0.00433016, 0.00412841, 0.0040522, 0.00610613, 0.0033652, 0.00418957, 0.00409467, 0.00369238, 0.00389687, 0.00560971, 0.00342615, 0.00381816, 0.00410958, 0.0038309, 0.0040627, 0.00594162, 0.00395633, 0.0045693, 0.00437582, 0.00412948, 0.00434475, 0.00678811, 0.00374664, 0.00420502, 0.00434882, 0.00408308, 0.00407761, 0.00609965, 0.00338486, 0.00422313, 0.00411775, 0.00368692, 0.00392235, 0.00561167, 0.00343278, 0.00384632, 0.00414859, 0.00380518, 0.004065, 0.00590564, 0.00397495, 0.00457793, 0.00440624, 0.00411965, 0.00435383, 0.00676873, 0.00377678, 0.004165, 0.00435035, 0.00406032, 0.00406157, 0.00609805, 0.00338001, 0.00417248, 0.00410723, 0.00368105, 0.00392764, 0.00561829, 0.00345801, 0.00379004, 0.00412852, 0.00381131, 0.00407451, 0.00592039, 0.0039932, 0.00455426, 0.00439449, 0.0041165, 0.00436078, 0.00678363, 0.00377668, 0.00419052, 0.00435005, 0.00408051, 0.00407235, 0.00612176, 0.00340194, 0.00420018, 0.00411596, 0.00366351, 0.00391951, 0.00561168, 0.00345251, 0.00382903, 0.00412897, 0.00378079, 0.00406368, 0.005936, 0.00399469, 0.00460401, 0.00439404, 0.00408516, 0.00435183, 0.00676383, 0.00375645, 0.00421318, 0.00435826, 0.00402673, 0.00406808, 0.00611196, 0.00337191, 0.00420727, 0.00412085, 0.00365384, 0.00392281, 0.00560988, 0.00342465, 0.00382575, 0.00412713, 0.00376888, 0.00407324, 0.00589839, 0.00395373, 0.00458266, 0.00440279, 0.00405473, 0.00435747, 0.00671991, 0.00371227, 0.00418001, 0.00436483, 0.00403472, 0.00408084, 0.00608435, 0.00334799, 0.004221, 0.00412325, 0.00364604, 0.0039201, 0.00558826, 0.00340674, 0.00384026, 0.00413992, 0.00378906, 0.00407199, 0.00592586, 0.00393733, 0.00461455, 0.00441917, 0.00408134, 0.00434099, 0.00677367, 0.00373146, 0.00422177, 0.00437175, 0.00403609, 0.00407988, 0.00611203, 0.00336297, 0.00427477, 0.0041405, 0.00364094, 0.00392027, 0.00562202, 0.00341059, 0.00390892, 0.00416894, 0.00378237, 0.00406936, 0.00593996, 0.00395342, 0.00469285, 0.00444153, 0.00407867, 0.00435771, 0.00680554, 0.00374537, 0.00424678, 0.00435622, 0.00403686, 0.00406972, 0.00613059, 0.00337354, 0.00429089, 0.00415624, 0.00365675, 0.00391969, 0.00564782, 0.00340934, 0.00388057, 0.00416597, 0.00377917, 0.00406372, 0.00595512, 0.00395278, 0.00465262, 0.00445194, 0.00410784, 0.00435848, 0.00679507, 0.00373543, 0.00426634, 0.00440477, 0.00407168, 0.00406697, 0.0061107, 0.0033707, 0.00428725, 0.0041623, 0.00365736, 0.00392164, 0.00560668, 0.00340156, 0.00386932, 0.00417995, 0.00380717, 0.00406662, 0.00592306, 0.00393913, 0.00463173, 0.00445053, 0.00411093, 0.00433688, 0.0067677, 0.00371155, 0.00423799, 0.00441075, 0.00403626, 0.00406028, 0.00606707, 0.00332185, 0.00428216, 0.00416146, 0.00363319, 0.00391611, 0.00558036, 0.00337646, 0.00388556, 0.00417978, 0.00378407, 0.0040667, 0.00585346, 0.00389437, 0.00465167, 0.00445673, 0.00408293, 0.00434435, 0.00670286, 0.00367798, 0.00426629, 0.00442386, 0.00404294, 0.00406607, 0.00606813, 0.00333733, 0.00428595, 0.00417409, 0.00364106, 0.00391207, 0.00556958, 0.00338928, 0.00389324, 0.00419166, 0.00379001, 0.00406439, 0.00588453, 0.00390844, 0.00464919, 0.00446335, 0.00408022, 0.00433401, 0.00669877, 0.00368809, 0.00427518, 0.00442396, 0.00403019, 0.00406799, 0.00606417, 0.00333778, 0.00432702, 0.00417531, 0.00365422, 0.003913, 0.00557835, 0.00338624, 0.00391624, 0.00419138, 0.00378873, 0.00406086, 0.00587828, 0.00390083, 0.00467326, 0.00445893, 0.00405055, 0.00432549, 0.00667016, 0.00368851, 0.00426682, 0.00441988, 0.00400646, 0.00407316, 0.00603326, 0.00333076, 0.00428382, 0.00416923, 0.00363296, 0.00393035, 0.00552832, 0.00336689, 0.00388067, 0.00417747, 0.00376951, 0.00407126, 0.00582033, 0.00390816, 0.00466259, 0.00445568, 0.00406283, 0.00433701, 0.00664513, 0.00368653, 0.00426289, 0.00441719, 0.00400987, 0.00405828, 0.00602474, 0.00330672, 0.00428354, 0.00415784, 0.00361731, 0.00391337, 0.00550936, 0.00336005, 0.0038543, 0.00417599, 0.00373225, 0.00405877, 0.00580253, 0.00388611, 0.00462433, 0.0044262, 0.00401281, 0.00430923, 0.00658697, 0.0036588, 0.00422874, 0.00440713, 0.0039743, 0.00404432, 0.00596508, 0.00331063, 0.00426672, 0.00414909, 0.00358879, 0.00391207, 0.00544649, 0.0033324, 0.00383372, 0.00416921, 0.00369154, 0.00404382, 0.00573324, 0.00383111, 0.00455919, 0.00444005, 0.00391223, 0.00427152, 0.00644129, 0.00362885, 0.0041778, 0.00439397, 0.00385873, 0.00402217, 0.00587939, 0.00326585, 0.00421963, 0.00413362, 0.00349948, 0.00387902, 0.00537977, 0.00332282, 0.00382852, 0.00414785, 0.00364468, 0.00401384, 0.00568888, 0.00382098, 0.00457066, 0.00440858, 0.00387693, 0.0042417, 0.00642773, 0.00362482, 0.00418445, 0.00437425, 0.00385165, 0.00401067, 0.005868, 0.00328165, 0.00423723, 0.00413443, 0.00349449, 0.00386678, 0.00536047, 0.00333148, 0.00382304, 0.00415675, 0.00365642, 0.00402092, 0.00566913, 0.00384973, 0.00458386, 0.00442366, 0.00388728, 0.00424275, 0.00645279, 0.00363404, 0.00418069, 0.00438349, 0.00386149, 0.00400008, 0.00588999, 0.00328498, 0.00421087, 0.00413308, 0.00351041, 0.00385613, 0.00541822, 0.00337418, 0.00382963, 0.0041305, 0.00365283, 0.00400095, 0.00571359, 0.00386844, 0.00457261, 0.00438742, 0.00387902, 0.00423056, 0.00646959, 0.00366597, 0.00419042, 0.00437822, 0.00387294, 0.00399411, 0.00594898, 0.00331079, 0.00421912, 0.00413212, 0.00352755, 0.00385891, 0.00543967, 0.00335206, 0.003823, 0.00416119, 0.00365913, 0.00400822, 0.00576178, 0.00388029, 0.00454136, 0.00442443, 0.00390392, 0.00424406, 0.00654131, 0.00367614, 0.00414947, 0.0043754, 0.00385989, 0.00399755, 0.00593377, 0.00331102, 0.00421312, 0.00412791, 0.00350679, 0.00386995, 0.00543263, 0.00335364, 0.00379759, 0.00415019, 0.00364498, 0.00400613, 0.00574305, 0.00386826, 0.00452288, 0.00440554, 0.00387907, 0.00423875, 0.00652535, 0.00367978, 0.00415833, 0.00438381, 0.00384914, 0.00399734, 0.00592209, 0.00329439, 0.00420641, 0.0041247, 0.00348079, 0.00385628, 0.00543318, 0.00335882, 0.0038015, 0.00414903, 0.00361833, 0.00400556, 0.00572573, 0.00384692, 0.00453893, 0.00442713, 0.00386317, 0.00423589, 0.00645649, 0.00363539, 0.0041699, 0.00438688, 0.00383094, 0.00399587, 0.00590161, 0.00327898, 0.00420954, 0.00411982, 0.00348838, 0.00385154, 0.00543715, 0.00335742, 0.00381, 0.00414113, 0.00362984, 0.00399374, 0.00574531, 0.00383847, 0.0045519, 0.00443091, 0.00385622, 0.00426548, 0.00646943, 0.00362668, 0.00419016, 0.00440016, 0.00384349, 0.00403754, 0.00591867, 0.00327641, 0.00424474, 0.00415409, 0.00348732, 0.00389421, 0.00539991, 0.00332771, 0.00383197, 0.00416718, 0.00363147, 0.00404302, 0.00569129, 0.00383568, 0.00457489, 0.0044394, 0.00385509, 0.0042762, 0.00645629, 0.00363243, 0.0041943, 0.0044092, 0.00385579, 0.0040315, 0.0059029, 0.00328443, 0.00426929, 0.00415955, 0.00349996, 0.00388766, 0.00541791, 0.00332577, 0.00383156, 0.00418721, 0.00364362, 0.00403549, 0.00569569, 0.00382829, 0.00453672, 0.00444826, 0.00387396, 0.00427495, 0.0064347, 0.00361981, 0.00417004, 0.00440896, 0.00385337, 0.00402744, 0.00590998, 0.00326518, 0.00423734, 0.00415636, 0.00349309, 0.00388856, 0.00541166, 0.00331184, 0.00382483, 0.00416997, 0.00365753, 0.00400544, 0.00573924, 0.00383175, 0.00457936, 0.00444365, 0.00388787, 0.00426559, 0.0064739, 0.00361033, 0.00418666, 0.00441742, 0.00386247, 0.00402228, 0.00589312, 0.00326946, 0.00423697, 0.00416527, 0.00350562, 0.00388172, 0.0053788, 0.0033173, 0.00383173, 0.00418339, 0.00366701, 0.0040332, 0.00563303, 0.00381875, 0.00461701, 0.00445276, 0.00387713, 0.00426276, 0.00640867, 0.00363593, 0.00423082, 0.00443162, 0.00388536, 0.00402954, 0.00587164, 0.00329103, 0.00428014, 0.0041713, 0.00352713, 0.00389481, 0.00536532, 0.00333678, 0.00387679, 0.00417713, 0.00369966, 0.00404435, 0.00564698, 0.00385341, 0.00464547, 0.00444686, 0.00392415, 0.00428685, 0.00637369, 0.00364048, 0.00423829, 0.00441737, 0.00391, 0.00403583, 0.00588469, 0.00329647, 0.00429416, 0.00414607, 0.00354319, 0.00389737, 0.00537755, 0.00333613, 0.0038825, 0.00417422, 0.00370553, 0.00404388, 0.00568657, 0.00385954, 0.00464056, 0.00444517, 0.00394335, 0.00431573, 0.00640934, 0.00365688, 0.00426436, 0.00442332, 0.00391021, 0.00401507, 0.00586443, 0.00328486, 0.00427727, 0.00415542, 0.0035365, 0.00386723, 0.00535338, 0.00334288, 0.00386694, 0.00416076, 0.00370179, 0.00403216, 0.00563602, 0.00386712, 0.00463965, 0.00443517, 0.0039133, 0.00428217, 0.00636227, 0.00363811, 0.00421901, 0.00439327, 0.00389278, 0.0040311, 0.005836, 0.00330037, 0.00428987, 0.00413219, 0.00353589, 0.00388478, 0.0053269, 0.0033386, 0.00388239, 0.00415222, 0.00368084, 0.00402471, 0.00561089, 0.00386209, 0.00460884, 0.00441627, 0.00391295, 0.00425012, 0.00631072, 0.00364584, 0.00425112, 0.0044105, 0.00390398, 0.00401287, 0.00581798, 0.00332171, 0.00429326, 0.00414914, 0.00355471, 0.00387838, 0.00532223, 0.00335347, 0.00386758, 0.0041613, 0.00369716, 0.00401588, 0.00566978, 0.00389994, 0.00462082, 0.00442341, 0.00392692, 0.00427387, 0.00636562, 0.00368048, 0.00423451, 0.00440948, 0.00390161, 0.00402988, 0.00584532, 0.00334256, 0.00427249, 0.00415364, 0.00353818, 0.00385679, 0.00535336, 0.00341956, 0.00387194, 0.00419345, 0.00367373, 0.00402645, 0.00569594, 0.00391354, 0.00459268, 0.00442079, 0.00390637, 0.00416672, 0.00636251, 0.00370814, 0.00422336, 0.00441178, 0.00389475, 0.00403701, 0.00590431, 0.00336472, 0.00429096, 0.00425701, 0.00353602, 0.00388519, 0.00541785, 0.00338076, 0.00387503, 0.00420339, 0.00370215, 0.00403104, 0.00573238, 0.00389257, 0.00459365, 0.00446498, 0.00391094, 0.0042712, 0.00646515, 0.00367489, 0.00420023, 0.0043956, 0.00391102, 0.00403541, 0.00597079, 0.00333272, 0.00424065, 0.00412981, 0.00355361, 0.00386892, 0.00545985, 0.00337293, 0.00382814, 0.00416149, 0.00369506, 0.0040302, 0.00583525, 0.00388776, 0.00458228, 0.00443182, 0.0039271, 0.00427614, 0.00658456, 0.00367569, 0.00418195, 0.00441618, 0.00390685, 0.00402683, 0.00598332, 0.00331841, 0.00424302, 0.00415847, 0.00353196, 0.00386147, 0.00545119, 0.00335693, 0.00383983, 0.00416537, 0.00367802, 0.00402425, 0.00579845, 0.00386703, 0.00457706, 0.00442521, 0.00390788, 0.00426907, 0.00647245, 0.00365776, 0.0042144, 0.00440072, 0.00390848, 0.00401834, 0.00592801, 0.00329586, 0.00426116, 0.00412346, 0.00352742, 0.00385805, 0.0053867, 0.00334335, 0.00383854, 0.00413379, 0.00366714, 0.00401347, 0.00563265, 0.00384132, 0.00456718, 0.00440294, 0.00389493, 0.00422868, 0.00647468, 0.0036226, 0.00420309, 0.0043563, 0.00388579, 0.00398789, 0.00589487, 0.00328608, 0.00424615, 0.0041151, 0.00351967, 0.00386403, 0.0053794, 0.00336498, 0.00383498, 0.00413361, 0.0036752, 0.00400447, 0.00569292, 0.00385175, 0.00458913, 0.00438954, 0.0038906, 0.00425813, 0.00639085, 0.0036511, 0.00417732, 0.00436595, 0.00388252, 0.00401517, 0.00582825, 0.0033115, 0.00423803, 0.00411616, 0.0035219, 0.00388342, 0.00536033, 0.00338343, 0.00384949, 0.00411997, 0.00366954, 0.00403719, 0.00562888, 0.00387989, 0.00454393, 0.00439893, 0.00390997, 0.00427502, 0.00642234, 0.00365921, 0.00417683, 0.00433828, 0.00388328, 0.0040225, 0.00580853, 0.00329066, 0.00423284, 0.0040845, 0.00350178, 0.00389263, 0.00531902, 0.00335139, 0.00382689, 0.00410016, 0.00369038, 0.00405961, 0.00557175, 0.00386162, 0.00450583, 0.00436264, 0.00389552, 0.00428272, 0.00628857, 0.00365946, 0.00415472, 0.00434263, 0.00388478, 0.00402843, 0.00575036, 0.00329253, 0.00420814, 0.0041071, 0.00352641, 0.0039022, 0.00523793, 0.00334006, 0.00378104, 0.00411111, 0.00369194, 0.00405989, 0.00557124, 0.00385732, 0.00447103, 0.0043455, 0.00389564, 0.00428388, 0.00617712, 0.00364125, 0.00409619, 0.00427015, 0.00387828, 0.0040184, 0.00580516, 0.0033022, 0.00415756, 0.0040351, 0.00354957, 0.0038784, 0.00527791, 0.00332824, 0.00375052, 0.00407117, 0.00366883, 0.00404667, 0.00541777, 0.00385412, 0.00444828, 0.00435122, 0.00390951, 0.00427855, 0.00604822, 0.00361745, 0.00407408, 0.00427595, 0.00385646, 0.00405313, 0.00555017, 0.00329749, 0.00416603, 0.00401372, 0.0034678, 0.00389957, 0.00510028, 0.00330034, 0.00372758, 0.00398715, 0.00363907, 0.00404221, 0.00535071, 0.00380195, 0.00442792, 0.00425109, 0.00384645, 0.00428269, 0.00601883, 0.00361302, 0.00409175, 0.00418516, 0.00383931, 0.0040372, 0.00554972, 0.00326364, 0.00414335, 0.00397402, 0.0034743, 0.00389163, 0.00508473, 0.0033275, 0.00373485, 0.00401144, 0.00365981, 0.00406179, 0.00538593, 0.00382621, 0.00442428, 0.00428447, 0.00385908, 0.00428098, 0.00601919, 0.00363007, 0.00406655, 0.00424204, 0.00382553, 0.00404078, 0.00553811, 0.00326544, 0.00414366, 0.00400996, 0.00346002, 0.00388075, 0.00506502, 0.00331704, 0.00372052, 0.00404066, 0.00364681, 0.00405392, 0.00537044, 0.00382558, 0.00442018, 0.00430405, 0.00385732, 0.00429724, 0.00606881, 0.00364568, 0.00406656, 0.00425808, 0.00383961, 0.00404654, 0.00554672, 0.00328001, 0.00411829, 0.00401811, 0.00347754, 0.00390281, 0.00505165, 0.00332571, 0.00371262, 0.00407031, 0.00364925, 0.00405604, 0.00537748, 0.00382948, 0.00439321, 0.00434459, 0.00386484, 0.00427741, 0.0060141, 0.00363013, 0.00405603, 0.00430104, 0.00384354, 0.00403498, 0.005509, 0.00327402, 0.00411181, 0.00407453, 0.00347973, 0.00389112, 0.00503758, 0.00331922, 0.00372879, 0.00409719, 0.0036473, 0.00406645, 0.00533621, 0.00380955, 0.00439395, 0.004356, 0.00385119, 0.00429293, 0.00602861, 0.00362433, 0.00405155, 0.00429102, 0.0038386, 0.00404569, 0.00552057, 0.00325819, 0.00410963, 0.00406741, 0.00349375, 0.00390022, 0.00502298, 0.00331218, 0.0037214, 0.00409897, 0.00365868, 0.00405819, 0.00528848, 0.00379757, 0.00440331, 0.00435072, 0.00386593, 0.00430148, 0.00597339, 0.00359496, 0.00405848, 0.0042985, 0.00385286, 0.00405548, 0.00548015, 0.00325713, 0.00412603, 0.00407325, 0.00348254, 0.00390048, 0.00502786, 0.00330843, 0.00371357, 0.00408525, 0.00366437, 0.00408182, 0.00530254, 0.00381304, 0.00439384, 0.00434556, 0.00387192, 0.00430783, 0.00594267, 0.0036314, 0.00405896, 0.0042935, 0.00386401, 0.00407119, 0.00545449, 0.00325444, 0.00411019, 0.00408035, 0.00348484, 0.00391233, 0.00500569, 0.0033263, 0.00370813, 0.00409746, 0.00370239, 0.00410157, 0.00524621, 0.00383681, 0.00438651, 0.00436383, 0.00389125, 0.00432243, 0.00599911, 0.0036442, 0.00405242, 0.00428238, 0.00387324, 0.00407373, 0.00551038, 0.00328105, 0.00410212, 0.00405191, 0.00349175, 0.00391046, 0.00500644, 0.00334301, 0.00372016, 0.00407899, 0.00366735, 0.0040948, 0.00531322, 0.00384363, 0.00442605, 0.00434661, 0.00386593, 0.00428191, 0.0059516, 0.00362426, 0.00407219, 0.00426818, 0.00386274, 0.00405718, 0.00546906, 0.00327855, 0.00414862, 0.0040605, 0.00352497, 0.00385101, 0.00498404, 0.00332927, 0.00373465, 0.00407317, 0.00369428, 0.00403937, 0.00523313, 0.00379737, 0.0044435, 0.00434872, 0.00388608, 0.0042729, 0.00589041, 0.0036276, 0.00409015, 0.00428955, 0.00389337, 0.00402513, 0.0054091, 0.00327357, 0.00415939, 0.00405888, 0.00354631, 0.00387597, 0.00493625, 0.00331254, 0.00374214, 0.00407802, 0.0037015, 0.00404104, 0.00525444, 0.00382368, 0.00445402, 0.00435302, 0.00389414, 0.00426706, 0.00595462, 0.00363519, 0.00408108, 0.00430016, 0.00389076, 0.00403573, 0.00544618, 0.00328772, 0.00414831, 0.00408796, 0.00354025, 0.00389021, 0.00497107, 0.00332205, 0.0037321, 0.00409994, 0.00371094, 0.00406799, 0.0052163, 0.00382251, 0.00441335, 0.00434008, 0.00390128, 0.00427283, 0.00589229, 0.00363238, 0.00407042, 0.00430566, 0.00389431, 0.00405364, 0.00540831, 0.00326871, 0.00414716, 0.00406984, 0.00354079, 0.00391079, 0.00493027, 0.00332446, 0.0037285, 0.00410175, 0.00371457, 0.00407001, 0.0052088, 0.00381516, 0.0044135, 0.00435451, 0.00390226, 0.00426927, 0.00587325, 0.00362073, 0.00408196, 0.00428031, 0.00390326, 0.00404008, 0.00536501, 0.00326994, 0.00416413, 0.00407346, 0.00354657, 0.0038888, 0.00488184, 0.00330351, 0.00374316, 0.00409364, 0.00373378, 0.00405481, 0.00521018, 0.00381349, 0.00444121, 0.00435239, 0.00390851, 0.0042603, 0.00585291, 0.00361738, 0.00410398, 0.00429556, 0.00391202, 0.00404558, 0.0053674, 0.00327764, 0.00417179, 0.00407488, 0.00355668, 0.00387458, 0.00491831, 0.00332895, 0.00373991, 0.0040893, 0.0037348, 0.00404426, 0.00518548, 0.00383631, 0.00443458, 0.00435542, 0.00391625, 0.00426786, 0.00584854, 0.0036382, 0.00409606, 0.00428165, 0.00390827, 0.00403937, 0.00536306, 0.00328143, 0.00417762, 0.00407066, 0.00354762, 0.00387796, 0.004932, 0.0033252, 0.00375196, 0.00408227, 0.00371825, 0.00404267, 0.00520223, 0.00383795, 0.00444926, 0.00434187, 0.00391517, 0.00428611, 0.00589525, 0.00364489, 0.00412181, 0.00429728, 0.00391003, 0.00403676, 0.00541314, 0.00329059, 0.00419964, 0.00406457, 0.00354957, 0.0038706, 0.00492411, 0.00332968, 0.00377235, 0.00408814, 0.00372575, 0.00404219, 0.00520306, 0.00381777, 0.00446661, 0.00436364, 0.00391945, 0.00424835, 0.00586632, 0.00364066, 0.00412348, 0.00431034, 0.00390693, 0.00401555, 0.00539591, 0.00328151, 0.00420193, 0.0040787, 0.0035532, 0.00386164, 0.00492948, 0.00331293, 0.00378108, 0.00409185, 0.00374219, 0.00403247, 0.00520097, 0.0038174, 0.00447215, 0.0043401, 0.00394465, 0.00424552, 0.00589419, 0.00362638, 0.00412655, 0.00428674, 0.00393276, 0.00402233, 0.00541492, 0.00327568, 0.00419914, 0.00405578, 0.00356934, 0.00385343, 0.00495461, 0.00330599, 0.00376629, 0.00408466, 0.00374245, 0.00403268, 0.0052201, 0.00380644, 0.00446589, 0.00432337, 0.00393842, 0.00423395, 0.00588679, 0.00362706, 0.00412559, 0.00425621, 0.00392239, 0.00399777, 0.00538809, 0.00327998, 0.00418389, 0.00403942, 0.00356585, 0.00384454, 0.00492031, 0.00331458, 0.00376065, 0.0040474, 0.00374438, 0.00401085, 0.00522549, 0.00381074, 0.00445159, 0.00428394, 0.00392367, 0.0042284, 0.00589421, 0.00361753, 0.00410914, 0.00423194, 0.00391964, 0.00400776, 0.00542157, 0.00327063, 0.00417266, 0.00402003, 0.00356415, 0.00387072, 0.00493934, 0.00331075, 0.00376321, 0.00405717, 0.00376114, 0.00404014, 0.00523632, 0.00381606, 0.00445119, 0.00430099, 0.0039478, 0.00423031, 0.00592092, 0.00363044, 0.00411105, 0.00422671, 0.00393327, 0.0039899, 0.0054298, 0.00327726, 0.00416337, 0.00397179, 0.00358692, 0.00383992, 0.00497226, 0.00330686, 0.00375178, 0.00401796, 0.00374889, 0.00399367, 0.00526772, 0.00381259, 0.00443966, 0.00429398, 0.00394808, 0.00420639, 0.00593184, 0.00362848, 0.00411586, 0.00424018, 0.00393719, 0.00397192, 0.00548626, 0.00327479, 0.00418016, 0.00402637, 0.00356464, 0.00381859, 0.00499336, 0.00331245, 0.00375038, 0.00403088, 0.00374036, 0.00398453, 0.00527376, 0.00381961, 0.00444569, 0.00429033, 0.00395193, 0.00421604, 0.00593413, 0.00362884, 0.00409515, 0.00422938, 0.00394148, 0.00398102, 0.00541554, 0.00327784, 0.0041636, 0.00401716, 0.00358182, 0.0038349, 0.00494677, 0.00332946, 0.00375264, 0.00404218, 0.00376058, 0.00401788, 0.00525421, 0.00383294, 0.00444233, 0.00429341, 0.00394166, 0.00422096, 0.00593362, 0.00366511, 0.00411132, 0.00423577, 0.00394968, 0.00398188, 0.00541842, 0.00330955, 0.00417322, 0.00400873, 0.0035905, 0.00384918, 0.00492512, 0.00334219, 0.00376015, 0.00402889, 0.00377151, 0.00401328, 0.00516774, 0.00383945, 0.004434, 0.00426491, 0.00397429, 0.00424664, 0.00581524, 0.00366112, 0.00410528, 0.00420773, 0.00395196, 0.00401392, 0.00534164, 0.00331293, 0.00417114, 0.00401264, 0.00359684, 0.00387848, 0.00487415, 0.0033659, 0.00375611, 0.0040143, 0.0037831, 0.00404268, 0.00511649, 0.00384993, 0.00444143, 0.00426879, 0.00395428, 0.00424286, 0.00576918, 0.00367681, 0.00412163, 0.00419658, 0.00394916, 0.00400143, 0.00532497, 0.0033232, 0.00419656, 0.00400581, 0.00358937, 0.00386168, 0.00484472, 0.00336162, 0.00377863, 0.00401393, 0.00379831, 0.0040446, 0.00510726, 0.00384681, 0.0044684, 0.00427897, 0.00398029, 0.00424242, 0.00575716, 0.00366159, 0.00412695, 0.00420529, 0.00396306, 0.00400179, 0.00526368, 0.0033171, 0.00420888, 0.00398633, 0.00364052, 0.00386266, 0.004823, 0.00335649, 0.0037659, 0.00400715, 0.00382489, 0.00405477, 0.00507374, 0.00381927, 0.00445244, 0.00428534, 0.00399992, 0.00427566, 0.00569233, 0.00364014, 0.00411343, 0.00419952, 0.00397331, 0.00398366, 0.0051971, 0.00328949, 0.00417218, 0.00397545, 0.00359276, 0.00388004, 0.00478232, 0.00337586, 0.00375085, 0.00400573, 0.00377033, 0.00406673, 0.00504204, 0.00386425, 0.00444878, 0.00428183, 0.00394378, 0.00428156, 0.00571466, 0.00368709, 0.00411068, 0.00420147, 0.00393301, 0.00401866, 0.00524153, 0.00332838, 0.00418029, 0.00398763, 0.00357528, 0.00389543, 0.00480476, 0.00338317, 0.00377365, 0.00400449, 0.00378959, 0.00405629, 0.0051108, 0.00388771, 0.00445968, 0.00426089, 0.00396924, 0.00429282, 0.00578748, 0.00372993, 0.00414137, 0.00420732, 0.00396592, 0.00399423, 0.00534627, 0.00339341, 0.004197, 0.00400127, 0.00362953, 0.00386324, 0.0049279, 0.00345729, 0.00379038, 0.00403161, 0.00380539, 0.00404958, 0.00523818, 0.00395467, 0.00448352, 0.00428798, 0.00399582, 0.00426546, 0.00593445, 0.00376841, 0.00416217, 0.00420257, 0.00397422, 0.00401637, 0.00540612, 0.00341205, 0.00419301, 0.00399171, 0.00377945, 0.00386609, 0.00508468, 0.00351598, 0.0037971, 0.00401008, 0.00378521, 0.00408485, 0.00529658, 0.003925, 0.00447121, 0.00427589, 0.00397093, 0.00426559, 0.00595659, 0.00376676, 0.00416819, 0.00421709, 0.0040116, 0.00402518, 0.00539458, 0.00337825, 0.00421416, 0.00399565, 0.00359576, 0.00389863, 0.00491836, 0.00343414, 0.0037996, 0.00402768, 0.00383409, 0.00407922, 0.00522181, 0.0039803, 0.00448299, 0.00427366, 0.00398032, 0.00425608, 0.00578242, 0.00374299, 0.00417168, 0.00419725, 0.00394526, 0.00401011, 0.00526422, 0.00338443, 0.00421601, 0.0039838, 0.00357688, 0.00390198, 0.00477916, 0.00342848, 0.00381899, 0.00400731, 0.00376309, 0.00407909, 0.00499387, 0.00392404, 0.0045207, 0.00424943, 0.00393693, 0.00428164, 0.00564598, 0.00374042, 0.00419283, 0.00415398, 0.00392234, 0.00403506, 0.00512817, 0.00336874, 0.00424935, 0.00395393, 0.00358521, 0.00390201, 0.00473914, 0.00343002, 0.0038344, 0.00398456, 0.00378654, 0.00409754, 0.00494777, 0.00394586, 0.00452485, 0.00421319, 0.00397276, 0.0043144, 0.00557056, 0.00375182, 0.00420409, 0.00415723, 0.00393932, 0.00406251, 0.00515945, 0.00339978, 0.00426175, 0.0039415, 0.00358289, 0.00390473, 0.00473146, 0.00344687, 0.00383451, 0.00397124, 0.00377509, 0.00408234, 0.0050513, 0.00397288, 0.00451947, 0.00420709, 0.00395878, 0.00430933, 0.00567651, 0.00374755, 0.00418355, 0.00417338, 0.00393993, 0.00405022, 0.00517712, 0.00337622, 0.00423988, 0.00393266, 0.00356553, 0.00390333, 0.00468211, 0.00342427, 0.00379734, 0.00395605, 0.00376894, 0.00407556, 0.00491188, 0.00388933, 0.00449246, 0.00418071, 0.00392811, 0.00429083, 0.00553923, 0.00370717, 0.00417833, 0.00410532, 0.0039151, 0.00405973, 0.0051176, 0.00335325, 0.00423318, 0.00390356, 0.00356012, 0.00391148, 0.0047585, 0.00343013, 0.00378743, 0.00395313, 0.00376769, 0.00413154, 0.00500683, 0.00393791, 0.00449849, 0.00419881, 0.00394412, 0.00432965, 0.00563826, 0.00373478, 0.00417883, 0.00411132, 0.00392669, 0.0040596, 0.0051805, 0.00337433, 0.00423223, 0.00391713, 0.00358174, 0.00391415, 0.00476578, 0.00344751, 0.00381657, 0.00395046, 0.0037682, 0.00410479, 0.00515798, 0.00396691, 0.00450774, 0.00419654, 0.00394825, 0.00433548, 0.00572628, 0.00373441, 0.00417785, 0.00413963, 0.00392393, 0.00407084, 0.00517884, 0.00338993, 0.00424586, 0.00393833, 0.00357373, 0.00391557, 0.0047112, 0.00343748, 0.00380684, 0.00396799, 0.00376763, 0.00410249, 0.00494152, 0.00393933, 0.00448148, 0.00421089, 0.00394153, 0.00433768, 0.00559986, 0.00371739, 0.00416771, 0.00412236, 0.00391544, 0.00406566, 0.005114, 0.00338604, 0.00425043, 0.00393697, 0.00355852, 0.00392502, 0.00466657, 0.00344165, 0.00379842, 0.00393588, 0.00376202, 0.0040853, 0.00492249, 0.00394577, 0.00449167, 0.00417202, 0.00393089, 0.00431205, 0.00560983, 0.0037523, 0.00416036, 0.00409315, 0.00391171, 0.00403688, 0.00508417, 0.00339353, 0.00421335, 0.00389218, 0.00356739, 0.00388634, 0.0046772, 0.00345304, 0.00381178, 0.00393077, 0.00377546, 0.00407759, 0.00493263, 0.0039575, 0.00449198, 0.00417633, 0.00393756, 0.00430969, 0.00561721, 0.00376383, 0.00417464, 0.00410151, 0.00392159, 0.00404668, 0.00510981, 0.00340295, 0.00422707, 0.00389849, 0.00356842, 0.00389684, 0.00468937, 0.00346201, 0.00379973, 0.00392078, 0.0037812, 0.00408665, 0.0049746, 0.00398063, 0.00449938, 0.00416716, 0.00394361, 0.00432653, 0.00563079, 0.003777, 0.00417665, 0.00409236, 0.00392952, 0.00405229, 0.00511968, 0.00344078, 0.004243, 0.0038877, 0.00358818, 0.00390683, 0.00469103, 0.00349091, 0.00382289, 0.00390958, 0.00378076, 0.00410753, 0.00497659, 0.0040217, 0.00452003, 0.00415378, 0.00394023, 0.00431943, 0.00563348, 0.00380977, 0.00418919, 0.00408759, 0.00394542, 0.00406412, 0.00512494, 0.0034409, 0.00424904, 0.00389318, 0.00359471, 0.00392204, 0.00470354, 0.00351773, 0.00382752, 0.00390778, 0.00379843, 0.00411372, 0.00498569, 0.00400995, 0.00450893, 0.00416493, 0.00396291, 0.00432761, 0.00567381, 0.0038185, 0.00419056, 0.00408195, 0.00393722, 0.00402908, 0.00514135, 0.00342727, 0.0042281, 0.00388344, 0.00359539, 0.00390203, 0.00471824, 0.00350054, 0.00381799, 0.00391639, 0.00380392, 0.00411043, 0.00501079, 0.00403461, 0.00449473, 0.00415996, 0.00396351, 0.00436272, 0.00568251, 0.00381429, 0.00418296, 0.00408312, 0.00394932, 0.00407479, 0.00515512, 0.00346127, 0.0042278, 0.00389496, 0.00359801, 0.00393189, 0.00472977, 0.00350881, 0.00380343, 0.00392057, 0.00379803, 0.0041356, 0.00501604, 0.00403773, 0.00448849, 0.00417027, 0.00396588, 0.00438599, 0.00571208, 0.00381856, 0.00418572, 0.00408738, 0.00394877, 0.00409563, 0.00518195, 0.00344699, 0.00423672, 0.00389246, 0.0035933, 0.00394998, 0.00472294, 0.00350529, 0.00381891, 0.00391919, 0.00380083, 0.00415161, 0.00500164, 0.00404181, 0.00450807, 0.00416144, 0.00394242, 0.0043965, 0.00569863, 0.00382333, 0.004184, 0.00407783, 0.00392886, 0.00410407, 0.00516123, 0.00345671, 0.00424981, 0.00388134, 0.00357719, 0.0039305, 0.00473877, 0.00351593, 0.00381624, 0.00391411, 0.0037805, 0.00413435, 0.00500945, 0.00402645, 0.00448859, 0.00416152, 0.0039439, 0.00438648, 0.0056519, 0.0037806, 0.00416385, 0.00408333, 0.00392216, 0.0040871, 0.00513551, 0.00342463, 0.00421319, 0.00390408, 0.00358261, 0.00394279, 0.00470681, 0.00347721, 0.00379488, 0.00392401, 0.00379731, 0.00414734, 0.00501497, 0.00402008, 0.00449672, 0.00416662, 0.00397687, 0.00439236, 0.00570466, 0.00381427, 0.00418337, 0.004118, 0.00396055, 0.00409575, 0.00519974, 0.00344434, 0.00424685, 0.00391521, 0.00360228, 0.00394298, 0.00473371, 0.00351281, 0.00382039, 0.00393843, 0.00380621, 0.00413343, 0.00504785, 0.00403788, 0.0045175, 0.00418076, 0.00395201, 0.00437087, 0.00570734, 0.00382268, 0.00418452, 0.0040902, 0.00394082, 0.0040562, 0.00518778, 0.00345658, 0.00425388, 0.00390462, 0.00356759, 0.00392805, 0.00474688, 0.0035067, 0.00382932, 0.00392674, 0.00378048, 0.00410735, 0.00503438, 0.00405463, 0.00451091, 0.00416398, 0.00393548, 0.00435632, 0.00567189, 0.00378898, 0.00415024, 0.0041114, 0.0039389, 0.00405742, 0.00514972, 0.00345197, 0.00421387, 0.00392622, 0.0036001, 0.00392079, 0.00475799, 0.00353219, 0.00383546, 0.0039793, 0.00379727, 0.00412479, 0.00507518, 0.00407194, 0.00452951, 0.00419084, 0.003908, 0.00437921, 0.00573196, 0.00380269, 0.0041571, 0.00411051, 0.00388663, 0.00409726, 0.00519252, 0.00344833, 0.00421593, 0.00394927, 0.00354598, 0.00392571, 0.00474564, 0.00352164, 0.00381304, 0.00392786, 0.00373019, 0.00411169, 0.00501308, 0.00407491, 0.00449779, 0.00418372, 0.00387224, 0.00439501, 0.0057156, 0.00382352, 0.00414192, 0.00413177, 0.00387563, 0.00408392, 0.00513915, 0.00349047, 0.00422162, 0.00394748, 0.00354241, 0.00391646, 0.00472444, 0.00357222, 0.00384468, 0.00395027, 0.00375842, 0.00412261, 0.00502479, 0.00409521, 0.00452225, 0.00419003, 0.00390282, 0.00437553, 0.00570788, 0.00388611, 0.00419347, 0.00412881, 0.00391649, 0.0040561, 0.00518595, 0.00351778, 0.00424645, 0.0039356, 0.00358366, 0.00389351, 0.00473783, 0.00359702, 0.00385577, 0.00394996, 0.00379126, 0.0041098, 0.00502819, 0.00414418, 0.0045464, 0.00415788, 0.00393762, 0.00437532, 0.00571519, 0.00392022, 0.00420814, 0.00410833, 0.00390174, 0.00405577, 0.00518629, 0.00354747, 0.00426572, 0.00393033, 0.00356071, 0.00389716, 0.00474844, 0.00362338, 0.0038697, 0.00392904, 0.00376461, 0.00410708, 0.00504252, 0.00414905, 0.00455638, 0.00414338, 0.0039027, 0.00436051, 0.00572273, 0.00390266, 0.00422276, 0.00408359, 0.0038868, 0.00406334, 0.00518194, 0.00354896, 0.00428628, 0.00391307, 0.00353043, 0.00390391, 0.0047404, 0.00362592, 0.00389054, 0.00393603, 0.00374358, 0.00411587, 0.00504944, 0.00418193, 0.00457119, 0.00416824, 0.00389963, 0.00437058, 0.00571443, 0.00392945, 0.00424245, 0.00410772, 0.00388825, 0.00407913, 0.0051964, 0.00356545, 0.00431205, 0.00391805, 0.0035245, 0.00392367, 0.00474659, 0.00363201, 0.00391301, 0.00392151, 0.00374383, 0.00414056, 0.00503677, 0.00413847, 0.00458009, 0.00410474, 0.00388043, 0.00434178, 0.00571794, 0.00393162, 0.00421485, 0.00400936, 0.00384454, 0.00402293, 0.00516663, 0.00355027, 0.00430209, 0.00384312, 0.00347673, 0.00388709, 0.00473571, 0.00362415, 0.00386846, 0.00386421, 0.00367925, 0.00408977, 0.00502211, 0.00416334, 0.00454003, 0.00409692, 0.00384807, 0.00434232, 0.00568106, 0.00391125, 0.00423196, 0.00403794, 0.00383199, 0.004018, 0.00514885, 0.00356632, 0.00428569, 0.00386237, 0.00345598, 0.00387302, 0.00471912, 0.00365488, 0.00388753, 0.0039152, 0.00366507, 0.00408638, 0.00502779, 0.00419955, 0.0045911, 0.00415582, 0.00383065, 0.00435463, 0.0057084, 0.00397299, 0.00422707, 0.0040819, 0.00380385, 0.00406743, 0.00515282, 0.00357696, 0.00428009, 0.00390961, 0.00345118, 0.00391401, 0.00477163, 0.00363871, 0.0038755, 0.00392293, 0.00365529, 0.00415973, 0.00506189, 0.00417321, 0.00456796, 0.00410814, 0.0038318, 0.00440999, 0.00575684, 0.00394067, 0.00422727, 0.00407971, 0.00381038, 0.00408525, 0.00521433, 0.00357448, 0.00426253, 0.00390382, 0.0034383, 0.00394661, 0.00476961, 0.0036395, 0.00388621, 0.00392643, 0.00364718, 0.00415047, 0.00508266, 0.00415068, 0.00458993, 0.00419226, 0.00384279, 0.004409, 0.00576294, 0.00394026, 0.00424605, 0.00412104, 0.00380778, 0.00410296, 0.00523853, 0.00358129, 0.00430019, 0.00392832, 0.0034388, 0.00392772, 0.00477126, 0.00364068, 0.00387808, 0.00395449, 0.00363951, 0.00415017, 0.00507809, 0.00418691, 0.00456413, 0.00418251, 0.00382741, 0.0044253, 0.00574034, 0.00399393, 0.0042423, 0.00414231, 0.00380562, 0.00409627, 0.00521085, 0.00358623, 0.0043043, 0.00392862, 0.00342308, 0.0039222, 0.00475625, 0.00365985, 0.0039011, 0.00395849, 0.00365484, 0.00413839, 0.005067, 0.00420464, 0.00463416, 0.00418003, 0.00385835, 0.00437651, 0.00583974, 0.00398979, 0.00433049, 0.00417155, 0.00369034, 0.00406127, 0.00536818, 0.00363212, 0.00437233, 0.00400821, 0.00340313, 0.00391797, 0.00484062, 0.00370168, 0.00390484, 0.00396434, 0.00359838, 0.00411569, 0.00515182, 0.00425243, 0.00465678, 0.00421159, 0.00382102, 0.00437488, 0.0058063, 0.00400964, 0.00426774, 0.00417284, 0.00375809, 0.00410322, 0.00525562, 0.00358786, 0.00431968, 0.00404687, 0.00334368, 0.00392427, 0.00485061, 0.00364969, 0.00390188, 0.00401889, 0.0035585, 0.00415186, 0.00510895, 0.00417324, 0.00457612, 0.00434852, 0.00377528, 0.00442996, 0.00583774, 0.00397408, 0.0042527, 0.00416822, 0.00377346, 0.00408939, 0.00523374, 0.00359669, 0.00422544, 0.00405403, 0.00335242, 0.00392661, 0.00483337, 0.00365337, 0.00386459, 0.00406246, 0.0035488, 0.00416803, 0.00519395, 0.00421444, 0.00455491, 0.00441421, 0.00371815, 0.00443686, 0.00595789, 0.00397833, 0.00424881, 0.00428557, 0.00366825, 0.00413223, 0.00540929, 0.00368026, 0.00434153, 0.00407595, 0.00328554, 0.00393962, 0.00496874, 0.00366694, 0.00393196, 0.00408416, 0.00351773, 0.00414158, 0.00519772, 0.00418496, 0.00458081, 0.00436601, 0.00377931, 0.00444115, 0.0057961, 0.00393868, 0.00421985, 0.00429774, 0.00374013, 0.00413231, 0.00521635, 0.00359523, 0.00426025, 0.00405318, 0.00331868, 0.00393912, 0.00487285, 0.0036617, 0.00387388, 0.00400904, 0.00358727, 0.00414565, 0.00512191, 0.00417218, 0.00456964, 0.00430316, 0.0037958, 0.00443874, 0.00573536, 0.00392175, 0.00421174, 0.00421604, 0.00374634, 0.00412622, 0.005194, 0.00357177, 0.00427103, 0.00399532, 0.00335656, 0.00394854, 0.00471319, 0.00360249, 0.00386381, 0.00403904, 0.00358183, 0.00416372, 0.00501783, 0.00412419, 0.00456772, 0.0042556, 0.00377822, 0.00439722, 0.00565572, 0.00388969, 0.00418816, 0.00418617, 0.00372785, 0.0040818, 0.00510861, 0.00352577, 0.00425011, 0.00392378, 0.0033608, 0.00389889, 0.00466721, 0.00359655, 0.00386957, 0.00394041, 0.00359393, 0.00411971, 0.00499358, 0.00412133, 0.00455835, 0.00421943, 0.0037955, 0.00443835, 0.00568517, 0.00390916, 0.00419984, 0.0041309, 0.00375513, 0.00403712, 0.00512463, 0.00352536, 0.00426773, 0.00391945, 0.00335161, 0.0038881, 0.00465772, 0.00357311, 0.00386598, 0.0039395, 0.00357799, 0.00411657, 0.00495311, 0.00409801, 0.00457535, 0.0042209, 0.0037672, 0.00440903, 0.00566389, 0.00390851, 0.00421179, 0.00412873, 0.00373788, 0.0040918, 0.00509542, 0.00351574, 0.00426572, 0.0039376, 0.00334318, 0.00392993, 0.00464098, 0.00356901, 0.00387208, 0.00393013, 0.00356781, 0.00413117, 0.00495, 0.00409141, 0.00458576, 0.00422749, 0.00378493, 0.00442998, 0.0056455, 0.00388091, 0.00420423, 0.00413147, 0.00373741, 0.00409127, 0.00511661, 0.00351376, 0.00429385, 0.00391394, 0.0033466, 0.00393431, 0.00464801, 0.00357844, 0.00389135, 0.00394257, 0.00358109, 0.00415363, 0.00494065, 0.00406785, 0.00456644, 0.00421964, 0.00376209, 0.00445162, 0.00564567, 0.00386582, 0.00419647, 0.00411124, 0.00372213, 0.00408483, 0.00508566, 0.00348018, 0.00427921, 0.0038989, 0.003341, 0.00392072, 0.00464748, 0.00353724, 0.00387036, 0.00391987, 0.00356442, 0.00413156, 0.00494636, 0.00405924, 0.0045551, 0.00420648, 0.00375782, 0.00440728, 0.00564738, 0.00383772, 0.00418974, 0.00412554, 0.00372109, 0.00408591, 0.00511083, 0.00348729, 0.00427879, 0.00390018, 0.00334358, 0.00390868, 0.00467191, 0.00354891, 0.00386949, 0.00393289, 0.00356434, 0.00412124, 0.00496877, 0.00407443, 0.00457158, 0.00423069, 0.00376274, 0.00440806, 0.00569039, 0.00386037, 0.00422799, 0.00412858, 0.00372842, 0.00408327, 0.00511507, 0.00348562, 0.00431476, 0.00391872, 0.00334566, 0.00391809, 0.00466301, 0.00354067, 0.003861, 0.00391661, 0.00355751, 0.00411703, 0.00495959, 0.00406178, 0.0045494, 0.00420446, 0.0037587, 0.00440833, 0.0056771, 0.00385328, 0.00418546, 0.00410633, 0.00370955, 0.00408316, 0.0051156, 0.00348792, 0.00425774, 0.00388654, 0.00333757, 0.00392541, 0.00466451, 0.00353709, 0.00384927, 0.00391266, 0.00355529, 0.00413273, 0.00496494, 0.00406852, 0.00454216, 0.00421017, 0.00375367, 0.00440932, 0.0056766, 0.00385479, 0.00418722, 0.00410586, 0.00371558, 0.00406252, 0.00513922, 0.0035018, 0.00424722, 0.0038941, 0.00333481, 0.00391475, 0.00467844, 0.00354575, 0.00384305, 0.00391297, 0.0035601, 0.004127, 0.00496324, 0.00406038, 0.00453428, 0.00420825, 0.00375844, 0.00439613, 0.00568102, 0.00384982, 0.00419117, 0.00410752, 0.00370253, 0.0040591, 0.00512681, 0.00348723, 0.00425075, 0.00388431, 0.00332246, 0.00390496, 0.00467538, 0.00353454, 0.00384691, 0.00390938, 0.00355019, 0.00411586, 0.00496849, 0.00406169, 0.00453697, 0.00420514, 0.00374129, 0.00438819, 0.00567946, 0.00385617, 0.00418747, 0.00410534, 0.00370156, 0.00407693, 0.00512044, 0.00349122, 0.00425316, 0.00389209, 0.00333169, 0.00391838, 0.00466761, 0.00353659, 0.00385081, 0.00391629, 0.00355148, 0.00410619, 0.00497392, 0.00407802, 0.00456477, 0.00419537, 0.00375185, 0.00438935, 0.00569566, 0.00386394, 0.00422137, 0.00411298, 0.00372722, 0.00410097, 0.00514645, 0.00350206, 0.00430365, 0.0038925, 0.00334042, 0.00394472, 0.00468717, 0.00354793, 0.00388173, 0.0039252, 0.00356672, 0.00413816, 0.00500549, 0.00406735, 0.00458737, 0.00420737, 0.00377638, 0.00441231, 0.00571942, 0.00386836, 0.0042333, 0.00409781, 0.00373495, 0.00408118, 0.00517938, 0.00350711, 0.00430362, 0.00388687, 0.0033546, 0.00392096, 0.00473485, 0.00355762, 0.00389343, 0.00390555, 0.00356627, 0.00414905, 0.00504199, 0.00409407, 0.00460293, 0.00419158, 0.00379621, 0.00442305, 0.00574967, 0.0038971, 0.00425011, 0.00410393, 0.00376167, 0.00409394, 0.00519822, 0.00351786, 0.00430778, 0.00388163, 0.00337556, 0.0039448, 0.00472249, 0.00356725, 0.00389322, 0.00389688, 0.00359666, 0.00416741, 0.00505336, 0.00409792, 0.00458845, 0.00416392, 0.00377627, 0.00442397, 0.00575024, 0.00386721, 0.00422464, 0.0040716, 0.00374118, 0.00408774, 0.0051962, 0.00350534, 0.00429832, 0.00387433, 0.00336362, 0.00393811, 0.00472186, 0.00354366, 0.00388021, 0.00387738, 0.00356636, 0.00411929, 0.00507203, 0.00409566, 0.0045964, 0.00415904, 0.00376388, 0.00441164, 0.00578908, 0.00389215, 0.00423479, 0.00405744, 0.00371761, 0.0040704, 0.0052372, 0.00349881, 0.00429075, 0.00385428, 0.00334067, 0.00390633, 0.00475208, 0.00357062, 0.00387841, 0.00386154, 0.00352425, 0.00414757, 0.00506143, 0.00407212, 0.00457013, 0.00414914, 0.00372843, 0.00444712, 0.00574899, 0.00388663, 0.00422972, 0.00407411, 0.00370243, 0.00411417, 0.00519416, 0.00351644, 0.00428885, 0.00387057, 0.0033464, 0.00399094, 0.00475208, 0.00356511, 0.00388563, 0.00389837, 0.00356933, 0.00418555, 0.00504853, 0.00407376, 0.0045637, 0.00417464, 0.00375217, 0.00445661, 0.00574869, 0.00386925, 0.00420443, 0.00407601, 0.00372141, 0.00412012, 0.00519559, 0.00350957, 0.00429324, 0.00387655, 0.0033532, 0.00401069, 0.00479947, 0.00355719, 0.00387283, 0.00386964, 0.0035671, 0.00413073, 0.00502542, 0.00409448, 0.0045507, 0.00410187, 0.00375464, 0.00440221, 0.00571762, 0.00389312, 0.00422504, 0.00402208, 0.00372415, 0.00404262, 0.00515521, 0.00353232, 0.00428253, 0.00380257, 0.00333814, 0.0039519, 0.0047234, 0.00359419, 0.00385313, 0.00381471, 0.00354242, 0.00408946, 0.00500121, 0.00408968, 0.00451576, 0.00408718, 0.00374663, 0.00443786, 0.00573593, 0.00390195, 0.00421414, 0.00405711, 0.00373276, 0.00412989, 0.00513674, 0.00352501, 0.00427176, 0.00384345, 0.00337022, 0.00395546, 0.00471913, 0.00357108, 0.00384809, 0.00384273, 0.00355749, 0.00415597, 0.00501545, 0.00411303, 0.00455418, 0.00411488, 0.00376528, 0.00446083, 0.00572115, 0.00389709, 0.00418942, 0.00403367, 0.00372981, 0.0041411, 0.00514016, 0.0035395, 0.004282, 0.00383364, 0.00336714, 0.00396647, 0.00469375, 0.00357959, 0.00385496, 0.00384116, 0.00357142, 0.00417371, 0.00498811, 0.00410291, 0.00456054, 0.00410551, 0.00375839, 0.00447612, 0.00570646, 0.00389677, 0.00419565, 0.00400181, 0.0037226, 0.00412602, 0.00512845, 0.00354087, 0.0042911, 0.00379391, 0.00335577, 0.00395996, 0.0047014, 0.00357705, 0.00385676, 0.00381748, 0.00356765, 0.00418779, 0.00496098, 0.00410698, 0.00452424, 0.00409504, 0.00375607, 0.00446214, 0.00571042, 0.00389603, 0.00418474, 0.00400351, 0.00371082, 0.00413649, 0.00514919, 0.00352246, 0.00428116, 0.00377826, 0.00336085, 0.00395093, 0.00469213, 0.00355369, 0.00383458, 0.00381515, 0.00358301, 0.0041699, 0.00497407, 0.00409238, 0.00453655, 0.00410739, 0.00377077, 0.00446399, 0.00569932, 0.00389345, 0.00420148, 0.00402705, 0.00373952, 0.00412524, 0.00513891, 0.00351961, 0.00430129, 0.00381297, 0.0033475, 0.00397258, 0.00467644, 0.0035602, 0.00387088, 0.00384907, 0.00356603, 0.00419506, 0.00494504, 0.00408686, 0.00454306, 0.00414105, 0.00376806, 0.00452662, 0.00567042, 0.00390334, 0.00422411, 0.00406471, 0.00372738, 0.00415476, 0.00511644, 0.00353692, 0.00429342, 0.00385709, 0.00338926, 0.00402449, 0.0046854, 0.0035959, 0.00390043, 0.00385959, 0.00361414, 0.00422661, 0.00494629, 0.00412183, 0.00461503, 0.00416639, 0.0037864, 0.00452884, 0.00568189, 0.00391066, 0.00422909, 0.00405069, 0.00372815, 0.00416899, 0.00510634, 0.00356597, 0.00435797, 0.00384096, 0.00336698, 0.00402765, 0.00468332, 0.00360832, 0.00390985, 0.00388708, 0.00357429, 0.00421784, 0.00494113, 0.00414663, 0.00460791, 0.0041823, 0.00377974, 0.00451756, 0.00566901, 0.00394186, 0.004222, 0.00407279, 0.00372692, 0.00414811, 0.00513237, 0.0035965, 0.00436281, 0.00385514, 0.00337399, 0.004002, 0.00475065, 0.003624, 0.00390231, 0.00386285, 0.00359726, 0.00421702, 0.00503904, 0.00415393, 0.00460929, 0.0041181, 0.00378294, 0.00449504, 0.00574798, 0.00394648, 0.00424138, 0.00403433, 0.00373134, 0.00413918, 0.0051785, 0.00356726, 0.00435139, 0.00383222, 0.00337928, 0.00401447, 0.00474852, 0.00362147, 0.00389725, 0.00386461, 0.00361304, 0.00422003, 0.00501934, 0.00416734, 0.00461136, 0.0041695, 0.00381202, 0.00451243, 0.00577139, 0.00397823, 0.00424243, 0.00408134, 0.00377107, 0.00417558, 0.00520438, 0.00359205, 0.00437156, 0.00388123, 0.0034073, 0.00403652, 0.00478028, 0.00363874, 0.00395764, 0.00389338, 0.00361526, 0.00423379, 0.00501671, 0.00419009, 0.00469291, 0.00414387, 0.00378947, 0.00450275, 0.00570798, 0.00395247, 0.00431563, 0.00406787, 0.003741, 0.00413973, 0.00515971, 0.00359305, 0.00442752, 0.00383832, 0.00338387, 0.00400522, 0.00469963, 0.00363221, 0.00397363, 0.00383655, 0.00358805, 0.00420015, 0.00497611, 0.00417755, 0.00468821, 0.00413138, 0.00377529, 0.00449494, 0.0057265, 0.00394809, 0.00427996, 0.00404316, 0.00371418, 0.00413492, 0.00514539, 0.00358332, 0.00439733, 0.00383234, 0.00335277, 0.00397702, 0.00472374, 0.00363275, 0.00396481, 0.00383984, 0.00354015, 0.00417223, 0.00500597, 0.00416318, 0.0046882, 0.00411623, 0.00373406, 0.0044749, 0.00576124, 0.00396017, 0.00430276, 0.00404617, 0.00369332, 0.00413116, 0.00522503, 0.00358951, 0.00444536, 0.00384317, 0.00334084, 0.00400509, 0.00482748, 0.00363678, 0.00401054, 0.00388147, 0.00356189, 0.00421086, 0.00508064, 0.00418283, 0.00470432, 0.00416137, 0.00375229, 0.00452167, 0.00582667, 0.00397354, 0.00434037, 0.0040804, 0.00371511, 0.00417662, 0.00526718, 0.00364831, 0.00447121, 0.00389562, 0.00336877, 0.00405008, 0.00485537, 0.00368288, 0.00400151, 0.00390425, 0.00358671, 0.00423516, 0.00510657, 0.00424408, 0.00474141, 0.0041673, 0.0037698, 0.00455503, 0.00583572, 0.004022, 0.00437175, 0.00409544, 0.00373217, 0.00415873, 0.00525841, 0.00365971, 0.00451142, 0.00390135, 0.00336061, 0.00402574, 0.00482345, 0.00370292, 0.00405333, 0.00392244, 0.00356641, 0.0042394, 0.00510518, 0.00425143, 0.00479422, 0.00420687, 0.00375157, 0.0045465, 0.00584909, 0.00404302, 0.00438356, 0.00410881, 0.00370581, 0.00418312, 0.0052571, 0.00366243, 0.0045156, 0.00389987, 0.00336262, 0.00402175, 0.00482897, 0.00372154, 0.00405742, 0.00391726, 0.00357986, 0.00422697, 0.00512145, 0.00426495, 0.00478099, 0.00418443, 0.00376175, 0.00450453, 0.00582691, 0.00404383, 0.00438477, 0.00409228, 0.00371019, 0.00415178, 0.00526712, 0.00368274, 0.00453533, 0.00387945, 0.00335718, 0.00400276, 0.00483889, 0.00373789, 0.00408479, 0.00389023, 0.00358129, 0.00421391, 0.00509386, 0.00428067, 0.00480834, 0.00415871, 0.00376915, 0.00453738, 0.00582089, 0.00402555, 0.00439885, 0.00408878, 0.00372057, 0.0041558, 0.00525033, 0.00366901, 0.00451744, 0.00385458, 0.00338512, 0.00400443, 0.00482622, 0.00372892, 0.00406861, 0.00386632, 0.00359023, 0.00421085, 0.00509701, 0.00424833, 0.00481356, 0.00414044, 0.00376391, 0.00450847, 0.00579697, 0.00402856, 0.00440422, 0.0040656, 0.00372966, 0.00415566, 0.00525454, 0.00366764, 0.00453354, 0.00385849, 0.00337729, 0.00400931, 0.00481016, 0.00372794, 0.00408718, 0.00387728, 0.00358487, 0.00420639, 0.00507087, 0.00425512, 0.00481727, 0.00413804, 0.00377427, 0.0045154, 0.00580061, 0.00402764, 0.00443346, 0.00405222, 0.00372406, 0.00415147, 0.00524615, 0.00366702, 0.00456491, 0.0038491, 0.00339708, 0.00400731, 0.00481729, 0.00372264, 0.00412264, 0.00387442, 0.00357384, 0.00420796, 0.00504497, 0.00426516, 0.00487694, 0.00415676, 0.00377841, 0.00451293, 0.00578377, 0.00403634, 0.00446697, 0.00410682, 0.00374387, 0.00414996, 0.0052258, 0.00369069, 0.0046039, 0.00388338, 0.00339296, 0.00399597, 0.00481373, 0.00377315, 0.00413101, 0.00393174, 0.00360699, 0.00420778, 0.00506934, 0.00426438, 0.00487642, 0.0041933, 0.00380895, 0.00451032, 0.005803, 0.00404472, 0.00449244, 0.00410631, 0.00375533, 0.00414624, 0.00524433, 0.00364654, 0.00462574, 0.00388686, 0.0034045, 0.00398433, 0.00483268, 0.00371545, 0.00416271, 0.00393196, 0.00362672, 0.0042032, 0.00508922, 0.0042278, 0.00490498, 0.00418902, 0.00381051, 0.00450781, 0.00581662, 0.0040266, 0.0045296, 0.00413771, 0.00375439, 0.00414522, 0.00526085, 0.00365434, 0.00466503, 0.00389726, 0.00341552, 0.00400004, 0.00480098, 0.00372246, 0.00419884, 0.00391613, 0.00361182, 0.00422755, 0.00510379, 0.00427161, 0.00493785, 0.00419389, 0.003802, 0.00448616, 0.00582928, 0.00405281, 0.00453269, 0.00412767, 0.00376373, 0.00415552, 0.00526612, 0.00365025, 0.00468725, 0.0039138, 0.00340281, 0.0040359, 0.00480468, 0.00370067, 0.00420813, 0.00393461, 0.00363022, 0.00424941, 0.00505945, 0.00422168, 0.00494184, 0.00419562, 0.00379473, 0.00454254, 0.00579249, 0.00402545, 0.00454189, 0.00413161, 0.00375286, 0.0041858, 0.00524568, 0.00365322, 0.004688, 0.00392064, 0.00339384, 0.0040429, 0.00478893, 0.00370428, 0.00419691, 0.00394478, 0.0036119, 0.00424368, 0.00507797, 0.00424764, 0.00498187, 0.00423272, 0.00380382, 0.00454862, 0.00585908, 0.00403037, 0.0045894, 0.00416691, 0.00376165, 0.00418034, 0.00527035, 0.00363948, 0.00471485, 0.00394353, 0.00340786, 0.00403236, 0.00483471, 0.00371292, 0.00421938, 0.0039737, 0.00362716, 0.00424333, 0.00508916, 0.0042454, 0.00497145, 0.0042634, 0.00381854, 0.00455775, 0.00586344, 0.00404281, 0.00458238, 0.00417433, 0.00376884, 0.00419943, 0.0053046, 0.00365017, 0.00472692, 0.00396601, 0.0034083, 0.00404478, 0.00485625, 0.00371053, 0.00424765, 0.00398946, 0.00364658, 0.0042624, 0.00512906, 0.00427756, 0.00503749, 0.00426162, 0.00384067, 0.00453297, 0.00585256, 0.00405467, 0.00461325, 0.00419302, 0.00380016, 0.00417353, 0.00529148, 0.00366427, 0.00475566, 0.00396046, 0.00341219, 0.004011, 0.00483674, 0.00372149, 0.00427374, 0.00400521, 0.00364815, 0.00423014, 0.00511636, 0.00427969, 0.00503815, 0.00430153, 0.00384702, 0.00453448, 0.00583095, 0.00404662, 0.00463703, 0.00419781, 0.00379717, 0.00417017, 0.00525671, 0.00362291, 0.00474307, 0.00393799, 0.00341903, 0.00401005, 0.00482025, 0.00373307, 0.00426514, 0.0039923, 0.00364783, 0.0042311, 0.00508314, 0.00425737, 0.00502879, 0.00429239, 0.00385772, 0.00452356, 0.00582239, 0.00404593, 0.00459924, 0.00421685, 0.00381116, 0.00418045, 0.00529196, 0.00366349, 0.00473647, 0.00399664, 0.00343153, 0.00402301, 0.00486209, 0.00372507, 0.00425118, 0.00402319, 0.00368022, 0.00423296, 0.00517493, 0.00427456, 0.00501628, 0.00430782, 0.00387642, 0.00453888, 0.00585904, 0.00402229, 0.00459427, 0.00418209, 0.00381865, 0.00415664, 0.00529319, 0.00361959, 0.00471531, 0.00396114, 0.00344353, 0.00400076, 0.00486339, 0.00370537, 0.0042549, 0.00401928, 0.00367101, 0.00422586, 0.00510266, 0.00424917, 0.00501452, 0.00428925, 0.00387813, 0.00449634, 0.00582077, 0.00405177, 0.00462451, 0.00421533, 0.00384099, 0.00414264, 0.00526726, 0.00363553, 0.00475174, 0.00397528, 0.00343942, 0.00401362, 0.00481142, 0.00372787, 0.00419384, 0.00404876, 0.00365376, 0.00423694, 0.00507542, 0.0042839, 0.00501726, 0.00428723, 0.00388888, 0.0045569, 0.00572079, 0.00395597, 0.0046418, 0.00422693, 0.00381105, 0.0041779, 0.00518025, 0.0035947, 0.0047552, 0.00398748, 0.00344039, 0.00405402, 0.00480391, 0.00367125, 0.00427123, 0.00402943, 0.00366309, 0.00425166, 0.00503924, 0.00420274, 0.00498775, 0.0042299, 0.0038825, 0.00454027, 0.00582612, 0.00401046, 0.00458348, 0.00415469, 0.00383444, 0.00416162, 0.00520987, 0.00361277, 0.00477534, 0.00389007, 0.00343976, 0.00397678, 0.00482043, 0.00371178, 0.00427141, 0.00393946, 0.00366495, 0.00423544, 0.00507343, 0.00424576, 0.00505513, 0.00427997, 0.00386783, 0.00454379, 0.00577914, 0.00400922, 0.00464685, 0.00420839, 0.00382748, 0.0041767, 0.00522217, 0.00362489, 0.00475913, 0.00397793, 0.00344268, 0.00399559, 0.00476932, 0.00366493, 0.00432108, 0.00404153, 0.00366075, 0.00421751, 0.00506951, 0.00419568, 0.00514157, 0.00429204, 0.0038667, 0.00452609, 0.00576513, 0.00399621, 0.00470377, 0.00419439, 0.00384464, 0.00415647, 0.005234, 0.00361885, 0.00479831, 0.00395236, 0.00345823, 0.00400448, 0.00477716, 0.00368055, 0.00430878, 0.00396533, 0.00366322, 0.00421715, 0.00504907, 0.00422505, 0.00512431, 0.00427088, 0.00388199, 0.00449822, 0.00571101, 0.00401006, 0.00469997, 0.00423309, 0.0038377, 0.00415943, 0.0051886, 0.00365112, 0.00488126, 0.00399755, 0.00349509, 0.00403303, 0.00479036, 0.00370811, 0.00437559, 0.00398504, 0.00372446, 0.00425875, 0.00507296, 0.00424911, 0.00517701, 0.00428133, 0.00392735, 0.00455217, 0.0057783, 0.00406038, 0.00478646, 0.00422681, 0.0038178, 0.00420477, 0.00517475, 0.00367132, 0.00490432, 0.00404868, 0.00343946, 0.00406511, 0.00478235, 0.00373803, 0.00442017, 0.00407779, 0.00365816, 0.0043135, 0.00507423, 0.00426399, 0.00518443, 0.00434631, 0.00387642, 0.0046169, 0.00577264, 0.00405808, 0.00478229, 0.00428775, 0.00381523, 0.00422408, 0.00519708, 0.0036834, 0.00490642, 0.00404424, 0.00348421, 0.00410486, 0.00478557, 0.0037339, 0.00442164, 0.00407427, 0.00372399, 0.00431986, 0.00503069, 0.00423414, 0.00517034, 0.00440347, 0.0039069, 0.00463614, 0.00579227, 0.00404379, 0.00475735, 0.00435437, 0.00386845, 0.00425071, 0.00519747, 0.00367759, 0.00489309, 0.00410941, 0.00350176, 0.00410828, 0.00480119, 0.0037346, 0.00441071, 0.00413435, 0.00375506, 0.00433079, 0.00502498, 0.00422114, 0.00519575, 0.00443615, 0.00394012, 0.00467371, 0.0056889, 0.00403655, 0.00477302, 0.00428892, 0.00384228, 0.00427052, 0.00508517, 0.00361654, 0.0049536, 0.00413233, 0.00336297, 0.00403708, 0.00458217, 0.00365089, 0.00439065, 0.00414398, 0.0036239, 0.00429991, 0.00470934, 0.00418906, 0.00512901, 0.00433141, 0.00389543, 0.00457982, 0.00554882, 0.00397771, 0.00473204, 0.00432016, 0.00377511, 0.00419008, 0.00504842, 0.00359151, 0.00485864, 0.00408085, 0.00333671, 0.00400394, 0.00472948, 0.00362771, 0.00431496, 0.00404631, 0.00357171, 0.00422866, 0.00490114, 0.00414642, 0.0051119, 0.00431562, 0.00385219, 0.00456064, 0.00564777, 0.00396844, 0.0047452, 0.00423217, 0.0038091, 0.00419737, 0.00517247, 0.00360781, 0.00485394, 0.00403612, 0.00345105, 0.00402037, 0.00475324, 0.00364386, 0.00436254, 0.00402232, 0.0037332, 0.00420824, 0.00494706, 0.00413463, 0.00512486, 0.00428343, 0.00385533, 0.0045292, 0.00566015, 0.00396651, 0.00474396, 0.00421488, 0.0038415, 0.00419515, 0.00517389, 0.00364646, 0.00484755, 0.00401687, 0.00348009, 0.00404593, 0.00471674, 0.00365734, 0.00433595, 0.00403611, 0.00371879, 0.00426465, 0.00487919, 0.00412415, 0.00509849, 0.00428551, 0.00385364, 0.00459184, 0.0055997, 0.00395215, 0.00474468, 0.00420951, 0.00384312, 0.00421504, 0.00503397, 0.00357298, 0.00483212, 0.0039875, 0.00345879, 0.00405649, 0.00468482, 0.00362815, 0.00432382, 0.00402139, 0.00377196, 0.004293, 0.00485884, 0.004089, 0.00510111, 0.00428027, 0.0039083, 0.00457305, 0.00551544, 0.00394308, 0.00473768, 0.00420297, 0.00393816, 0.00420553, 0.0050652, 0.00355485, 0.00485617, 0.00402471, 0.00355591, 0.00405411, 0.00470599, 0.0036406, 0.00435544, 0.00401749, 0.00377791, 0.00426345, 0.0049022, 0.00411012, 0.00511933, 0.00434403, 0.00391594, 0.00456386, 0.00558799, 0.00393449, 0.00472209, 0.00424419, 0.00389448, 0.00423196, 0.0050645, 0.00357891, 0.00486644, 0.0040592, 0.00353857, 0.00410846, 0.00465413, 0.00364917, 0.00435512, 0.00411482, 0.00378937, 0.00432657, 0.0048629, 0.00411917, 0.00513493, 0.00440399, 0.00392543, 0.00458985, 0.00556398, 0.00397368, 0.00474482, 0.00430678, 0.00390438, 0.00423285, 0.00505226, 0.00360739, 0.0048844, 0.00415584, 0.00354693, 0.00411211, 0.00467334, 0.00365172, 0.00437416, 0.00415841, 0.00382307, 0.00432616, 0.0049018, 0.0041385, 0.00510782, 0.00446931, 0.00395918, 0.00463706, 0.00561212, 0.00397133, 0.00474621, 0.0044479, 0.00392787, 0.00425664, 0.00507623, 0.00360785, 0.00484061, 0.00416538, 0.00358791, 0.0041266, 0.00472832, 0.0037067, 0.00435584, 0.0042055, 0.00385179, 0.0043346, 0.00491544, 0.00417993, 0.00513044, 0.00448095, 0.00397417, 0.00464436, 0.00560193, 0.0039874, 0.0047428, 0.00435754, 0.00395792, 0.0042559, 0.00509303, 0.00362555, 0.00492346, 0.00410605, 0.003575, 0.00412138, 0.00473838, 0.0036862, 0.00443806, 0.0041481, 0.00387089, 0.00434322, 0.00499368, 0.00415403, 0.00521133, 0.00442186, 0.00401119, 0.00463097, 0.00570596, 0.00401767, 0.00483963, 0.00438192, 0.00396544, 0.00425243, 0.00516294, 0.00364394, 0.0049206, 0.0042292, 0.00361292, 0.00411969, 0.00480685, 0.00366137, 0.00441508, 0.00425478, 0.00388232, 0.00433341, 0.00497118, 0.00417611, 0.00522349, 0.00453737, 0.00396757, 0.00458732, 0.00575385, 0.00400678, 0.0047037, 0.00444998, 0.00401812, 0.00430994, 0.00523492, 0.00360087, 0.00484543, 0.00422381, 0.00359672, 0.00415831, 0.00477554, 0.003604, 0.00439097, 0.00426146, 0.00383627, 0.00429482, 0.00505604, 0.00409285, 0.00520324, 0.00455617, 0.00395062, 0.00461201, 0.00587428, 0.00393721, 0.00479945, 0.0044345, 0.00390762, 0.00431016, 0.00532093, 0.00361281, 0.0050095, 0.00425728, 0.00353032, 0.00416119, 0.0048349, 0.00370426, 0.00447825, 0.00426056, 0.00380034, 0.00437673, 0.00503593, 0.00415903, 0.00531667, 0.00453647, 0.00385957, 0.00467778, 0.00583097, 0.00401503, 0.00488707, 0.00442492, 0.00402906, 0.00430548, 0.00529253, 0.00369479, 0.00504497, 0.00427677, 0.0036574, 0.00420169, 0.0049628, 0.00378089, 0.00456486, 0.00426403, 0.00394035, 0.00441431, 0.00519982, 0.0042924, 0.0053123, 0.00460612, 0.00406061, 0.0047907, 0.00588927, 0.00411323, 0.00493305, 0.00454373, 0.00403378, 0.00437391, 0.00534001, 0.00369406, 0.00500936, 0.00432933, 0.00369135, 0.00423323, 0.00495602, 0.00377623, 0.00452606, 0.00432376, 0.00396539, 0.00447166, 0.00514866, 0.00426754, 0.00526973, 0.00460451, 0.00409496, 0.00477438, 0.00590228, 0.00409272, 0.00490425, 0.00453506, 0.00409021, 0.00438699, 0.00536972, 0.0036971, 0.00500156, 0.00432897, 0.00371799, 0.00424655, 0.00495684, 0.00376255, 0.00449883, 0.00428116, 0.00399132, 0.0044589, 0.00518385, 0.00426845, 0.00529648, 0.00454692, 0.00412041, 0.00471773, 0.00590976, 0.004072, 0.00492604, 0.00444215, 0.00407793, 0.00435716, 0.00538353, 0.00368498, 0.00502207, 0.00424709, 0.00370733, 0.00421378, 0.00497855, 0.00376828, 0.00453732, 0.0042499, 0.00397481, 0.00444839, 0.00522181, 0.00427772, 0.00533668, 0.00453015, 0.00410422, 0.00472513, 0.00590123, 0.00407932, 0.00495598, 0.00447834, 0.00406332, 0.00435981, 0.00535018, 0.00369054, 0.00505879, 0.00426699, 0.00370619, 0.00423309, 0.00496641, 0.00375452, 0.00456411, 0.00428644, 0.00396679, 0.00446795, 0.00516115, 0.00424776, 0.00535072, 0.0045543, 0.00410174, 0.00477386, 0.00589389, 0.00407083, 0.00496851, 0.00446656, 0.00405734, 0.0043973, 0.00536522, 0.00367449, 0.00507736, 0.00424325, 0.00370236, 0.00424133, 0.00498024, 0.00375368, 0.00456734, 0.00424601, 0.00397627, 0.00448987, 0.0051928, 0.00422741, 0.00533919, 0.00450357, 0.00411692, 0.00478333, 0.00589903, 0.00407854, 0.00498396, 0.00447468, 0.00407141, 0.00441371, 0.00540431, 0.00367549, 0.00506951, 0.00424661, 0.00370304, 0.00427034, 0.00500356, 0.00376577, 0.00454862, 0.00424303, 0.00395533, 0.00450065, 0.00517506, 0.00423454, 0.00535005, 0.00446679, 0.00407872, 0.0048048, 0.00589831, 0.00407346, 0.0049491, 0.00440825, 0.00403512, 0.00439242, 0.00537363, 0.00368628, 0.00505889, 0.00423808, 0.00370167, 0.00426394, 0.0049953, 0.00378737, 0.00459899, 0.0042358, 0.0039824, 0.00450642, 0.00517331, 0.00429899, 0.00541048, 0.00448406, 0.00412174, 0.00481043, 0.00591196, 0.00411419, 0.00501454, 0.00445652, 0.00408899, 0.00442437, 0.0053917, 0.0037315, 0.00513662, 0.00426104, 0.00374428, 0.00431168, 0.00504844, 0.00381547, 0.00461722, 0.00427156, 0.00403169, 0.00450894, 0.0052321, 0.004308, 0.00540606, 0.00450023, 0.00415055, 0.00481904, 0.00596991, 0.00408829, 0.00506111, 0.00444194, 0.00409691, 0.00446724, 0.00544278, 0.00369849, 0.00518521, 0.00422699, 0.00373786, 0.00429685, 0.00507081, 0.00383079, 0.00471679, 0.00427358, 0.00400026, 0.00450294, 0.00525451, 0.00434059, 0.00549518, 0.00450824, 0.00418643, 0.00479676, 0.00602698, 0.00420592, 0.00518399, 0.00450092, 0.00412711, 0.0044051, 0.00548299, 0.00373552, 0.00513475, 0.00426802, 0.00378456, 0.00427524, 0.00504892, 0.003835, 0.00459834, 0.00427531, 0.00402137, 0.00451866, 0.005237, 0.00434093, 0.00535989, 0.00448015, 0.00414301, 0.00482057, 0.00591208, 0.00412693, 0.00496724, 0.00444304, 0.00411366, 0.00443584, 0.00542273, 0.00374853, 0.0050322, 0.0042772, 0.00372943, 0.00428576, 0.00506722, 0.00385583, 0.00457773, 0.00423955, 0.00399687, 0.00449952, 0.00517997, 0.00435993, 0.00527789, 0.00442989, 0.00410979, 0.00483218, 0.00587449, 0.00416787, 0.00494676, 0.00439492, 0.00407266, 0.00439841, 0.00542607, 0.00377501, 0.00497321, 0.00421669, 0.00373428, 0.00427146, 0.00504825, 0.00388578, 0.00451658, 0.00425179, 0.00396664, 0.00449596, 0.00527685, 0.00438657, 0.005291, 0.00446457, 0.00410607, 0.00483116, 0.00597068, 0.00415565, 0.00488006, 0.00442095, 0.00407947, 0.0044116, 0.00541488, 0.00376228, 0.00502086, 0.00421917, 0.00371586, 0.00427769, 0.00501573, 0.00388982, 0.00450509, 0.0042745, 0.00398236, 0.00450108, 0.00520496, 0.00440844, 0.00527472, 0.00447256, 0.00413147, 0.00482777, 0.00589809, 0.00420618, 0.00493661, 0.00445363, 0.00410973, 0.00443338, 0.00543793, 0.00382633, 0.00505419, 0.00425901, 0.00374974, 0.00428985, 0.00504873, 0.0039232, 0.00453855, 0.0042806, 0.00399696, 0.00452237, 0.0052573, 0.00444177, 0.00528296, 0.00445761, 0.0041557, 0.00486065, 0.00597594, 0.00421747, 0.00490784, 0.00443561, 0.00411675, 0.00442844, 0.00546777, 0.00384649, 0.00502451, 0.00425907, 0.00376777, 0.00431027, 0.0050927, 0.0039858, 0.00450827, 0.00428145, 0.00401936, 0.00453751, 0.00529119, 0.00449652, 0.00528052, 0.00447908, 0.00415926, 0.00486339, 0.00600903, 0.00425609, 0.00489994, 0.00443163, 0.00411653, 0.00442559, 0.00543725, 0.00385682, 0.00496696, 0.00422311, 0.00377196, 0.00431001, 0.00512591, 0.00400957, 0.00449597, 0.00423644, 0.00403188, 0.00452675, 0.00531399, 0.00450456, 0.00524223, 0.00445983, 0.00418268, 0.00482867, 0.00603877, 0.00423716, 0.00486349, 0.00440578, 0.00417318, 0.00438786, 0.00547061, 0.00388995, 0.0049706, 0.00422161, 0.00377772, 0.00431111, 0.00515196, 0.00403967, 0.00455128, 0.00424465, 0.00405004, 0.0045717, 0.00530759, 0.00457184, 0.00531012, 0.00444657, 0.00419995, 0.00489852, 0.00603703, 0.00436983, 0.00500918, 0.00442104, 0.00417404, 0.00446872, 0.00549122, 0.00394127, 0.00507446, 0.00422335, 0.00380702, 0.00432294, 0.00519552, 0.00409865, 0.00460884, 0.00424624, 0.00406763, 0.00458808, 0.00533224, 0.00461683, 0.00537325, 0.00447674, 0.00422124, 0.0049463, 0.00607405, 0.00438074, 0.00500217, 0.00445391, 0.00420156, 0.00451729, 0.00554231, 0.00398207, 0.00510579, 0.00426856, 0.00384812, 0.00437135, 0.00523284, 0.00411959, 0.00462367, 0.00429795, 0.00411077, 0.00461309, 0.00537675, 0.00464382, 0.00538637, 0.00449179, 0.00425386, 0.00494987, 0.0061098, 0.00441569, 0.00502694, 0.00446656, 0.00423459, 0.00452767, 0.00556482, 0.00402143, 0.00517306, 0.0042808, 0.00384992, 0.00438852, 0.00525085, 0.00413593, 0.00463463, 0.00426949, 0.00409168, 0.00467196, 0.00538727, 0.00468553, 0.00535708, 0.00444556, 0.00423267, 0.00493877, 0.00604328, 0.00441177, 0.00493376, 0.00442325, 0.00419635, 0.00453689, 0.00549424, 0.00398686, 0.00502109, 0.00425769, 0.0038234, 0.00434627, 0.00520003, 0.00411615, 0.00459673, 0.00429889, 0.00415709, 0.00467011, 0.00534686, 0.00467521, 0.00543954, 0.00467299, 0.00450447, 0.00529803, 0.0061828, 0.00444368, 0.00517999, 0.00461324, 0.00433025, 0.00463021, 0.00562774, 0.00409503, 0.00527985, 0.00438447, 0.00405674, 0.00433068, 0.00539109, 0.00422528, 0.00473292, 0.00427196, 0.0041176, 0.00453176, 0.00555707, 0.00463504, 0.00544682, 0.0043965, 0.00427511, 0.0048187, 0.0062081, 0.00432679, 0.00518149, 0.00449394, 0.00423848, 0.00446703, 0.00568989, 0.00393796, 0.0052616, 0.00422771, 0.00386699, 0.00427725, 0.00532666, 0.00408387, 0.00475525, 0.0042252, 0.00408407, 0.00455865, 0.00551569, 0.00458431, 0.00548784, 0.00444618, 0.00423172, 0.00483114, 0.00625188, 0.00439194, 0.0051971, 0.00444451, 0.00405609, 0.00447955, 0.00576222, 0.00382904, 0.00536376, 0.0041605, 0.00388311, 0.00428772, 0.00544164, 0.0041439, 0.00473419, 0.00416924, 0.00414156, 0.00451585, 0.00554702, 0.00463384, 0.00555698, 0.00432346, 0.00431254, 0.00483048, 0.00637764, 0.00435045, 0.00526857, 0.00425099, 0.00433586, 0.00446489, 0.00581061, 0.00405439, 0.00531029, 0.00407778, 0.00395996, 0.0042901, 0.00541615, 0.00418191, 0.00479482, 0.00415363, 0.00424812, 0.00457354, 0.00567417, 0.00467315, 0.00562995, 0.00430233, 0.00443026, 0.00487501, 0.00642791, 0.00443406, 0.00524273, 0.00435627, 0.00436215, 0.00448197, 0.00583625, 0.00403372, 0.00534403, 0.00408598, 0.00398078, 0.00430612, 0.00555995, 0.00415626, 0.004767, 0.00409499, 0.00420806, 0.00453914, 0.00562544, 0.00463025, 0.00541512, 0.0043669, 0.00440541, 0.00491068, 0.00648163, 0.0044558, 0.00518937, 0.00434087, 0.00435117, 0.00446258, 0.00593052, 0.00401779, 0.0052545, 0.00415074, 0.00399045, 0.00433738, 0.00567564, 0.00421017, 0.00479966, 0.00416856, 0.00417737, 0.00455797, 0.005741, 0.00472955, 0.00559507, 0.00434, 0.00432837, 0.00486649, 0.00651376, 0.00449894, 0.00524605, 0.00436018, 0.00431669, 0.00445835, 0.00596478, 0.00408543, 0.00535835, 0.00407558, 0.00397135, 0.00429565, 0.00560134, 0.00422123, 0.00482936, 0.00409526, 0.00419872, 0.00454841, 0.00571162, 0.00473296, 0.00560001, 0.00431749, 0.00437228, 0.00485901, 0.00647791, 0.00450896, 0.00528502, 0.00434207, 0.00433824, 0.00445754, 0.00592934, 0.00409458, 0.00535743, 0.0040851, 0.00395066, 0.00432282, 0.00558162, 0.00422179, 0.00486716, 0.00412743, 0.00423447, 0.00455611, 0.00579383, 0.00474126, 0.00571814, 0.00437693, 0.0043567, 0.00491215, 0.00649446, 0.00451076, 0.00531871, 0.00440832, 0.00430208, 0.00447227, 0.00590772, 0.00405725, 0.00538929, 0.00411225, 0.00395565, 0.00434606, 0.0055803, 0.00421995, 0.00492287, 0.00416645, 0.00418038, 0.0045973, 0.00567234, 0.00471148, 0.00568692, 0.00435071, 0.00434682, 0.00490897, 0.00640119, 0.00448165, 0.00542583, 0.00430542, 0.00435096, 0.00448195, 0.00583178, 0.00405449, 0.00550841, 0.00399828, 0.00397522, 0.00433493, 0.00555716, 0.00415648, 0.00493723, 0.00411437, 0.0041979, 0.00464222, 0.00571389, 0.00463543, 0.00571765, 0.00434185, 0.00436343, 0.00497949, 0.00643714, 0.00436701, 0.00537244, 0.00434759, 0.00432072, 0.00455368, 0.00594059, 0.00398146, 0.00550527, 0.00410508, 0.0039282, 0.00435582, 0.0056005, 0.00415098, 0.00492493, 0.00404492, 0.0041536, 0.00462287, 0.00573402, 0.00461617, 0.0057023, 0.00438894, 0.00434621, 0.00500325, 0.00651814, 0.00443193, 0.00535551, 0.00435528, 0.00432033, 0.00460226, 0.0059944, 0.00402959, 0.00547947, 0.00417856, 0.00395893, 0.00440993, 0.0056631, 0.00417838, 0.00484883, 0.00419438, 0.00416227, 0.00465261, 0.00582618, 0.00472333, 0.00573006, 0.00448589, 0.00436032, 0.00498325, 0.00651754, 0.00445598, 0.00532624, 0.00446635, 0.00435152, 0.00450247, 0.00601933, 0.00404322, 0.00542902, 0.00418859, 0.00396319, 0.00433063, 0.00574948, 0.00419859, 0.00492759, 0.00420154, 0.00420779, 0.00461718, 0.00590327, 0.0046353, 0.00568253, 0.0044277, 0.0044187, 0.00490339, 0.00662292, 0.00444416, 0.00528972, 0.00447593, 0.00438286, 0.00448398, 0.00613988, 0.00405171, 0.0054072, 0.0041623, 0.00396213, 0.00429564, 0.00570151, 0.00416333, 0.00486568, 0.00418386, 0.00423898, 0.00462601, 0.00596167, 0.00472252, 0.00564627, 0.00443496, 0.00438932, 0.00489869, 0.00665699, 0.00450183, 0.0053734, 0.00445879, 0.00444186, 0.00447006, 0.00615151, 0.00412715, 0.0055653, 0.0041209, 0.00408436, 0.004302, 0.00583024, 0.00422019, 0.00487538, 0.00425961, 0.00437714, 0.00458365, 0.00594502, 0.00469965, 0.00567431, 0.00438055, 0.00456252, 0.00488328, 0.00669333, 0.00454083, 0.00534599, 0.00449574, 0.00452655, 0.00438568, 0.00610124, 0.00416808, 0.00550905, 0.00422163, 0.00416344, 0.0043089, 0.0057436, 0.00426825, 0.00492121, 0.00417336, 0.0042602, 0.00453461, 0.0058788, 0.00470604, 0.0055078, 0.0045612, 0.00446514, 0.00479302, 0.00649995, 0.00445829, 0.00512058, 0.00460466, 0.00439983, 0.00444484, 0.00601134, 0.00413842, 0.00538853, 0.0044493, 0.00401786, 0.0043075, 0.00557859, 0.00426221, 0.00458059, 0.00459009, 0.00412005, 0.00456178, 0.00564416, 0.00475751, 0.00549821, 0.00470446, 0.00437891, 0.00474914, 0.00647078, 0.00447347, 0.00516793, 0.00459744, 0.00436244, 0.00428869, 0.00590687, 0.00406538, 0.00508582, 0.00456321, 0.00393762, 0.00425114, 0.00562156, 0.00422686, 0.00471399, 0.00454861, 0.00426902, 0.00461953, 0.00574042, 0.00470306, 0.00540806, 0.00480617, 0.00434631, 0.00488687, 0.00636607, 0.00437303, 0.00510833, 0.00467858, 0.00440707, 0.0045534, 0.00596721, 0.00417989, 0.00526958, 0.00439976, 0.00402591, 0.00452888, 0.00567792, 0.00427042, 0.00487495, 0.00442094, 0.00412494, 0.00474952, 0.0056165, 0.00465825, 0.00573382, 0.00457662, 0.00437229, 0.00501738, 0.00645135, 0.00441117, 0.00557573, 0.00466073, 0.004408, 0.0046592, 0.00602727, 0.00410164, 0.00575397, 0.00444393, 0.00394314, 0.00442407, 0.00560777, 0.00422947, 0.00500155, 0.00459196, 0.00421346, 0.00474954, 0.00572294, 0.00467089, 0.00574228, 0.00500551, 0.00434493, 0.00488704, 0.00636599, 0.00444628, 0.00524043, 0.00494655, 0.00440741, 0.00441045, 0.00584454, 0.00406908, 0.00548173, 0.00468079, 0.00393509, 0.00426739, 0.00547914, 0.00412638, 0.00472817, 0.00429032, 0.00423856, 0.00451102, 0.00582077, 0.00428345, 0.00518942, 0.00447297, 0.00437919, 0.0047558, 0.00648448, 0.00397533, 0.00494636, 0.00442395, 0.00438133, 0.00431143, 0.00597084, 0.00372911, 0.0051538, 0.00419816, 0.00390494, 0.00422525, 0.00566877, 0.0038281, 0.00459174, 0.00415702, 0.00425565, 0.00447679, 0.00581652, 0.00427105, 0.00529814, 0.00439006, 0.00442707, 0.00476381, 0.00650482, 0.00404829, 0.00501094, 0.00444781, 0.00442206, 0.00435345, 0.0059752, 0.00374931, 0.0051079, 0.00429075, 0.00401263, 0.00421345, 0.00562971, 0.00385032, 0.00457871, 0.00434878, 0.00428851, 0.0044461, 0.00574577, 0.00430031, 0.00519601, 0.00457803, 0.00441313, 0.00476524, 0.0064122, 0.00402935, 0.00490481, 0.00450531, 0.00440543, 0.00429473, 0.00589094, 0.0037173, 0.00495551, 0.00431176, 0.00401508, 0.00421325, 0.00558831, 0.00377523, 0.00451506, 0.00436406, 0.00430801, 0.00445588, 0.00572951, 0.00425104, 0.00509815, 0.00453096, 0.00444856, 0.00475947, 0.00648979, 0.00398378, 0.00484834, 0.00453489, 0.00441785, 0.00426173, 0.00593167, 0.00369386, 0.00494203, 0.00436012, 0.00401946, 0.00417923, 0.00562944, 0.00378682, 0.00451187, 0.00435059, 0.00429303, 0.00445175, 0.005782, 0.00423411, 0.00518218, 0.00457717, 0.00443712, 0.0047795, 0.00657125, 0.0040333, 0.00499232, 0.00462489, 0.00440096, 0.00431612, 0.00598892, 0.00373323, 0.00501785, 0.00434345, 0.00401468, 0.00416196, 0.00571136, 0.00375297, 0.00452389, 0.00437147, 0.00431482, 0.00447004, 0.00587744, 0.00423385, 0.005195, 0.00464831, 0.00443079, 0.00472793, 0.00659625, 0.00398358, 0.0048672, 0.00466065, 0.00442233, 0.00423631, 0.00603945, 0.00370667, 0.00498741, 0.00441283, 0.00402567, 0.00415171, 0.00582182, 0.00379314, 0.00455869, 0.00438758, 0.00432886, 0.00444791, 0.00593031, 0.00425332, 0.00518467, 0.00465795, 0.00443246, 0.00471168, 0.00663125, 0.00400337, 0.00483412, 0.00462502, 0.00442399, 0.00422161, 0.00606666, 0.00370951, 0.00493958, 0.00444148, 0.00407752, 0.00415941, 0.00580524, 0.00377367, 0.00452128, 0.00441045, 0.00436675, 0.00441487, 0.00587404, 0.00422503, 0.00510094, 0.00463004, 0.0044464, 0.00470286, 0.00661949, 0.00398693, 0.00485259, 0.00457498, 0.00442791, 0.0042718, 0.00606269, 0.00372457, 0.00494981, 0.00435865, 0.00407863, 0.00418712, 0.00580689, 0.00381514, 0.00452737, 0.00437889, 0.00434697, 0.00446126, 0.00598625, 0.00425871, 0.00513791, 0.00463127, 0.00447536, 0.00478963, 0.0067312, 0.00404043, 0.00488361, 0.00467716, 0.00443472, 0.00430046, 0.00617287, 0.00374629, 0.00501174, 0.00438078, 0.00410589, 0.00425591, 0.00584668, 0.00380538, 0.0045336, 0.00437459, 0.00447424, 0.00451189, 0.00594559, 0.00430289, 0.00514847, 0.00466297, 0.00447691, 0.00482805, 0.00678044, 0.00417375, 0.00499746, 0.00462903, 0.00447277, 0.00442162, 0.00629588, 0.00392257, 0.00483823, 0.00439182, 0.00401954, 0.00417752, 0.00573944, 0.0038279, 0.00437713, 0.00441391, 0.0043581, 0.0044788, 0.00600223, 0.00424207, 0.00503986, 0.00454575, 0.00451569, 0.00489133, 0.00680676, 0.00401486, 0.00477575, 0.00465257, 0.00440086, 0.00435839, 0.00627204, 0.00373893, 0.00476631, 0.00444534, 0.00400246, 0.00419627, 0.0059357, 0.0038083, 0.00436878, 0.00447966, 0.00434061, 0.00449794, 0.00609289, 0.0043263, 0.00487472, 0.00465177, 0.00442404, 0.0047782, 0.00683525, 0.00401944, 0.00471269, 0.00470525, 0.00441866, 0.00430417, 0.00632898, 0.00373803, 0.00471663, 0.00439874, 0.00395254, 0.00420386, 0.00598483, 0.00384737, 0.00424178, 0.00439258, 0.00422025, 0.00442545, 0.00608692, 0.00427441, 0.00481467, 0.00462911, 0.00435021, 0.00472738, 0.00679443, 0.004035, 0.00459406, 0.00466897, 0.00434869, 0.00427591, 0.0062252, 0.00369903, 0.00460292, 0.0044552, 0.00393096, 0.00417507, 0.0059281, 0.00369367, 0.00425904, 0.00448233, 0.00421399, 0.00442986, 0.00601575, 0.00412317, 0.00483649, 0.00462825, 0.00432658, 0.00465873, 0.0067821, 0.00389652, 0.00464635, 0.00467044, 0.00433974, 0.00421575, 0.00619122, 0.00367467, 0.00481703, 0.00448973, 0.00395196, 0.00412306, 0.00595911, 0.00374942, 0.00438191, 0.00445022, 0.00425653, 0.00437856, 0.00600376, 0.00417517, 0.00499291, 0.00456432, 0.0044308, 0.00467213, 0.00670688, 0.00391641, 0.00474061, 0.00462522, 0.00430908, 0.00420802, 0.00613049, 0.00366355, 0.00481112, 0.00444236, 0.00392448, 0.00412331, 0.00581763, 0.00374025, 0.00448206, 0.00439103, 0.00418122, 0.00438266, 0.00587362, 0.00412194, 0.00508753, 0.00456595, 0.00436349, 0.00466537, 0.0066786, 0.00394255, 0.00483839, 0.00461201, 0.00436288, 0.0042393, 0.00610818, 0.00365754, 0.00485102, 0.00437776, 0.0039746, 0.0041596, 0.00570636, 0.00372735, 0.00453981, 0.00448134, 0.00428629, 0.00445383, 0.00578738, 0.00417588, 0.00507153, 0.00465248, 0.0043249, 0.0047033, 0.00648761, 0.00392258, 0.00482413, 0.004716, 0.00429911, 0.00426338, 0.00597286, 0.00371186, 0.00492954, 0.00426537, 0.00385209, 0.0041346, 0.00560488, 0.00379791, 0.00435254, 0.00430836, 0.0042059, 0.004506, 0.00561781, 0.00425398, 0.00500656, 0.00453037, 0.00441565, 0.00468007, 0.00634611, 0.00393983, 0.00469636, 0.00463553, 0.00438413, 0.00428615, 0.0058227, 0.00373758, 0.00477323, 0.00423371, 0.00394725, 0.00418531, 0.00564525, 0.00379022, 0.00438944, 0.00421396, 0.00425725, 0.00447349, 0.00582039, 0.00415436, 0.00502304, 0.00463079, 0.00455887, 0.00472209, 0.0065158, 0.00397729, 0.00480116, 0.00480966, 0.00440725, 0.00425243, 0.00598818, 0.00373642, 0.00489314, 0.00459602, 0.00393519, 0.0042034, 0.00581564, 0.00381638, 0.00442867, 0.0046475, 0.00421468, 0.00444676, 0.00589246, 0.00422486, 0.00491443, 0.00491291, 0.00438785, 0.00475109, 0.00663524, 0.00397443, 0.00466326, 0.0050241, 0.00438371, 0.00425432, 0.00611192, 0.00376627, 0.00487967, 0.00476863, 0.00398636, 0.00417757, 0.00580903, 0.00380237, 0.00440026, 0.00468796, 0.00427115, 0.00443433, 0.00584815, 0.00420902, 0.00490681, 0.00495926, 0.00440022, 0.00470308, 0.00663257, 0.0039547, 0.00466198, 0.0049722, 0.00445194, 0.00425061, 0.0061043, 0.00361322, 0.00475517, 0.00470139, 0.00402451, 0.00412899, 0.00576079, 0.00367273, 0.00427573, 0.00454953, 0.00432428, 0.00441859, 0.00591251, 0.00400232, 0.00475811, 0.00483938, 0.00437092, 0.0047124, 0.00668089, 0.00389976, 0.00460918, 0.00490476, 0.00441924, 0.00425713, 0.00613334, 0.00368544, 0.00468014, 0.00466708, 0.00398782, 0.00413174, 0.0058113, 0.00372241, 0.00424322, 0.00458525, 0.00427802, 0.00441385, 0.00595058, 0.00407411, 0.00481397, 0.00486533, 0.00440308, 0.00463471, 0.00666328, 0.0038371, 0.00462305, 0.00492673, 0.00442842, 0.0041942, 0.00622661, 0.00359273, 0.00471311, 0.00469507, 0.0040077, 0.00409185, 0.00588058, 0.0036497, 0.00430691, 0.00456295, 0.0042849, 0.00439115, 0.00591852, 0.00409027, 0.00486044, 0.00487527, 0.00439164, 0.00462941, 0.00664063, 0.00386605, 0.00465636, 0.00485753, 0.0044555, 0.00418597, 0.00615682, 0.00364788, 0.00480712, 0.00465918, 0.00404391, 0.00409619, 0.00585693, 0.00366595, 0.0042792, 0.00462076, 0.00433524, 0.00439056, 0.00590687, 0.00401234, 0.00484822, 0.00474933, 0.00447379, 0.00460418, 0.00659726, 0.00376683, 0.00462481, 0.00481287, 0.00445572, 0.00417533, 0.00610911, 0.00361563, 0.00478978, 0.0045327, 0.00412861, 0.0040779, 0.00583095, 0.0036316, 0.00437376, 0.00466942, 0.00437845, 0.00434334, 0.00583224, 0.00407572, 0.0048193, 0.00455828, 0.00449245, 0.00456851, 0.00639736, 0.00381002, 0.00451397, 0.00503787, 0.00442203, 0.00415414, 0.00592914, 0.00363344, 0.00481012, 0.00479896, 0.00405109, 0.00406916, 0.00569433, 0.00370741, 0.00429286, 0.00473612, 0.00432644, 0.00438007, 0.00575126, 0.00413073, 0.00489212, 0.00505597, 0.00446659, 0.00462837, 0.00651526, 0.00391006, 0.00463965, 0.00498354, 0.00441961, 0.00419888, 0.00599877, 0.0036755, 0.00470702, 0.00491086, 0.00405093, 0.00407054, 0.00580595, 0.00372378, 0.00433616, 0.00477359, 0.00427499, 0.0043801, 0.00585565, 0.0041067, 0.00484485, 0.00506117, 0.00439778, 0.00459194, 0.00655468, 0.00390552, 0.00465732, 0.00502242, 0.00441596, 0.00415488, 0.00599413, 0.00367061, 0.00476249, 0.00477243, 0.00403283, 0.0040453, 0.00576665, 0.00362096, 0.00431113, 0.00478484, 0.00427832, 0.00435435, 0.00575397, 0.0040107, 0.00483796, 0.00512254, 0.00436704, 0.00459202, 0.00655809, 0.00380783, 0.00464451, 0.00515137, 0.00440462, 0.00415764, 0.00600828, 0.00360253, 0.00462992, 0.00499045, 0.00404892, 0.00405984, 0.00571116, 0.00357708, 0.00420426, 0.00491652, 0.00435434, 0.00438626, 0.00580307, 0.00397047, 0.00472093, 0.00511756, 0.00443188, 0.00462014, 0.00653982, 0.00381493, 0.00451383, 0.00516346, 0.00449306, 0.00419922, 0.00592658, 0.00359413, 0.00461425, 0.00490256, 0.00406971, 0.00411352, 0.00586482, 0.00370761, 0.0042559, 0.00488156, 0.00437361, 0.00445119, 0.00585769, 0.00409146, 0.00479015, 0.00532407, 0.00444465, 0.00468053, 0.0066348, 0.00384548, 0.00461591, 0.00528964, 0.00451897, 0.00422399, 0.00613874, 0.0036539, 0.00474169, 0.00496575, 0.00414191, 0.00412797, 0.00594657, 0.00372953, 0.00426656, 0.00489524, 0.00440855, 0.00449132, 0.00604259, 0.00410153, 0.00482189, 0.00519598, 0.00447969, 0.00471854, 0.00674992, 0.00382625, 0.00461941, 0.00523724, 0.00452845, 0.00428632, 0.00624144, 0.00369019, 0.00468846, 0.0049457, 0.00419322, 0.00417641, 0.00596267, 0.00375672, 0.00426242, 0.00479493, 0.00444823, 0.00443164, 0.00610621, 0.00422026, 0.00462319, 0.00516678, 0.00457904, 0.00476343, 0.00680383, 0.00388946, 0.00451337, 0.00520613, 0.00464764, 0.00430353, 0.00642033, 0.00373117, 0.00464705, 0.00497214, 0.00428033, 0.00422082, 0.00596128, 0.00386201, 0.00438837, 0.00518348, 0.00462177, 0.00455066, 0.00617957, 0.00426798, 0.00478613, 0.0053044, 0.00453438, 0.00486836, 0.00685458, 0.00402514, 0.00468319, 0.00518623, 0.00461705, 0.00453179, 0.00637786, 0.00389623, 0.00492183, 0.00511426, 0.00416197, 0.00432801, 0.00611754, 0.00398674, 0.00435644, 0.0049601, 0.00446852, 0.00477738, 0.0059537, 0.00433799, 0.00480512, 0.00511081, 0.00453543, 0.00503385, 0.00659914, 0.00403923, 0.00456326, 0.0052379, 0.00452072, 0.00449703, 0.00607868, 0.00382339, 0.00462817, 0.00486214, 0.00408559, 0.00438334, 0.00580902, 0.00378962, 0.00409815, 0.00481493, 0.00443566, 0.0047257, 0.00588854, 0.00425325, 0.00460216, 0.0051859, 0.00448832, 0.00494573, 0.00662204, 0.00392222, 0.00444274, 0.00524775, 0.00444152, 0.00450665, 0.00603634, 0.00355754, 0.00452296, 0.00473779, 0.00424877, 0.00438737, 0.00579254, 0.00379656, 0.00421087, 0.00497512, 0.00445012, 0.00473378, 0.00588298, 0.00411717, 0.00471406, 0.00499517, 0.00449194, 0.00493218, 0.00670082, 0.00396959, 0.00458717, 0.00520571, 0.00453679, 0.00444399, 0.00615665, 0.0036569, 0.00465546, 0.00484234, 0.0040573, 0.0043917, 0.00598222, 0.00381561, 0.00420529, 0.00481268, 0.00430875, 0.00469666, 0.00595135, 0.00418106, 0.0047624, 0.00508176, 0.00434547, 0.0049945, 0.00662622, 0.00390452, 0.00447708, 0.00528325, 0.00440609, 0.00442958, 0.00605687, 0.00371265, 0.0045967, 0.00496881, 0.00401282, 0.00439968, 0.00591371, 0.00385574, 0.00421575, 0.0048396, 0.00425398, 0.00474063, 0.00592195, 0.00424449, 0.00468585, 0.00515852, 0.00432574, 0.00501749, 0.00666244, 0.00398997, 0.0044722, 0.00517743, 0.00437409, 0.00444578, 0.00603579, 0.00380032, 0.00462027, 0.00492603, 0.0039541, 0.0043829, 0.00575095, 0.00381868, 0.00415667, 0.0048928, 0.00431634, 0.00475588, 0.00584691, 0.00418923, 0.0047315, 0.00527635, 0.00437549, 0.00503437, 0.00658651, 0.00395738, 0.00459316, 0.00513721, 0.00435635, 0.0045077, 0.00607813, 0.00391662, 0.00468268, 0.00497517, 0.00399747, 0.00438358, 0.00583419, 0.00396029, 0.00412458, 0.00495618, 0.00438187, 0.00471577, 0.00595432, 0.00447172, 0.00469753, 0.0051963, 0.00436031, 0.00489477, 0.00666579, 0.00431562, 0.00448047, 0.005201, 0.00442903, 0.00436127, 0.00600281, 0.00406398, 0.00449291, 0.0050202, 0.00403315, 0.00429487, 0.005743, 0.0041958, 0.00418985, 0.0048966, 0.0042946, 0.00465877, 0.00586101, 0.00470045, 0.00469748, 0.00534893, 0.00430926, 0.00485555, 0.00660373, 0.00437449, 0.00437667, 0.00530585, 0.00431075, 0.00436952, 0.00589942, 0.00414994, 0.00448032, 0.00510099, 0.00397399, 0.00429722, 0.00591251, 0.00424667, 0.00396634, 0.00489715, 0.00419808, 0.00458089, 0.00600809, 0.00460895, 0.00455771, 0.00512646, 0.00420329, 0.00476625, 0.00668365, 0.00431136, 0.00432452, 0.00539649, 0.00432641, 0.0044705, 0.00622442, 0.00408621, 0.00452371, 0.00517753, 0.00407032, 0.00455176, 0.00603074, 0.00416308, 0.00383797, 0.00499838, 0.00416945, 0.00456412, 0.00588987, 0.00458346, 0.00434864, 0.00552843, 0.00427372, 0.0048246, 0.00652932, 0.00432774, 0.00417658, 0.00545637, 0.00432389, 0.00432419, 0.00609457, 0.00401551, 0.00428259, 0.00533109, 0.00402555, 0.00426421, 0.0058326, 0.00411802, 0.00390935, 0.00510211, 0.00414381, 0.00449792, 0.00584504, 0.00455225, 0.00439929, 0.00552449, 0.00423251, 0.00475327, 0.00632792, 0.00419264, 0.00418563, 0.00550753, 0.00436179, 0.00424214, 0.00573915, 0.00400432, 0.00429494, 0.00536698, 0.00392497, 0.00417309, 0.0057688, 0.00416872, 0.00393102, 0.00532917, 0.00423862, 0.00447188, 0.00594986, 0.00452301, 0.00438397, 0.00555374, 0.00420584, 0.00473011, 0.00648205, 0.00429556, 0.00417148, 0.00551454, 0.00436606, 0.00429768, 0.00582303, 0.00417223, 0.00427465, 0.0053201, 0.00392823, 0.00418777, 0.00572358, 0.00415859, 0.00389653, 0.00517019, 0.0041247, 0.00456394, 0.00584498, 0.00455463, 0.00441745, 0.00547855, 0.00426474, 0.00474181, 0.00651056, 0.00432135, 0.00413623, 0.00538032, 0.00422379, 0.00425654, 0.00593249, 0.00430165, 0.00419897, 0.00525405, 0.00396379, 0.00421562, 0.00561602, 0.00423039, 0.00386985, 0.00527913, 0.00445761, 0.00461353, 0.00614827, 0.00456181, 0.00446526, 0.00583942, 0.0046734, 0.00483479, 0.00697679, 0.00437417, 0.00437307, 0.00659534, 0.00508525, 0.00442272, 0.00687634, 0.00407162, 0.00441059, 0.0057417, 0.0044598, 0.00436405, 0.00633774, 0.00409062, 0.00399033, 0.00539676, 0.00482971, 0.00468446, 0.00697493, 0.00453983, 0.00432303, 0.00550888, 0.00481904, 0.00495882, 0.00792215, 0.00410581, 0.00464083, 0.00614268, 0.00526696, 0.00454281, 0.00754412, 0.00402964, 0.00469349, 0.00653147, 0.00509503, 0.00437338, 0.0074416, 0.00398645, 0.00430853, 0.00586401, 0.00508275, 0.00472795, 0.00754018, 0.00445553, 0.00488201, 0.00634742, 0.00535986, 0.0049103, 0.00859619, 0.00423277, 0.00472936, 0.00649419, 0.00535384, 0.00439726, 0.00789242, 0.0039306, 0.00476618, 0.00626629, 0.00497515, 0.00432259, 0.00783304, 0.0038146, 0.00425145, 0.00592756, 0.00511678, 0.00465363, 0.00753346, 0.00423294, 0.00468825, 0.00613599, 0.00529389, 0.00495399, 0.00867962, 0.00395946, 0.00451406, 0.00632551, 0.00524991, 0.00446556, 0.00755084, 0.00377845, 0.00448327, 0.0059013, 0.00509878, 0.0043046, 0.00764921, 0.00389295, 0.00411423, 0.00602344, 0.00537405, 0.00484068, 0.00748591, 0.00425622, 0.00471301, 0.00613586, 0.00549516, 0.00519521, 0.00884116, 0.00410219, 0.00461195, 0.00619068, 0.00540906, 0.00465652, 0.00781271, 0.00386003, 0.00470402, 0.00603952, 0.00515549, 0.00451838, 0.00754109, 0.00391567, 0.0042475, 0.00554192, 0.00534631, 0.00476071, 0.0078098, 0.00438732, 0.00476573, 0.00589525, 0.0052417, 0.00509686, 0.00881048, 0.00415565, 0.00448101, 0.00607313, 0.00527903, 0.00459286, 0.00816798, 0.00405895, 0.00469422, 0.00594882, 0.00498947, 0.00440789, 0.00792849, 0.00411273, 0.00411269, 0.00568778, 0.00521921, 0.00473859, 0.00810348, 0.00449927, 0.00470373, 0.0061583, 0.00552469, 0.00525785, 0.0090257, 0.00423947, 0.00444373, 0.00643059, 0.00530177, 0.00462101, 0.00803218, 0.00398831, 0.00451521, 0.00638462, 0.00499846, 0.0045, 0.00800809, 0.0040694, 0.00415875, 0.00597532, 0.00510872, 0.00485997, 0.00814221, 0.00443322, 0.00467027, 0.00605717, 0.00526722, 0.00512143, 0.00890939, 0.00416119, 0.00459194, 0.00607048, 0.00541174, 0.00472046, 0.00854047, 0.0040042, 0.00476993, 0.00598065, 0.00517524, 0.00460525, 0.00854045, 0.00415457, 0.00431835, 0.0059075, 0.00543662, 0.00504427, 0.00873646, 0.00449761, 0.00494002, 0.00657163, 0.0058576, 0.00524747, 0.00932621, 0.00454231, 0.00466756, 0.00645528, 0.00567188, 0.00468346, 0.00833788, 0.00420617, 0.00466919, 0.00651012, 0.00556083, 0.00457276, 0.00810936, 0.00417553, 0.00416323, 0.00614409, 0.00543196, 0.0050233, 0.008289, 0.00447443, 0.00483445, 0.00593404, 0.00583143, 0.00500244, 0.00921843, 0.00419069, 0.00431576, 0.00624075, 0.00578226, 0.00444202, 0.00830895, 0.00423918, 0.00428546, 0.00598156, 0.00534992, 0.00438074, 0.00840561, 0.00416737, 0.0042744, 0.00595057, 0.00567927, 0.0047311, 0.00834064, 0.00457263, 0.00486142, 0.00613273, 0.00602913, 0.00499565, 0.00924672, 0.00432149, 0.00474214, 0.00609585, 0.00592269, 0.00463735, 0.0083042, 0.00410727, 0.00454827, 0.00617863, 0.0055917, 0.00436379, 0.00830857, 0.00423265, 0.00411364, 0.00546696, 0.0058056, 0.00459516, 0.00836978, 0.00441031, 0.00441815, 0.00579087, 0.00607281, 0.00478917, 0.00915004, 0.00418097, 0.00429293, 0.00536106, 0.00550614, 0.00425864, 0.00833273, 0.00414385, 0.00452912, 0.00574726, 0.00542021, 0.00421603, 0.0082877, 0.00412798, 0.0041847, 0.00567933, 0.00533317, 0.00450463, 0.00798292, 0.00434482, 0.00468138, 0.00602007, 0.00577547, 0.00487198, 0.00853433, 0.00412853, 0.00441176, 0.00639404, 0.00580186, 0.00435593, 0.00824341, 0.00439032, 0.00519241, 0.00636828, 0.00627407, 0.00423799, 0.00849742, 0.0041122, 0.00455196, 0.00592155, 0.00542941, 0.00451543, 0.0077782, 0.00419399, 0.00483634, 0.00609001, 0.00544321, 0.00482534, 0.00840357, 0.00425287, 0.00491982, 0.00656931, 0.00563648, 0.00427582, 0.00778552, 0.00390928, 0.00497868, 0.00677368, 0.00539892, 0.00414009, 0.00820799, 0.00398352, 0.00474267, 0.00638636, 0.00560875, 0.00443273, 0.00805182, 0.00411953, 0.00528528, 0.00661944, 0.00585652, 0.00486043, 0.00883587, 0.00402502, 0.00512656, 0.00688508, 0.0057645, 0.00433196, 0.00824204, 0.00387315, 0.00527074, 0.00633488, 0.0055315, 0.00425448, 0.00832751, 0.00401121, 0.00481958, 0.00590857, 0.00565353, 0.0045924, 0.00821166, 0.00435309, 0.00541997, 0.00622781, 0.00580532, 0.0049286, 0.00879197, 0.0041808, 0.00517965, 0.00664974, 0.00576, 0.00442511, 0.0081884, 0.0038839, 0.00508131, 0.00645817, 0.005278, 0.00422907, 0.00832163, 0.0038822, 0.00438107, 0.0058839, 0.00541034, 0.00448624, 0.00854866, 0.00408282, 0.00508916, 0.00615357, 0.00574809, 0.00484482, 0.00902622, 0.00393387, 0.00496309, 0.00667676, 0.00566507, 0.0043266, 0.00837906, 0.00381524, 0.0050679, 0.00630617, 0.00553735, 0.00430719, 0.00843673, 0.00388628, 0.0045687, 0.00607562, 0.00564185, 0.00467798, 0.00842218, 0.00414708, 0.00519417, 0.00605021, 0.00605681, 0.00486903, 0.00899727, 0.00405087, 0.00505056, 0.00588002, 0.006061, 0.00438881, 0.00872178, 0.00388009, 0.00500983, 0.00569434, 0.00554383, 0.00436444, 0.00846119, 0.00422078, 0.0045527, 0.00528188, 0.00568713, 0.00471766, 0.00842572, 0.00450606, 0.0049335, 0.00544205, 0.00586467, 0.00492423, 0.00881571, 0.0043391, 0.00447709, 0.00497029, 0.00604132, 0.0044186, 0.00923618, 0.00418119, 0.00480546, 0.00504501, 0.00574686, 0.00448773, 0.00930096, 0.00428018, 0.00454191, 0.00493274, 0.00561692, 0.00480173, 0.00877592, 0.00447556, 0.00510263, 0.00527462, 0.00619181, 0.00494896, 0.00856902, 0.00449731, 0.0046723, 0.00577691, 0.00642072, 0.00453607, 0.00813446, 0.00426121, 0.00449734, 0.00551335, 0.0060264, 0.00440721, 0.00893334, 0.00461019, 0.00451263, 0.00560704, 0.00619741, 0.00480693, 0.00879524, 0.00480772, 0.0052779, 0.00583435, 0.00681347, 0.0052733, 0.00949936, 0.00471837, 0.00498159, 0.00614926, 0.00647937, 0.00484419, 0.00920756, 0.00484645, 0.00537283, 0.00615459, 0.00621038, 0.00478743, 0.00939211, 0.00528719, 0.00501011, 0.00610092, 0.00620395, 0.00493167, 0.00904764, 0.00547475, 0.00563276, 0.00580244, 0.00644256, 0.00543518, 0.00985074, 0.00484574, 0.00510412, 0.00585977, 0.00598888, 0.00484084, 0.00959195, 0.00480028, 0.00531734, 0.00594417, 0.00544019, 0.00469171, 0.00930736, 0.00471542, 0.00489143, 0.00585986, 0.00579602, 0.00481627, 0.00847708, 0.00457988, 0.00492405, 0.00570947, 0.0054617, 0.00491728, 0.00940966, 0.00466608, 0.00466399, 0.00607687, 0.00554161, 0.00441662, 0.00909147, 0.0043047, 0.00469023, 0.00549429, 0.00525093, 0.00436464, 0.00925883, 0.00435568, 0.0041568, 0.00479448, 0.00561158, 0.00442817, 0.00870229, 0.00444276, 0.00434149, 0.00470785, 0.00541862, 0.0046164, 0.00900708, 0.00434028, 0.00403226, 0.00492636, 0.00534557, 0.00413771, 0.00935573, 0.00417555, 0.003856, 0.00451211, 0.00510315, 0.00431094, 0.00981011, 0.00414038, 0.0036665, 0.00420701, 0.00494366, 0.00461305, 0.00966678, 0.00446173, 0.00395789, 0.00442695, 0.00564329, 0.00494353, 0.01015234, 0.00356743, 0.00361077, 0.00452685, 0.00499794, 0.00409426, 0.01018665, 0.00380865, 0.0035708, 0.00425773, 0.00514682, 0.00394806, 0.00941843, 0.003739, 0.00351454, 0.00430909, 0.00542831, 0.0043585, 0.00886651, 0.00395765, 0.00365336, 0.004327, 0.00602929, 0.00437517, 0.00909297, 0.00470962, 0.00434449, 0.00476589, 0.00711541, 0.00427147, 0.00894765, 0.00428829, 0.00407295, 0.00537339, 0.006232, 0.00440767, 0.00849693, 0.00431288, 0.00454358, 0.00546215, 0.00688343, 0.00457844, 0.01058496, 0.00502818, 0.00522987, 0.00477984, 0.00708366, 0.00524556, 0.01162092, 0.00445658, 0.00415548, 0.00530199, 0.0074257, 0.00444448, 0.0107344, 0.00405976, 0.0042722, 0.00460389, 0.00704112, 0.00485423, 0.01206596, 0.00481777, 0.00436856, 0.00495827, 0.00770491, 0.00478817, 0.01097557, 0.00492244, 0.00646848, 0.00646106, 0.00735335, 0.00502164, 0.0115514, 0.00680608, 0.00782034, 0.00684477, 0.00760217, 0.00459681, 0.01130971, 0.00663197, 0.00774299, 0.00568936, 0.00673621, 0.00465947, 0.01193807, 0.00875002, 0.00767944, 0.00613495, 0.00660241, 0.00486693, 0.01174503, 0.00919777, 0.00814539, 0.00603752, 0.00681648, 0.00519207, 0.0120092, 0.00908963, 0.00886456, 0.00659673, 0.00711245, 0.00464861, 0.01176485, 0.00888192, 0.00883596, 0.00549772, 0.00701182, 0.00470388, 0.01253719, 0.00907453, 0.0082263, 0.0058451, 0.00692626, 0.00484931, 0.01220644, 0.00963559, 0.00902928, 0.00587889, 0.00693235, 0.00510289, 0.0123289, 0.00945071, 0.00887367, 0.00652577, 0.00712539, 0.00466296, 0.01228623, 0.00935267, 0.00930414, 0.00640698, 0.00676312, 0.00478975, 0.01210781, 0.00915512, 0.00870025, 0.00618443, 0.00669426, 0.00500271, 0.01165621, 0.00943964, 0.00907554, 0.00645681, 0.00693225, 0.0052349, 0.01242256, 0.00965784, 0.00906162, 0.00687833, 0.00719042, 0.00464733, 0.01252599, 0.00949082, 0.00928539, 0.00622865, 0.00723939, 0.0048075, 0.01328789, 0.00956163, 0.00925578, 0.00644865, 0.00733235, 0.00500552, 0.0126139, 0.0099593, 0.00944324, 0.0065479, 0.0071255, 0.00536484, 0.01312049, 0.00905253, 0.00903674, 0.00679458, 0.00730055, 0.00472766, 0.01276803, 0.00892184, 0.00907873, 0.00614785, 0.00755087, 0.0048712, 0.01298432, 0.008843, 0.00844229, 0.00640098, 0.00734242, 0.00481827, 0.01339771, 0.00964058, 0.00939321, 0.00653565, 0.00821327, 0.00519631, 0.01299107, 0.01038251, 0.0098499, 0.00718049, 0.0090769, 0.00509688, 0.01266952, 0.00962331, 0.00975046, 0.00710811, 0.00917327, 0.00462215, 0.01364886, 0.00990429, 0.00922347, 0.00673512, 0.00877908, 0.00506336, 0.01388481, 0.00962449, 0.00885318, 0.0072571, 0.00814441, 0.00543327, 0.01367084, 0.00839823, 0.00832066, 0.00752561, 0.00903665, 0.00516161, 0.01363839, 0.00866024, 0.00997448, 0.00721794, 0.00917111, 0.00509543, 0.01413654, 0.00879869, 0.00869801, 0.00688119, 0.00899049, 0.00540342, 0.01475523, 0.00894977, 0.00912863, 0.006698, 0.00951938, 0.0059678, 0.01516597, 0.00988759, 0.00925115, 0.00753613, 0.00945299, 0.00564285, 0.01608294, 0.00968519, 0.00937523, 0.00757692, 0.00952613, 0.00614067, 0.01619961, 0.01072023, 0.00792258, 0.00699985, 0.00858382, 0.00670384, 0.01547149, 0.01083002, 0.00875224, 0.00734874, 0.00946766, 0.00688567, 0.01673891, 0.01108217, 0.00889753, 0.00804199, 0.01062766, 0.006771, 0.01670372, 0.01122111, 0.00956918, 0.00726915, 0.00998983, 0.00677321, 0.01735326, 0.01217204, 0.00844249, 0.00722693, 0.01013231, 0.00670847, 0.01610506, 0.01204344, 0.00867594, 0.00741618, 0.01030068, 0.00711313, 0.01596818, 0.01203556, 0.00946025, 0.00790295, 0.01082868, 0.00631141, 0.01467732, 0.01192917, 0.01129103, 0.00863548, 0.01203693, 0.00706, 0.01592786, 0.01304604, 0.01115337, 0.00905458, 0.01316605, 0.00707518, 0.01538547, 0.01289096, 0.01195942, 0.00913269, 0.01297259, 0.0078075, 0.01661953, 0.01297498, 0.01217693, 0.01015233, 0.014086, 0.00751234, 0.01638248, 0.01144294, 0.01170123, 0.00918847, 0.01337451, 0.00759382, 0.01544265, 0.01203901, 0.01063818, 0.00942413, 0.01324582, 0.00874206, 0.0164264, 0.01317511, 0.01096819, 0.01044987, 0.01354345, 0.00933506, 0.01732478, 0.01184199, 0.01103231, 0.00945124, 0.01243016, 0.00767964, 0.01720043, 0.01173113, 0.01197461, 0.00901109, 0.01449599, 0.00760515, 0.01675083, 0.01053138, 0.01112104, 0.0083163, 0.01313075, 0.00751496, 0.01557098, 0.01079381, 0.0104248, 0.00907681, 0.01413497, 0.00834148, 0.01599912, 0.01158657, 0.01068043, 0.00898757, 0.01396581, 0.00772516, 0.01698545, 0.01132709, 0.01194565, 0.00859146, 0.01517542, 0.00742149, 0.0156693, 0.01090653, 0.0103934, 0.00840122, 0.01332496, 0.00667198, 0.01538453, 0.01198153, 0.0124404, 0.00796601, 0.0138949, 0.00795441, 0.01549555, 0.01081988, 0.01047572, 0.00779606, 0.01349053, 0.00666066, 0.01518583, 0.0094927, 0.01162762, 0.00765792, 0.01197503, 0.00758655, 0.01573351, 0.01095907, 0.01053013, 0.00844148, 0.01323747, 0.00852595, 0.01591628, 0.01259503, 0.01289634, 0.00922141, 0.01291973, 0.00873391, 0.01626472, 0.01234218, 0.01065031, 0.00941441, 0.01393709, 0.0081118, 0.01682865, 0.01174822, 0.01201512, 0.00710861, 0.01255168, 0.0083169, 0.01637755, 0.01080497, 0.00989021, 0.00716388, 0.01336937, 0.00799612, 0.01779084, 0.01107152, 0.01181536, 0.00809486, 0.01374463, 0.00880653, 0.01957038, 0.01073587, 0.01252623, 0.00913779, 0.01309298, 0.00790707, 0.0192616, 0.01106848, 0.0146959, 0.00939758, 0.01448846, 0.00831774, 0.01934905, 0.01175897, 0.01228804, 0.00958693, 0.01474302, 0.00854314, 0.0199025, 0.01197589, 0.01387679, 0.00986024, 0.0146893, 0.00930679, 0.01999057, 0.01198994, 0.01392752, 0.01034794, 0.01530858, 0.00847473, 0.01989923, 0.01210015, 0.01523258, 0.01039444, 0.0154242, 0.00878258, 0.02029665, 0.01205321, 0.01331933, 0.01016605, 0.01433342, 0.00862819, 0.02012237, 0.01243308, 0.0149182, 0.00976658, 0.01454429, 0.00903155, 0.01979963, 0.01272488, 0.01480788, 0.0105367, 0.0144423, 0.00836796, 0.01998238, 0.01202055, 0.01551122, 0.01000429, 0.01495546, 0.00860646, 0.01905389, 0.0120417, 0.01326284, 0.00997305, 0.0143479, 0.00844086, 0.01838221, 0.01232342, 0.0131821, 0.00935898, 0.01445775, 0.00904647, 0.01965061, 0.01269648, 0.01518693, 0.01042563, 0.01448003, 0.00842666, 0.0192789, 0.01217086, 0.01615571, 0.01005417, 0.01515461, 0.00832344, 0.01900722, 0.01216395, 0.01422507, 0.00996444, 0.01448648, 0.00788286, 0.01848333, 0.01251491, 0.01441169, 0.00912478, 0.01472796, 0.00849041, 0.01930965, 0.01268098, 0.01349177, 0.01116557, 0.01545992, 0.00799016, 0.01905771, 0.0123446, 0.01538451, 0.01093635, 0.015832, 0.00813043, 0.01873215, 0.01189382, 0.01330967, 0.00950617, 0.01422852, 0.00792767, 0.01788535, 0.01219706, 0.01356754, 0.0090162, 0.01439499, 0.00860456, 0.01961209, 0.01241119, 0.01379839, 0.01094989, 0.01525429, 0.00771127, 0.01956383, 0.01208101, 0.01388987, 0.01058632, 0.01630348, 0.00831877, 0.01694265, 0.01139883, 0.01203832, 0.01062809, 0.0142771, 0.00811938, 0.01826875, 0.01223621, 0.01311945, 0.00972295, 0.01344273, 0.00825147, 0.01782006, 0.01178317, 0.01219886, 0.01055564, 0.01389391, 0.00754397, 0.01747552, 0.01125355, 0.01390168, 0.01020914, 0.01464237, 0.00806994, 0.01655833, 0.01144699, 0.01261096, 0.01004036, 0.01307929, 0.00772151, 0.01724852, 0.01161268, 0.01358614, 0.01032682, 0.01500374, 0.00827739, 0.01821146, 0.01170529, 0.01401709, 0.01194536, 0.01477508, 0.0074251, 0.01904239, 0.01261158, 0.01557672, 0.01101339, 0.01405414, 0.00728849, 0.01798766, 0.01137724, 0.01327407, 0.01187128, 0.01496101, 0.00746146, 0.02009939, 0.01382674, 0.01387731, 0.01103365, 0.01438191, 0.00830048, 0.01909713, 0.01391632, 0.01245436, 0.01234392, 0.01632846, 0.00735551, 0.01810092, 0.01423375, 0.01204877, 0.01382828, 0.01692449, 0.0077631, 0.01721885, 0.01411423, 0.00975269, 0.01142858, 0.01713623, 0.00862064, 0.01525561, 0.01565873, 0.01017982, 0.01348476, 0.01636125, 0.00977517, 0.01552203, 0.01509129, 0.00918152, 0.0127966, 0.01668065, 0.00798079, 0.01511613, 0.01483444, 0.00999914, 0.01295277, 0.01751934, 0.00950448, 0.01546853, 0.01490218, 0.00923481, 0.012504, 0.01796831, 0.00925588, 0.016009, 0.01581614, 0.01040447, 0.0137259, 0.01812084, 0.00972559, 0.01589639, 0.01583759, 0.01051255, 0.01432878, 0.01697644, 0.00736823, 0.01604837, 0.01522397, 0.01173234, 0.01245093, 0.01715132, 0.00830631, 0.01560691, 0.01511811, 0.01057511, 0.01547426, 0.01773742, 0.00923073, 0.01522836, 0.01604169, 0.01091644, 0.01461042, 0.0171073, 0.01016491, 0.01657543, 0.01658965, 0.01210828, 0.01558187, 0.01626717, 0.00857245, 0.01794221, 0.01561865, 0.01734298, 0.0183479, 0.01834019, 0.00978624, 0.01633617, 0.0130124, 0.01253918, 0.01405206, 0.01273773, 0.00785016, 0.01291865, 0.01330018, 0.01254436, 0.01633851, 0.01967125, 0.00983065, 0.01656147, 0.01354512, 0.01361748, 0.01942079, 0.01970315, 0.00811428, 0.01599664, 0.01256081, 0.01491917, 0.01625896, 0.0189476, 0.009986, 0.01483718, 0.01380046, 0.01389578, 0.01793727, 0.0206261, 0.01089774, 0.0150926, 0.01410964, 0.01385796, 0.0186727, 0.02330938, 0.01258087, 0.0178099, 0.01453856, 0.01264913, 0.01718182, 0.01935008, 0.00975344, 0.01592726, 0.01477885, 0.01373339, 0.01763169, 0.02148362, 0.01119773, 0.01700429, 0.01542872, 0.01307678, 0.01853426, 0.0214772, 0.01070498, 0.01760393, 0.01674136, 0.01306663, 0.02063362, 0.02099312, 0.01137117, 0.01789989, 0.01677362, 0.01284318, 0.02032315, 0.02003199, 0.00984184, 0.01715834, 0.01567109, 0.01387654, 0.01972044, 0.02105366, 0.01044302, 0.01738084, 0.01540461, 0.01444459, 0.01870632, 0.02213929, 0.01111911, 0.02004478, 0.01555118, 0.01403531, 0.01835136, 0.0207348, 0.01089382, 0.01701795, 0.01501861, 0.01158146, 0.02053227, 0.01927639, 0.00862605, 0.01686589, 0.01752247, 0.01373646, 0.02050333, 0.01999276, 0.00937947, 0.01751955, 0.01710899, 0.01215991, 0.01954898, 0.02051701, 0.00997236, 0.01854174, 0.01702915, 0.01265037, 0.02095961, 0.02172028, 0.01056959, 0.01939758, 0.01577448, 0.01160778, 0.02096985, 0.01981254, 0.00935635, 0.01822472, 0.01448011, 0.01375805, 0.02073022, 0.01900686, 0.01010088, 0.01644401, 0.01463652, 0.0119664, 0.02029441, 0.01965027, 0.01021447, 0.01724401, 0.0148609, 0.01265676, 0.01960352, 0.0212879, 0.01047292, 0.01847844, 0.01333746, 0.01304382, 0.01860695, 0.01995162, 0.0087464, 0.0183838, 0.01255821, 0.01562351, 0.01822611, 0.02045404, 0.00981521, 0.01919815, 0.01334128, 0.01367932, 0.01913619, 0.01950804, 0.01066999, 0.01982369, 0.01422991, 0.01344971, 0.01982702, 0.02086857, 0.01102259, 0.02014286, 0.01427109, 0.01263216, 0.02059398, 0.02037004, 0.00969515, 0.0191903, 0.01478311, 0.0150595, 0.01967314, 0.02283037, 0.01004261, 0.01919983, 0.01480257, 0.01279455, 0.01790276, 0.02153943, 0.01055994, 0.01918335, 0.01489873, 0.01359197, 0.01875425, 0.02265907, 0.01143497, 0.02081185, 0.01606403, 0.01418679, 0.018978, 0.02196895, 0.00957823, 0.01894527, 0.01558588, 0.01570495, 0.01913762, 0.02364075, 0.01084263, 0.0205904, 0.01565639, 0.01392166, 0.01935364, 0.02322103, 0.01183171, 0.0211865, 0.01843567, 0.01645753, 0.02064649, 0.02333969, 0.01303419, 0.01987053, 0.01923887, 0.0160668, 0.02333658, 0.02253625, 0.01126273, 0.02112178, 0.02215031, 0.01897449, 0.02605802, 0.03063505, 0.01223989, 0.02081404, 0.02076624, 0.01508043, 0.02406737, 0.02799527, 0.01251573, 0.02359765, 0.01787659, 0.01637869, 0.02289827, 0.02652779, 0.01329653, 0.02761099, 0.02275537, 0.01710672, 0.02599414, 0.02792653, 0.01216428, 0.02785015, 0.03089833, 0.01821174, 0.03091938, 0.0280971, 0.01248454, 0.01952577, 0.02928704, 0.0161906, 0.03360857, 0.02582177, 0.01387008, 0.02058772, 0.03085889, 0.01705164, 0.03166846, 0.0261221, 0.01375437, 0.01880107, 0.02865306, 0.02054651, 0.03159638, 0.02793781, 0.01292412, 0.02278654, 0.03033115, 0.0222651, 0.02423927, 0.0216419, 0.01197943, 0.02123526, 0.02890367, 0.0208965, 0.02537552, 0.02507812, 0.01357341, 0.02121504, 0.0294665, 0.02113913, 0.02298824, 0.02269436, 0.01475191, 0.02385789, 0.03568269, 0.02354258, 0.02604236, 0.0236853, 0.01257596, 0.02055549, 0.03288794, 0.01931433, 0.02880645, 0.02998507, 0.01609948, 0.02012159, 0.03673533, 0.01898738, 0.02104067, 0.02617219, 0.01421986, 0.02187811, 0.03961154, 0.01967452, 0.02625692, 0.0282071, 0.0152959, 0.02447511, 0.03082361, 0.02025707, 0.02102456, 0.02366608, 0.01484911, 0.0210745, 0.03096691, 0.02103832, 0.02382252, 0.03032563, 0.01611161, 0.01907554, 0.04576387, 0.02316949, 0.04555154, 0.03787367, 0.02471596, 0.02923451, 0.05575479, 0.03663659, 0.04744477, 0.04723368, 0.03176977, 0.04104388, 0.06442018, 0.03164636, 0.05702984, 0.04648507, 0.03110318, 0.05220281, 0.06596952, 0.04327642, 0.0551856, 0.04634169, 0.02820822, 0.05293908, 0.07112774, 0.04618161, 0.06475477, 0.04911359, 0.04647768, 0.06333958, 0.07725495, 0.05918502, 0.07505013, 0.05536278, 0.05635165, 0.06792238, 0.08207875, 0.05537304, 0.06407052, 0.06007343, 0.05808597, 0.07708971, 0.07398248, 0.05669296, 0.0637342, 0.04844017, 0.04576268, 0.07080781, 0.06860045, 0.05012871, 0.05764711, 0.05923559, 0.05204619, 0.07744032, 0.08061365, 0.05338339, 0.06847791, 0.06202207, 0.0479938, 0.09284224, 0.07762496, 0.05133984, 0.07774918, 0.0620514, 0.0502213, 0.09022206, 0.08719681, 0.06187549, 0.07457002, 0.06249938, 0.05227291, 0.08229885, 0.07862118, 0.05447207, 0.05167028, 0.05783192, 0.05507905, 0.08554708, 0.09396008, 0.06550786, 0.06810376, 0.07085414, 0.05890845, 0.10402295, 0.09305519, 0.06710503, 0.06489942, 0.06648968, 0.06111534, 0.10146082, 0.09454581, 0.07085632, 0.07071777, 0.07014951, 0.06505413, 0.10377614, 0.09106772, 0.06882623, 0.06176384, 0.07187424, 0.06893418, 0.0966388, 0.09990042, 0.08757108, 0.07735879, 0.07339856, 0.08338131, 0.1134645, 0.10524581, 0.08460317, 0.07151742, 0.07676763, 0.07406855, 0.11669722, 0.10950181, 0.08009136, 0.07421947, 0.08373976, 0.07079481, 0.10839085, 0.09997704, 0.07152329, 0.07691687, 0.07136205, 0.06710088, 0.11103199, 0.11610167, 0.09670042, 0.09051605, 0.08808971, 0.08213621, 0.01524973]
```
