## Supplementary data files for "Systematic contextual biases in SegmentNT potentially relevant to other nucleotide transformer models": nav2-as5_pos4539.txt (part 1 of 5)

```
protein_coding_gene=[0.9890153, 0.98149985, 0.97973573, 0.9794317, 0.9874751, 0.97577876, 0.9905664, 0.9876895, 0.98428255, 0.9842696, 0.9894538, 0.9822786, 0.993903, 0.98943454, 0.9844662, 0.9864547, 0.99084187, 0.9799279, 0.9930381, 0.9881223, 0.9825331, 0.98346, 0.9891004, 0.9831598, 0.993198, 0.98745966, 0.9791991, 0.9792595, 0.9876236, 0.9819601, 0.9919922, 0.9862964, 0.9797671, 0.9796752, 0.9873507, 0.9832236, 0.99115634, 0.98242736, 0.97546035, 0.97726643, 0.9864112, 0.98285645, 0.99020016, 0.98218155, 0.97651684, 0.9762488, 0.98548895, 0.9808538, 0.9879847, 0.9834679, 0.97904897, 0.9757225, 0.984823, 0.97970897, 0.990747, 0.984221, 0.9820847, 0.9790576, 0.98648673, 0.98118836, 0.9910354, 0.98490554, 0.98415494, 0.98088044, 0.9870067, 0.98289, 0.99127173, 0.98312706, 0.9834468, 0.9785428, 0.9867865, 0.9824079, 0.99053514, 0.98223376, 0.98186976, 0.9766163, 0.987087, 0.9816258, 0.9905372, 0.9831504, 0.98408973, 0.97649074, 0.98698807, 0.9819199, 0.98839986, 0.9818485, 0.98270273, 0.97577137, 0.9858331, 0.97977316, 0.987763, 0.98199606, 0.9835566, 0.97574145, 0.98715925, 0.98086196, 0.9885123, 0.9843723, 0.98304224, 0.9760858, 0.9882883, 0.98264855, 0.98997706, 0.98491365, 0.9838119, 0.9794514, 0.98976785, 0.9850584, 0.99064505, 0.9840939, 0.98271483, 0.978134, 0.9889593, 0.9852722, 0.9899401, 0.9849786, 0.9834264, 0.9780948, 0.98977673, 0.98668414, 0.9903374, 0.986395, 0.9839496, 0.98055995, 0.9900952, 0.98744106, 0.99168223, 0.98830426, 0.98543197, 0.9834864, 0.9910745, 0.98735505, 0.9904858, 0.98851025, 0.98600626, 0.9836221, 0.98845285, 0.9854177, 0.9902378, 0.98753947, 0.9857634, 0.9814321, 0.99075156, 0.98632264, 0.99113196, 0.98795027, 0.9865639, 0.98339313, 0.9908608, 0.9867557, 0.99174577, 0.9879089, 0.9866919, 0.9833551, 0.99094737, 0.9874899, 0.9911284, 0.986925, 0.9862891, 0.9832539, 0.99033266, 0.9857706, 0.99087864, 0.9863093, 0.9860003, 0.98274606, 0.99039733, 0.9869277, 0.9908733, 0.98662853, 0.98633444, 0.9832809, 0.99043745, 0.9850502, 0.9908652, 0.9866073, 0.98660135, 0.98475534, 0.9907092, 0.9856251, 0.99039245, 0.986761, 0.98532236, 0.9836734, 0.9896673, 0.98396367, 0.989641, 0.98457056, 0.98381424, 0.9822892, 0.98914766, 0.98457885, 0.99007905, 0.98532444, 0.9847824, 0.98284876, 0.989198, 0.98573834, 0.99091595, 0.98673695, 0.9855746, 0.98428243, 0.9895415, 0.9864659, 0.98965853, 0.9874499, 0.9857313, 0.9845441, 0.98966205, 0.98658454, 0.9894166, 0.9874362, 0.98556936, 0.98296183, 0.98912454, 0.98649627, 0.9898213, 0.9881634, 0.98630756, 0.9844972, 0.9892135, 0.98670304, 0.9908117, 0.98887575, 0.98742056, 0.9855995, 0.9894728, 0.9873334, 0.98949766, 0.9892343, 0.98606443, 0.98284596, 0.9879539, 0.9856413, 0.9888016, 0.98956376, 0.9874471, 0.982937, 0.98920536, 0.9846021, 0.9888206, 0.9914743, 0.9880782, 0.9834944, 0.9893974, 0.98463917, 0.98878676, 0.99078137, 0.9876702, 0.98362714, 0.98977065, 0.9865104, 0.9880186, 0.9907299, 0.98762065, 0.9819603, 0.9894332, 0.98605734, 0.9850316, 0.98968667, 0.9816867, 0.97357494, 0.9825786, 0.97706395, 0.98100215, 0.978923, 0.9722936, 0.9595633, 0.98091346, 0.9646931, 0.98046553, 0.98065394, 0.98549145, 0.96759105, 0.9874372, 0.97357506, 0.9808082, 0.9838812, 0.9844118, 0.9679061, 0.9875957, 0.9798028, 0.97958195, 0.9790501, 0.9819756, 0.96675247, 0.98717237, 0.97898793, 0.97906893, 0.9787129, 0.98353165, 0.968137, 0.988526, 0.97970325, 0.9833363, 0.97759104, 0.984192, 0.9705275, 0.9896903, 0.9850171, 0.98269355, 0.97800213, 0.9836238, 0.9699459, 0.9894915, 0.98551506, 0.9825116, 0.97534686, 0.98271567, 0.9693968, 0.9902603, 0.9850214, 0.9823132, 0.9737404, 0.9831236, 0.96766615, 0.9899448, 0.98509765, 0.9854273, 0.9751213, 0.9836285, 0.9707255, 0.98838603, 0.98167396, 0.98314166, 0.97617495, 0.98325866, 0.9681612, 0.98731947, 0.98309296, 0.9823972, 0.97719324, 0.98086506, 0.9633898, 0.9853809, 0.98171943, 0.98202354, 0.9841642, 0.9825568, 0.96538967, 0.987268, 0.9863951, 0.9874486, 0.9879161, 0.98761, 0.9716588, 0.9879528, 0.9876407, 0.9875008, 0.98773366, 0.9892762, 0.974484, 0.9880512, 0.9864879, 0.9857484, 0.9831666, 0.98641264, 0.97116446, 0.98678535, 0.9806008, 0.98580116, 0.9838785, 0.984463, 0.9715204, 0.9862292, 0.98241955, 0.98576766, 0.98564225, 0.9824598, 0.9702088, 0.98446506, 0.98154724, 0.98645973, 0.987468, 0.9833231, 0.96756226, 0.9846736, 0.9831237, 0.9883033, 0.98823524, 0.9838733, 0.9683555, 0.9841585, 0.9815493, 0.9877187, 0.9884023, 0.98455447, 0.9696138, 0.9851481, 0.98196965, 0.9874531, 0.9883918, 0.985067, 0.9705751, 0.98510194, 0.98220164, 0.9851999, 0.9880188, 0.9843016, 0.9686128, 0.9847626, 0.98214763, 0.9866992, 0.9889509, 0.9853079, 0.96794116, 0.9845317, 0.9822303, 0.987922, 0.9890643, 0.9848181, 0.9679537, 0.9839736, 0.98246336, 0.9884469, 0.9886877, 0.98559403, 0.97005177, 0.9858155, 0.98429304, 0.98741084, 0.98961943, 0.985614, 0.96990764, 0.9856889, 0.98294425, 0.98777115, 0.9895375, 0.98530763, 0.9702728, 0.98527956, 0.980931, 0.98759055, 0.9892195, 0.9853993, 0.9703186, 0.98489916, 0.9813524, 0.98862576, 0.9896813, 0.9866817, 0.9733656, 0.9856924, 0.9842217, 0.98864925, 0.99089575, 0.987684, 0.97085524, 0.98461676, 0.98285246, 0.98795587, 0.99058527, 0.9871202, 0.96986324, 0.9847965, 0.9825613, 0.9881693, 0.99016404, 0.9864134, 0.97099876, 0.9857233, 0.9826497, 0.9879711, 0.9899307, 0.9869385, 0.97342426, 0.98749065, 0.98440605, 0.9872911, 0.99077904, 0.98719424, 0.9728529, 0.9873026, 0.98373264, 0.9885456, 0.99103093, 0.98817444, 0.9735734, 0.98729414, 0.98544884, 0.98795855, 0.9908851, 0.9880065, 0.97438693, 0.9874062, 0.9878862, 0.98867875, 0.9895802, 0.9874041, 0.9728682, 0.9873224, 0.9886495, 0.98892343, 0.9908955, 0.9870514, 0.9730191, 0.98752356, 0.9886286, 0.9893198, 0.9913857, 0.98728067, 0.9751234, 0.98691463, 0.9864661, 0.98981047, 0.99141324, 0.987296, 0.9767958, 0.98748916, 0.9865229, 0.9894086, 0.9894565, 0.9870159, 0.9767249, 0.98741096, 0.98707795, 0.9891611, 0.9908557, 0.9867757, 0.97716683, 0.9870604, 0.9880421, 0.9897619, 0.99188286, 0.9880475, 0.97661215, 0.9867432, 0.98718596, 0.9896213, 0.9918757, 0.98709255, 0.9778966, 0.98730856, 0.98911256, 0.9902513, 0.9919091, 0.98730195, 0.97766006, 0.98738086, 0.9881214, 0.9884986, 0.9922644, 0.9870831, 0.9767603, 0.98702496, 0.9882542, 0.98963124, 0.99223787, 0.9865779, 0.9757666, 0.9860606, 0.98870814, 0.99133706, 0.99274045, 0.98767066, 0.9775279, 0.987767, 0.99065083, 0.99261343, 0.9922542, 0.98755157, 0.97829205, 0.98726577, 0.99055034, 0.99283123, 0.9925478, 0.9866375, 0.9763495, 0.98586035, 0.99108666, 0.99296147, 0.9916733, 0.9846884, 0.9765613, 0.9864987, 0.990576, 0.9923961, 0.99147356, 0.98551404, 0.97817296, 0.9859632, 0.9912907, 0.993664, 0.99209994, 0.98807216, 0.9803547, 0.98835725, 0.9920265, 0.9925736, 0.9925249, 0.98873633, 0.9793747, 0.98734224, 0.9921897, 0.9926567, 0.9934859, 0.98718226, 0.97807753, 0.9878699, 0.9925782, 0.99309856, 0.99346876, 0.98564696, 0.9785073, 0.9863912, 0.9929329, 0.99351066, 0.9927101, 0.9845895, 0.9789067, 0.9875038, 0.9928544, 0.9935455, 0.9938024, 0.9824203, 0.97782415, 0.9862411, 0.9926345, 0.99371743, 0.99392384, 0.98485816, 0.9778204, 0.98547643, 0.99217016, 0.9940666, 0.99374795, 0.9860592, 0.9787516, 0.9870346, 0.99320894, 0.9936546, 0.9938495, 0.98503727, 0.9813965, 0.9879929, 0.9934569, 0.9927598, 0.99312145, 0.984519, 0.9812913, 0.98884726, 0.9947806, 0.9922758, 0.9930195, 0.9848219, 0.9833314, 0.98854244, 0.99482226, 0.99200296, 0.99461675, 0.9857776, 0.9866082, 0.98926556, 0.99561757, 0.99241126, 0.9936917, 0.98638606, 0.9848801, 0.9901611, 0.9954932, 0.99212635, 0.993808, 0.9865908, 0.98344713, 0.9895136, 0.99568105, 0.99160224, 0.99364656, 0.98657864, 0.9830048, 0.9889846, 0.99540955, 0.9917573, 0.99356323, 0.98655355, 0.9833165, 0.9898925, 0.9954999, 0.99224234, 0.9922624, 0.987312, 0.9833756, 0.99000835, 0.99523675, 0.991631, 0.99289435, 0.9868565, 0.98165387, 0.9889754, 0.9945437, 0.99169815, 0.99323577, 0.98338485, 0.9813439, 0.9888508, 0.9942245, 0.9912019, 0.9934081, 0.9839177, 0.9806339, 0.9881913, 0.9940065, 0.9918343, 0.99331844, 0.9862242, 0.984626, 0.98872924, 0.99455523, 0.99116176, 0.99425083, 0.9868809, 0.9836854, 0.9883094, 0.9943066, 0.99094325, 0.99436706, 0.9862214, 0.9827958, 0.9880179, 0.9938659, 0.99038976, 0.99440265, 0.98641217, 0.9817785, 0.98800415, 0.9936422, 0.9893946, 0.9938394, 0.98659676, 0.9815035, 0.9885105, 0.99394137, 0.9886923, 0.994181, 0.9868432, 0.97925776, 0.98758835, 0.9938653, 0.9891828, 0.9942484, 0.9864588, 0.9790865, 0.9873821, 0.9938167, 0.9892113, 0.9944383, 0.9863684, 0.9800411, 0.9875293, 0.99401385, 0.9897856, 0.99414915, 0.9879071, 0.98169833, 0.9890143, 0.9948247, 0.9902408, 0.9948626, 0.98860186, 0.98143256, 0.9891187, 0.9946619, 0.9910064, 0.99497837, 0.98786825, 0.9805791, 0.98843586, 0.99371165, 0.99009144, 0.99521244, 0.9885101, 0.981124, 0.9885289, 0.9939951, 0.99097496, 0.99472857, 0.9885908, 0.9814817, 0.9889339, 0.9937423, 0.989908, 0.9948311, 0.98886627, 0.9812693, 0.9888315, 0.9938373, 0.99046856, 0.99450284, 0.98737943, 0.9811876, 0.9891751, 0.99357325, 0.99036825, 0.99500835, 0.9882328, 0.98289794, 0.98964196, 0.99429435, 0.9911624, 0.9946371, 0.9891396, 0.98359567, 0.9896701, 0.9940947, 0.99026865, 0.9951136, 0.9892923, 0.9833694, 0.9892431, 0.9937475, 0.99049187, 0.99519163, 0.98999834, 0.98345345, 0.98957086, 0.9921238, 0.9878422, 0.9954211, 0.9905026, 0.98395574, 0.99068534, 0.9940997, 0.99100786, 0.9952388, 0.9905349, 0.9851076, 0.9905156, 0.9949791, 0.99021685, 0.995353, 0.990493, 0.98499423, 0.99042004, 0.99443084, 0.99082106, 0.99550366, 0.9900148, 0.98520815, 0.9900654, 0.99420923, 0.99058837, 0.99556655, 0.99007624, 0.9857915, 0.9904017, 0.99431884, 0.99138665, 0.9948523, 0.9905952, 0.9865213, 0.9908761, 0.9942613, 0.99064755, 0.9950592, 0.99090403, 0.98661065, 0.9900345, 0.9937203, 0.99092627, 0.9951312, 0.990251, 0.9864414, 0.99027413, 0.99371684, 0.9911176, 0.9953454, 0.9897395, 0.98688656, 0.99053735, 0.9941434, 0.9914528, 0.9950966, 0.99057686, 0.9880229, 0.9915282, 0.9943708, 0.99020326, 0.99500704, 0.9906606, 0.9871618, 0.9910493, 0.9934697, 0.9900585, 0.99494946, 0.9904609, 0.98693335, 0.9908585, 0.9930091, 0.99016917, 0.99541163, 0.9910188, 0.9869516, 0.9906913, 0.99245495, 0.9903753, 0.9948181, 0.9911018, 0.9874751, 0.9910592, 0.9928907, 0.98962355, 0.9949378, 0.99067444, 0.98657054, 0.9903582, 0.99259865, 0.9897814, 0.9949862, 0.9903619, 0.9870214, 0.9904665, 0.99256223, 0.99008965, 0.9951867, 0.99011105, 0.98729265, 0.9907368, 0.9929617, 0.9903754, 0.99487984, 0.991239, 0.9879325, 0.9909283, 0.9929168, 0.98944014, 0.9949804, 0.9917106, 0.98691607, 0.9901956, 0.99244297, 0.9891607, 0.99494153, 0.99137866, 0.9866789, 0.990303, 0.99237347, 0.98911196, 0.99522424, 0.9913543, 0.9871824, 0.9904226, 0.99285865, 0.9896209, 0.99497837, 0.99182194, 0.98811173, 0.99101293, 0.99311584, 0.9890871, 0.9952331, 0.99099743, 0.9869151, 0.989791, 0.99226826, 0.98908085, 0.99518055, 0.990931, 0.986803, 0.98967665, 0.9918243, 0.9891992, 0.9952141, 0.9902089, 0.9868442, 0.9894428, 0.9924046, 0.9895461, 0.9946196, 0.99021894, 0.98707515, 0.9895383, 0.9922622, 0.9889931, 0.99494755, 0.9900621, 0.98611367, 0.9889291, 0.99154484, 0.9889542, 0.9949496, 0.98937047, 0.98564696, 0.9891816, 0.99137807, 0.9894524, 0.99536335, 0.9900602, 0.98584735, 0.98956, 0.99176216, 0.98931426, 0.9944364, 0.9894155, 0.9867723, 0.98991394, 0.9918813, 0.9887066, 0.99480724, 0.9902115, 0.98564804, 0.98967326, 0.99200624, 0.9894387, 0.99496263, 0.9900052, 0.98542875, 0.989656, 0.99240774, 0.9900879, 0.99493706, 0.9887838, 0.98524284, 0.9892279, 0.9919348, 0.98970395, 0.9947153, 0.98951006, 0.9863325, 0.99026453, 0.9924195, 0.9889149, 0.9952029, 0.9894929, 0.9854925, 0.9896465, 0.9922289, 0.98886734, 0.9952691, 0.988841, 0.98534733, 0.98990136, 0.99197763, 0.98924005, 0.9952123, 0.98832047, 0.9864139, 0.9899672, 0.9929259, 0.98923254, 0.9946058, 0.98852545, 0.98735994, 0.99019057, 0.9925841, 0.9881329, 0.9952352, 0.9886374, 0.9861274, 0.98981255, 0.9922801, 0.98899895, 0.9950146, 0.9872141, 0.9855429, 0.9901079, 0.99228305, 0.9890559, 0.9950842, 0.987793, 0.98611784, 0.99029493, 0.99290365, 0.98967826, 0.99469805, 0.9885188, 0.98779476, 0.99089175, 0.9933737, 0.98905295, 0.99499285, 0.9890876, 0.98732316, 0.99055254, 0.993009, 0.9895579, 0.99485564, 0.9888469, 0.98706144, 0.9900495, 0.9920769, 0.98917085, 0.9948867, 0.98876685, 0.9867706, 0.9900441, 0.9925746, 0.99004865, 0.9944839, 0.9891221, 0.98757195, 0.9882356, 0.99201876, 0.9894734, 0.9930258, 0.98736656, 0.9855945, 0.9865016, 0.9910829, 0.989908, 0.99379784, 0.98380476, 0.98066986, 0.983695, 0.98860884, 0.9895257, 0.99326336, 0.9802563, 0.97739136, 0.98245937, 0.98713773, 0.9885733, 0.9920232, 0.98130417, 0.98070544, 0.983903, 0.9893055, 0.9883791, 0.99288005, 0.9829052, 0.98018277, 0.9835561, 0.9892659, 0.987671, 0.99302214, 0.981949, 0.9822212, 0.98535454, 0.9921531, 0.98764277, 0.9936586, 0.98363495, 0.98403835, 0.98623544, 0.99276114, 0.98867387, 0.99332935, 0.98463607, 0.98364663, 0.98619354, 0.991019, 0.98558897, 0.9931607, 0.98808426, 0.984261, 0.9849828, 0.9890198, 0.985604, 0.9922086, 0.98716724, 0.98320496, 0.98498625, 0.98743963, 0.9851923, 0.9926641, 0.98657084, 0.98292625, 0.98540753, 0.98764193, 0.98614335, 0.99226886, 0.9871402, 0.98294294, 0.9858497, 0.986762, 0.98462784, 0.99313825, 0.9867615, 0.98323977, 0.985469, 0.9878384, 0.98556465, 0.9932967, 0.98732376, 0.98305887, 0.9852994, 0.9872047, 0.98569274, 0.9934456, 0.98792297, 0.9831018, 0.9851017, 0.9885464, 0.9863564, 0.9926515, 0.9892007, 0.98391753, 0.9862273, 0.988577, 0.98519367, 0.9926708, 0.9902063, 0.9841252, 0.9865812, 0.9887787, 0.9865848, 0.99283916, 0.9909724, 0.9839723, 0.9859139, 0.98638827, 0.9871415, 0.99332434, 0.9919334, 0.9846543, 0.98659337, 0.98748124, 0.9878341, 0.9936678, 0.9926466, 0.9857301, 0.98732924, 0.9878049, 0.9875854, 0.9941747, 0.99105096, 0.9856817, 0.9852779, 0.9868752, 0.9884752, 0.9942485, 0.9907121, 0.9861134, 0.984929, 0.9859674, 0.98800117, 0.9946824, 0.9894467, 0.98669606, 0.9850537, 0.9870194, 0.9885703, 0.9940562, 0.99006724, 0.98679554, 0.9856011, 0.9860619, 0.98726255, 0.9942226, 0.9891878, 0.9864617, 0.98607266, 0.9862071, 0.9876083, 0.99426556, 0.9885048, 0.98760766, 0.9860897, 0.9861008, 0.98737884, 0.99480313, 0.98871475, 0.9874958, 0.98581344, 0.98712987, 0.9879868, 0.99398047, 0.9895946, 0.987003, 0.98603153, 0.986631, 0.9869114, 0.993683, 0.98935825, 0.9860338, 0.9852669, 0.9860103, 0.98766345, 0.9940164, 0.9898751, 0.9848015, 0.98552966, 0.98537284, 0.9866534, 0.9945189, 0.99081963, 0.9850028, 0.9856408, 0.98616225, 0.9872939, 0.9940886, 0.99083734, 0.98541254, 0.9862184, 0.9865333, 0.9868725, 0.9945333, 0.9911972, 0.9853279, 0.9865979, 0.9865865, 0.987628, 0.99459106, 0.9911677, 0.98560774, 0.9856581, 0.98650056, 0.98755145, 0.9945815, 0.99051327, 0.9850315, 0.9851908, 0.9861865, 0.9879304, 0.9937585, 0.9902333, 0.98463655, 0.9848151, 0.9858716, 0.98708093, 0.9943791, 0.99024934, 0.98479223, 0.98515743, 0.98645914, 0.9869288, 0.99429196, 0.9899537, 0.98460406, 0.9850133, 0.9858675, 0.9869451, 0.9942606, 0.99012685, 0.98437613, 0.98534703, 0.9877719, 0.98814416, 0.99379575, 0.99149233, 0.98576176, 0.98698026, 0.98785806, 0.9872594, 0.9939586, 0.9910643, 0.9857437, 0.98624784, 0.98768485, 0.9872113, 0.99378103, 0.9905738, 0.98541623, 0.9868106, 0.9884918, 0.98720527, 0.99411947, 0.99196094, 0.98553896, 0.98716515, 0.9893345, 0.9876067, 0.99401474, 0.9920408, 0.98556083, 0.9879373, 0.98811054, 0.98602825, 0.9937509, 0.9906296, 0.98393136, 0.98735607, 0.98835737, 0.98738784, 0.9945513, 0.9945616, 0.987412, 0.9903639, 0.9923202, 0.98888284, 0.99547654, 0.9954127, 0.9883873, 0.9908879, 0.9928975, 0.98974544, 0.99537814, 0.99536985, 0.9881904, 0.9909759, 0.99294233, 0.9886218, 0.99572617, 0.995252, 0.9863442, 0.99026066, 0.9938197, 0.98928237, 0.9955117, 0.99486095, 0.9859768, 0.99045384, 0.9929979, 0.98942053, 0.9954358, 0.9948083, 0.986567, 0.99090207, 0.9937632, 0.9901585, 0.9951804, 0.9952221, 0.98689514, 0.99158245, 0.9940817, 0.9893196, 0.9958306, 0.99540114, 0.9857276, 0.9911767, 0.99403113, 0.9889712, 0.99567086, 0.99564415, 0.9872244, 0.9918277, 0.9936454, 0.9899801, 0.9959174, 0.99573433, 0.9871027, 0.99220955, 0.993888, 0.9909147, 0.99563223, 0.99596334, 0.98768646, 0.99219537, 0.9938951, 0.99021345, 0.995555, 0.9955632, 0.98746336, 0.9918859, 0.99329984, 0.99023634, 0.9953258, 0.9954803, 0.9880116, 0.9921836, 0.9933443, 0.9908274, 0.99558854, 0.9955676, 0.98856735, 0.9921693, 0.99382436, 0.99098974, 0.9953922, 0.99596065, 0.9884946, 0.9927452, 0.9940562, 0.9901659, 0.9954595, 0.9958729, 0.98794854, 0.9925122, 0.9938558, 0.99012274, 0.995327, 0.9956167, 0.9876456, 0.9923165, 0.9934202, 0.9903486, 0.9955109, 0.99552613, 0.9877553, 0.99253076, 0.9939056, 0.9908019, 0.99528104, 0.9956981, 0.98816943, 0.9930252, 0.9942808, 0.9901357, 0.99559265, 0.99563247, 0.9874416, 0.99260145, 0.9939619, 0.9901092, 0.99548656, 0.9957039, 0.98781323, 0.99237263, 0.9936533, 0.99025613, 0.9957632, 0.9959019, 0.9881264, 0.9928496, 0.99416894, 0.990701, 0.995621, 0.9962039, 0.9885415, 0.9931895, 0.9943416, 0.98954576, 0.99581236, 0.99613357, 0.9882635, 0.9926951, 0.99432933, 0.98933643, 0.9957348, 0.9959602, 0.98750824, 0.9926938, 0.9952664, 0.9898814, 0.99587244, 0.9958727, 0.9880833, 0.9926668, 0.9950393, 0.99036014, 0.99561995, 0.99607545, 0.98809725, 0.99300367, 0.994926, 0.989723, 0.9959495, 0.9962398, 0.98738813, 0.9923272, 0.9946073, 0.98967206, 0.99579227, 0.99602026, 0.987811, 0.9922892, 0.99461806, 0.9900259, 0.99588895, 0.99607855, 0.9881953, 0.9927685, 0.9947189, 0.9903148, 0.9956137, 0.9963151, 0.9888521, 0.9930233, 0.9950695, 0.9894796, 0.99597836, 0.9962484, 0.9881628, 0.9929679, 0.9947011, 0.98957145, 0.9957436, 0.99596936, 0.98819226, 0.9924298, 0.9943397, 0.98981667, 0.99604815, 0.99586695, 0.9881753, 0.9926474, 0.9947358, 0.9904327, 0.99579686, 0.9960375, 0.988278, 0.99294466, 0.9951868, 0.98972243, 0.9959305, 0.99583036, 0.9875445, 0.9924461, 0.9949844, 0.9895343, 0.99574393, 0.9955277, 0.9871726, 0.992019, 0.9946131, 0.9898421, 0.99617696, 0.99567205, 0.987554, 0.9924771, 0.9950622, 0.99048156, 0.99592304, 0.9957248, 0.9874624, 0.99292153, 0.9952382, 0.98963577, 0.9960209, 0.99572915, 0.9873378, 0.9925933, 0.9950434, 0.9895716, 0.9958157, 0.99552494, 0.98750836, 0.9922915, 0.9946617, 0.9897978, 0.9959656, 0.99537945, 0.9879297, 0.9925465, 0.9949132, 0.990186, 0.995654, 0.99551207, 0.98836774, 0.99289036, 0.995107, 0.9892163, 0.9958612, 0.99553734, 0.9874372, 0.99230444, 0.99476963, 0.98958385, 0.9957171, 0.99536335, 0.9871612, 0.9920001, 0.9943918, 0.9901334, 0.9960461, 0.995774, 0.98818296, 0.9923111, 0.99455214, 0.9907885, 0.99568355, 0.9962297, 0.9886408, 0.99256027, 0.99473697, 0.9899532, 0.99584156, 0.99613106, 0.98811674, 0.99205375, 0.9945631, 0.9900835, 0.99572325, 0.9959714, 0.9883569, 0.99207133, 0.994224, 0.9902088, 0.99595827, 0.9958314, 0.988337, 0.99231064, 0.99447554, 0.9904473, 0.99552613, 0.99608, 0.988494, 0.99261016, 0.9945895, 0.9897844, 0.995733, 0.9962289, 0.9879054, 0.9923, 0.9945162, 0.99021477, 0.9956387, 0.9960622, 0.98776543, 0.99194545, 0.9941291, 0.9900205, 0.99563545, 0.99597186, 0.98820865, 0.99197704, 0.99444735, 0.990608, 0.99538577, 0.99619704, 0.98797905, 0.99215466, 0.9944754, 0.98961323, 0.99564976, 0.9960142, 0.9874692, 0.9918807, 0.9943539, 0.9897284, 0.9954395, 0.995993, 0.987488, 0.9916779, 0.99401945, 0.98965716, 0.99568576, 0.995823, 0.98776627, 0.99189997, 0.99418545, 0.9896316, 0.995401, 0.9960007, 0.98757577, 0.99227005, 0.99429643, 0.98880917, 0.9955183, 0.99575317, 0.98668855, 0.99236137, 0.9943, 0.98875684, 0.9953004, 0.99524635, 0.98631495, 0.99219745, 0.9941502, 0.988926, 0.9954856, 0.9950203, 0.9867122, 0.9926924, 0.99453306, 0.990096, 0.9951697, 0.9950876, 0.98655474, 0.99249685, 0.9948529, 0.98933697, 0.99526167, 0.9949937, 0.9859696, 0.9933964, 0.9946289, 0.9879766, 0.99567264, 0.994856, 0.9865268, 0.9932504, 0.9938015, 0.9875646, 0.9957895, 0.9955949, 0.98808026, 0.9947024, 0.9945076, 0.9885033, 0.9957614, 0.9963564, 0.9897501, 0.99526215, 0.9947196, 0.9878364, 0.99632686, 0.99644464, 0.9892163, 0.99577385, 0.9949466, 0.9893006, 0.9968303, 0.99628025, 0.98972034, 0.9954698, 0.99488807, 0.9906046, 0.99700254, 0.9964651, 0.99015164, 0.99542487, 0.99548787, 0.99195945, 0.99692744, 0.9966916, 0.9906461, 0.99541354, 0.9957002, 0.9917936, 0.99714774, 0.9967378, 0.9900198, 0.9950446, 0.99556834, 0.9921582, 0.99694955, 0.99662113, 0.9899491, 0.9948471, 0.99539065, 0.9920954, 0.99690264, 0.99652284, 0.9902379, 0.9948748, 0.99536574, 0.99276805, 0.99667764, 0.9964233, 0.99084693, 0.9956126, 0.99561155, 0.9921313, 0.9969626, 0.99638236, 0.99006957, 0.9956151, 0.9955479, 0.9920282, 0.99694806, 0.9963092, 0.9899504, 0.9954512, 0.995271, 0.9920775, 0.9971187, 0.99626154, 0.99013025, 0.99547744, 0.99549776, 0.99263716, 0.99674606, 0.9965616, 0.99058497, 0.9957139, 0.9955435, 0.99217063, 0.99695194, 0.9963182, 0.989874, 0.99552685, 0.99556655, 0.99218833, 0.9969121, 0.9960232, 0.9895026, 0.9955714, 0.9954257, 0.9926245, 0.99715376, 0.995996, 0.989725, 0.9956309, 0.9955714, 0.9927965, 0.9968309, 0.99614537, 0.9901328, 0.9958021, 0.99560386, 0.99215686, 0.9970572, 0.9961878, 0.98916316, 0.9956399, 0.9954387, 0.99219066, 0.99698806, 0.99612856, 0.98935205, 0.99534833, 0.9952102, 0.9926669, 0.9971002, 0.9960912, 0.98987484, 0.9953518, 0.9953807, 0.9929517, 0.9967785, 0.99632615, 0.9902862, 0.99569935, 0.9955331, 0.9922529, 0.99702376, 0.99621034, 0.9896463, 0.9955122, 0.9953755, 0.9923401, 0.9968988, 0.9958686, 0.9891377, 0.9953329, 0.9952253, 0.9926016, 0.99699616, 0.99611044, 0.9892162, 0.9953792, 0.995481, 0.99344015, 0.99680614, 0.9962625, 0.9892235, 0.9955633, 0.9957438, 0.9930528, 0.99709594, 0.9961333, 0.9889237, 0.99528104, 0.9954838, 0.9929859, 0.9969909, 0.9959988, 0.9888039, 0.9952518, 0.9951738, 0.9931664, 0.9971666, 0.9960894, 0.98915535, 0.99539727, 0.9954718, 0.99372506, 0.99693954, 0.99631476, 0.9898927, 0.9956945, 0.9957172, 0.9933471, 0.99728835, 0.99638, 0.9896378, 0.99547094, 0.9957663, 0.9937663, 0.9972752, 0.9963628, 0.990012, 0.9953376, 0.99557954, 0.9939726, 0.9973911, 0.9964548, 0.9903217, 0.9954426, 0.9957966, 0.9940654, 0.9971438, 0.996416, 0.99041325, 0.99568874, 0.9958587, 0.9935708, 0.99739325, 0.99645954, 0.990139, 0.9954907, 0.99588686, 0.9936741, 0.99732745, 0.9962817, 0.99023616, 0.995455, 0.9956242, 0.9939619, 0.99744344, 0.996418, 0.99024516, 0.9956196, 0.99580395, 0.99406177, 0.9970747, 0.9964521, 0.98978686, 0.9957985, 0.99601054, 0.9935822, 0.9973036, 0.9963651, 0.9892208, 0.9953916, 0.99594736, 0.99357617, 0.99721456, 0.99621505, 0.989416, 0.9952218, 0.9957228, 0.9940264, 0.9971982, 0.99622357, 0.9896897, 0.9953127, 0.9959322, 0.9943508, 0.99686605, 0.99634296, 0.99000007, 0.9957313, 0.9960557, 0.99386674, 0.9971541, 0.9963647, 0.9895612, 0.9956268, 0.99601305, 0.99413633, 0.9971253, 0.99646145, 0.98970395, 0.99563533, 0.99588746, 0.99442047, 0.99730563, 0.9965497, 0.98996955, 0.99560297, 0.996112, 0.994864, 0.9970573, 0.9965401, 0.98994434, 0.9959256, 0.99620473, 0.99428123, 0.99737287, 0.9965217, 0.98961043, 0.99553925, 0.99617493, 0.99421006, 0.9972995, 0.9963193, 0.98967326, 0.9954857, 0.99601656, 0.9943619, 0.99735475, 0.99628663, 0.989729, 0.99547225, 0.9961557, 0.9947365, 0.9970583, 0.99640995, 0.9901536, 0.9957117, 0.99630636, 0.9944556, 0.99738854, 0.99649835, 0.98994607, 0.9953843, 0.9963387, 0.9946913, 0.997341, 0.99658287, 0.9901909, 0.99522144, 0.9961715, 0.99448353, 0.99738055, 0.99655753, 0.99059254, 0.99531066, 0.9961723, 0.9947531, 0.99702257, 0.99650097, 0.991033, 0.995552, 0.9962419, 0.9940223, 0.99724233, 0.9966443, 0.99045545, 0.9952481, 0.99626637, 0.99403477, 0.9971052, 0.99645007, 0.9903042, 0.99504125, 0.99605787, 0.9939691, 0.9973138, 0.9965153, 0.9902705, 0.99494296, 0.99615425, 0.994163, 0.9968382, 0.9963527, 0.99023813, 0.9951862, 0.9962911, 0.99370223, 0.9971794, 0.9965059, 0.9897194, 0.9949944, 0.9963073, 0.9938804, 0.99715877, 0.9962902, 0.9897793, 0.994938, 0.9960335, 0.99389356, 0.9972786, 0.9961409, 0.98993057, 0.9950748, 0.99605334, 0.994174, 0.9969478, 0.9963586, 0.9903452, 0.99549556, 0.99612963, 0.993765, 0.997253, 0.9964102, 0.9897558, 0.9952221, 0.9960348, 0.99383307, 0.99707806, 0.99619895, 0.98973584, 0.99516535, 0.9958056, 0.9936174, 0.99722075, 0.9962543, 0.9898134, 0.9951768, 0.99586993, 0.993986, 0.9969002, 0.9961994, 0.9900806, 0.9954679, 0.99607974, 0.99363554, 0.997122, 0.9962792, 0.98971695, 0.99526983, 0.99608433, 0.99382585, 0.99705124, 0.99609816, 0.98962384, 0.99514467, 0.9957996, 0.99383295, 0.99721307, 0.99631387, 0.98989296, 0.99517006, 0.99584144, 0.99416167, 0.99683714, 0.9962962, 0.98978734, 0.9955024, 0.99593246, 0.993867, 0.99710315, 0.9963102, 0.98935866, 0.99523664, 0.9959559, 0.9937903, 0.9970669, 0.9961199, 0.9894986, 0.99511313, 0.9956729, 0.9939369, 0.9972153, 0.9961773, 0.98935705, 0.99513996, 0.99574465, 0.9941176, 0.996852, 0.9961151, 0.98965204, 0.9953486, 0.99578625, 0.99369824, 0.99706763, 0.9962399, 0.9892596, 0.99520934, 0.9958365, 0.9935597, 0.99696046, 0.99602616, 0.9894273, 0.9950429, 0.9955318, 0.9937888, 0.99724495, 0.9963123, 0.9895635, 0.9951483, 0.9956647, 0.9940982, 0.9968972, 0.9963283, 0.98976433, 0.9953942, 0.9956409, 0.9937816, 0.997221, 0.9964483, 0.98914087, 0.99522305, 0.99565434, 0.99384964, 0.9972039, 0.9963151, 0.9895046, 0.99520004, 0.99551326, 0.9937103, 0.9972651, 0.9964037, 0.98944354, 0.9952064, 0.9957236, 0.9940183, 0.99692947, 0.9964119, 0.9894372, 0.9953908, 0.99581754, 0.99378866, 0.9972686, 0.9966317, 0.9890093, 0.9951644, 0.99586993, 0.99385387, 0.99723756, 0.99645174, 0.9893824, 0.9951574, 0.995658, 0.9938518, 0.99738616, 0.9965295, 0.989504, 0.99506, 0.9957658, 0.9941046, 0.9970733, 0.99643785, 0.98965085, 0.9954283, 0.9958757, 0.99389666, 0.9973941, 0.9965096, 0.9891717, 0.9952254, 0.99589807, 0.9939137, 0.99740285, 0.99648476, 0.989417, 0.9951887, 0.995632, 0.9938786, 0.99747545, 0.9965193, 0.9895416, 0.9951468, 0.9957027, 0.9939843, 0.99718493, 0.996554, 0.9895912, 0.99544156, 0.99584514, 0.99348783, 0.9974153, 0.99662364, 0.98904943, 0.99519074, 0.9958503, 0.9935708, 0.99737287, 0.996487, 0.9891803, 0.99508023, 0.9956409, 0.9935719, 0.9974458, 0.9965043, 0.98929846, 0.99517405, 0.99582374, 0.9939062, 0.9971144, 0.9965463, 0.9894399, 0.9955616, 0.9959399, 0.99365056, 0.9974139, 0.9966094, 0.98885787, 0.995376, 0.99586874, 0.9936206, 0.99737984, 0.9964542, 0.9889698, 0.9952337, 0.9955466, 0.99347746, 0.9974239, 0.9964645, 0.9891333, 0.9952592, 0.9957133, 0.9937366, 0.99708074, 0.9966317, 0.98925954, 0.99551326, 0.995796, 0.9934291, 0.99734384, 0.9966557, 0.9889143, 0.99527705, 0.9956949, 0.9933425, 0.9973062, 0.9964999, 0.9890815, 0.9952104, 0.99545205, 0.99326116, 0.9973922, 0.9965072, 0.9891032, 0.99522614, 0.9956487, 0.9935269, 0.9970776, 0.9965534, 0.9893702, 0.99556077, 0.9957327, 0.9931299, 0.99729663, 0.9966053, 0.988794, 0.99526685, 0.99570256, 0.9932012, 0.9972895, 0.9964585, 0.9890326, 0.9952175, 0.9955, 0.9931318, 0.99741685, 0.9964982, 0.989038, 0.9951999, 0.9956874, 0.99353546, 0.99713504, 0.9965617, 0.9892489, 0.9956059, 0.9958739, 0.99321884, 0.99739635, 0.9967411, 0.9886925, 0.99535793, 0.9958009, 0.9931485, 0.99735, 0.9966363, 0.98890775, 0.99535286, 0.99567974, 0.99307305, 0.9974728, 0.99666744, 0.98897564, 0.99533963, 0.9958127, 0.99340075, 0.99712676, 0.99663675, 0.98898005, 0.9956345, 0.99599147, 0.9931745, 0.99734986, 0.9967552, 0.98853123, 0.99548656, 0.995946, 0.993357, 0.99733883, 0.9966197, 0.98882, 0.9953814, 0.995733, 0.9933768, 0.99746776, 0.9966106, 0.98876476, 0.99535865, 0.9958406, 0.9936987, 0.9971282, 0.9966073, 0.98882884, 0.99561477, 0.99589, 0.9933389, 0.99739957, 0.9967193, 0.98852134, 0.9953938, 0.9958684, 0.99327785, 0.9973585, 0.9965573, 0.98880005, 0.9952447, 0.99566334, 0.9932387, 0.997424, 0.99651384, 0.9887814, 0.9952028, 0.99583083, 0.9935656, 0.99712473, 0.9965476, 0.98889893, 0.9954595, 0.9959112, 0.9933281, 0.99738175, 0.9966269, 0.98832417, 0.99521244, 0.99586236, 0.99334455, 0.997335, 0.9965581, 0.98856527, 0.9951278, 0.9956344, 0.9932817, 0.9974235, 0.99652416, 0.98847467, 0.99510086, 0.9957462, 0.9933842, 0.9970491, 0.9964814, 0.9883592, 0.9953558, 0.99579, 0.99313366, 0.99738187, 0.99658465, 0.9881654, 0.9951454, 0.9957802, 0.9933007, 0.9973847, 0.9965155, 0.9885316, 0.99498695, 0.9954894, 0.99323773, 0.9974471, 0.99653876, 0.98840487, 0.9950492, 0.99560744, 0.9934456, 0.99712807, 0.99657685, 0.98868716, 0.99543506, 0.99570185, 0.9931988, 0.99732625, 0.9966695, 0.98794436, 0.99512494, 0.99565625, 0.99321973, 0.9973304, 0.99649507, 0.98783094, 0.9949684, 0.9954489, 0.9932231, 0.9974172, 0.99655414, 0.98817074, 0.9949749, 0.99553084, 0.9936253, 0.99716944, 0.9965225, 0.98814976, 0.9953537, 0.99568504, 0.9934403, 0.99740154, 0.99661684, 0.98775995, 0.99513036, 0.9957153, 0.9935789, 0.9974068, 0.9965132, 0.9879737, 0.99502075, 0.99545455, 0.99344265, 0.997445, 0.99649423, 0.98791295, 0.9950316, 0.9955846, 0.9936225, 0.99714047, 0.9964766, 0.9880093, 0.9952834, 0.99562067, 0.9932943, 0.9973385, 0.9965436, 0.98753726, 0.99507195, 0.9955773, 0.99325174, 0.9973233, 0.9963831, 0.987728, 0.99495596, 0.9953671, 0.99331784, 0.99741215, 0.99641055, 0.98769855, 0.9949904, 0.99549544, 0.9936585, 0.99706995, 0.99641836, 0.9875853, 0.99532825, 0.9956848, 0.99328256, 0.99731714, 0.99647623, 0.98710346, 0.9950777, 0.9956359, 0.99323314, 0.99725986, 0.99626046, 0.9875437, 0.9950965, 0.9954537, 0.99325925, 0.9973779, 0.9962626, 0.9875558, 0.9950335, 0.9956079, 0.99350244, 0.9970149, 0.99624544, 0.98768836, 0.99525756, 0.99561274, 0.9932648, 0.9972951, 0.99634546, 0.9873277, 0.9950404, 0.9957111, 0.993343, 0.9972656, 0.996209, 0.9876818, 0.9949825, 0.99544084, 0.9932895, 0.99736065, 0.9962968, 0.9877637, 0.9949302, 0.9955266, 0.9935927, 0.9970299, 0.99633276, 0.9877396, 0.9951454, 0.9956295, 0.9931906, 0.9972748, 0.99644166, 0.9872776, 0.9949151, 0.9955953, 0.9932306, 0.99724305, 0.9962316, 0.98818654, 0.9950434, 0.99537575, 0.99315554, 0.99735534, 0.99619883, 0.9880085, 0.9950606, 0.9955372, 0.99349123, 0.99700963, 0.9962261, 0.9882238, 0.99534374, 0.9957057, 0.99312454, 0.997262, 0.9963061, 0.9877856, 0.9951128, 0.9956697, 0.9931632, 0.99719477, 0.9961389, 0.9880336, 0.99500954, 0.9954354, 0.9931598, 0.99733895, 0.99622047, 0.98806703, 0.9949826, 0.9955447, 0.993494, 0.99700856, 0.99627066, 0.98828554, 0.9952703, 0.99566275, 0.9931492, 0.9972562, 0.9963468, 0.9877009, 0.995071, 0.9957104, 0.993351, 0.9972531, 0.99625075, 0.9880381, 0.9950374, 0.99548537, 0.99329525, 0.9973289, 0.9961695, 0.98783696, 0.9949571, 0.9956171, 0.99356383, 0.9969969, 0.9962036, 0.98806816, 0.9952938, 0.9958222, 0.9932601, 0.99724716, 0.9963296, 0.9876074, 0.9950958, 0.99582857, 0.9934189, 0.9971885, 0.99616337, 0.98795754, 0.99509096, 0.9955761, 0.9934268, 0.99735177, 0.9961921, 0.9879433, 0.9951153, 0.9956896, 0.993694, 0.9970204, 0.99621826, 0.98818374, 0.9954472, 0.9957931, 0.99345475, 0.99723476, 0.9963831, 0.9878023, 0.9952199, 0.9957827, 0.9935417, 0.997209, 0.9962327, 0.98805654, 0.9951385, 0.99560636, 0.9934062, 0.99734443, 0.99621814, 0.9879776, 0.9950698, 0.99574214, 0.9935722, 0.9970402, 0.9962475, 0.98803604, 0.99537164, 0.9958508, 0.9932273, 0.997255, 0.9962746, 0.98759216, 0.99517787, 0.99578243, 0.99318576, 0.99719703, 0.9961482, 0.9877004, 0.99521494, 0.99554926, 0.9931284, 0.99726045, 0.99626344, 0.98803127, 0.9952607, 0.9956905, 0.9933375, 0.99695146, 0.9963077, 0.9880706, 0.99547815, 0.99588686, 0.9927443, 0.99717784, 0.9963582, 0.9876468, 0.9952651, 0.9958372, 0.99282116, 0.9971865, 0.9962213, 0.987906, 0.9951543, 0.99563557, 0.9927165, 0.99730814, 0.99627835, 0.9880108, 0.9951964, 0.99582535, 0.9930656, 0.9970229, 0.99637336, 0.98827094, 0.9955395, 0.9959298, 0.99272716, 0.99728596, 0.9964787, 0.9879164, 0.99534386, 0.9959667, 0.99286544, 0.9972391, 0.9963619, 0.9881533, 0.99529684, 0.99587774, 0.9928934, 0.9973623, 0.9963311, 0.987905, 0.9952636, 0.99592435, 0.9931043, 0.9970379, 0.9963803, 0.9880895, 0.99541306, 0.9959461, 0.9926179, 0.9972947, 0.9963892, 0.9875644, 0.99519247, 0.9958872, 0.9926883, 0.99723405, 0.99619234, 0.9878542, 0.9951652, 0.9956575, 0.9928266, 0.9973373, 0.9962159, 0.98788744, 0.9952063, 0.9957723, 0.9931971, 0.9969453, 0.99628, 0.9882184, 0.995501, 0.9959251, 0.99278146, 0.9971787, 0.99633336, 0.9877523, 0.99526983, 0.9957905, 0.99259925, 0.99715495, 0.9961489, 0.98778105, 0.9950585, 0.9954803, 0.992712, 0.99726427, 0.9961636, 0.98777544, 0.99501765, 0.9956035, 0.99305034, 0.99694496, 0.99621683, 0.9879857, 0.99530125, 0.9956397, 0.99262494, 0.99718934, 0.9962417, 0.98756963, 0.99510455, 0.9956541, 0.9926475, 0.99717355, 0.99611664, 0.9880199, 0.99516296, 0.99538887, 0.9928213, 0.997306, 0.99616313, 0.9880095, 0.9951679, 0.99547535, 0.99315417, 0.9969271, 0.99620277, 0.9879985, 0.9953892, 0.9956949, 0.9927152, 0.99720436, 0.9961897, 0.9877599, 0.99511397, 0.99560815, 0.9927424, 0.9971334, 0.99597436, 0.9879269, 0.99500525, 0.99536157, 0.99288684, 0.99723744, 0.99600214, 0.98794156, 0.9949662, 0.99547744, 0.9932122, 0.9968815, 0.9960567, 0.98823076, 0.99537754, 0.9956684, 0.9928952, 0.99715436, 0.9962076, 0.9880206, 0.9952508, 0.9955949, 0.9929509, 0.9970882, 0.9959811, 0.9881307, 0.99514806, 0.99536395, 0.99293584, 0.99724174, 0.99598217, 0.9879595, 0.9950486, 0.9954496, 0.9930729, 0.9969127, 0.99599975, 0.9880234, 0.9952862, 0.9955532, 0.992818, 0.9971877, 0.99602437, 0.9876639, 0.9951298, 0.99555403, 0.9928845, 0.99711597, 0.9958792, 0.98809355, 0.9951214, 0.99534494, 0.9928635, 0.99725384, 0.9959055, 0.98804724, 0.9950467, 0.99550664, 0.99328583, 0.99693096, 0.9959559, 0.9881005, 0.99534494, 0.9956703, 0.9929206, 0.9971807, 0.99604225, 0.98770076, 0.9950303, 0.9956067, 0.9927033, 0.9971185, 0.9959333, 0.9882881, 0.99501705, 0.99533963, 0.9928663, 0.997259, 0.9959526, 0.9883096, 0.9949799, 0.99549764, 0.9932081, 0.9969126, 0.99595, 0.98850936, 0.99536973, 0.99569947, 0.99282306, 0.9971909, 0.9960343, 0.9881947, 0.9952206, 0.99568564, 0.99302673, 0.99709475, 0.9958521, 0.9883531, 0.99499005, 0.9954511, 0.99302214, 0.9971951, 0.9958476, 0.98833317, 0.99487156, 0.9954851, 0.9932059, 0.9968207, 0.9959078, 0.98858637, 0.99517655, 0.9956077, 0.99291694, 0.9971105, 0.9959714, 0.9880993, 0.9949563, 0.99558806, 0.99278605, 0.9970005, 0.995756, 0.9882367, 0.9948514, 0.9953061, 0.9928906, 0.99706346, 0.99567646, 0.98818666, 0.99478877, 0.99540234, 0.99302703, 0.99672025, 0.9957346, 0.9882252, 0.995077, 0.9954342, 0.99248755, 0.99698156, 0.99573493, 0.98778117, 0.99483985, 0.99541247, 0.9924292, 0.99690217, 0.9954967, 0.98792225, 0.9946689, 0.9951076, 0.9924528, 0.997042, 0.9956156, 0.987921, 0.99464947, 0.9952761, 0.9929007, 0.9967335, 0.9956458, 0.9881775, 0.9950009, 0.99544024, 0.9925438, 0.9970054, 0.99577785, 0.98776054, 0.99474096, 0.995406, 0.9925415, 0.99695253, 0.9955888, 0.9879944, 0.9946536, 0.9951239, 0.99261296, 0.9970271, 0.99568236, 0.98802686, 0.9946694, 0.9952612, 0.99288976, 0.99667704, 0.99576825, 0.9881336, 0.9949509, 0.99542326, 0.99257094, 0.99696344, 0.99580824, 0.9876352, 0.99474555, 0.9953471, 0.992515, 0.99687886, 0.99564534, 0.9878308, 0.99472, 0.9950787, 0.99279153, 0.9970028, 0.9957147, 0.9879532, 0.9947558, 0.9952868, 0.99318975, 0.99663615, 0.99566215, 0.9879544, 0.9950115, 0.9954289, 0.9927331, 0.99693227, 0.99579, 0.98750716, 0.99474734, 0.99539536, 0.99270225, 0.9968561, 0.9955611, 0.9876973, 0.9946161, 0.9951031, 0.9926736, 0.99699247, 0.99566036, 0.9876609, 0.9945948, 0.9953038, 0.99300367, 0.99662304, 0.99568576, 0.9878279, 0.9948766, 0.9954165, 0.99264985, 0.99693334, 0.9958222, 0.9875788, 0.9947117, 0.9953552, 0.9925735, 0.996878, 0.99558014, 0.98782116, 0.9947012, 0.9951356, 0.9928439, 0.9970229, 0.9956898, 0.98788387, 0.99475086, 0.9952774, 0.99314815, 0.9967039, 0.995738, 0.98786944, 0.9949768, 0.9953612, 0.99277425, 0.9969798, 0.99576235, 0.9874839, 0.99475443, 0.99534047, 0.9927696, 0.99690634, 0.99558866, 0.9876807, 0.9946096, 0.99505424, 0.9928474, 0.9970389, 0.9956499, 0.9875602, 0.99459225, 0.9952111, 0.99312454, 0.99669194, 0.9957216, 0.98784524, 0.9949071, 0.99537826, 0.9927898, 0.9970113, 0.9957907, 0.9874766, 0.9947202, 0.9953662, 0.9927167, 0.9969426, 0.9956515, 0.987762, 0.99470466, 0.9950834, 0.9928046, 0.99704814, 0.9956723, 0.98767406, 0.9946878, 0.99525625, 0.99315816, 0.9967109, 0.995762, 0.9879241, 0.99499273, 0.99542254, 0.9928455, 0.9969976, 0.99581677, 0.9874779, 0.99477494, 0.99536514, 0.99277735, 0.99691486, 0.9955833, 0.98777914, 0.99474335, 0.99509805, 0.99274725, 0.9970361, 0.99564546, 0.9877323, 0.99474686, 0.9952506, 0.99318624, 0.99666744, 0.9957241, 0.9877917, 0.9950251, 0.99538875, 0.9927309, 0.996971, 0.99584395, 0.9873973, 0.99480206, 0.9953299, 0.9926481, 0.996903, 0.99571013, 0.98764974, 0.9947523, 0.9950788, 0.992755, 0.9970571, 0.99578184, 0.98765785, 0.9948147, 0.99524856, 0.9930795, 0.99670535, 0.99584985, 0.9880093, 0.99509346, 0.99535435, 0.9926945, 0.9970204, 0.99595433, 0.9875804, 0.9949136, 0.9953793, 0.9926917, 0.99694186, 0.9957741, 0.9878344, 0.9947846, 0.99511456, 0.99282116, 0.9970511, 0.99583966, 0.98778105, 0.9947858, 0.9952703, 0.9930583, 0.99665594, 0.99584407, 0.9877986, 0.9950682, 0.9953838, 0.99274784, 0.9969766, 0.9959192, 0.98738235, 0.99485976, 0.9953784, 0.99271286, 0.99693596, 0.99574405, 0.98769355, 0.9948076, 0.99511516, 0.9927625, 0.99709475, 0.9958203, 0.98792833, 0.99484056, 0.9952618, 0.99309397, 0.9967091, 0.9958497, 0.9879385, 0.9951657, 0.99536145, 0.992739, 0.99697816, 0.99592304, 0.98749995, 0.99492514, 0.99532354, 0.9926037, 0.99692625, 0.99574745, 0.98772436, 0.9948289, 0.99509734, 0.99274117, 0.9970536, 0.99581885, 0.9876867, 0.9948053, 0.99523926, 0.9930595, 0.9967187, 0.99587893, 0.98777896, 0.99507713, 0.99538803, 0.99269205, 0.9970024, 0.99595577, 0.9873623, 0.9948423, 0.9953564, 0.99264014, 0.99696666, 0.9958007, 0.98769, 0.9948018, 0.99507964, 0.99273795, 0.99705803, 0.99587834, 0.9877143, 0.99483347, 0.99523157, 0.9930635, 0.9966853, 0.9959591, 0.98782617, 0.99511516, 0.9953459, 0.99262404, 0.9970183, 0.9960085, 0.9874802, 0.9948967, 0.9953045, 0.99253005, 0.996992, 0.9957802, 0.98773146, 0.9947964, 0.9950198, 0.99262005, 0.9970944, 0.99585164, 0.98784363, 0.99483997, 0.99520546, 0.99295276, 0.9967571, 0.9959476, 0.9879803, 0.99511325, 0.9953547, 0.99256307, 0.9970324, 0.9960049, 0.9874687, 0.9949137, 0.99526757, 0.99251, 0.99690276, 0.99582076, 0.98780257, 0.9948448, 0.99494827, 0.9925046, 0.9970572, 0.995858, 0.9878927, 0.99490863, 0.9950552, 0.9928243, 0.99666756, 0.99585223, 0.98803896, 0.9951704, 0.9952022, 0.9924958, 0.9969523, 0.9959268, 0.98765844, 0.9949975, 0.99520123, 0.99258584, 0.9969197, 0.9957318, 0.9878769, 0.9949091, 0.9949738, 0.992675, 0.99704117, 0.9957912, 0.9879666, 0.9949143, 0.9951271, 0.99294853, 0.9966987, 0.995803, 0.9882202, 0.9951153, 0.99526155, 0.9925417, 0.9969747, 0.99589527, 0.98762435, 0.99484384, 0.995211, 0.99247277, 0.9968915, 0.99569225, 0.9879022, 0.99477375, 0.99492186, 0.9925195, 0.99700963, 0.9957633, 0.9879382, 0.9948181, 0.9950362, 0.9929051, 0.99661356, 0.99582916, 0.987993, 0.9951555, 0.9950754, 0.9925045, 0.9969362, 0.9959162, 0.987628, 0.9949761, 0.99498695, 0.9925047, 0.9968784, 0.99569273, 0.9878292, 0.9948211, 0.99478084, 0.9925655, 0.9969807, 0.9958036, 0.9878252, 0.9947982, 0.994929, 0.99308264, 0.99660385, 0.99589676, 0.9878203, 0.9950067, 0.9951041, 0.99257797, 0.9968959, 0.99586594, 0.9873986, 0.99475676, 0.9949384, 0.9923415, 0.9968002, 0.9956443, 0.9877515, 0.99476033, 0.994616, 0.9924886, 0.9969441, 0.9957575, 0.98783034, 0.99478936, 0.99486697, 0.99297416, 0.99657565, 0.99582654, 0.98796797, 0.995113, 0.9950227, 0.99259055, 0.9968742, 0.9958606, 0.9874932, 0.9949536, 0.9949697, 0.9925092, 0.9968015, 0.9956131, 0.9875995, 0.99475074, 0.9946447, 0.99244344, 0.99685836, 0.995647, 0.9874873, 0.9947505, 0.9948599, 0.99277383, 0.996445, 0.9957176, 0.98748845, 0.9950665, 0.9949532, 0.99245185, 0.9967901, 0.9957996, 0.987105, 0.99484926, 0.9949223, 0.992327, 0.9966359, 0.99554276, 0.98720074, 0.9946971, 0.99461985, 0.9924306, 0.9967542, 0.9956054, 0.9871355, 0.9946582, 0.99473023, 0.9927019, 0.9963712, 0.9956754, 0.9872951, 0.99492985, 0.9948883, 0.9924947, 0.99673766, 0.99579734, 0.98688203, 0.9947358, 0.9948919, 0.992547, 0.99667865, 0.9955332, 0.98704493, 0.9946701, 0.99462056, 0.9924048, 0.9968317, 0.9955552, 0.987183, 0.9947371, 0.9947275, 0.992761, 0.9963952, 0.9956867, 0.9871869, 0.9949962, 0.9949236, 0.9924001, 0.9967456, 0.9957237, 0.9868241, 0.99476206, 0.9948882, 0.99230134, 0.9966623, 0.99536514, 0.98723537, 0.9946937, 0.99471855, 0.9925977, 0.99684733, 0.995436, 0.98760575, 0.9948154, 0.99495476, 0.9928605, 0.9963755, 0.9954366, 0.98743534, 0.995025, 0.99506724, 0.9924622, 0.99674416, 0.99551433, 0.9871181, 0.9948483, 0.9950522, 0.9926069, 0.9966478, 0.99530524, 0.98739225, 0.9947688, 0.9948071, 0.99262613, 0.99680614, 0.99550366, 0.9875438, 0.99480313, 0.9950167, 0.99304986, 0.99650997, 0.9956293, 0.9877061, 0.9951202, 0.9951827, 0.9926595, 0.9968454, 0.9956631, 0.98712915, 0.9948883, 0.9951503, 0.99242383, 0.9967764, 0.99538875, 0.98734164, 0.99478346, 0.9948395, 0.9925213, 0.996888, 0.9954229, 0.9872895, 0.9947175, 0.9948855, 0.99292576, 0.9965095, 0.99552804, 0.9874121, 0.9950368, 0.9950919, 0.99254006, 0.99682885, 0.99564356, 0.987034, 0.9948009, 0.9950624, 0.9924654, 0.9967867, 0.9954893, 0.9874154, 0.99473447, 0.99478024, 0.9926359, 0.99691486, 0.9954888, 0.98743165, 0.9947005, 0.9949394, 0.9929469, 0.9965076, 0.9955466, 0.9875782, 0.99499476, 0.99505496, 0.9925538, 0.9968345, 0.99561685, 0.987187, 0.9948901, 0.99504715, 0.9924878, 0.99672806, 0.9953389, 0.987294, 0.9948231, 0.9947438, 0.9925565, 0.9968426, 0.99541163, 0.9873269, 0.99475396, 0.99486, 0.9928396, 0.99648947, 0.99544805, 0.987247, 0.9950376, 0.99504954, 0.9923872, 0.99687517, 0.99543184, 0.9872241, 0.99480796, 0.99499357, 0.9922881, 0.99680233, 0.9952642, 0.98750836, 0.9947, 0.9946714, 0.9924172, 0.99691653, 0.99534696, 0.98768634, 0.9947425, 0.9948081, 0.99282855, 0.99650985, 0.99548835, 0.98790246, 0.99510205, 0.99500376, 0.9925305, 0.99683726, 0.9956052, 0.98759913, 0.9949132, 0.9949961, 0.9924171, 0.99675375, 0.99535626, 0.9877316, 0.9947613, 0.9947025, 0.99249804, 0.9969068, 0.9954003, 0.9878343, 0.9947478, 0.9948782, 0.99282867, 0.99653256, 0.995539, 0.9879611, 0.9950206, 0.99496925, 0.99245435, 0.99686974, 0.99560875, 0.98749465, 0.99478734, 0.9950551, 0.99252254, 0.996724, 0.99535215, 0.98756367, 0.9947565, 0.9948313, 0.99258846, 0.99685824, 0.99538743, 0.98763865, 0.9947667, 0.99497104, 0.9929053, 0.99649704, 0.99544615, 0.9877688, 0.99506426, 0.9951285, 0.9925489, 0.996831, 0.9955964, 0.98743767, 0.9948278, 0.99509156, 0.99244046, 0.9967134, 0.9953494, 0.98757577, 0.994734, 0.9948231, 0.9926103, 0.9968445, 0.9954223, 0.9875704, 0.99475443, 0.99499124, 0.9930321, 0.9964437, 0.99545515, 0.9877117, 0.99506617, 0.9951573, 0.99265397, 0.9967913, 0.9955116, 0.98746437, 0.99487144, 0.9951336, 0.99263674, 0.9967282, 0.99524075, 0.98769855, 0.99478275, 0.9949047, 0.99270695, 0.99684095, 0.9953128, 0.9875359, 0.9946724, 0.9950742, 0.9930315, 0.9964663, 0.9954171, 0.98776287, 0.9949825, 0.99521565, 0.9926779, 0.99679357, 0.9954773, 0.9875343, 0.99481505, 0.99519616, 0.9925926, 0.99669397, 0.99520606, 0.9876605, 0.99473214, 0.9949149, 0.9926727, 0.9968599, 0.9953393, 0.9875113, 0.9947623, 0.9949926, 0.99295276, 0.99645317, 0.9954075, 0.9878108, 0.99510074, 0.9952193, 0.9926317, 0.99682164, 0.9954892, 0.9874592, 0.9948254, 0.9952211, 0.9926295, 0.9967707, 0.9952725, 0.98766506, 0.99469686, 0.9949536, 0.99276066, 0.9969126, 0.99526554, 0.9875961, 0.99466676, 0.99506724, 0.99318504, 0.9965025, 0.99535275, 0.98785627, 0.99499404, 0.9953061, 0.99302226, 0.99688536, 0.9955235, 0.9878151, 0.994887, 0.9953311, 0.9928439, 0.99677247, 0.99536514, 0.98792845, 0.9948247, 0.9949921, 0.9929571, 0.99692076, 0.9954441, 0.9878615, 0.994843, 0.99509615, 0.99324036, 0.99654526, 0.9955669, 0.9879309, 0.9951372, 0.99526405, 0.99287015, 0.9968735, 0.99558085, 0.98756707, 0.99493295, 0.99525803, 0.99286336, 0.9968028, 0.9953317, 0.98771936, 0.99484795, 0.9949112, 0.9929341, 0.9969291, 0.9953852, 0.987766, 0.99488634, 0.9950728, 0.9931845, 0.99652773, 0.9953115, 0.9879655, 0.99522316, 0.9951702, 0.9926602, 0.9968143, 0.99533975, 0.98748755, 0.99500966, 0.9951383, 0.99255663, 0.99671906, 0.9951514, 0.9875709, 0.994829, 0.9948595, 0.99256086, 0.99689, 0.9952164, 0.9877022, 0.99480987, 0.9949984, 0.9927792, 0.996522, 0.99532217, 0.9878413, 0.99508196, 0.9951417, 0.99246526, 0.99685127, 0.9953363, 0.9874165, 0.99493587, 0.99507374, 0.99241996, 0.99675614, 0.99510086, 0.98768413, 0.99482095, 0.9948187, 0.9927384, 0.996912, 0.9952382, 0.98789245, 0.99489504, 0.9950107, 0.99300545, 0.9965406, 0.99531895, 0.9879154, 0.99513274, 0.99516225, 0.9926122, 0.9968741, 0.99525964, 0.98746175, 0.99486285, 0.99513984, 0.9925356, 0.9968058, 0.9950398, 0.9876644, 0.9947187, 0.9948337, 0.9926783, 0.996958, 0.99517137, 0.98774546, 0.99477154, 0.9949622, 0.99298346, 0.9965779, 0.9952775, 0.9879198, 0.9950787, 0.99517393, 0.9926548, 0.996896, 0.995311, 0.98755926, 0.99488324, 0.9951238, 0.992574, 0.9968087, 0.9951123, 0.9877687, 0.9948148, 0.99481165, 0.9927142, 0.99694955, 0.9951822, 0.9877197, 0.9947411, 0.99499536, 0.99303937, 0.9965752, 0.9952731, 0.98774314, 0.99502826, 0.9951534, 0.9926238, 0.99690455, 0.9952335, 0.98736304, 0.99473, 0.9951124, 0.99256575, 0.99679804, 0.9949171, 0.9874603, 0.99461585, 0.9947259, 0.99257636, 0.99695253, 0.99502236, 0.98761076, 0.9946966, 0.994879, 0.9928925, 0.99657696, 0.99510014, 0.98767436, 0.99497455, 0.9950539, 0.99254745, 0.9969098, 0.9950841, 0.9872213, 0.99468845, 0.99501306, 0.99246454, 0.9968284, 0.9948801, 0.98751116, 0.9946342, 0.99474496, 0.9925747, 0.99698913, 0.99500066, 0.9875253, 0.99467397, 0.9949092, 0.99294746, 0.99659675, 0.9950958, 0.9879803, 0.99498165, 0.99515563, 0.99271625, 0.99694175, 0.9952573, 0.9878743, 0.99481237, 0.9951886, 0.99273795, 0.99685633, 0.9950763, 0.98796505, 0.99467975, 0.99491924, 0.99283516, 0.9970066, 0.9951664, 0.9877652, 0.9946834, 0.9950304, 0.9931223, 0.9966241, 0.99528897, 0.9877225, 0.9949715, 0.99513733, 0.9928011, 0.99694794, 0.99541837, 0.9873999, 0.9947778, 0.99506927, 0.99260956, 0.996849, 0.995224, 0.98777497, 0.9946544, 0.994806, 0.9928074, 0.99698466, 0.9952488, 0.9878, 0.9946536, 0.99493563, 0.9930829, 0.99661404, 0.99528116, 0.98775506, 0.9948937, 0.9951226, 0.992751, 0.99695134, 0.9952985, 0.987438, 0.99470145, 0.99512357, 0.99263895, 0.9968439, 0.99504197, 0.98753417, 0.9945509, 0.9947951, 0.99269897, 0.99698764, 0.99516815, 0.98754776, 0.99456733, 0.99491686, 0.99295133, 0.9966331, 0.99524075, 0.9876358, 0.9948572, 0.9950989, 0.992542, 0.9969428, 0.9955739, 0.98758876, 0.99452907, 0.99498993, 0.99235857, 0.9968323, 0.9951455, 0.98760307, 0.99440193, 0.9947729, 0.9925345, 0.99692744, 0.9950957, 0.9869293, 0.9944383, 0.99492466, 0.9927907, 0.9965127, 0.99517727, 0.9868519, 0.99459815, 0.99513155, 0.9925736, 0.9968272, 0.9952259, 0.9867251, 0.9943995, 0.9951266, 0.9924338, 0.996714, 0.9950094, 0.986949, 0.9944159, 0.9948875, 0.99251854, 0.9969266, 0.99510807, 0.9868096, 0.9944438, 0.9950016, 0.9928014, 0.9965604, 0.99519813, 0.9868444, 0.99475336, 0.99517536, 0.9925759, 0.9968707, 0.99520135, 0.9864367, 0.9945761, 0.9951285, 0.9924689, 0.9967617, 0.9949637, 0.9866848, 0.99444723, 0.99479014, 0.99256766, 0.9969177, 0.9950409, 0.98685616, 0.99447113, 0.99491346, 0.9929162, 0.99652225, 0.9951677, 0.9867914, 0.99470216, 0.9950876, 0.99255323, 0.9968362, 0.9952471, 0.9863618, 0.99445397, 0.99504435, 0.99252117, 0.9967245, 0.9951311, 0.9866197, 0.99429184, 0.99477553, 0.9926325, 0.9969085, 0.9951957, 0.9866246, 0.99443305, 0.9949229, 0.9929946, 0.99650604, 0.99528164, 0.9866897, 0.9947517, 0.9950441, 0.9926849, 0.9968208, 0.99522156, 0.9864929, 0.9945868, 0.99498683, 0.9926575, 0.9967204, 0.9949996, 0.9866588, 0.9944593, 0.9947335, 0.9927885, 0.9968784, 0.9951763, 0.9867637, 0.9944693, 0.9948007, 0.993079, 0.99651885, 0.99527466, 0.9868197, 0.9947083, 0.9949214, 0.99273735, 0.9968169, 0.9953754, 0.98701346, 0.9943595, 0.9948055, 0.99253607, 0.99667937, 0.9950055, 0.98706716, 0.9942461, 0.9943901, 0.99273235, 0.99690694, 0.99518514, 0.9876395, 0.9941753, 0.9945279, 0.9933209, 0.99649316, 0.9953016, 0.98770475, 0.9944459, 0.9947037, 0.9929351, 0.9968418, 0.9953376, 0.98729265, 0.99422586, 0.9947333, 0.992806, 0.9966969, 0.9952649, 0.9882984, 0.9940812, 0.99439514, 0.9929767, 0.99692136, 0.9952754, 0.9878906, 0.99417883, 0.9946526, 0.99336255, 0.9965205, 0.995414, 0.9878328, 0.9942908, 0.99472386, 0.9928907, 0.99688053, 0.9953945, 0.9872723, 0.99396527, 0.9946788, 0.9927234, 0.99675494, 0.9951318, 0.9877103, 0.9938973, 0.99427927, 0.99291116, 0.99692076, 0.9952642, 0.98796004, 0.99389213, 0.9944589, 0.99325645, 0.9965135, 0.9953908, 0.9881485, 0.99419206, 0.9945901, 0.9929408, 0.9968432, 0.9954595, 0.98816687, 0.9939427, 0.9944979, 0.9927527, 0.9967475, 0.9952531, 0.98828375, 0.99388874, 0.9942043, 0.9929477, 0.996883, 0.995353, 0.9881323, 0.993996, 0.9945386, 0.9933518, 0.996491, 0.9954323, 0.98831975, 0.99435115, 0.9946688, 0.9930078, 0.99681216, 0.9954081, 0.9877418, 0.99405384, 0.99468166, 0.99283266, 0.99666494, 0.9951547, 0.98808134, 0.99391735, 0.9943309, 0.9930443, 0.99687934, 0.99525887, 0.98811764, 0.9939852, 0.99456215, 0.99331194, 0.9964851, 0.9953519, 0.9881781, 0.99428517, 0.9947471, 0.9929628, 0.9967824, 0.9953725, 0.98788875, 0.9940343, 0.9947089, 0.9927939, 0.9966762, 0.9951801, 0.9875688, 0.9938472, 0.9943691, 0.9930161, 0.9968472, 0.9952279, 0.987518, 0.9938146, 0.9945598, 0.9933215, 0.99645454, 0.99535686, 0.9875786, 0.99423355, 0.994749, 0.99292326, 0.9967822, 0.99532795, 0.9873535, 0.99416965, 0.994852, 0.9927933, 0.99663913, 0.9950794, 0.98722315, 0.9938542, 0.99445015, 0.9929843, 0.9968292, 0.99513143, 0.9872531, 0.9938512, 0.9946313, 0.99339503, 0.9964401, 0.9952336, 0.98773116, 0.9943797, 0.99467903, 0.99290013, 0.9967817, 0.99527335, 0.9875721, 0.993929, 0.99469095, 0.9927873, 0.9966723, 0.99505305, 0.98783535, 0.993793, 0.9943542, 0.9929932, 0.9968664, 0.99519026, 0.98778546, 0.9938321, 0.9944959, 0.99324834, 0.99649644, 0.9953472, 0.9881846, 0.99423105, 0.994649, 0.9928526, 0.9968388, 0.9953348, 0.9874428, 0.9939376, 0.9947141, 0.99281085, 0.9966785, 0.9951019, 0.98732275, 0.9938139, 0.9943503, 0.9929408, 0.9969085, 0.9951904, 0.987857, 0.9938553, 0.9945615, 0.99331725, 0.9965473, 0.99534637, 0.9880683, 0.99414045, 0.9947294, 0.9929617, 0.9968585, 0.9953407, 0.9874668, 0.9939171, 0.99471325, 0.99278134, 0.9967096, 0.9950813, 0.98766637, 0.9937492, 0.9943917, 0.9929864, 0.9968965, 0.995178, 0.9876416, 0.993715, 0.99454474, 0.99325174, 0.99650997, 0.9952899, 0.98780525, 0.9940395, 0.99466574, 0.9929363, 0.99682564, 0.9953141, 0.987237, 0.99376726, 0.9946906, 0.992822, 0.99670035, 0.9951024, 0.9874313, 0.9936824, 0.99429846, 0.9929622, 0.9969043, 0.9951898, 0.98778623, 0.9937499, 0.9945616, 0.99327976, 0.9965186, 0.9953153, 0.9880486, 0.99408084, 0.9946806, 0.9927019, 0.99683195, 0.99527454, 0.9876386, 0.9937616, 0.9946655, 0.99256307, 0.9966916, 0.99502474, 0.9875766, 0.9936787, 0.99428433, 0.99267125, 0.99690634, 0.99506474, 0.98779136, 0.99367446, 0.9945004, 0.99303013, 0.9965191, 0.99518055, 0.98820865, 0.9941222, 0.9946907, 0.9926581, 0.9968244, 0.9952496, 0.98784184, 0.9938858, 0.9945944, 0.992504, 0.9966576, 0.9949445, 0.98790026, 0.99361974, 0.99413586, 0.9926192, 0.996878, 0.9949904, 0.9878422, 0.9937465, 0.9943638, 0.99294937, 0.9964813, 0.9950783, 0.98791856, 0.99406296, 0.99442905, 0.9925674, 0.9967708, 0.9950709, 0.98691446, 0.9936155, 0.9944235, 0.9923907, 0.99658906, 0.99482805, 0.98713034, 0.9935476, 0.99408567, 0.99255675, 0.99678624, 0.9949373, 0.9867175, 0.9935503, 0.9941122, 0.9929719, 0.9963838, 0.99516046, 0.9868563, 0.99404573, 0.99421644, 0.9925402, 0.99671245, 0.9951757, 0.9863312, 0.9938175, 0.99416155, 0.9923975, 0.99659234, 0.99488866, 0.9865051, 0.99379116, 0.99387413, 0.99259007, 0.9968104, 0.9950044, 0.98684454, 0.9938678, 0.9940916, 0.9928094, 0.9964569, 0.9951494, 0.9869472, 0.9941653, 0.9942658, 0.99243355, 0.99676704, 0.9951342, 0.98637235, 0.9939078, 0.9941969, 0.9922908, 0.9966366, 0.99486685, 0.98672867, 0.9937963, 0.9938818, 0.99244833, 0.9968431, 0.99498355, 0.98690295, 0.9938419, 0.99403834, 0.9927027, 0.99644107, 0.9950807, 0.986803, 0.99417484, 0.9942044, 0.9922892, 0.99679285, 0.9951082, 0.98632514, 0.9939322, 0.99422574, 0.9922316, 0.9966605, 0.9948707, 0.9864864, 0.993836, 0.9938992, 0.99240726, 0.996849, 0.9949223, 0.98671186, 0.9938634, 0.9941084, 0.99269205, 0.99647963, 0.99505746, 0.9869468, 0.99418277, 0.9942307, 0.9922972, 0.99678075, 0.9950473, 0.9864436, 0.9939655, 0.99423033, 0.99223024, 0.99666506, 0.9947734, 0.9864887, 0.9938134, 0.9938825, 0.99243367, 0.9968555, 0.99485767, 0.9866365, 0.9938773, 0.9940991, 0.99274606, 0.9964748, 0.9950146, 0.98670244, 0.99419427, 0.9942087, 0.9923679, 0.9967516, 0.99500537, 0.9860279, 0.9939399, 0.9941786, 0.9923415, 0.9966437, 0.9948018, 0.9864466, 0.9939509, 0.9939089, 0.9925181, 0.99690044, 0.9949379, 0.98675144, 0.9940217, 0.9941433, 0.99283737, 0.9965198, 0.99513286, 0.986985, 0.9943639, 0.9943333, 0.9924602, 0.9968335, 0.9951566, 0.9863977, 0.99407953, 0.99433315, 0.99230134, 0.9966899, 0.99486387, 0.9864727, 0.9939428, 0.9939977, 0.99244577, 0.9968906, 0.994959, 0.9867419, 0.9939607, 0.9942402, 0.99277943, 0.9965029, 0.9951083, 0.9868486, 0.994263, 0.9944294, 0.9923901, 0.9968088, 0.99510205, 0.9862535, 0.9939854, 0.9943779, 0.9923083, 0.99669135, 0.99487567, 0.986485, 0.9938991, 0.99407756, 0.9924822, 0.99690694, 0.99494475, 0.98663944, 0.993944, 0.99427783, 0.9927892, 0.9965023, 0.9950709, 0.9867801, 0.9942631, 0.99442166, 0.9923822, 0.99680835, 0.99509376, 0.9861734, 0.9940494, 0.9944259, 0.9922902, 0.9966678, 0.99487215, 0.9864796, 0.9939554, 0.99416, 0.99251175, 0.9968837, 0.9949909, 0.98676676, 0.9940169, 0.99434644, 0.9928228, 0.9964879, 0.9951154, 0.9869128, 0.9943363, 0.9945005, 0.99247193, 0.99681467, 0.9951467, 0.98634535, 0.9940718, 0.9944404, 0.9923252, 0.9966684, 0.9949159, 0.9865572, 0.9939573, 0.9941433, 0.9924846, 0.99687994, 0.99502224, 0.98688716, 0.9940416, 0.9943653, 0.9928433, 0.9964994, 0.9951501, 0.98688596, 0.9942849, 0.99452996, 0.992504, 0.99681026, 0.9951533, 0.98634964, 0.9940449, 0.9945163, 0.992376, 0.9966761, 0.99490744, 0.98666847, 0.9939575, 0.99416214, 0.9925358, 0.9968688, 0.9949944, 0.9868401, 0.9940111, 0.9943549, 0.99284184, 0.9965114, 0.9951677, 0.9869929, 0.9943144, 0.9944833, 0.9924824, 0.99682033, 0.9951656, 0.98639256, 0.9940794, 0.9944656, 0.99238086, 0.9966923, 0.9949455, 0.9865664, 0.9939879, 0.994154, 0.9925207, 0.9968978, 0.99503464, 0.98676026, 0.99400675, 0.99434763, 0.9928322, 0.9965251, 0.99516356, 0.9868323, 0.9942853, 0.9944867, 0.9924678, 0.9968169, 0.9952011, 0.9861982, 0.9939702, 0.9944459, 0.99234223, 0.99666816, 0.9949484, 0.98636377, 0.9938919, 0.99408835, 0.99245363, 0.9968791, 0.99502134, 0.98651016, 0.9939253, 0.99428314, 0.99280614, 0.9965148, 0.9951574, 0.9866903, 0.9942226, 0.9944446, 0.9924757, 0.99679404, 0.9951349, 0.98603636, 0.9939467, 0.9944366, 0.9924027, 0.996675, 0.9949117, 0.9863678, 0.99383634, 0.9941046, 0.99254876, 0.99687, 0.9949989, 0.98657054, 0.99385566, 0.9942412, 0.99278957, 0.9964789, 0.9951384, 0.9867185, 0.99419546, 0.99439573, 0.9924406, 0.9967542, 0.99509925, 0.98612386, 0.99389225, 0.9943402, 0.9923069, 0.9966255, 0.99482214, 0.98626125, 0.9937936, 0.9939766, 0.99243987, 0.9968437, 0.994892, 0.9865079, 0.99387765, 0.99422634, 0.9928623, 0.99645716, 0.99504304, 0.98652494, 0.9941771, 0.9943754, 0.9925436, 0.9967823, 0.9950723, 0.98592013, 0.9939382, 0.99427795, 0.9923333, 0.9966125, 0.99480206, 0.98602444, 0.99375945, 0.9939097, 0.9924378, 0.99680895, 0.99489176, 0.98627424, 0.993786, 0.99411947, 0.99274457, 0.9964066, 0.9950172, 0.9865053, 0.9940998, 0.99429244, 0.99236196, 0.99672735, 0.99510443, 0.9863392, 0.9939207, 0.994385, 0.99224347, 0.9965947, 0.9948283, 0.9866557, 0.99378276, 0.99407166, 0.9924838, 0.9968274, 0.9949165, 0.98689014, 0.99384445, 0.9942864, 0.9927683, 0.996452, 0.9950435, 0.98705447, 0.9941817, 0.9944175, 0.99236745, 0.9967573, 0.9950631, 0.98633087, 0.99390465, 0.9943713, 0.99220604, 0.9966198, 0.9948284, 0.98651934, 0.99376184, 0.9941085, 0.9924782, 0.99686736, 0.9949176, 0.98686796, 0.9938146, 0.99426395, 0.9927752, 0.99643904, 0.9950203, 0.9868912, 0.9940825, 0.9944148, 0.9924144, 0.9967437, 0.9950305, 0.98633075, 0.9938202, 0.9943673, 0.9922819, 0.9966287, 0.9948141, 0.98656183, 0.9936999, 0.99408567, 0.99249506, 0.9968445, 0.9949031, 0.9868025, 0.9937406, 0.99427503, 0.99275464, 0.9964204, 0.99500066, 0.98677707, 0.994046, 0.99439925, 0.9923212, 0.9967288, 0.9949957, 0.9862682, 0.9938307, 0.9943832, 0.99219745, 0.99658394, 0.9947523, 0.9864515, 0.9936685, 0.9940391, 0.9923475, 0.99681, 0.9948565, 0.98666936, 0.9937411, 0.99423623, 0.99273634, 0.99641967, 0.99499863, 0.986786, 0.99404824, 0.994383, 0.99234855, 0.99672806, 0.99499476, 0.98631656, 0.9937815, 0.99436176, 0.9921766, 0.9965932, 0.99473876, 0.98649704, 0.99365187, 0.9940198, 0.99235725, 0.9968106, 0.99482757, 0.98677224, 0.9936928, 0.9941889, 0.99268407, 0.9963845, 0.99494517, 0.9868651, 0.9939872, 0.99432653, 0.99224865, 0.9967071, 0.99501544, 0.9863164, 0.99376523, 0.99434006, 0.99214387, 0.9965772, 0.99483025, 0.98671114, 0.99365366, 0.9940421, 0.9923381, 0.9967956, 0.9949216, 0.9869324, 0.99374014, 0.99424636, 0.99269533, 0.9963762, 0.9950324, 0.9869496, 0.994001, 0.99436426, 0.99227285, 0.99669003, 0.9950344, 0.98628145, 0.9937026, 0.99434865, 0.9921109, 0.99655944, 0.9947541, 0.98649246, 0.9935224, 0.9940746, 0.9922609, 0.99679023, 0.994864, 0.98682445, 0.9936393, 0.9942888, 0.99264413, 0.9964001, 0.9950063, 0.9868342, 0.9939719, 0.9944491, 0.9922151, 0.9967085, 0.99499416, 0.98620147, 0.99364173, 0.9944048, 0.99204344, 0.9965598, 0.99474746, 0.98621607, 0.9935142, 0.99404913, 0.992238, 0.9967771, 0.9948182, 0.98655415, 0.9935729, 0.9942459, 0.9925944, 0.99637395, 0.99493587, 0.98666346, 0.9939222, 0.9943838, 0.9921923, 0.99669254, 0.9950055, 0.9860701, 0.9936358, 0.99433726, 0.9920556, 0.9965509, 0.9947377, 0.98626477, 0.9935162, 0.9940249, 0.9923017, 0.9967875, 0.9948259, 0.9865791, 0.9935908, 0.9942542, 0.99264, 0.9963857, 0.99494237, 0.98674864, 0.9939062, 0.9943913, 0.99223703, 0.99672323, 0.99498636, 0.9862118, 0.99368554, 0.9943528, 0.99212205, 0.9965796, 0.99475336, 0.98631346, 0.99353915, 0.99404305, 0.99233484, 0.99679595, 0.9948465, 0.9867774, 0.9936546, 0.9942717, 0.9926917, 0.996416, 0.99493986, 0.98687404, 0.9939335, 0.99440396, 0.9923529, 0.9967283, 0.9949642, 0.986244, 0.9936772, 0.9943298, 0.992128, 0.996615, 0.994696, 0.9864124, 0.9935388, 0.99401957, 0.9923942, 0.99681, 0.9948241, 0.9868874, 0.9936627, 0.9943421, 0.9927424, 0.9964498, 0.9949621, 0.9871258, 0.9940144, 0.99448884, 0.9923666, 0.9967782, 0.99497354, 0.986306, 0.9937305, 0.99437803, 0.99215585, 0.996628, 0.9946605, 0.9863218, 0.99362516, 0.9941314, 0.99250424, 0.9968418, 0.9948953, 0.98686755, 0.9937621, 0.9944371, 0.99293834, 0.99642724, 0.9950003, 0.9869762, 0.9940309, 0.99458116, 0.99253947, 0.9967843, 0.9950279, 0.98647106, 0.99376863, 0.9945392, 0.9923812, 0.9966251, 0.9947906, 0.9865301, 0.9935754, 0.9942187, 0.9926083, 0.996838, 0.99484456, 0.9865735, 0.99357265, 0.99441457, 0.99293387, 0.99646014, 0.9949846, 0.9867669, 0.99382883, 0.99454117, 0.9925287, 0.99678576, 0.99498546, 0.98630303, 0.99367434, 0.9945267, 0.9924556, 0.9966408, 0.99475455, 0.98657644, 0.99356294, 0.99422455, 0.9926447, 0.99684215, 0.99485564, 0.9867931, 0.9936415, 0.99440575, 0.9929783, 0.9964483, 0.99495685, 0.98688704, 0.99395883, 0.9945565, 0.9925795, 0.9967667, 0.9949845, 0.9862462, 0.9936911, 0.9945057, 0.99237216, 0.9966078, 0.99469566, 0.98651725, 0.9935622, 0.99417883, 0.99256027, 0.99682486, 0.9947699, 0.9867296, 0.9936042, 0.99437356, 0.9928826, 0.9964175, 0.99488795, 0.98682725, 0.9938558, 0.994501, 0.99249506, 0.99674594, 0.99492514, 0.9861241, 0.993634, 0.994441, 0.9923149, 0.99660385, 0.9946154, 0.98633003, 0.9934755, 0.9940877, 0.9924507, 0.9968125, 0.9947196, 0.98664653, 0.99355656, 0.99431294, 0.9928267, 0.9964265, 0.99486166, 0.98680216, 0.99388146, 0.9944492, 0.9924846, 0.99673516, 0.9948807, 0.98612565, 0.9936516, 0.9944141, 0.99229574, 0.9965879, 0.99466574, 0.986469, 0.99356127, 0.99410206, 0.992546, 0.9968514, 0.99471676, 0.9866825, 0.99354947, 0.99431014, 0.9927648, 0.99643326, 0.9948001, 0.98682237, 0.9937918, 0.9943865, 0.9923395, 0.9967399, 0.99482816, 0.9861887, 0.99353087, 0.99435174, 0.992203, 0.9965932, 0.99457103, 0.98642373, 0.9934064, 0.99404174, 0.99241245, 0.9968118, 0.99469435, 0.9866382, 0.9934643, 0.9942934, 0.99277556, 0.99643505, 0.9948471, 0.98685277, 0.9937025, 0.9944423, 0.99239093, 0.99675494, 0.99486387, 0.9863331, 0.9935561, 0.99441963, 0.99224573, 0.9966221, 0.9946526, 0.9865728, 0.9933523, 0.99410415, 0.99240726, 0.9968357, 0.99466586, 0.98676085, 0.9933641, 0.9942683, 0.9926987, 0.99645513, 0.99480253, 0.9867675, 0.99383116, 0.9943457, 0.99239224, 0.99676335, 0.9944776, 0.98502547, 0.99389124, 0.99414223, 0.9924925, 0.9965993, 0.99404776, 0.98504037, 0.99366987, 0.993919, 0.992527, 0.99684614, 0.99448544, 0.98609424, 0.9937143, 0.9941462, 0.992931, 0.9964071, 0.9945122, 0.9860031, 0.99402875, 0.99427265, 0.99250764, 0.99672973, 0.99451077, 0.98564446, 0.9937703, 0.99422455, 0.99226344, 0.99656653, 0.9942711, 0.98584956, 0.9935707, 0.99377346, 0.99250424, 0.99684983, 0.9943549, 0.9858761, 0.9937372, 0.9940046, 0.9928266, 0.9964625, 0.9945226, 0.9861059, 0.99396753, 0.99422586, 0.99242485, 0.9967542, 0.9945972, 0.9855475, 0.99375546, 0.99431825, 0.99224234, 0.9966088, 0.99442834, 0.98645866, 0.99378574, 0.99410737, 0.9925282, 0.9968412, 0.99456465, 0.98654395, 0.99367636, 0.99428326, 0.9928098, 0.9964259, 0.9946671, 0.9865668, 0.9939323, 0.9943832, 0.9924235, 0.99672794, 0.9947516, 0.9860101, 0.9936561, 0.9943268, 0.9923139, 0.9966118, 0.9945855, 0.9864341, 0.99362046, 0.9940428, 0.992545, 0.9968143, 0.9945901, 0.9865315, 0.99369705, 0.9942584, 0.9929115, 0.99641705, 0.9947305, 0.986786, 0.99399143, 0.99444485, 0.9925632, 0.9967295, 0.99487525, 0.9863298, 0.9939195, 0.9944429, 0.99240935, 0.9966067, 0.99461687, 0.98647285, 0.9937382, 0.9941105, 0.9925565, 0.9968137, 0.9946836, 0.98663086, 0.9938115, 0.9943046, 0.9930259, 0.99642736, 0.9947813, 0.9865826, 0.99412453, 0.99439454, 0.99260384, 0.99674726, 0.99484795, 0.985952, 0.99391204, 0.99437803, 0.9923856, 0.99656546, 0.99455166, 0.9861103, 0.9938006, 0.9940659, 0.9926717, 0.99679357, 0.99464226, 0.98626035, 0.99386203, 0.9942249, 0.9930213, 0.99639904, 0.9947575, 0.98637587, 0.99409133, 0.99439627, 0.9926495, 0.99671704, 0.99475795, 0.9856083, 0.993874, 0.9943639, 0.99243647, 0.9965971, 0.9945269, 0.98598063, 0.99380255, 0.99405587, 0.992644, 0.9967989, 0.9946348, 0.98610103, 0.9938101, 0.99424285, 0.9930205, 0.9963934, 0.9947761, 0.98615056, 0.99408627, 0.99438983, 0.9926687, 0.99671304, 0.994812, 0.9855531, 0.9938303, 0.9943672, 0.9924637, 0.9965629, 0.9945202, 0.98586416, 0.9936932, 0.9940145, 0.99265116, 0.9968002, 0.9946111, 0.9859315, 0.9937063, 0.9942017, 0.9929668, 0.99639326, 0.9947736, 0.9860825, 0.99403065, 0.9943948, 0.99261254, 0.9967122, 0.99484736, 0.9854713, 0.9937917, 0.9943404, 0.9924327, 0.99656665, 0.99454486, 0.9855938, 0.9936993, 0.9940268, 0.9926456, 0.99678314, 0.9946753, 0.9857503, 0.9937295, 0.9941957, 0.9929468, 0.9963787, 0.99473023, 0.9859292, 0.99395126, 0.99434865, 0.9925746, 0.99670285, 0.9947606, 0.98529804, 0.99376756, 0.9943057, 0.992336, 0.99653244, 0.9945017, 0.98560226, 0.9936566, 0.993993, 0.9925358, 0.996784, 0.9946208, 0.9857867, 0.99370646, 0.9941916, 0.9928988, 0.9963676, 0.99474, 0.98592395, 0.99399436, 0.9943522, 0.9925668, 0.99669003, 0.9947787, 0.9850867, 0.9937212, 0.9943086, 0.9922821, 0.99651635, 0.9944927, 0.9855268, 0.99362695, 0.99397886, 0.9924871, 0.9967301, 0.99456704, 0.985609, 0.99366456, 0.99415493, 0.9928255, 0.99631476, 0.9946597, 0.985685, 0.9939686, 0.9943057, 0.99246186, 0.9966442, 0.99473673, 0.985104, 0.9937412, 0.9942854, 0.99225396, 0.99649435, 0.99444497, 0.9854314, 0.99364126, 0.9939731, 0.99251914, 0.99672157, 0.99455166, 0.98556, 0.9936451, 0.9941631, 0.9928443, 0.99631715, 0.9946641, 0.98563194, 0.99389523, 0.9942948, 0.9924764, 0.9966383, 0.9947101, 0.9849727, 0.99367565, 0.9942796, 0.9921848, 0.9964891, 0.9944041, 0.98535186, 0.9935589, 0.9939302, 0.9924109, 0.9967123, 0.9945338, 0.98554903, 0.99362177, 0.99413574, 0.9927901, 0.9963007, 0.99465925, 0.98555374, 0.99386376, 0.99425036, 0.99241996, 0.9966329, 0.994709, 0.9848918, 0.99363774, 0.9941939, 0.99215186, 0.99650097, 0.9943873, 0.98538023, 0.99357384, 0.9938678, 0.9924196, 0.996732, 0.99448377, 0.98563284, 0.99357444, 0.99407434, 0.9927765, 0.9963135, 0.994589, 0.9857438, 0.9938744, 0.99418724, 0.99238896, 0.9966474, 0.99459684, 0.9850236, 0.9936614, 0.99416625, 0.9921933, 0.99649614, 0.99430496, 0.98529756, 0.9935754, 0.99384344, 0.992415, 0.9967456, 0.99447364, 0.98546714, 0.9936119, 0.9940337, 0.9927658, 0.99633443, 0.9945356, 0.98550373, 0.9938064, 0.9941647, 0.9923772, 0.99663866, 0.9945813, 0.9848241, 0.9936095, 0.99417263, 0.9921789, 0.9964954, 0.9943094, 0.985146, 0.9934842, 0.9938339, 0.9923941, 0.9967218, 0.9944393, 0.9852865, 0.9935369, 0.9940724, 0.9927493, 0.9963211, 0.99456805, 0.9854175, 0.9938254, 0.9942043, 0.9923867, 0.99666303, 0.9946267, 0.98472875, 0.993594, 0.9941673, 0.99215806, 0.99653363, 0.9943482, 0.9851358, 0.9934936, 0.99381715, 0.9923332, 0.99675757, 0.9944861, 0.985316, 0.9934836, 0.9939931, 0.992661, 0.9963462, 0.9945727, 0.98528564, 0.9937643, 0.9941579, 0.99222636, 0.9966337, 0.99464744, 0.98464465, 0.9935835, 0.9941366, 0.99203, 0.9964858, 0.99439573, 0.98503554, 0.9934962, 0.9938467, 0.9922672, 0.99671656, 0.9945144, 0.9852572, 0.99352205, 0.99405855, 0.99261683, 0.9963038, 0.99455863, 0.9852905, 0.9937683, 0.99414927, 0.9922305, 0.9966227, 0.99462795, 0.98472947, 0.99348503, 0.9941017, 0.9919636, 0.9964855, 0.99435365, 0.9850187, 0.993415, 0.99381024, 0.9922254, 0.9966943, 0.9944288, 0.9851692, 0.993526, 0.9940357, 0.9926059, 0.99628377, 0.9945086, 0.98526436, 0.99383694, 0.9941561, 0.99224675, 0.9966183, 0.9945954, 0.98451483, 0.9936235, 0.99414176, 0.9920312, 0.99646556, 0.99435467, 0.9848977, 0.9935283, 0.99377745, 0.9922518, 0.99668676, 0.9944378, 0.9850766, 0.99359447, 0.9940004, 0.9926063, 0.9962884, 0.9945565, 0.9851171, 0.9938831, 0.99417484, 0.9922389, 0.9966087, 0.99463505, 0.9845634, 0.9936481, 0.99415106, 0.991995, 0.9964639, 0.9943621, 0.98482054, 0.99356395, 0.99380785, 0.9921989, 0.9966857, 0.9944704, 0.98501956, 0.9936526, 0.99403393, 0.99259114, 0.9962846, 0.99456114, 0.98507625, 0.99390006, 0.9942055, 0.9922213, 0.99660134, 0.99461204, 0.98442703, 0.99367625, 0.9941736, 0.9920176, 0.9964214, 0.9943153, 0.9846569, 0.9935637, 0.99385375, 0.9922323, 0.9966678, 0.9944069, 0.9848846, 0.9935271, 0.9940917, 0.9925956, 0.9961861, 0.9944846, 0.9849357, 0.9936926, 0.9942771, 0.99223655, 0.9965699, 0.99469346, 0.9845716, 0.99378675, 0.9942947, 0.99214125, 0.9964042, 0.994465, 0.98507553, 0.99373394, 0.99403644, 0.992323, 0.9966562, 0.9945697, 0.9856624, 0.9937854, 0.99420255, 0.9927126, 0.9962439, 0.9946871, 0.98562646, 0.9940713, 0.9943479, 0.99235946, 0.9965522, 0.9946926, 0.98517805, 0.9938774, 0.99439996, 0.99211323, 0.9964299, 0.9945023, 0.9855804, 0.9937186, 0.99400723, 0.9922671, 0.99659675, 0.9945157, 0.9852191, 0.9936871, 0.9941963, 0.9926755, 0.9961606, 0.9945532, 0.9851638, 0.9939939, 0.9943045, 0.99219465, 0.99651337, 0.99461466, 0.983985, 0.9936674, 0.9941474, 0.9918751, 0.9963104, 0.99430615, 0.98420036, 0.9935535, 0.99380505, 0.9921795, 0.9966216, 0.99449176, 0.9846252, 0.9936609, 0.9940807, 0.99251765, 0.9961736, 0.9945491, 0.9846405, 0.9938512, 0.9941737, 0.99182165, 0.99643445, 0.99452114, 0.98382, 0.9935911, 0.99409604, 0.9915833, 0.99624556, 0.994263, 0.9841029, 0.9934558, 0.99374086, 0.99173754, 0.9965044, 0.9943754, 0.9842015, 0.9935282, 0.9939971, 0.99211955, 0.9960425, 0.9944887, 0.9843126, 0.99380547, 0.9941441, 0.99169266, 0.9964353, 0.9945327, 0.983506, 0.9936289, 0.9941624, 0.99154973, 0.9962523, 0.99420583, 0.9840574, 0.9935201, 0.9937994, 0.9917533, 0.99650735, 0.9943416, 0.98438936, 0.9935713, 0.9940905, 0.99219006, 0.9960641, 0.9944012, 0.98439205, 0.99386024, 0.9941816, 0.9917476, 0.99640733, 0.9944358, 0.9836247, 0.9935781, 0.994207, 0.9915405, 0.9962263, 0.9941344, 0.9839591, 0.99346983, 0.99381953, 0.9917847, 0.996489, 0.9942064, 0.98420656, 0.99356794, 0.9940251, 0.99217284, 0.9960258, 0.9943026, 0.98437643, 0.99378276, 0.9941991, 0.991797, 0.9963864, 0.9943602, 0.9836104, 0.99349546, 0.99414635, 0.99155444, 0.99623895, 0.9941109, 0.98397774, 0.99334925, 0.9938594, 0.99178165, 0.99649125, 0.99423295, 0.9840576, 0.9933808, 0.99406576, 0.99215615, 0.99606055, 0.99436176, 0.9842285, 0.9937046, 0.994208, 0.991723, 0.9964353, 0.9944512, 0.98355955, 0.993483, 0.99414814, 0.9914614, 0.9962178, 0.9941437, 0.9840529, 0.99336267, 0.99383163, 0.9918222, 0.9965121, 0.9943064, 0.98430586, 0.9933871, 0.9940608, 0.99217755, 0.9960783, 0.99441725, 0.98444104, 0.99363154, 0.9942109, 0.99169195, 0.99641466, 0.99448484, 0.98359656, 0.99334466, 0.9941729, 0.9915057, 0.9962334, 0.99418336, 0.9840274, 0.9932352, 0.99387, 0.99173355, 0.9964819, 0.9942842, 0.98441344, 0.99332124, 0.9941507, 0.9922563, 0.99606174, 0.99439335, 0.9847418, 0.99357206, 0.9942407, 0.9917862, 0.9963936, 0.9944327, 0.98404205, 0.99333996, 0.9943058, 0.9916018, 0.9962755, 0.9942028, 0.98469687, 0.9932654, 0.993993, 0.99185103, 0.9964898, 0.9943093, 0.9848337, 0.99334127, 0.9942016, 0.9922348, 0.996081, 0.9943831, 0.9850868, 0.99362963, 0.9943428, 0.991863, 0.9964575, 0.9944773, 0.984582, 0.9934742, 0.99437094, 0.99167085, 0.9962639, 0.99414057, 0.9849311, 0.99334174, 0.99404365, 0.9919206, 0.9965078, 0.9942697, 0.9849733, 0.9933095, 0.9942426, 0.9923528, 0.99608254, 0.99441713, 0.98517215, 0.99361867, 0.9943085, 0.9918555, 0.99641126, 0.9944518, 0.98448294, 0.99343055, 0.99429363, 0.99164563, 0.9962727, 0.99413776, 0.98474705, 0.9932975, 0.99390066, 0.99187356, 0.99649966, 0.9942315, 0.98469687, 0.9933757, 0.9941366, 0.99235123, 0.9960846, 0.9944176, 0.9851393, 0.9937465, 0.99431133, 0.9918819, 0.9964, 0.994437, 0.98423254, 0.993497, 0.99427843, 0.9916964, 0.996249, 0.9941665, 0.9846771, 0.9933832, 0.99397767, 0.99194604, 0.99647087, 0.9943028, 0.9847676, 0.99337393, 0.9942168, 0.9923523, 0.9960348, 0.99437994, 0.984877, 0.99369156, 0.9943468, 0.9919871, 0.9964207, 0.99441713, 0.9841075, 0.99346393, 0.9943416, 0.9917613, 0.99626166, 0.9941342, 0.98452735, 0.9933698, 0.9940481, 0.99204415, 0.9965119, 0.9942834, 0.9846772, 0.9934363, 0.9942374, 0.99238646, 0.9960781, 0.99438614, 0.98490554, 0.9937239, 0.994333, 0.99197114, 0.9964071, 0.99445724, 0.98402613, 0.9934964, 0.99427855, 0.9917241, 0.9962523, 0.9941851, 0.9844579, 0.993361, 0.9939925, 0.99198604, 0.99649376, 0.9942847, 0.98472714, 0.99341255, 0.9941871, 0.9923581, 0.9960447, 0.9943554, 0.9846939, 0.99371564, 0.9943081, 0.9919538, 0.99643135, 0.9944001, 0.9841225, 0.9934543, 0.9942815, 0.9917209, 0.99626637, 0.99413526, 0.9844584, 0.99336135, 0.99396944, 0.9919458, 0.9964743, 0.9942155, 0.9846831, 0.9933957, 0.9942114, 0.9923434, 0.99603146, 0.9943145, 0.98478067, 0.99369556, 0.9943317, 0.9919437, 0.9963793, 0.994345, 0.98397094, 0.9934261, 0.9943093, 0.99169326, 0.996213, 0.99408275, 0.98440254, 0.99330336, 0.993997, 0.99190885, 0.9964491, 0.9941612, 0.9844434, 0.9933636, 0.9941783, 0.9923258, 0.99599046, 0.99423367, 0.9845093, 0.99358267, 0.9942853, 0.9918848, 0.99635917, 0.99427336, 0.9838718, 0.99340665, 0.99427515, 0.9916721, 0.99619305, 0.9940328, 0.9842397, 0.99328196, 0.9939754, 0.9919234, 0.9964342, 0.9941023, 0.9843237, 0.9933645, 0.994195, 0.99233025, 0.9960247, 0.9941893, 0.984443, 0.99365425, 0.99429435, 0.9918737, 0.9963629, 0.9942285, 0.98364097, 0.9933698, 0.9942445, 0.99166167, 0.99621445, 0.99395365, 0.98400813, 0.99329126, 0.9939375, 0.99189645, 0.99644685, 0.99406296, 0.9842465, 0.99333704, 0.9941434, 0.99222374, 0.99600095, 0.99415636, 0.9842688, 0.9936261, 0.9942571, 0.99179876, 0.99639773, 0.99421775, 0.9836967, 0.9934096, 0.9942256, 0.99165475, 0.9962289, 0.9939541, 0.98404795, 0.9932754, 0.99386746, 0.9918258, 0.9964408, 0.99401724, 0.9841543, 0.9933122, 0.99406683, 0.99223924, 0.99600536, 0.9941139, 0.9842462, 0.99358916, 0.9941401, 0.9918047, 0.99637145, 0.9941567, 0.98349476, 0.99333405, 0.99412775, 0.99155384, 0.9961999, 0.9939208, 0.98399043, 0.9932829, 0.9938016, 0.99177027, 0.99642295, 0.99403465, 0.98408407, 0.9932795, 0.99402887, 0.9921767, 0.9959734, 0.99412113, 0.98424757, 0.99361235, 0.9941185, 0.9916563, 0.99633145, 0.994197, 0.98348206, 0.99339724, 0.9941062, 0.9914308, 0.99616385, 0.9939399, 0.9839145, 0.9933153, 0.9937664, 0.99174833, 0.99643207, 0.994015, 0.9840613, 0.99338406, 0.9940116, 0.9921664, 0.9959704, 0.99410063, 0.9841701, 0.99369085, 0.99411607, 0.99170905, 0.996329, 0.99416333, 0.98347896, 0.993459, 0.99408084, 0.9914676, 0.9961689, 0.9938717, 0.98388165, 0.9933351, 0.9937808, 0.9916937, 0.99640155, 0.99397886, 0.9839436, 0.99337596, 0.99400085, 0.99209553, 0.9959531, 0.99409884, 0.9840695, 0.99366367, 0.99414647, 0.9917202, 0.9963647, 0.9941898, 0.98337865, 0.9934341, 0.9941402, 0.9914641, 0.99610174, 0.99389887, 0.9838642, 0.9933537, 0.9938269, 0.99171716, 0.99639124, 0.9940568, 0.984054, 0.9934062, 0.9940164, 0.9922111, 0.9959901, 0.99415153, 0.98420644, 0.99371153, 0.99417, 0.9917527, 0.99633527, 0.99423563, 0.98359865, 0.9934996, 0.99414754, 0.9915365, 0.9961701, 0.99396116, 0.9840127, 0.9933803, 0.9938042, 0.9916916, 0.9964005, 0.99401385, 0.9840663, 0.99338186, 0.99397403, 0.9920204, 0.9959202, 0.9941111, 0.9841235, 0.99368846, 0.9940819, 0.99160916, 0.99632937, 0.99414384, 0.9834055, 0.9934777, 0.9940877, 0.9914273, 0.99617255, 0.9938874, 0.98389745, 0.99332935, 0.9937569, 0.99153215, 0.9964037, 0.9940251, 0.98397565, 0.99335974, 0.994019, 0.99195427, 0.99590373, 0.9940733, 0.98411316, 0.99361575, 0.9941507, 0.9915229, 0.9962633, 0.99415565, 0.98344356, 0.9933809, 0.9941238, 0.99137175, 0.9961056, 0.9938938, 0.9841417, 0.99338746, 0.99387354, 0.9916574, 0.9963676, 0.99404466, 0.9844265, 0.9933588, 0.9940929, 0.9920561, 0.9958806, 0.9940997, 0.98441064, 0.99363625, 0.9941916, 0.9915706, 0.9962671, 0.9941355, 0.9837526, 0.99343854, 0.9941723, 0.9913124, 0.9961062, 0.9938752, 0.9842591, 0.9933889, 0.99393076, 0.99156874, 0.9963574, 0.9940322, 0.9841679, 0.9934203, 0.9940852, 0.9920391, 0.9959107, 0.9940361, 0.98423845, 0.99366516, 0.9941427, 0.99157697, 0.9963102, 0.99405575, 0.9835191, 0.99343044, 0.9940987, 0.99129444, 0.9961002, 0.9937621, 0.98413634, 0.99334633, 0.9938193, 0.9915773, 0.9963801, 0.9939481, 0.9841894, 0.99337655, 0.99405295, 0.99200296, 0.9959365, 0.9939819, 0.9843314, 0.9936706, 0.9941811, 0.9914824, 0.99629843, 0.99404824, 0.9835566, 0.9934963, 0.99420065, 0.9913033, 0.99609613, 0.9937459, 0.9840738, 0.9934137, 0.9938513, 0.99152505, 0.9963605, 0.9938968, 0.9843743, 0.9934529, 0.9940503, 0.9919586, 0.99587834, 0.9940057, 0.98449016, 0.9937388, 0.9941976, 0.9915895, 0.9963174, 0.9941034, 0.9837024, 0.9935003, 0.9942314, 0.9912454, 0.9961258, 0.99384576, 0.9841517, 0.9933768, 0.9939003, 0.99155384, 0.9963974, 0.99394363, 0.98428035, 0.99339336, 0.9941058, 0.991907, 0.9959097, 0.99399906, 0.98442936, 0.9937028, 0.9941876, 0.99142927, 0.9963043, 0.99405164, 0.9837299, 0.9935486, 0.9941631, 0.9912038, 0.9961069, 0.99374336, 0.98418427, 0.993415, 0.9938396, 0.99151236, 0.99639714, 0.99382824, 0.9842696, 0.9934436, 0.9940925, 0.99195224, 0.9959317, 0.9939628, 0.98443466, 0.9937477, 0.9942453, 0.99153906, 0.996309, 0.9940997, 0.9839479, 0.99351746, 0.99424165, 0.991299, 0.9961432, 0.9938296, 0.98441017, 0.9934197, 0.9939481, 0.9915773, 0.9964058, 0.9939702, 0.9845264, 0.99345934, 0.99417883, 0.99198663, 0.995969, 0.9941098, 0.9847476, 0.99378586, 0.9943204, 0.99157333, 0.9963767, 0.9941865, 0.98407954, 0.9935928, 0.994276, 0.99134445, 0.996198, 0.99391454, 0.98447615, 0.9934475, 0.9939528, 0.99154305, 0.99643576, 0.9940262, 0.98463744, 0.9934435, 0.99417275, 0.9918927, 0.99594855, 0.9940997, 0.98473203, 0.99375015, 0.99429107, 0.9914445, 0.99632794, 0.99414444, 0.98388153, 0.99346346, 0.9942709, 0.9912415, 0.9961496, 0.9938275, 0.98422724, 0.99337184, 0.9939474, 0.9914432, 0.996384, 0.9939561, 0.9845079, 0.9934121, 0.99418205, 0.99186957, 0.99592537, 0.9940841, 0.98466796, 0.9937191, 0.9942912, 0.9914266, 0.9963193, 0.9941425, 0.98397636, 0.9934981, 0.9942717, 0.9912225, 0.99614346, 0.9938985, 0.9844254, 0.9933808, 0.9939342, 0.99142015, 0.99639016, 0.9939707, 0.98447025, 0.9934098, 0.99412113, 0.9918173, 0.9959279, 0.9940402, 0.9845915, 0.9937028, 0.9942209, 0.99135184, 0.9963258, 0.9941051, 0.983811, 0.99345344, 0.9941992, 0.9911216, 0.9961482, 0.99383706, 0.9842243, 0.9933282, 0.99385744, 0.9914118, 0.9963936, 0.99395967, 0.9843689, 0.9933696, 0.9940912, 0.9918183, 0.9959662, 0.9940649, 0.9845769, 0.9936528, 0.9942135, 0.991364, 0.99634236, 0.9940793, 0.98398536, 0.99344254, 0.99419403, 0.9911341, 0.9961361, 0.993797, 0.984184, 0.99332124, 0.9938169, 0.9913299, 0.99638766, 0.99391997, 0.984417, 0.993364, 0.99405384, 0.9917733, 0.99590623, 0.9940258, 0.9845263, 0.9936376, 0.99415964, 0.991264, 0.9962684, 0.99402887, 0.98369956, 0.9934244, 0.9941092, 0.99099207, 0.9960972, 0.9937353, 0.9840977, 0.99325424, 0.9937609, 0.9911985, 0.9963257, 0.99388707, 0.9843164, 0.9932787, 0.9940223, 0.9915903, 0.9958735, 0.9940297, 0.984397, 0.9936097, 0.99421114, 0.9910909, 0.99629515, 0.9940659, 0.9834996, 0.99336994, 0.9941787, 0.9908593, 0.9961158, 0.9937785, 0.9839194, 0.9932312, 0.993848, 0.9910574, 0.9963427, 0.99379855, 0.9838986, 0.99325585, 0.99406826, 0.9915525, 0.99589276, 0.993915, 0.9839671, 0.9935375, 0.9941403, 0.9910376, 0.996256, 0.99392855, 0.98315054, 0.9933849, 0.9940788, 0.9908413, 0.996055, 0.9935836, 0.9834831, 0.99324507, 0.99374324, 0.9910445, 0.9963235, 0.9937105, 0.983684, 0.9932713, 0.99393797, 0.99141383, 0.99585813, 0.99384457, 0.9837758, 0.9935457, 0.9940521, 0.99092454, 0.9962495, 0.9939275, 0.9830706, 0.99333584, 0.99402934, 0.990708, 0.9960978, 0.99364096, 0.9836347, 0.9932001, 0.9936933, 0.99102485, 0.9963498, 0.9938116, 0.98382944, 0.9932995, 0.9938679, 0.9914581, 0.9958774, 0.9938532, 0.983805, 0.99350655, 0.9939766, 0.9909463, 0.9962665, 0.99391997, 0.9831358, 0.9932407, 0.99394363, 0.9907957, 0.9961122, 0.9936992, 0.98356634, 0.99320614, 0.9936282, 0.99106455, 0.9963438, 0.9937539, 0.98371327, 0.99322987, 0.9938248, 0.991473, 0.99589384, 0.99386626, 0.98385113, 0.9935862, 0.99401253, 0.9909751, 0.9963234, 0.99391794, 0.983273, 0.9933581, 0.9939633, 0.9908517, 0.9961563, 0.99363625, 0.9836834, 0.9932213, 0.9936103, 0.99103385, 0.99635077, 0.9937044, 0.98385715, 0.99325514, 0.99383163, 0.991487, 0.99589986, 0.993808, 0.9839203, 0.99351853, 0.9939698, 0.9909915, 0.9962517, 0.99383575, 0.9832831, 0.9932893, 0.99396896, 0.99082667, 0.9960567, 0.993544, 0.9837255, 0.9931359, 0.99364024, 0.99104697, 0.99629915, 0.9936456, 0.98399806, 0.99318755, 0.9938605, 0.99145997, 0.9958348, 0.99374735, 0.9841037, 0.99349475, 0.993909, 0.99095696, 0.99624306, 0.99379194, 0.98344505, 0.9932929, 0.9939255, 0.99077165, 0.9960353, 0.9935399, 0.98375, 0.993189, 0.99362373, 0.9910569, 0.99629384, 0.9936939, 0.98398304, 0.9932324, 0.9938297, 0.9914786, 0.99586475, 0.9939014, 0.9845501, 0.9935035, 0.9939288, 0.9910659, 0.9962657, 0.9939937, 0.9838447, 0.9932747, 0.9938671, 0.9908632, 0.99609166, 0.9936674, 0.9843269, 0.99316686, 0.99348325, 0.99109536, 0.9963394, 0.9937482, 0.9843998, 0.9932318, 0.99379504, 0.9915065, 0.9958672, 0.99383765, 0.9844993, 0.99352926, 0.99385554, 0.9910349, 0.9962561, 0.99392796, 0.9838724, 0.9932534, 0.993834, 0.99089783, 0.9960983, 0.99363244, 0.9841351, 0.9931253, 0.99348783, 0.99114627, 0.9963421, 0.99375135, 0.98428154, 0.9931271, 0.99372804, 0.9915976, 0.99591005, 0.99382895, 0.9844247, 0.9934689, 0.993877, 0.99114734, 0.9962649, 0.9938461, 0.98372895, 0.9932175, 0.99381995, 0.9909354, 0.9960789, 0.99359536, 0.9840917, 0.9931069, 0.9935172, 0.99116266, 0.99635327, 0.99371016, 0.98421544, 0.9931289, 0.99372107, 0.9915064, 0.9958625, 0.9938507, 0.98415035, 0.9933623, 0.9937283, 0.99096036, 0.99620605, 0.99377936, 0.98307085, 0.993251, 0.9936358, 0.990836, 0.9960209, 0.9935759, 0.98361665, 0.9930801, 0.99328303, 0.9910223, 0.9962568, 0.99362844, 0.98384297, 0.9930941, 0.99353456, 0.99140805, 0.99579203, 0.99376947, 0.98377985, 0.9934041, 0.99366987, 0.9910101, 0.99617046, 0.99385166, 0.9828543, 0.99311346, 0.9936247, 0.9908859, 0.9959954, 0.9935637, 0.9833369, 0.9929503, 0.9932862, 0.9911109, 0.9962071, 0.9936783, 0.983471, 0.99298453, 0.9935168, 0.99151576, 0.9957679, 0.9937877, 0.98363173, 0.9933495, 0.9936852, 0.9910807, 0.996154, 0.99388146, 0.9828863, 0.9930738, 0.9936572, 0.9909169, 0.99599326, 0.99363434, 0.9834227, 0.99295855, 0.9933603, 0.9912464, 0.996253, 0.9937289, 0.9837293, 0.99301565, 0.9936789, 0.9916848, 0.99582076, 0.99381953, 0.9837744, 0.9934058, 0.9937399, 0.9912034, 0.9962089, 0.99387, 0.9830433, 0.9931486, 0.9937285, 0.991012, 0.99603677, 0.9935574, 0.9833814, 0.9930142, 0.99339116, 0.9912385, 0.9962567, 0.9936154, 0.9836413, 0.9929866, 0.9936393, 0.99164575, 0.9957976, 0.9937803, 0.98370415, 0.99332595, 0.99374485, 0.99116164, 0.99618095, 0.99384034, 0.983207, 0.9930727, 0.99375135, 0.99096316, 0.9960413, 0.99360234, 0.98371965, 0.99299353, 0.9934716, 0.991218, 0.99628156, 0.9936779, 0.9839301, 0.99308044, 0.99369365, 0.99154, 0.9958169, 0.9937551, 0.98410565, 0.99338794, 0.9938459, 0.9910993, 0.9962314, 0.9938693, 0.9835501, 0.9932179, 0.9938706, 0.9909092, 0.996059, 0.9935496, 0.9838944, 0.9930635, 0.9935217, 0.99115914, 0.99629694, 0.993662, 0.98407704, 0.9931593, 0.9938028, 0.9916021, 0.99584985, 0.9938328, 0.9841427, 0.9934667, 0.99391526, 0.99110353, 0.99624497, 0.9938717, 0.9836127, 0.9931456, 0.9939014, 0.9909078, 0.99605095, 0.9935731, 0.9839722, 0.9930084, 0.9935493, 0.99115926, 0.99630624, 0.99361974, 0.98407227, 0.9929899, 0.99376017, 0.9914866, 0.99579865, 0.99371296, 0.98411375, 0.9933129, 0.9938559, 0.9909963, 0.99620146, 0.9937577, 0.9834279, 0.99305445, 0.993839, 0.9908608, 0.99602604, 0.9934609, 0.98374176, 0.99291766, 0.9935084, 0.99106854, 0.9962458, 0.99361384, 0.98393965, 0.99299, 0.9936979, 0.9914506, 0.9958152, 0.9937185, 0.9840939, 0.99332607, 0.99382997, 0.99103165, 0.99622524, 0.99375004, 0.9832886, 0.9930676, 0.99380076, 0.99086344, 0.996037, 0.9934756, 0.9837351, 0.9929275, 0.9934359, 0.9910133, 0.9962477, 0.9935763, 0.98380095, 0.9929548, 0.99364024, 0.9913126, 0.9957698, 0.9936975, 0.9840984, 0.9932601, 0.993664, 0.9908421, 0.9962348, 0.9937639, 0.9833662, 0.9930219, 0.9936627, 0.9908077, 0.9960297, 0.9935323, 0.9839632, 0.9929497, 0.99349254, 0.9911017, 0.9963251, 0.99365014, 0.9841081, 0.9929965, 0.99382424, 0.99155974, 0.99595356, 0.99393433, 0.98449594, 0.9933502, 0.99397874, 0.99115294, 0.996306, 0.99388486, 0.98349315, 0.99306524, 0.99383163, 0.9909409, 0.9961263, 0.99365634, 0.9838483, 0.99287206, 0.9934875, 0.99113107, 0.9963324, 0.99371487, 0.9838994, 0.9929293, 0.99369884, 0.99153125, 0.9958567, 0.99382937, 0.984209, 0.99328184, 0.99381787, 0.99110556, 0.99623966, 0.9938069, 0.98353463, 0.9930155, 0.99379975, 0.99098015, 0.99605817, 0.99348384, 0.983914, 0.9929011, 0.9934784, 0.9911901, 0.99629927, 0.99356794, 0.98398423, 0.992968, 0.9937038, 0.9915876, 0.9958164, 0.993674, 0.98403937, 0.99329644, 0.99383104, 0.99111885, 0.9961807, 0.99373794, 0.9835392, 0.9930292, 0.9938255, 0.99097544, 0.9960293, 0.99342734, 0.9837293, 0.9928664, 0.993471, 0.99114555, 0.996225, 0.99354786, 0.9839564, 0.99291754, 0.99371547, 0.9915637, 0.99577266, 0.9936708, 0.9841659, 0.99327034, 0.9938546, 0.99109626, 0.99617314, 0.99371105, 0.98348045, 0.9930282, 0.993807, 0.9909915, 0.9960365, 0.99345136, 0.98392373, 0.9928919, 0.9934848, 0.99122214, 0.9962673, 0.99359065, 0.9841711, 0.9929426, 0.9937202, 0.9916678, 0.9958119, 0.9936858, 0.98420554, 0.99325454, 0.99380976, 0.99118, 0.99620986, 0.99380136, 0.98356956, 0.99304986, 0.99375886, 0.9909887, 0.99603087, 0.99352044, 0.98391056, 0.99289566, 0.99340725, 0.9912164, 0.99626046, 0.9936015, 0.9841235, 0.99292904, 0.99366164, 0.9916353, 0.9958186, 0.99374086, 0.98419166, 0.9932105, 0.9937843, 0.99114555, 0.99619776, 0.9937475, 0.9833884, 0.99292713, 0.99375427, 0.99095213, 0.995998, 0.99346286, 0.9837465, 0.9927932, 0.9933763, 0.9912259, 0.9962071, 0.9935416, 0.9839855, 0.99282974, 0.99359983, 0.9916441, 0.99577075, 0.99366695, 0.9843391, 0.9931479, 0.99375784, 0.99133813, 0.99623376, 0.9937778, 0.983486, 0.9929127, 0.9937155, 0.99105585, 0.9960616, 0.99347746, 0.9838034, 0.9927556, 0.9933791, 0.9912108, 0.99626166, 0.9935377, 0.9839735, 0.9928519, 0.993588, 0.991662, 0.9958256, 0.99368906, 0.98414916, 0.99315506, 0.99375135, 0.99113375, 0.9961934, 0.9937392, 0.983428, 0.99290353, 0.99374855, 0.991019, 0.99603087, 0.993447, 0.98370916, 0.992735, 0.99341947, 0.9912953, 0.9962782, 0.99361295, 0.9838849, 0.99278617, 0.99365985, 0.9916666, 0.9957943, 0.9936887, 0.98396623, 0.993109, 0.9937969, 0.99118173, 0.9962057, 0.9937584, 0.98328483, 0.9928582, 0.9937697, 0.99096423, 0.9960434, 0.99346805, 0.98365974, 0.9927134, 0.993461, 0.99129605, 0.9962872, 0.9936014, 0.98386085, 0.9927742, 0.9936731, 0.991676, 0.99582785, 0.99371535, 0.98404723, 0.99313754, 0.9938064, 0.99127626, 0.9962262, 0.99375874, 0.98340386, 0.9929166, 0.99377453, 0.99104637, 0.9960655, 0.9934905, 0.98370415, 0.9927791, 0.993427, 0.9912828, 0.99628925, 0.9935644, 0.98391545, 0.99281985, 0.99368775, 0.99169356, 0.99584085, 0.9937105, 0.9840231, 0.99316424, 0.99385, 0.9912736, 0.99624664, 0.9937771, 0.98336273, 0.9929588, 0.99384767, 0.9910245, 0.99607676, 0.9934936, 0.9838431, 0.9928334, 0.99358034, 0.991288, 0.99630153, 0.9936115, 0.98409307, 0.99285394, 0.9937976, 0.99171865, 0.9958388, 0.99372286, 0.9842269, 0.9931791, 0.99390805, 0.9912888, 0.9962335, 0.993777, 0.9834657, 0.99292, 0.99387723, 0.9911122, 0.99609286, 0.9935196, 0.98394936, 0.9928237, 0.9935197, 0.9913263, 0.9963104, 0.9936079, 0.98419005, 0.9928532, 0.9937632, 0.9917481, 0.99583757, 0.9937265, 0.9842792, 0.9932051, 0.99387616, 0.9912469, 0.99621207, 0.99375063, 0.98353523, 0.99296063, 0.9938374, 0.9910512, 0.99607, 0.9935096, 0.9839714, 0.9928606, 0.9935655, 0.9912992, 0.9963013, 0.9935811, 0.98415625, 0.9928999, 0.9937668, 0.9916626, 0.99586993, 0.99371016, 0.984262, 0.9932448, 0.99391264, 0.99126047, 0.99624, 0.9937504, 0.9836029, 0.9929675, 0.9938354, 0.991075, 0.99609804, 0.99347806, 0.98400533, 0.99283445, 0.99354255, 0.9912778, 0.9963303, 0.99364847, 0.98430425, 0.99293995, 0.9938297, 0.9917452, 0.99589664, 0.9937518, 0.9845009, 0.9932938, 0.993955, 0.99131835, 0.99625856, 0.9938023, 0.9838634, 0.99304295, 0.9938927, 0.9910943, 0.9960945, 0.99352807, 0.98417944, 0.992892, 0.99356335, 0.9913401, 0.9963515, 0.9936236, 0.9844556, 0.99297607, 0.99378675, 0.9917474, 0.9958947, 0.99373025, 0.98456097, 0.99327266, 0.9938758, 0.9912977, 0.9962672, 0.99380326, 0.98393935, 0.9930413, 0.9937922, 0.9910835, 0.9960775, 0.99345255, 0.9840805, 0.99285215, 0.99342865, 0.9913192, 0.9962954, 0.99353915, 0.9841425, 0.99288553, 0.9936374, 0.9916741, 0.9958482, 0.9936625, 0.9842723, 0.9932621, 0.993796, 0.9912123, 0.9962547, 0.993761, 0.98363245, 0.9930294, 0.9937651, 0.99109566, 0.9960627, 0.9934528, 0.9839707, 0.9927742, 0.9934163, 0.9912413, 0.9962883, 0.9935584, 0.9840996, 0.99288225, 0.9936965, 0.99172527, 0.995847, 0.99364436, 0.9841383, 0.99321634, 0.9938062, 0.99126834, 0.9962339, 0.9937178, 0.9834891, 0.99300766, 0.9937497, 0.9910616, 0.9960609, 0.9934267, 0.983788, 0.99287474, 0.99340385, 0.9912346, 0.9962954, 0.9934784, 0.9839047, 0.9929259, 0.9936561, 0.99168044, 0.99584997, 0.9936136, 0.9841292, 0.9932874, 0.9937755, 0.9911522, 0.9962566, 0.9937299, 0.9835509, 0.9930681, 0.9937842, 0.99099946, 0.9960817, 0.99343115, 0.9839559, 0.99292195, 0.9934521, 0.99119747, 0.99628925, 0.9935364, 0.98414874, 0.9929738, 0.9937063, 0.9916113, 0.99582475, 0.99370086, 0.9842344, 0.99329317, 0.993815, 0.9911657, 0.99621755, 0.99378914, 0.9836353, 0.99303436, 0.99373144, 0.99097395, 0.9960563, 0.99350524, 0.9839522, 0.9928773, 0.99345267, 0.99120224, 0.9962787, 0.99364775, 0.98412496, 0.99295384, 0.9936561, 0.99159455, 0.9958007, 0.9937224, 0.9842388, 0.99327844, 0.9938385, 0.9911608, 0.99620485, 0.9938056, 0.9836404, 0.9930617, 0.99377817, 0.99096245, 0.9960227, 0.99354583, 0.9841016, 0.99288577, 0.9934442, 0.9912847, 0.99628025, 0.9936474, 0.98423904, 0.99298865, 0.99367154, 0.99162126, 0.9957984, 0.99376285, 0.9843581, 0.9933203, 0.9937918, 0.99113935, 0.996165, 0.99383307, 0.98369205, 0.9930756, 0.99379456, 0.9909915, 0.9960214, 0.9935574, 0.9841963, 0.9929588, 0.99346876, 0.9911997, 0.996241, 0.9936613, 0.98435104, 0.9929797, 0.993698, 0.9916025, 0.9958027, 0.99374485, 0.98450166, 0.9933134, 0.99381787, 0.9911944, 0.9961921, 0.99381983, 0.98388404, 0.9931104, 0.9937909, 0.99101126, 0.9960245, 0.99356383, 0.9843136, 0.992972, 0.9934816, 0.9911526, 0.996256, 0.9936724, 0.9844803, 0.9930381, 0.9937218, 0.9916101, 0.9958097, 0.99376136, 0.9845217, 0.99334997, 0.993821, 0.9911568, 0.9961904, 0.9938339, 0.98398817, 0.99312073, 0.9938094, 0.99097395, 0.9960597, 0.99357253, 0.9843631, 0.9929842, 0.9935167, 0.9911817, 0.9962595, 0.99364305, 0.984469, 0.9930494, 0.99375427, 0.9915986, 0.995806, 0.9937039, 0.98457897, 0.9933368, 0.9938356, 0.9910774, 0.9961902, 0.993769, 0.98385626, 0.9931132, 0.9938134, 0.9908971, 0.9960324, 0.99350476, 0.9843471, 0.9930118, 0.99350065, 0.99114174, 0.99625915, 0.99360394, 0.9844861, 0.9930648, 0.99374217, 0.99161667, 0.9958224, 0.99375653, 0.9844811, 0.9933889, 0.9938455, 0.99107075, 0.99620783, 0.99375314, 0.98370165, 0.993131, 0.99380076, 0.99087745, 0.99605155, 0.9934447, 0.9841239, 0.99304223, 0.9934604, 0.9910985, 0.9962613, 0.9935731, 0.98431534, 0.99303514, 0.99372154, 0.9915201, 0.99581105, 0.99369305, 0.9845159, 0.99338275, 0.993846, 0.9910569, 0.996244, 0.9938053, 0.9839384, 0.99317753, 0.9937689, 0.9908701, 0.9960692, 0.99346864, 0.98429674, 0.9930179, 0.99344456, 0.99104136, 0.9962775, 0.9935567, 0.9843908, 0.9930326, 0.9937273, 0.99151164, 0.9958341, 0.99366874, 0.9845302, 0.9933553, 0.9938508, 0.99105304, 0.9962256, 0.99368966, 0.9837796, 0.99312854, 0.993796, 0.99090827, 0.9960537, 0.9934537, 0.9842965, 0.9929554, 0.99346644, 0.9910868, 0.99626166, 0.9935423, 0.9843641, 0.99304456, 0.99373627, 0.99147475, 0.99579346, 0.99360365, 0.9843977, 0.9933634, 0.9938279, 0.99096936, 0.99617106, 0.993608, 0.9835541, 0.99312466, 0.9937649, 0.9908701, 0.99601305, 0.9933908, 0.9841256, 0.9929892, 0.9934616, 0.9911114, 0.9962194, 0.9935248, 0.9842361, 0.9930409, 0.99374145, 0.99157274, 0.9957777, 0.9935927, 0.98416024, 0.9932983, 0.9938793, 0.99107206, 0.99615055, 0.9936249, 0.9836602, 0.9930952, 0.9938303, 0.9908997, 0.9959916, 0.9934051, 0.98413694, 0.99291587, 0.9935922, 0.99115586, 0.9962488, 0.99355066, 0.9843003, 0.9929351, 0.99384046, 0.99150383, 0.9958102, 0.993666, 0.9844215, 0.9932995, 0.99394494, 0.99107206, 0.99614847, 0.9937475, 0.9837791, 0.9930917, 0.9938919, 0.9909436, 0.9960163, 0.9935168, 0.9842876, 0.9929512, 0.993602, 0.9910977, 0.99624974, 0.99361634, 0.9844302, 0.9930177, 0.99384975, 0.9916329, 0.99580467, 0.9937285, 0.9846043, 0.9933449, 0.99396706, 0.9911551, 0.99619114, 0.99378186, 0.983933, 0.9931083, 0.99393904, 0.99099463, 0.996, 0.9934936, 0.984417, 0.9929597, 0.9936054, 0.99112296, 0.99621636, 0.99360913, 0.98445314, 0.99301827, 0.99384916, 0.9916129, 0.99577606, 0.99373853, 0.9844791, 0.9933348, 0.99394125, 0.9911197, 0.99617386, 0.9937808, 0.98388773, 0.9931299, 0.99388367, 0.9909589, 0.99598855, 0.9934598, 0.98424226, 0.9929838, 0.9935542, 0.99120563, 0.9962118, 0.99356455, 0.9843721, 0.9930589, 0.9938314, 0.9916449, 0.9957587, 0.9936592, 0.9845175, 0.9933575, 0.99391276, 0.99118, 0.9961714, 0.9936615, 0.9836735, 0.99313724, 0.9937964, 0.9910148, 0.99599314, 0.9933736, 0.98423314, 0.9929519, 0.99354386, 0.9912395, 0.9962207, 0.9934394, 0.9842306, 0.9930051, 0.9938255, 0.9916684, 0.995803, 0.9936054, 0.9843351, 0.9933535, 0.9939527, 0.99125004, 0.9962268, 0.9937558, 0.98379564, 0.99313825, 0.9939546, 0.99105155, 0.9960507, 0.9934354, 0.98425794, 0.9929523, 0.99364096, 0.9913187, 0.99627054, 0.9935487, 0.9846489, 0.9930207, 0.9938308, 0.99165326, 0.995843, 0.9936002, 0.9847333, 0.9933367, 0.9939009, 0.9912226, 0.99622667, 0.99370486, 0.9840535, 0.9930529, 0.9939593, 0.99108154, 0.9960434, 0.99345666, 0.98448795, 0.99304754, 0.99367803, 0.99140036, 0.9962393, 0.9935876, 0.9847342, 0.9931033, 0.99392134, 0.99179643, 0.99580175, 0.9936648, 0.9846913, 0.99339443, 0.9939808, 0.9912798, 0.9961652, 0.99371576, 0.9841024, 0.993194, 0.9939423, 0.9910649, 0.9960084, 0.9934348, 0.984495, 0.9930246, 0.9936539, 0.991299, 0.99623406, 0.99356586, 0.98467535, 0.9930878, 0.9938949, 0.9917182, 0.9957971, 0.99367094, 0.9847008, 0.9934342, 0.994014, 0.9913078, 0.9962142, 0.99369025, 0.9840575, 0.99313, 0.99398494, 0.99115837, 0.996062, 0.9934382, 0.98460245, 0.9930172, 0.9936981, 0.99134964, 0.99626464, 0.9935091, 0.9846405, 0.9930385, 0.99394834, 0.99184674, 0.9958274, 0.99368834, 0.98476446, 0.99343145, 0.9940479, 0.99142826, 0.99621516, 0.9937453, 0.9841127, 0.9931936, 0.994049, 0.9912373, 0.99607486, 0.99346054, 0.9846021, 0.99308324, 0.9937511, 0.9913597, 0.99627244, 0.9934829, 0.9846771, 0.9930956, 0.993993, 0.9918202, 0.9958528, 0.99366975, 0.98473984, 0.99343264, 0.99406904, 0.9913931, 0.9962303, 0.99373555, 0.98408544, 0.993167, 0.99407816, 0.99120927, 0.9960601, 0.9934754, 0.9844736, 0.993057, 0.9937675, 0.9913995, 0.9962811, 0.9935682, 0.9845761, 0.993072, 0.9940098, 0.9917489, 0.99585766, 0.9936691, 0.98472947, 0.99341065, 0.9941257, 0.9913884, 0.9962555, 0.9937219, 0.98407876, 0.99317634, 0.9940959, 0.9911629, 0.9960871, 0.99345475, 0.984534, 0.99302495, 0.9937715, 0.99139166, 0.99627525, 0.9935341, 0.9846662, 0.9930443, 0.99399346, 0.99180543, 0.99585396, 0.99362725, 0.9848141, 0.9933872, 0.9941349, 0.99144816, 0.9962268, 0.9936923, 0.98412645, 0.99315405, 0.99412477, 0.99124056, 0.99607724, 0.9934176, 0.98451716, 0.99303585, 0.9937929, 0.9914494, 0.9962974, 0.99353606, 0.98476624, 0.99309486, 0.9940375, 0.9918899, 0.99584925, 0.99366635, 0.98485065, 0.99340993, 0.994119, 0.9914285, 0.99623245, 0.9936866, 0.98426384, 0.9931639, 0.9941332, 0.99121606, 0.99608046, 0.9935037, 0.98467016, 0.99304986, 0.9937724, 0.991413, 0.9962745, 0.9935364, 0.98478585, 0.99306583, 0.99395883, 0.99179196, 0.99581546, 0.9936234, 0.9847802, 0.99337596, 0.9940845, 0.99135196, 0.99621, 0.99371356, 0.9842784, 0.9931884, 0.9940746, 0.9911416, 0.9960513, 0.9934135, 0.98458534, 0.99303174, 0.993753, 0.99133253, 0.9962549, 0.99355865, 0.98477757, 0.9930682, 0.993996, 0.9918023, 0.9958243, 0.99367094, 0.9848616, 0.9934382, 0.9940759, 0.9913378, 0.996207, 0.9937155, 0.9842957, 0.9931995, 0.9940527, 0.9911273, 0.996049, 0.9934105, 0.984703, 0.9930495, 0.9937011, 0.99137235, 0.99626225, 0.99353254, 0.98483145, 0.9930856, 0.9939435, 0.9918214, 0.99583435, 0.9936613, 0.9848621, 0.9934083, 0.9940707, 0.9913515, 0.9962082, 0.9937453, 0.98424214, 0.9932093, 0.994052, 0.9911521, 0.99602956, 0.99352056, 0.98469776, 0.993085, 0.9937196, 0.99133253, 0.99626094, 0.9936235, 0.98475295, 0.9931371, 0.9939541, 0.99180204, 0.9958164, 0.9937051, 0.98483384, 0.9934395, 0.9940249, 0.99137914, 0.996201, 0.99379605, 0.9842414, 0.9932116, 0.99401206, 0.9912066, 0.9960632, 0.9935195, 0.9847244, 0.99310005, 0.99371463, 0.9914318, 0.99628097, 0.9936202, 0.98479223, 0.99315804, 0.9939224, 0.9918433, 0.9958301, 0.9936907, 0.984915, 0.9934028, 0.9939866, 0.9914135, 0.996216, 0.9937405, 0.984335, 0.99321014, 0.99396944, 0.9911265, 0.9960486, 0.9934997, 0.98481756, 0.993071, 0.9935992, 0.9913834, 0.9962755, 0.99361044, 0.98495156, 0.9930983, 0.99391043, 0.9919179, 0.99586284, 0.99369884, 0.9849946, 0.9934497, 0.9940807, 0.9914641, 0.9961785, 0.99368566, 0.9844379, 0.9931859, 0.99403524, 0.99116457, 0.9959781, 0.99338925, 0.9848402, 0.9930549, 0.99376464, 0.9913981, 0.9962025, 0.9935802, 0.9849363, 0.99313605, 0.9939779, 0.9918434, 0.99579996, 0.99369, 0.98499054, 0.99343586, 0.994083, 0.9914095, 0.9961969, 0.99379575, 0.9844764, 0.9932535, 0.9940792, 0.9912504, 0.99605596, 0.993565, 0.9849859, 0.99308395, 0.993765, 0.99153346, 0.99629855, 0.9937066, 0.98525035, 0.9932021, 0.99399686, 0.99204004, 0.9958943, 0.993888, 0.9854412, 0.9936212, 0.99419594, 0.99177015, 0.99627835, 0.9939697, 0.98486215, 0.9933923, 0.99417734, 0.9916461, 0.9961228, 0.9937862, 0.985342, 0.9933175, 0.9938706, 0.9919242, 0.99634093, 0.9938623, 0.98549044, 0.99339557, 0.9941421, 0.9923827, 0.9959221, 0.9939992, 0.98570824, 0.9937104, 0.9941851, 0.9918717, 0.99627185, 0.9940786, 0.9851826, 0.99346733, 0.99416745, 0.9917013, 0.99611944, 0.9937685, 0.9855532, 0.9933443, 0.993852, 0.9918677, 0.99634176, 0.9938956, 0.98549515, 0.9933957, 0.99408567, 0.9923212, 0.9959406, 0.99398166, 0.985523, 0.9936526, 0.9941723, 0.9919299, 0.99629927, 0.994021, 0.9849103, 0.9934515, 0.9941566, 0.9917218, 0.9961424, 0.993777, 0.985388, 0.99333704, 0.9938827, 0.9919447, 0.9963569, 0.99386746, 0.9854682, 0.99337727, 0.99408734, 0.99239504, 0.9959357, 0.9939901, 0.9855775, 0.9936877, 0.9941897, 0.99199283, 0.99631363, 0.9940562, 0.98493516, 0.9935243, 0.9941928, 0.99181, 0.99614877, 0.9938339, 0.98532706, 0.9934324, 0.9939131, 0.99200034, 0.9963748, 0.99393123, 0.9854763, 0.99343723, 0.9940984, 0.99233896, 0.9959441, 0.9940276, 0.9855133, 0.9937212, 0.99420327, 0.9919235, 0.9963073, 0.99409074, 0.9849026, 0.9934865, 0.99418014, 0.99172664, 0.9961502, 0.993842, 0.98543346, 0.9934064, 0.9938781, 0.9919384, 0.9963634, 0.99394, 0.98548114, 0.9934278, 0.9940957, 0.99239165, 0.99595034, 0.9940345, 0.98553455, 0.9937487, 0.9942148, 0.99196035, 0.9963169, 0.99409324, 0.9848691, 0.9935195, 0.9941937, 0.9917596, 0.9961461, 0.9938426, 0.98530525, 0.99341774, 0.9939113, 0.99196625, 0.99638045, 0.9939208, 0.985411, 0.99342734, 0.99411535, 0.9923914, 0.99593675, 0.99402183, 0.98550373, 0.9937476, 0.994195, 0.9919431, 0.9962974, 0.99405706, 0.98487663, 0.9935169, 0.99417084, 0.9917551, 0.9961218, 0.99379325, 0.9852954, 0.99336994, 0.99385685, 0.9919037, 0.99634945, 0.99388146, 0.98537827, 0.9934198, 0.9940866, 0.99233425, 0.9959423, 0.9939865, 0.9854374, 0.9937353, 0.99420726, 0.9919041, 0.99629444, 0.9940321, 0.9848758, 0.9935609, 0.9941981, 0.9917071, 0.99610704, 0.9937331, 0.98528844, 0.9934278, 0.99387604, 0.9918452, 0.9963386, 0.99384034, 0.9854229, 0.9934538, 0.9941144, 0.9922558, 0.99590683, 0.9939435, 0.9854513, 0.99375075, 0.994209, 0.99187595, 0.99627435, 0.9939918, 0.9848354, 0.99351126, 0.99416274, 0.99163437, 0.9960893, 0.9937177, 0.9852286, 0.9933762, 0.9938292, 0.99180037, 0.9963303, 0.9938235, 0.9853749, 0.9933769, 0.99405515, 0.99226874, 0.9959074, 0.9939575, 0.985511, 0.9937105, 0.99416876, 0.99187243, 0.9962794, 0.9939951, 0.98484355, 0.99349207, 0.99413115, 0.9916319, 0.99610406, 0.9937218, 0.9853177, 0.9933477, 0.99379843, 0.9917889, 0.9963325, 0.9938122, 0.9853409, 0.9933785, 0.9940089, 0.99223304, 0.9958859, 0.99386424, 0.9854042, 0.9936846, 0.9941183, 0.9917985, 0.99627525, 0.9939422, 0.98469144, 0.99345523, 0.9940631, 0.9916432, 0.9960965, 0.9936348, 0.9850171, 0.993325, 0.99371153, 0.991808, 0.9963257, 0.9937436, 0.98511255, 0.993342, 0.9939727, 0.9922386, 0.99590445, 0.9938495, 0.9852485, 0.99370486, 0.99407387, 0.9918407, 0.9962698, 0.99393773, 0.98464406, 0.9934725, 0.99405366, 0.99163544, 0.9961307, 0.9936787, 0.9851757, 0.9933649, 0.99375814, 0.99191743, 0.9963545, 0.9937969, 0.98532766, 0.9933948, 0.99394906, 0.9922867, 0.9959257, 0.993941, 0.985374, 0.99371415, 0.99407685, 0.99191874, 0.99629575, 0.99402946, 0.98482966, 0.99352443, 0.9940497, 0.99171114, 0.9961358, 0.9937928, 0.9852974, 0.9933876, 0.99374545, 0.9918888, 0.99634826, 0.9938564, 0.9854449, 0.99344724, 0.9939714, 0.99232423, 0.9959149, 0.99392134, 0.98548675, 0.9937576, 0.9940489, 0.99187976, 0.9963109, 0.9940069, 0.9848459, 0.99353904, 0.99404824, 0.9916899, 0.9961474, 0.99376076, 0.9853243, 0.993404, 0.9937429, 0.99193126, 0.9963767, 0.9938972, 0.98549414, 0.993417, 0.9939719, 0.99234444, 0.9959435, 0.9940051, 0.98540705, 0.99375606, 0.994074, 0.9919453, 0.99630535, 0.99404365, 0.98477536, 0.99350125, 0.9940475, 0.99171644, 0.9961313, 0.9937639, 0.985194, 0.99336314, 0.9937289, 0.9918743, 0.9963576, 0.9938386, 0.98540914, 0.9933909, 0.99396366, 0.9923056, 0.9959304, 0.9939334, 0.9853616, 0.9937103, 0.9940533, 0.99187744, 0.9963056, 0.9939976, 0.98476636, 0.99346733, 0.9940099, 0.99167717, 0.9961353, 0.99375606, 0.9853328, 0.9933383, 0.9936887, 0.9918664, 0.99635136, 0.9938313, 0.98544043, 0.99337643, 0.9939422, 0.9923022, 0.9959292, 0.9939494, 0.98547524, 0.9936691, 0.9940211, 0.99188834, 0.9963103, 0.9939965, 0.9848416, 0.99346244, 0.99398935, 0.9916972, 0.99613494, 0.9937236, 0.98530835, 0.9933389, 0.9936871, 0.9918922, 0.99636686, 0.99382454, 0.98540246, 0.99336267, 0.9939124, 0.99227893, 0.99593085, 0.9939481, 0.98548615, 0.9936684, 0.9940157, 0.9919409, 0.99630344, 0.9940205, 0.9849422, 0.9934795, 0.9940088, 0.99169755, 0.99614286, 0.99377346, 0.9853343, 0.99335253, 0.99369144, 0.9919051, 0.99636924, 0.9938588, 0.98548937, 0.9933784, 0.99390393, 0.9922778, 0.9959453, 0.9939983, 0.9855133, 0.9936777, 0.9940198, 0.99188447, 0.9963181, 0.9940485, 0.9849749, 0.9934803, 0.9940031, 0.9916939, 0.9961489, 0.99379605, 0.98536193, 0.99333066, 0.9936941, 0.9918967, 0.996366, 0.99389744, 0.9854089, 0.993357, 0.9939342, 0.99227214, 0.99593073, 0.9940006, 0.9854733, 0.9936741, 0.99402076, 0.9918683, 0.9963073, 0.9940647, 0.9849357, 0.9934667, 0.99402416, 0.9916158, 0.99613214, 0.99377865, 0.98533785, 0.99335337, 0.9937025, 0.99181587, 0.9963527, 0.99388766, 0.98536724, 0.9933843, 0.9939401, 0.99225914, 0.99592495, 0.9939936, 0.98545235, 0.9936987, 0.99404186, 0.9918222, 0.996306, 0.9940422, 0.98482966, 0.9934151, 0.9939411, 0.9916618, 0.9961275, 0.9937971, 0.98529756, 0.9933461, 0.9936702, 0.99183875, 0.99637043, 0.9939189, 0.9854381, 0.993382, 0.9938704, 0.9922348, 0.99594253, 0.99401337, 0.9855072, 0.99372214, 0.99402404, 0.9918018, 0.9962983, 0.9940572, 0.98493385, 0.99347526, 0.9939697, 0.9915247, 0.9961288, 0.99379313, 0.98535985, 0.9933536, 0.99367577, 0.9917041, 0.9963611, 0.99388415, 0.98545486, 0.99333245, 0.99390405, 0.9921004, 0.9959279, 0.9939965, 0.9854977, 0.99363154, 0.99398565, 0.9916053, 0.9962593, 0.99405307, 0.98481894, 0.99345267, 0.9939802, 0.99141395, 0.99610114, 0.9937757, 0.98517287, 0.99329704, 0.9936516, 0.99172276, 0.9963677, 0.9939171, 0.9855455, 0.9934505, 0.9939563, 0.9921967, 0.99595505, 0.994015, 0.98560655, 0.99375355, 0.9940519, 0.991755, 0.9963128, 0.99409664, 0.98504966, 0.9935476, 0.9940595, 0.9915285, 0.9961475, 0.9938402, 0.9855049, 0.99343467, 0.9937524, 0.9917094, 0.99636203, 0.9939281, 0.9856221, 0.99345267, 0.99397683, 0.9921335, 0.9959371, 0.99402535, 0.9856682, 0.9937964, 0.99407154, 0.9917706, 0.9963091, 0.99409896, 0.98512393, 0.9935596, 0.9940495, 0.99154884, 0.9961287, 0.99383515, 0.98548716, 0.99340254, 0.9937491, 0.99178445, 0.99634993, 0.99392664, 0.98557425, 0.9934401, 0.99395996, 0.99211407, 0.9959059, 0.9940475, 0.98559636, 0.99375993, 0.9940607, 0.99170846, 0.9962889, 0.99410015, 0.9850761, 0.9935951, 0.9940321, 0.9914552, 0.9961253, 0.99382573, 0.98548406, 0.9934517, 0.9937165, 0.9916871, 0.9963541, 0.99393255, 0.98571545, 0.9934796, 0.99392384, 0.992121, 0.9959288, 0.99404854, 0.9856866, 0.9937807, 0.9940495, 0.9917139, 0.99629587, 0.99410427, 0.9851312, 0.9935703, 0.9940373, 0.99156594, 0.99612784, 0.99385554, 0.98545694, 0.9934511, 0.99370027, 0.9917651, 0.99635607, 0.9939533, 0.98567116, 0.99347526, 0.9939416, 0.99220204, 0.995924, 0.9940503, 0.9856582, 0.9937609, 0.99405116, 0.9917883, 0.996318, 0.9941005, 0.98507893, 0.99353045, 0.9940088, 0.991612, 0.99614716, 0.9938525, 0.985501, 0.9934336, 0.9937259, 0.9918162, 0.9963869, 0.9939381, 0.9856223, 0.9934671, 0.9939527, 0.992243, 0.9959708, 0.9940601, 0.9857504, 0.99378264, 0.9940983, 0.9918434, 0.9963378, 0.99411243, 0.9852447, 0.99355465, 0.9940714, 0.99162066, 0.9961682, 0.99387085, 0.98562175, 0.99341714, 0.99376583, 0.9918378, 0.99638873, 0.9939626, 0.9857721, 0.993455, 0.9939592, 0.9922281, 0.99596345, 0.99406636, 0.9857797, 0.99384105, 0.9940939, 0.9918582, 0.99634033, 0.9941507, 0.9853768, 0.9936513, 0.9940864, 0.9916591, 0.9961874, 0.99389535, 0.985734, 0.9935098, 0.99378467, 0.99184686, 0.99640095, 0.99396986, 0.98587704, 0.99353904, 0.9939858, 0.9922266, 0.995983, 0.9940992, 0.9859, 0.99385047, 0.9940841, 0.9918379, 0.99636376, 0.9941309, 0.9854691, 0.99364316, 0.99407214, 0.99162394, 0.9961999, 0.99388945, 0.985824, 0.99349844, 0.993754, 0.9918075, 0.9964228, 0.993983, 0.985933, 0.99355114, 0.99398565, 0.9922236, 0.9959942, 0.9940771, 0.9859628, 0.99384624, 0.9940667, 0.991804, 0.9963587, 0.9941109, 0.9854308, 0.99364114, 0.99405843, 0.9916407, 0.9961879, 0.9938606, 0.9858965, 0.9935171, 0.9937371, 0.9918509, 0.9964101, 0.9939364, 0.9860313, 0.9935888, 0.99394315, 0.9922548, 0.996006, 0.99405444, 0.9860593, 0.9938984, 0.9940778, 0.9918779, 0.99635774, 0.9941081, 0.98549587, 0.99366105, 0.9940409, 0.9916752, 0.99621373, 0.99388015, 0.9858432, 0.9935074, 0.99373615, 0.99195236, 0.99641895, 0.99397874, 0.9860031, 0.993576, 0.99394256, 0.99232435, 0.99599046, 0.99408686, 0.9860227, 0.9938626, 0.99405926, 0.99192446, 0.9963652, 0.99414295, 0.9854924, 0.993682, 0.99404854, 0.9917714, 0.996216, 0.9938744, 0.9859228, 0.99354076, 0.99373263, 0.9919343, 0.9964318, 0.9939487, 0.9860987, 0.9935901, 0.9939707, 0.9923551, 0.9960098, 0.99408966, 0.986116, 0.99390537, 0.9940834, 0.9919705, 0.9963878, 0.99414295, 0.98564154, 0.9937252, 0.9940556, 0.9917931, 0.99622166, 0.9938864, 0.98598593, 0.99357975, 0.9937558, 0.9919716, 0.99642617, 0.9939448, 0.98619974, 0.99359775, 0.9939899, 0.992353, 0.99598026, 0.99405986, 0.9860869, 0.9937482, 0.99406445, 0.99190116, 0.9963452, 0.9940634, 0.98540926, 0.99354833, 0.99403006, 0.9917127, 0.99621195, 0.9938484, 0.98572123, 0.9934725, 0.99372494, 0.9919741, 0.9964473, 0.9939255, 0.9857652, 0.99348855, 0.99396825, 0.9923057, 0.99599624, 0.99405366, 0.9858469, 0.99376243, 0.9940376, 0.99188286, 0.9963652, 0.99409795, 0.9852948, 0.9935382, 0.99403137, 0.99169666, 0.99619776, 0.99386215, 0.98570675, 0.99345195, 0.9936969, 0.9918458, 0.9964048, 0.9939487, 0.9857738, 0.9934915, 0.9939242, 0.9922317, 0.9959793, 0.99405926, 0.98582536, 0.99381775, 0.99403924, 0.99183583, 0.9963587, 0.99412704, 0.9852592, 0.99361765, 0.9940205, 0.99166626, 0.99619764, 0.99387205, 0.98566955, 0.99348664, 0.99369097, 0.9918507, 0.99642307, 0.9939555, 0.9859303, 0.99351406, 0.99393445, 0.9922698, 0.9959882, 0.9940649, 0.98595315, 0.9938081, 0.99405634, 0.9918732, 0.99635714, 0.9941075, 0.9853461, 0.9935715, 0.9940151, 0.99168634, 0.9962058, 0.99386907, 0.9856977, 0.99345183, 0.99371934, 0.9918954, 0.9964213, 0.9939587, 0.9858902, 0.9935084, 0.993979, 0.9923043, 0.9959935, 0.9940845, 0.98599917, 0.9938197, 0.99406904, 0.99188966, 0.996373, 0.99414754, 0.985446, 0.9936382, 0.9940556, 0.99167883, 0.9962123, 0.9938826, 0.9857447, 0.9934744, 0.9937121, 0.9918629, 0.99642617, 0.9939713, 0.98594505, 0.9934988, 0.99393916, 0.99228907, 0.9960188, 0.9940667, 0.9860065, 0.9938426, 0.99403846, 0.99189585, 0.9963873, 0.99412304, 0.9854531, 0.99364483, 0.9940321, 0.9916813, 0.99622864, 0.99388605, 0.98581773, 0.9935435, 0.99374866, 0.9919093, 0.9964581, 0.99397033, 0.98586464, 0.99354196, 0.99398226, 0.9923396, 0.9960498, 0.99408615, 0.9858919, 0.9938694, 0.9940786, 0.9918859, 0.9963987, 0.99415034, 0.98540103, 0.9936516, 0.9940501, 0.9917019, 0.9962561, 0.99386626, 0.98569375, 0.99351746, 0.9937237, 0.99190956, 0.9964484, 0.9939581, 0.98588294, 0.99353594, 0.9939707, 0.99233, 0.99601007, 0.99413466, 0.9860373, 0.99385613, 0.9940947, 0.99191755, 0.9963773, 0.9941937, 0.98544747, 0.9936562, 0.99407554, 0.9916692, 0.9962094, 0.993958, 0.98569286, 0.9934958, 0.9937522, 0.9918939, 0.99645007, 0.99403924, 0.9858892, 0.9935307, 0.99398285, 0.99227065, 0.9960337, 0.9941561, 0.9859739, 0.99382514, 0.9940759, 0.9919105, 0.9963955, 0.99419606, 0.98536646, 0.99366105, 0.99407893, 0.9917076, 0.99623007, 0.99396116, 0.9856552, 0.99354315, 0.9937529, 0.9919178, 0.99643624, 0.99400955, 0.98581225, 0.9935486, 0.99397767, 0.9923272, 0.9960358, 0.99413127, 0.9859303, 0.9938704, 0.99406093, 0.99189913, 0.9963954, 0.994185, 0.9854028, 0.99366707, 0.9940627, 0.99173415, 0.996231, 0.99391997, 0.9858095, 0.9935527, 0.9937431, 0.99197036, 0.9964376, 0.99398273, 0.98596704, 0.99354595, 0.9939792, 0.9923725, 0.9960049, 0.99402386, 0.9860271, 0.99385375, 0.99406695, 0.991934, 0.99634105, 0.9940469, 0.9853506, 0.9936522, 0.99401385, 0.99174285, 0.99620533, 0.99377173, 0.9857378, 0.9935503, 0.99367213, 0.9919533, 0.99641883, 0.99374217, 0.98581994, 0.993551, 0.99394244, 0.9923287, 0.99600697, 0.9938891, 0.9858207, 0.99385095, 0.9940275, 0.9919431, 0.9963813, 0.99395645, 0.9852992, 0.9936556, 0.99402064, 0.99169064, 0.9962243, 0.9936341, 0.9857129, 0.9935329, 0.9936957, 0.99189365, 0.996431, 0.9937564, 0.98588157, 0.9935807, 0.99391913, 0.99227905, 0.9960013, 0.99388605, 0.9858365, 0.9938705, 0.9940438, 0.9918657, 0.9963831, 0.993989, 0.9852969, 0.99364716, 0.9940152, 0.9916943, 0.99622875, 0.99373674, 0.98572063, 0.993547, 0.9937057, 0.991907, 0.9964383, 0.99382114, 0.9858732, 0.9935864, 0.99395585, 0.99228907, 0.9960089, 0.99390644, 0.9858245, 0.9938588, 0.9940421, 0.99186456, 0.9963825, 0.9939608, 0.98529965, 0.9936679, 0.99401784, 0.9916786, 0.9962154, 0.99369484, 0.98573, 0.99356633, 0.9937006, 0.99188715, 0.99644333, 0.993743, 0.9858891, 0.9935523, 0.9939502, 0.9922913, 0.9960186, 0.9938719, 0.98594344, 0.993913, 0.99404055, 0.99187946, 0.99638045, 0.9939468, 0.9854769, 0.9936771, 0.99402183, 0.99169344, 0.99622345, 0.9936439, 0.9857832, 0.9935573, 0.99373394, 0.9918903, 0.99644214, 0.9937393, 0.98599833, 0.99358255, 0.9939562, 0.9923258, 0.99602556, 0.9938949, 0.98602337, 0.99389356, 0.99404645, 0.99189866, 0.99638236, 0.99394786, 0.9854551, 0.99369305, 0.9940158, 0.9917157, 0.99623185, 0.9936958, 0.9858104, 0.9935667, 0.99370295, 0.9919437, 0.99644995, 0.99374473, 0.98596925, 0.9935674, 0.99395376, 0.9923551, 0.9960518, 0.993892, 0.9860643, 0.9938681, 0.99404985, 0.991923, 0.9964136, 0.9939891, 0.98553926, 0.99365425, 0.9940369, 0.99177814, 0.99626356, 0.9937139, 0.98585016, 0.9935356, 0.9937161, 0.9919274, 0.99647254, 0.99382126, 0.98603266, 0.9935695, 0.9939685, 0.9923496, 0.99606824, 0.9939463, 0.9860345, 0.9938578, 0.99405396, 0.99194145, 0.99644536, 0.9940077, 0.9855723, 0.993683, 0.9940574, 0.991768, 0.99629647, 0.99374086, 0.9858688, 0.9935382, 0.99373955, 0.9919377, 0.99650854, 0.9937732, 0.98584527, 0.99357796, 0.9939691, 0.9923043, 0.9960849, 0.9938943, 0.98595643, 0.99385, 0.9940819, 0.99186593, 0.9964354, 0.9939568, 0.9854086, 0.99364114, 0.994052, 0.991718, 0.99628997, 0.99371934, 0.98580194, 0.99350524, 0.9937398, 0.99192446, 0.99649376, 0.9937987, 0.9859993, 0.993544, 0.9939594, 0.99230653, 0.99609876, 0.9939409, 0.9860755, 0.99385214, 0.9940274, 0.991848, 0.99643517, 0.9939953, 0.985503, 0.99365, 0.99401945, 0.99167836, 0.9962728, 0.99371827, 0.98592746, 0.99353737, 0.99369776, 0.99188423, 0.9964768, 0.99379045, 0.9859869, 0.9935508, 0.9939009, 0.99227905, 0.99606186, 0.9939307, 0.98600715, 0.9938803, 0.99401134, 0.9918624, 0.99643004, 0.99398965, 0.9854801, 0.9936648, 0.9939713, 0.991665, 0.9962593, 0.9937319, 0.985798, 0.99354064, 0.99367565, 0.9919007, 0.9964973, 0.9937736, 0.98596454, 0.99356794, 0.99390465, 0.9923145, 0.9960877, 0.9939235, 0.9859696, 0.99388754, 0.9940058, 0.99193114, 0.99643385, 0.9939693, 0.98538476, 0.9936427, 0.99398977, 0.9917482, 0.99628806, 0.99373084, 0.98579097, 0.9935068, 0.9937058, 0.9919419, 0.9965035, 0.99383056, 0.9858919, 0.9935124, 0.99390996, 0.99234176, 0.99608266, 0.9939241, 0.9859006, 0.9938339, 0.99403477, 0.99192953, 0.9964408, 0.9939648, 0.9853712, 0.9936212, 0.9940157, 0.9917191, 0.9962774, 0.99370825, 0.9857079, 0.9934723, 0.99372494, 0.99191356, 0.9965042, 0.9937923, 0.98586744, 0.9935219, 0.99396294, 0.9923266, 0.9960757, 0.9939055, 0.98592764, 0.9938006, 0.99407494, 0.9919264, 0.99643254, 0.9939609, 0.985364, 0.99361384, 0.99406445, 0.9917338, 0.9962721, 0.9936826, 0.9857431, 0.9934988, 0.9937482, 0.9919139, 0.99649763, 0.99377596, 0.98592347, 0.99353594, 0.9939547, 0.99228776, 0.9960673, 0.99390227, 0.9859291, 0.99384046, 0.994048, 0.9919157, 0.99642426, 0.99394846, 0.9854138, 0.9936236, 0.99401784, 0.99169666, 0.9962645, 0.9937108, 0.98578364, 0.99348676, 0.993704, 0.9918887, 0.9964838, 0.99379784, 0.98593324, 0.99350417, 0.99392134, 0.99226695, 0.99608845, 0.9939222, 0.9859884, 0.9937888, 0.994029, 0.99185693, 0.9964431, 0.99398804, 0.9855314, 0.9936034, 0.99402124, 0.9917643, 0.99628735, 0.9937383, 0.9859461, 0.9934945, 0.9937026, 0.99197924, 0.99653316, 0.99384457, 0.9861232, 0.9935023, 0.9939264, 0.9923779, 0.9961234, 0.9939474, 0.9861306, 0.99380136, 0.9940316, 0.9919437, 0.9964749, 0.9939621, 0.98555714, 0.9936026, 0.9940129, 0.99177355, 0.9963057, 0.9937012, 0.9859368, 0.9934497, 0.9937056, 0.99197125, 0.9965308, 0.9937802, 0.9861161, 0.99350816, 0.9939502, 0.99237424, 0.99611545, 0.99391335, 0.9861275, 0.993785, 0.9940421, 0.9919493, 0.9964684, 0.9939486, 0.9856018, 0.9935702, 0.99402833, 0.9917768, 0.9963019, 0.9937097, 0.98602235, 0.99347866, 0.993723, 0.9920083, 0.99654734, 0.99380267, 0.9862184, 0.9935116, 0.9939707, 0.99240535, 0.99612904, 0.9939368, 0.98627436, 0.9938201, 0.99406105, 0.9920214, 0.9964855, 0.99399906, 0.98573524, 0.99361223, 0.99404925, 0.99186593, 0.9963175, 0.99373263, 0.9860431, 0.9934976, 0.9937298, 0.99204165, 0.99653435, 0.9938058, 0.9862324, 0.99351394, 0.9939516, 0.9923974, 0.99611044, 0.99393195, 0.9861907, 0.99383825, 0.9940488, 0.99199766, 0.99646723, 0.99396354, 0.9856751, 0.99361855, 0.9940145, 0.9918011, 0.9963014, 0.9937026, 0.98590046, 0.9934905, 0.9936964, 0.99196726, 0.9965309, 0.99377537, 0.98610777, 0.9935561, 0.99392605, 0.9923334, 0.99610764, 0.99388236, 0.98608947, 0.99384236, 0.9940211, 0.9919195, 0.9964755, 0.99390125, 0.985508, 0.9935917, 0.9939877, 0.99175817, 0.9963066, 0.9936679, 0.9859038, 0.99351513, 0.99369085, 0.9919463, 0.9965283, 0.9937343, 0.98602027, 0.99352914, 0.99393857, 0.9923752, 0.9961092, 0.9939014, 0.98606914, 0.9938558, 0.9939941, 0.9919417, 0.9964627, 0.99393183, 0.98543715, 0.9936374, 0.9939802, 0.9917242, 0.9962787, 0.9937119, 0.9858316, 0.9935235, 0.9936712, 0.9919178, 0.9965154, 0.99378043, 0.98596454, 0.99353194, 0.9939057, 0.9922996, 0.99608696, 0.9938892, 0.98603106, 0.99385506, 0.99401784, 0.99191463, 0.9964457, 0.99395835, 0.98550767, 0.99363965, 0.99397415, 0.99171185, 0.99629265, 0.99373263, 0.98592335, 0.99353033, 0.99368155, 0.9919497, 0.99651825, 0.9938208, 0.9860178, 0.9935677, 0.9939118, 0.9923294, 0.9961191, 0.99396425, 0.986082, 0.9938676, 0.9940105, 0.99192303, 0.9964563, 0.9939931, 0.98552215, 0.9936376, 0.9939932, 0.9917693, 0.99630684, 0.99375665, 0.98590684, 0.99354947, 0.99369544, 0.9919618, 0.9965411, 0.9938793, 0.98610497, 0.99355656, 0.99393255, 0.99237746, 0.9961218, 0.99402875, 0.98621744, 0.99386317, 0.99403536, 0.99194276, 0.99648607, 0.994066, 0.9855957, 0.9936556, 0.9939937, 0.99173963, 0.99631435, 0.9937943, 0.9860024, 0.99353456, 0.9936572, 0.9919451, 0.9965289, 0.99387133, 0.9861117, 0.99356115, 0.99389803, 0.99233586, 0.99610883, 0.9939872, 0.9861427, 0.9938353, 0.99398553, 0.99191964, 0.9964617, 0.9940396, 0.98558736, 0.99362636, 0.9939613, 0.99173766, 0.9962878, 0.9937916, 0.9859405, 0.9935508, 0.99366707, 0.9919253, 0.9964999, 0.99385804, 0.9861437, 0.99357516, 0.9938945, 0.99229795, 0.99610406, 0.9940381, 0.98618037, 0.99384815, 0.9940025, 0.9919069, 0.9964515, 0.9940772, 0.9856011, 0.99367696, 0.9939759, 0.9917643, 0.9962936, 0.9938274, 0.98603475, 0.99354905, 0.9936731, 0.9919464, 0.9964986, 0.99389404, 0.9861896, 0.9935335, 0.9939026, 0.9923725, 0.9960951, 0.99404246, 0.9862579, 0.99384576, 0.99400747, 0.99193794, 0.9964542, 0.9940877, 0.9856861, 0.99363446, 0.9939598, 0.991782, 0.99629337, 0.9938592, 0.9860708, 0.99352974, 0.99366635, 0.99192, 0.99650985, 0.9939235, 0.9862142, 0.9935703, 0.9938998, 0.99233437, 0.9961056, 0.99402016, 0.98618895, 0.99387896, 0.99402016, 0.99194676, 0.9964489, 0.9940479, 0.9856638, 0.9936824, 0.9940315, 0.9917609, 0.9962947, 0.9938147, 0.98600405, 0.9935901, 0.99372494, 0.9919945, 0.9965005, 0.9938635, 0.9861204, 0.9935796, 0.99395436, 0.9923528, 0.9960769, 0.9939837, 0.98612946, 0.9938939, 0.99403524, 0.99192715, 0.99643075, 0.993999, 0.98565453, 0.9936718, 0.9940088, 0.99176383, 0.996262, 0.9937464, 0.9860506, 0.99354595, 0.9936963, 0.9919463, 0.99647987, 0.9938347, 0.98618674, 0.99353963, 0.9939468, 0.9923292, 0.99606246, 0.99395007, 0.9862579, 0.9938686, 0.99404705, 0.9919437, 0.9964366, 0.99400437, 0.9856721, 0.99368894, 0.9940181, 0.9917493, 0.9962632, 0.9937835, 0.98611253, 0.9935782, 0.99371636, 0.99196094, 0.99649954, 0.9938678, 0.9862904, 0.9935542, 0.9939195, 0.99231535, 0.9960905, 0.9940106, 0.98626757, 0.99387616, 0.99403924, 0.99193317, 0.99645376, 0.9940579, 0.9857373, 0.99369097, 0.99398094, 0.9917014, 0.9962723, 0.993775, 0.98602676, 0.99356407, 0.9936414, 0.99188846, 0.99647397, 0.99388003, 0.98607093, 0.9935436, 0.99388295, 0.9922535, 0.9960656, 0.99397504, 0.98607683, 0.99380547, 0.99395186, 0.99185354, 0.99642116, 0.99404395, 0.9855282, 0.9936001, 0.9939368, 0.9916972, 0.9962578, 0.9938327, 0.9859756, 0.99349606, 0.99363977, 0.9918287, 0.99646604, 0.99387366, 0.9859508, 0.99351287, 0.9938368, 0.9922116, 0.9960496, 0.9940004, 0.985963, 0.9938089, 0.99396425, 0.9918215, 0.99643785, 0.9940415, 0.98557436, 0.99359894, 0.993933, 0.9917073, 0.99627376, 0.993804, 0.985912, 0.99351466, 0.9936267, 0.9918222, 0.9964814, 0.9938508, 0.9859719, 0.9935003, 0.9938719, 0.9922174, 0.9960505, 0.99396425, 0.9860365, 0.9938104, 0.99396944, 0.9918853, 0.9964393, 0.9939972, 0.98546505, 0.9936043, 0.9939585, 0.9917018, 0.9962819, 0.9937597, 0.9858552, 0.99350005, 0.9936516, 0.99188036, 0.9964879, 0.9938339, 0.9860167, 0.993507, 0.99388367, 0.99228257, 0.99606967, 0.9939508, 0.986048, 0.99381024, 0.993976, 0.991896, 0.9964424, 0.9939985, 0.9855306, 0.9935863, 0.99394494, 0.9917318, 0.996274, 0.99374473, 0.9858695, 0.9934889, 0.993669, 0.9919159, 0.9964988, 0.99382067, 0.9860566, 0.993511, 0.99388677, 0.99227065, 0.9960776, 0.9939301, 0.98605365, 0.99379665, 0.9939831, 0.9918813, 0.99643964, 0.99396884, 0.985487, 0.99360114, 0.99393034, 0.9917379, 0.9962541, 0.9937097, 0.9858298, 0.99348783, 0.9936173, 0.9919022, 0.9964819, 0.99380606, 0.9860334, 0.99351263, 0.99387306, 0.9922793, 0.996052, 0.99393505, 0.9861064, 0.9938148, 0.9939731, 0.9919041, 0.9964335, 0.9939393, 0.9853983, 0.9936001, 0.9939311, 0.9917326, 0.9962567, 0.9936539, 0.98576695, 0.99347925, 0.99363303, 0.99195945, 0.9964628, 0.9937393, 0.9858115, 0.9934789, 0.9938599, 0.9922799, 0.9960485, 0.99385154, 0.9858468, 0.9938093, 0.9939656, 0.9919144, 0.9964005, 0.9938924, 0.9853332, 0.9935904, 0.9939089, 0.9916888, 0.9962214, 0.9935947, 0.9855938, 0.9934465, 0.9936189, 0.9918148, 0.99642485, 0.99366283, 0.98579997, 0.9934404, 0.99384177, 0.99222153, 0.99600416, 0.9937964, 0.985814, 0.993719, 0.99392915, 0.991767, 0.99636805, 0.99384, 0.9852255, 0.99352926, 0.99388593, 0.9916365, 0.9961908, 0.99355704, 0.98558384, 0.9934516, 0.9936299, 0.991776, 0.9964095, 0.9936147, 0.9856554, 0.9934371, 0.9938361, 0.9921259, 0.9959714, 0.9937078, 0.9857377, 0.9937404, 0.9939592, 0.99175125, 0.99636203, 0.9938081, 0.9851938, 0.9935703, 0.99394715, 0.9915844, 0.99618036, 0.9935455, 0.9856038, 0.993455, 0.9936427, 0.99172467, 0.99640816, 0.99359983, 0.9857958, 0.9934642, 0.9938723, 0.99207336, 0.9959611, 0.9937177, 0.98586, 0.9937538, 0.9939662, 0.99169666, 0.996338, 0.99373543, 0.9852101, 0.99356335, 0.9939394, 0.99149305, 0.99616075, 0.99346733, 0.9855298, 0.993458, 0.99363667, 0.99165523, 0.9963737, 0.9934898, 0.9855627, 0.993445, 0.99385273, 0.9920397, 0.9959357, 0.99362034, 0.9856272, 0.9937497, 0.99394363, 0.9916489, 0.9963226, 0.9935935, 0.9849428, 0.9935255, 0.9939084, 0.99153453, 0.9961495, 0.9933733, 0.9854902, 0.99347794, 0.9936085, 0.99172527, 0.9963827, 0.99346983, 0.98573893, 0.9934685, 0.9938426, 0.9920487, 0.99595433, 0.9935764, 0.98574066, 0.99378854, 0.99395126, 0.991674, 0.9963104, 0.9935731, 0.98488694, 0.9935921, 0.99396354, 0.99148107, 0.9961491, 0.9933896, 0.9854596, 0.9934996, 0.99361753, 0.99168736, 0.99639606, 0.99348104, 0.9857079, 0.9934709, 0.9938488, 0.99216086, 0.9959714, 0.9936172, 0.9857136, 0.99381995, 0.99396366, 0.99179643, 0.9963387, 0.9936142, 0.9851338, 0.9935929, 0.9939486, 0.99158865, 0.99617636, 0.99334055, 0.9854668, 0.9934755, 0.9936446, 0.99173874, 0.9963993, 0.9934267, 0.98558086, 0.9934504, 0.9938651, 0.9921697, 0.9959845, 0.9935263, 0.9855871, 0.9937744, 0.99391586, 0.99167246, 0.9963144, 0.9935056, 0.984786, 0.9935312, 0.99390733, 0.99151695, 0.99615115, 0.99327266, 0.9851848, 0.9934302, 0.9935857, 0.9916964, 0.99636436, 0.9933269, 0.98541033, 0.99342734, 0.9938256, 0.99211144, 0.9959418, 0.9934876, 0.98550165, 0.9937948, 0.99393517, 0.991691, 0.99634415, 0.99350363, 0.98496336, 0.99356455, 0.99395657, 0.9915741, 0.9961708, 0.99328375, 0.9853515, 0.9934881, 0.99363315, 0.991708, 0.99637717, 0.9933716, 0.9854681, 0.99347985, 0.99386907, 0.9920946, 0.9959663, 0.9934596, 0.9854687, 0.9937611, 0.99395305, 0.99165994, 0.9963228, 0.9935056, 0.98468024, 0.9935405, 0.9939202, 0.99147016, 0.99614453, 0.9932452, 0.9851252, 0.99341804, 0.9936115, 0.99163336, 0.9963814, 0.99331576, 0.98533034, 0.9934277, 0.99382436, 0.9920557, 0.995941, 0.99346805, 0.98524886, 0.99374384, 0.99391574, 0.9915993, 0.9963168, 0.99348193, 0.9846085, 0.9935231, 0.99387765, 0.991462, 0.9961243, 0.9931986, 0.9849822, 0.99342644, 0.9935747, 0.9916586, 0.996357, 0.9932855, 0.9852358, 0.9934504, 0.9937953, 0.99199694, 0.9959113, 0.9934064, 0.9851933, 0.99375314, 0.993905, 0.99158806, 0.9963065, 0.99347264, 0.98455715, 0.9935503, 0.9938698, 0.99144757, 0.9961301, 0.99319375, 0.9849512, 0.99344206, 0.9935535, 0.99164176, 0.9963743, 0.99333596, 0.9852219, 0.9934369, 0.9937948, 0.9920249, 0.9959382, 0.9934411, 0.9851248, 0.9937266, 0.99390066, 0.99162674, 0.99633574, 0.99351466, 0.98459977, 0.99353653, 0.9938723, 0.99147683, 0.99617314, 0.9932628, 0.98508316, 0.99342394, 0.9935363, 0.99167085, 0.99638546, 0.9933454, 0.98525244, 0.99341947, 0.9937876, 0.9920747, 0.99597305, 0.99346113, 0.9853198, 0.9937577, 0.9939038, 0.99165785, 0.9963492, 0.9935229, 0.98476875, 0.9935318, 0.9938564, 0.9914528, 0.9961495, 0.99324447, 0.9850539, 0.99343574, 0.9935731, 0.9916918, 0.9963994, 0.9933287, 0.9852995, 0.99342453, 0.9938042, 0.9920849, 0.9959804, 0.9934576, 0.9853779, 0.99375665, 0.99388534, 0.9916093, 0.9963833, 0.99353, 0.98476344, 0.9935789, 0.993895, 0.9914609, 0.9961926, 0.9932501, 0.9851733, 0.99346817, 0.9936035, 0.99172854, 0.9964173, 0.9933465, 0.98529226, 0.9934808, 0.9938308, 0.9920894, 0.9959889, 0.99347043, 0.9855289, 0.9937943, 0.99396056, 0.9915975, 0.99638546, 0.99350524, 0.9845903, 0.99354315, 0.99387825, 0.99137115, 0.9961475, 0.9931965, 0.98496485, 0.9934263, 0.9935742, 0.99160004, 0.99640447, 0.99334866, 0.98530084, 0.9934869, 0.9938461, 0.9920609, 0.9960424, 0.9934936, 0.9854482, 0.9937953, 0.9939358, 0.9916174, 0.9963862, 0.99354076, 0.9847327, 0.99358135, 0.99392563, 0.99145544, 0.99622405, 0.99327916, 0.98522353, 0.99348396, 0.99361527, 0.9916415, 0.9964317, 0.99333656, 0.9855285, 0.9935197, 0.99384856, 0.9920902, 0.99602115, 0.9934788, 0.9855709, 0.99383825, 0.99396104, 0.99166137, 0.9964175, 0.99351704, 0.98520756, 0.99364126, 0.99391526, 0.9915731, 0.996275, 0.9932156, 0.98541135, 0.99354786, 0.9935917, 0.99175406, 0.9964633, 0.9932969, 0.98560643, 0.993525, 0.9938263, 0.99210066, 0.9960446, 0.99347043, 0.98562545, 0.9938197, 0.99394596, 0.9916694, 0.9964215, 0.9935324, 0.985099, 0.9936179, 0.9938996, 0.9914649, 0.99624723, 0.9932747, 0.9853843, 0.99353856, 0.9935916, 0.99166614, 0.9964606, 0.99331903, 0.9856435, 0.9935256, 0.9938167, 0.99208766, 0.9960402, 0.9934683, 0.9855036, 0.99379396, 0.9939042, 0.99164045, 0.99641114, 0.9935049, 0.98497516, 0.9935769, 0.9938757, 0.991454, 0.9962256, 0.9931854, 0.9852936, 0.993477, 0.99354327, 0.9915759, 0.9964419, 0.99327, 0.9854805, 0.9934498, 0.993771, 0.9919383, 0.9960078, 0.99336386, 0.98552006, 0.99380136, 0.99386424, 0.9914171, 0.99637043, 0.99337125, 0.98485684, 0.99354064, 0.9938245, 0.99134386, 0.9961807, 0.9930589, 0.9851813, 0.9934216, 0.9934958, 0.99146724, 0.99640393, 0.99310535, 0.98537874, 0.993417, 0.9937365, 0.99186856, 0.9959632, 0.99329245, 0.98542106, 0.99376285, 0.99383974, 0.9914864, 0.9963543, 0.9933816, 0.98493135, 0.99352527, 0.99382824, 0.9913959, 0.9961856, 0.9931078, 0.98526585, 0.99340534, 0.9935195, 0.9915801, 0.9964199, 0.9932092, 0.985502, 0.9933916, 0.9937325, 0.9920483, 0.99599123, 0.99333596, 0.9854739, 0.99370956, 0.9938332, 0.9915828, 0.9963568, 0.99340373, 0.98484296, 0.9934952, 0.9938007, 0.99141204, 0.9961878, 0.99310243, 0.985126, 0.99337727, 0.99349135, 0.99160296, 0.9964181, 0.9931878, 0.98527163, 0.99335855, 0.99373865, 0.9919823, 0.99597365, 0.9933379, 0.9853542, 0.9937108, 0.9938221, 0.9915148, 0.9963564, 0.99340594, 0.98463076, 0.99346757, 0.99380434, 0.9914231, 0.9962045, 0.9931062, 0.984938, 0.9932904, 0.99350655, 0.9916163, 0.99640685, 0.993166, 0.9851017, 0.9933249, 0.99372685, 0.9920109, 0.99598193, 0.9933241, 0.9852787, 0.9936674, 0.9938368, 0.9916175, 0.99637204, 0.9934012, 0.9846542, 0.9934451, 0.99379385, 0.9914369, 0.9961926, 0.99311006, 0.98497665, 0.99331313, 0.9934952, 0.99163437, 0.99641955, 0.9932381, 0.98525465, 0.99332535, 0.9937301, 0.99200225, 0.99598324, 0.99337524, 0.9852911, 0.9936783, 0.99383295, 0.99154973, 0.996351, 0.9934097, 0.98460686, 0.9934104, 0.99379265, 0.9914049, 0.9961748, 0.9931079, 0.9849904, 0.9933616, 0.9934976, 0.99160975, 0.9963993, 0.9932018, 0.98518324, 0.9933649, 0.9937344, 0.9919676, 0.99595934, 0.99335057, 0.98522353, 0.9936887, 0.9938348, 0.9915451, 0.99634886, 0.99337864, 0.9845414, 0.99345773, 0.9937955, 0.99138653, 0.9961831, 0.9930911, 0.98484486, 0.99333066, 0.99347323, 0.9915404, 0.99639016, 0.99317485, 0.9850803, 0.9933217, 0.99371535, 0.9919194, 0.99595284, 0.99332905, 0.9850899, 0.99366033, 0.99379045, 0.9914591, 0.99633586, 0.9933535, 0.9844483, 0.99340844, 0.99377006, 0.9912681, 0.9961515, 0.9930716, 0.9848075, 0.9932666, 0.99343127, 0.99149853, 0.9963709, 0.9931712, 0.98497796, 0.9932161, 0.9936498, 0.9918406, 0.99592054, 0.993302, 0.98491204, 0.99366635, 0.99377227, 0.9913099, 0.9963066, 0.9933582, 0.98408604, 0.9934056, 0.99376416, 0.99120486, 0.9961325, 0.9930306, 0.98459584, 0.9932589, 0.99341327, 0.9912881, 0.9963444, 0.9931276, 0.9847227, 0.9933355, 0.9936514, 0.991723, 0.995928, 0.993285, 0.9846746, 0.99367744, 0.99375266, 0.9912895, 0.99629325, 0.9932742, 0.9839793, 0.99330974, 0.99370134, 0.9910278, 0.9960912, 0.99292314, 0.9842551, 0.99327147, 0.9933867, 0.99130875, 0.99633396, 0.9930074, 0.9845164, 0.99327445, 0.99359655, 0.99170554, 0.99588084, 0.9932146, 0.98477536, 0.99369884, 0.9937419, 0.99125814, 0.9963092, 0.9932575, 0.9843024, 0.9935579, 0.99374545, 0.99115646, 0.9961204, 0.9929767, 0.9845158, 0.9934436, 0.9934371, 0.99138206, 0.99632215, 0.99309134, 0.98482925, 0.99342513, 0.99367386, 0.9917754, 0.9958509, 0.99320203, 0.98483175, 0.9937301, 0.99375206, 0.99128705, 0.99623847, 0.9932747, 0.98426455, 0.9935567, 0.9937131, 0.9911103, 0.99607134, 0.9929893, 0.9846593, 0.99346405, 0.9934149, 0.99132127, 0.99628377, 0.9930622, 0.98489296, 0.9934638, 0.99363786, 0.99171466, 0.9958471, 0.993198, 0.98484147, 0.9937854, 0.99371564, 0.9912464, 0.99624795, 0.9932504, 0.9842463, 0.9935399, 0.9936859, 0.9910983, 0.9960705, 0.9929773, 0.98453194, 0.9934283, 0.99334854, 0.99132913, 0.996314, 0.9930778, 0.98480344, 0.9934649, 0.99360466, 0.9916719, 0.99586606, 0.99321634, 0.9848645, 0.99377346, 0.9936959, 0.99122053, 0.99623513, 0.9932526, 0.9840536, 0.99352336, 0.99366224, 0.99099886, 0.9960524, 0.99290705, 0.9843961, 0.99340713, 0.99332076, 0.99119204, 0.99628216, 0.99301505, 0.98450595, 0.99339676, 0.99353546, 0.99157166, 0.9958223, 0.99314755, 0.98440844, 0.9937086, 0.9936507, 0.99105495, 0.9962251, 0.99316776, 0.98370326, 0.9934915, 0.9936243, 0.99097395, 0.9960406, 0.99288464, 0.9841321, 0.99336535, 0.99327326, 0.9911585, 0.9962819, 0.9929785, 0.98433256, 0.99336255, 0.9935149, 0.99153894, 0.9958165, 0.99313605, 0.98423535, 0.993686, 0.99360704, 0.9911012, 0.99625146, 0.993182, 0.9835445, 0.9934623, 0.99357784, 0.99097216, 0.9960573, 0.9928981, 0.9840042, 0.9933649, 0.99326926, 0.99117893, 0.99629045, 0.9930086, 0.984053, 0.99333996, 0.9935004, 0.9915862, 0.9958107, 0.99313486, 0.9840185, 0.99363667, 0.99359244, 0.99107873, 0.9961987, 0.9931645, 0.9833391, 0.99341524, 0.99357975, 0.99098283, 0.9960343, 0.9929101, 0.98389983, 0.99333876, 0.9932556, 0.9911987, 0.99625087, 0.9929609, 0.9839894, 0.99331975, 0.99347675, 0.9915548, 0.99579144, 0.99314946, 0.98406154, 0.99365056, 0.99359304, 0.99110496, 0.9962117, 0.9932052, 0.9834267, 0.9934183, 0.9935584, 0.99092406, 0.9960364, 0.99288154, 0.9838563, 0.9933425, 0.99322855, 0.991126, 0.99629635, 0.99304503, 0.98406297, 0.9933304, 0.99349385, 0.99160075, 0.9958405, 0.99317473, 0.98411477, 0.99365294, 0.9935666, 0.99114054, 0.9962207, 0.99322236, 0.98358977, 0.9934087, 0.9935542, 0.99102604, 0.9960304, 0.99291044, 0.98373854, 0.99331, 0.9931994, 0.99119884, 0.99625814, 0.99297595, 0.9838764, 0.9932846, 0.9934608, 0.9915999, 0.9957806, 0.9931251, 0.98376507, 0.9935802, 0.9935542, 0.9910979, 0.9962, 0.9932121, 0.98319167, 0.9933756, 0.9935275, 0.9909833, 0.99600476, 0.9929293, 0.98363566, 0.99327666, 0.9931584, 0.9911217, 0.99622583, 0.9928826, 0.98388094, 0.9932486, 0.99339104, 0.9915002, 0.9957807, 0.99304986, 0.9839221, 0.99357104, 0.9934765, 0.9910002, 0.9961855, 0.99312466, 0.98325324, 0.9933676, 0.9934592, 0.9909407, 0.9960371, 0.99285346, 0.983768, 0.9932963, 0.9931526, 0.9911289, 0.9962619, 0.992906, 0.98396784, 0.9933221, 0.99341303, 0.9915371, 0.99578315, 0.99306315, 0.9839511, 0.99360067, 0.9935148, 0.99103636, 0.9961851, 0.99309, 0.98332524, 0.9933872, 0.9934899, 0.9909254, 0.996005, 0.9928328, 0.983847, 0.9933435, 0.9931892, 0.9911567, 0.99624485, 0.9929092, 0.98402256, 0.99335855, 0.9934487, 0.99155724, 0.9957878, 0.99306947, 0.984191, 0.9936893, 0.99357843, 0.99109524, 0.99621034, 0.9931578, 0.9835989, 0.9934864, 0.99356633, 0.9909381, 0.996018, 0.9928986, 0.9840307, 0.9933775, 0.9932147, 0.9910806, 0.99623466, 0.9929669, 0.9842837, 0.993363, 0.9934168, 0.9914772, 0.9957802, 0.99308276, 0.9841893, 0.99367744, 0.99356586, 0.991015, 0.99623847, 0.993194, 0.98390496, 0.9934849, 0.99357176, 0.990951, 0.99609804, 0.9929356, 0.9842759, 0.99341196, 0.9932476, 0.9910959, 0.99633074, 0.9929817, 0.9846042, 0.99337137, 0.9934809, 0.99146855, 0.99588317, 0.9931236, 0.9846918, 0.9936394, 0.99359477, 0.9910915, 0.99629074, 0.9931536, 0.9840806, 0.99350303, 0.99359524, 0.990868, 0.996081, 0.9928636, 0.98449475, 0.993321, 0.99326223, 0.9910733, 0.99633217, 0.9929242, 0.9847247, 0.99329406, 0.99346256, 0.9914654, 0.9958893, 0.99310005, 0.98497236, 0.99369705, 0.9936275, 0.9911047, 0.99628246, 0.9931768, 0.98434633, 0.9935597, 0.9936454, 0.9910258, 0.9961191, 0.9929426, 0.9847589, 0.993469, 0.9933251, 0.9912258, 0.9963599, 0.99303997, 0.9850321, 0.9934737, 0.9935807, 0.99163216, 0.99590635, 0.993172, 0.98510873, 0.9937692, 0.9936777, 0.9911176, 0.9962847, 0.9932035, 0.9843949, 0.9935189, 0.9936369, 0.9909725, 0.9961109, 0.992893, 0.98469377, 0.9933943, 0.9933188, 0.99116653, 0.9963318, 0.9929876, 0.9850568, 0.9934255, 0.9935563, 0.99159807, 0.9958743, 0.9931686, 0.9850207, 0.99376875, 0.99367696, 0.9911657, 0.9962872, 0.99321127, 0.9844641, 0.9935481, 0.9936714, 0.99105155, 0.9960895, 0.99294335, 0.9847692, 0.9934441, 0.993349, 0.9912346, 0.99633336, 0.9930541, 0.9849977, 0.99346405, 0.9935607, 0.9915884, 0.99587476, 0.9931891, 0.985067, 0.99378455, 0.99367, 0.99110836, 0.99628556, 0.99325854, 0.984414, 0.9935709, 0.99364656, 0.9909791, 0.996105, 0.99297214, 0.984812, 0.9935079, 0.9933503, 0.99123085, 0.99633753, 0.9931212, 0.9850994, 0.9935417, 0.99361163, 0.9916468, 0.9958888, 0.9932596, 0.9851895, 0.99385166, 0.99372154, 0.99123985, 0.9962794, 0.9933154, 0.98455805, 0.99363375, 0.99369776, 0.9910616, 0.996073, 0.9930569, 0.98494315, 0.99355936, 0.9933976, 0.99131143, 0.9963213, 0.9931578, 0.985226, 0.9935468, 0.9936354, 0.9917037, 0.99589396, 0.99330735, 0.9852932, 0.99389523, 0.99373966, 0.9912772, 0.99630344, 0.9933512, 0.98470634, 0.9936742, 0.9937273, 0.99108785, 0.99611056, 0.99306035, 0.98492754, 0.9935581, 0.9934276, 0.99131036, 0.99634886, 0.9931398, 0.98518026, 0.99359524, 0.99366647, 0.9916957, 0.9958811, 0.9932781, 0.9852255, 0.99389684, 0.99373543, 0.9912696, 0.99628973, 0.9933025, 0.9846384, 0.99367803, 0.9937353, 0.9910704, 0.9961016, 0.9930218, 0.9849017, 0.9936174, 0.99340594, 0.9912776, 0.9963324, 0.9930507, 0.9850797, 0.99356234, 0.99362046, 0.9917386, 0.99589264, 0.9932287, 0.98519367, 0.9939102, 0.9937411, 0.99130476, 0.99632, 0.99327457, 0.984625, 0.9936481, 0.9937319, 0.9911657, 0.99612015, 0.9929853, 0.98493123, 0.99355876, 0.99339116, 0.99132335, 0.99636555, 0.99306077, 0.98510724, 0.9935673, 0.99363106, 0.99174106, 0.99592173, 0.9932041, 0.9852095, 0.9938932, 0.99375415, 0.99124616, 0.9963176, 0.99326646, 0.9845999, 0.99367964, 0.9937366, 0.99113, 0.996127, 0.992971, 0.9849177, 0.99357045, 0.9933996, 0.99138415, 0.996366, 0.9930548, 0.98517156, 0.9935667, 0.99367213, 0.99173594, 0.9959157, 0.9931774, 0.9852764, 0.99385566, 0.9937546, 0.99124455, 0.9963006, 0.99323505, 0.98452836, 0.9935863, 0.99375546, 0.991138, 0.996127, 0.9929414, 0.98481375, 0.9934716, 0.99344087, 0.99135244, 0.99634045, 0.99301237, 0.9848845, 0.99346006, 0.9936453, 0.9916706, 0.99588233, 0.9931566, 0.9848261, 0.99380374, 0.99373484, 0.99121267, 0.996287, 0.9931718, 0.98429537, 0.99358714, 0.99377185, 0.99108243, 0.9960777, 0.99284935, 0.98467803, 0.9934677, 0.99343395, 0.99131703, 0.99629515, 0.99294996, 0.9849482, 0.99347675, 0.9936593, 0.9916442, 0.9958315, 0.99305326, 0.984977, 0.99373394, 0.9937231, 0.99116033, 0.9962112, 0.9930447, 0.98436505, 0.99350727, 0.99369496, 0.99102086, 0.9960674, 0.99282783, 0.98457724, 0.99343055, 0.99334455, 0.99117005, 0.99626607, 0.99292773, 0.98480874, 0.9933994, 0.9935649, 0.9915486, 0.9958158, 0.9931115, 0.9849835, 0.99382067, 0.99366426, 0.9910706, 0.99622333, 0.99311996, 0.984335, 0.993547, 0.9936387, 0.99095786, 0.9960453, 0.9928518, 0.9847335, 0.9934584, 0.9933369, 0.99116606, 0.9963061, 0.9929824, 0.98505783, 0.9934563, 0.9935855, 0.9915874, 0.9958579, 0.9931365, 0.98506004, 0.9938035, 0.9936912, 0.99116313, 0.99625635, 0.99314994, 0.9846423, 0.99352574, 0.9937068, 0.9910354, 0.9960667, 0.992864, 0.9849598, 0.9935218, 0.9933908, 0.9912128, 0.99632996, 0.99297684, 0.98530823, 0.9934616, 0.9936429, 0.9916449, 0.9958621, 0.9930877, 0.98538935, 0.993815, 0.9937297, 0.99118376, 0.99626994, 0.9931716, 0.98476446, 0.9935836, 0.99368507, 0.9910075, 0.9960732, 0.9928484, 0.9849065, 0.99343055, 0.99336874, 0.99120826, 0.9963323, 0.9929013, 0.9852244, 0.99346125, 0.9936353, 0.9916227, 0.9958664, 0.99308044, 0.98527557, 0.9937913, 0.9936985, 0.99117005, 0.99628663, 0.9931721, 0.98449093, 0.9935144, 0.99367225, 0.9910465, 0.9961085, 0.99286944, 0.9848411, 0.99341995, 0.9933558, 0.9912457, 0.99634224, 0.99301803, 0.98516357, 0.9934156, 0.9936026, 0.99165523, 0.99589574, 0.9931202, 0.98524714, 0.9937825, 0.99370414, 0.99119335, 0.9962988, 0.99317557, 0.9846482, 0.99358505, 0.99370307, 0.9910648, 0.9961079, 0.99293375, 0.9849983, 0.9934772, 0.993364, 0.99128157, 0.9963406, 0.99302566, 0.98531413, 0.9934777, 0.993634, 0.9916632, 0.99590683, 0.99321634, 0.9853784, 0.9938163, 0.9937283, 0.9912601, 0.9963181, 0.99326444, 0.98482937, 0.9936115, 0.99372154, 0.9911265, 0.9961144, 0.9929415, 0.98515296, 0.99361694, 0.9934045, 0.9913469, 0.99636793, 0.9930306, 0.98526436, 0.9935278, 0.9936376, 0.99164176, 0.9959066, 0.9931378, 0.98527527, 0.9939076, 0.993733, 0.9911528, 0.996296, 0.993206, 0.9846592, 0.99360466, 0.99372226, 0.99104875, 0.9960971, 0.99293125, 0.9849156, 0.99352515, 0.9933791, 0.9912062, 0.996349, 0.9930187, 0.9851381, 0.9934981, 0.99361753, 0.9916373, 0.99589384, 0.993174, 0.9851627, 0.99385273, 0.9937207, 0.9912095, 0.9962901, 0.9932452, 0.9845446, 0.99362046, 0.9937086, 0.99106747, 0.9961049, 0.9929483, 0.98483235, 0.99353254, 0.9933825, 0.9912696, 0.99630404, 0.99301517, 0.98505753, 0.99349385, 0.99361444, 0.99167013, 0.99586296, 0.9931472, 0.9850767, 0.9938554, 0.99369615, 0.99120474, 0.9962578, 0.9931913, 0.9843663, 0.99356294, 0.9936732, 0.99104196, 0.9960718, 0.99291354, 0.98477596, 0.9934737, 0.9933482, 0.9912088, 0.9963127, 0.99304384, 0.9849325, 0.9934637, 0.9935934, 0.991623, 0.99586093, 0.9932155, 0.9850931, 0.993836, 0.99371934, 0.99119884, 0.99625707, 0.99325836, 0.98455286, 0.99359715, 0.99370754, 0.9910431, 0.99608326, 0.9929622, 0.9848214, 0.9934896, 0.99336475, 0.99126595, 0.996327, 0.9930942, 0.98517644, 0.99349856, 0.99361867, 0.99172056, 0.9958723, 0.99320155, 0.9851355, 0.9938261, 0.9937364, 0.99124503, 0.99627537, 0.99322647, 0.9845048, 0.9936267, 0.9937066, 0.99110156, 0.9960745, 0.9929013, 0.9847386, 0.9934997, 0.99340475, 0.99131143, 0.9963224, 0.9930513, 0.985039, 0.9934816, 0.99365103, 0.9917214, 0.99587005, 0.99318814, 0.98510677, 0.9938489, 0.9937621, 0.991238, 0.99627835, 0.9932416, 0.98445106, 0.9935922, 0.9937532, 0.99108654, 0.9960847, 0.99294984, 0.9848039, 0.9934678, 0.9934574, 0.9912652, 0.9963289, 0.99304223, 0.9851143, 0.9935138, 0.993694, 0.9916186, 0.9958574, 0.9931933, 0.9851746, 0.99383634, 0.9937586, 0.99116445, 0.99627703, 0.9932261, 0.9845269, 0.99364245, 0.9937258, 0.9910115, 0.99609286, 0.99295324, 0.98480934, 0.99354917, 0.99343675, 0.9911527, 0.996355, 0.99299663, 0.98502004, 0.9935349, 0.9936562, 0.9916718, 0.9958955, 0.9931635, 0.98503566, 0.9938116, 0.99376124, 0.99130684, 0.9963227, 0.9932166, 0.9846079, 0.99362385, 0.9937451, 0.9911969, 0.996136, 0.9929549, 0.9848859, 0.99352974, 0.99340653, 0.99148357, 0.9963802, 0.9930542, 0.9852047, 0.9935316, 0.99364775, 0.9918287, 0.9959263, 0.9931808, 0.98534274, 0.993885, 0.99375546, 0.9913892, 0.99632734, 0.99315965, 0.9847008, 0.99368554, 0.9937683, 0.9912401, 0.9961269, 0.99291104, 0.9849258, 0.9934836, 0.9933984, 0.9913647, 0.9963725, 0.9929763, 0.98527247, 0.9935235, 0.99367166, 0.9917562, 0.995925, 0.9931746, 0.98533046, 0.99386495, 0.99375725, 0.9913366, 0.9963168, 0.993188, 0.98471916, 0.99363446, 0.99370766, 0.9911147, 0.9961353, 0.99290097, 0.9849998, 0.99354464, 0.9933959, 0.9914445, 0.9963737, 0.99299204, 0.9852845, 0.993545, 0.9936271, 0.9917679, 0.995902, 0.9931912, 0.98528033, 0.9938513, 0.9936924, 0.9912708, 0.9963027, 0.9931768, 0.9846089, 0.99356997, 0.9936627, 0.99105847, 0.99610716, 0.99286664, 0.98489684, 0.9934899, 0.9933217, 0.9913026, 0.99633926, 0.9929623, 0.9852779, 0.99353, 0.99359703, 0.9917283, 0.9959364, 0.9931513, 0.9853923, 0.9938396, 0.9936923, 0.9912782, 0.9963394, 0.9932017, 0.98474735, 0.99364483, 0.9936974, 0.9911498, 0.9961107, 0.9929214, 0.98504734, 0.9935574, 0.9933649, 0.9914148, 0.9963718, 0.99301577, 0.9853193, 0.99353194, 0.9936225, 0.9918039, 0.99592304, 0.99317604, 0.9853858, 0.99389523, 0.9937073, 0.99129444, 0.9962924, 0.9931999, 0.98475677, 0.9937006, 0.9937112, 0.99113363, 0.9960956, 0.99293065, 0.9852264, 0.9936226, 0.99343675, 0.99138665, 0.9963646, 0.99303836, 0.9856215, 0.9936773, 0.993701, 0.99180627, 0.9959042, 0.99320966, 0.9856666, 0.9940091, 0.99379313, 0.99136364, 0.9962968, 0.99319446, 0.98498625, 0.9937568, 0.9937523, 0.99123836, 0.9960871, 0.9929016, 0.98532295, 0.9936473, 0.99343204, 0.9913953, 0.9963415, 0.9929745, 0.98548555, 0.9936592, 0.9936726, 0.99181765, 0.9958733, 0.9931573, 0.98553896, 0.99398977, 0.99374473, 0.9913091, 0.99626935, 0.9931651, 0.984829, 0.99374336, 0.99375725, 0.99115014, 0.9960466, 0.99288166, 0.9851252, 0.9936368, 0.99335974, 0.9913358, 0.99632865, 0.9929484, 0.98537385, 0.99363905, 0.9936487, 0.99173063, 0.99585587, 0.9931179, 0.9854497, 0.9939476, 0.9937306, 0.9912147, 0.99624413, 0.99314296, 0.98473686, 0.993688, 0.99368227, 0.99105996, 0.996042, 0.9928405, 0.98489326, 0.993543, 0.9933128, 0.9913125, 0.9963092, 0.9929126, 0.9852126, 0.99356574, 0.9935731, 0.99177414, 0.99584526, 0.9930708, 0.985363, 0.99391454, 0.99367, 0.99122626, 0.99622226, 0.99312204, 0.98465663, 0.9936766, 0.99366176, 0.9911532, 0.9960763, 0.99281234, 0.9850208, 0.9936393, 0.9933629, 0.9914785, 0.9963498, 0.9929717, 0.98532337, 0.99367964, 0.9936327, 0.99187523, 0.9959168, 0.99308527, 0.9853435, 0.993997, 0.9937277, 0.99138546, 0.9963073, 0.99311984, 0.9847126, 0.9937105, 0.9937044, 0.9912483, 0.996075, 0.9928469, 0.98507255, 0.9936406, 0.99338275, 0.991467, 0.9963246, 0.9929115, 0.9852411, 0.99361044, 0.993602, 0.9918601, 0.9958657, 0.993061, 0.9852941, 0.9939547, 0.9937173, 0.9913476, 0.9962655, 0.99316555, 0.9846672, 0.9937597, 0.993683, 0.9912217, 0.99607253, 0.99287087, 0.98495656, 0.9936352, 0.9933711, 0.9914455, 0.9963362, 0.9929517, 0.98525155, 0.9936526, 0.99359435, 0.9918432, 0.9958806, 0.9931033, 0.9853258, 0.99401844, 0.99367636, 0.9913932, 0.9962624, 0.9931283, 0.98459935, 0.993758, 0.9936695, 0.9912812, 0.99608207, 0.992819, 0.9849946, 0.99367, 0.9933454, 0.9915491, 0.99634653, 0.992912, 0.985235, 0.9936579, 0.9935993, 0.99193376, 0.99588484, 0.9930534, 0.9853596, 0.99397767, 0.99364436, 0.9914653, 0.99629503, 0.99311537, 0.9847253, 0.9937505, 0.9936678, 0.9913393, 0.9960973, 0.9928517, 0.98504597, 0.9935908, 0.9933308, 0.9916086, 0.9963588, 0.9929751, 0.9852616, 0.99361163, 0.99357176, 0.991867, 0.99587387, 0.99302775, 0.98531115, 0.99393976, 0.99364895, 0.9914137, 0.9962793, 0.9930813, 0.98481834, 0.99369377, 0.9936898, 0.99131566, 0.9960938, 0.9927769, 0.98511803, 0.9936328, 0.9933403, 0.99145365, 0.9963672, 0.992897, 0.98524517, 0.99356794, 0.9935935, 0.9917836, 0.9958899, 0.9930768, 0.9853272, 0.99396694, 0.9936927, 0.99144006, 0.99630547, 0.9931532, 0.98484564, 0.99370354, 0.99367356, 0.99124867, 0.9961222, 0.9928294, 0.9851474, 0.9935394, 0.99332714, 0.9914558, 0.99635535, 0.99289674, 0.98526114, 0.9935343, 0.9935974, 0.991911, 0.9959196, 0.993111, 0.9854175, 0.9938401, 0.99371576, 0.9914705, 0.99631125, 0.9931058, 0.9847682, 0.99356806, 0.99369305, 0.9912736, 0.99610406, 0.9927417, 0.98500013, 0.9934614, 0.99335927, 0.99155724, 0.9963601, 0.99288565, 0.9854623, 0.9936314, 0.99373263, 0.992078, 0.9959353, 0.99307585, 0.98549956, 0.9939282, 0.99376667, 0.991495, 0.99633574, 0.9931473, 0.984938, 0.99371547, 0.9937877, 0.99144346, 0.9961346, 0.99289095, 0.98515075, 0.9934853, 0.99341816, 0.99156266, 0.9963838, 0.9929604, 0.9853976, 0.9934524, 0.99366647, 0.99191076, 0.9959424, 0.9931003, 0.9854196, 0.9938093, 0.99378055, 0.9914744, 0.996338, 0.99313, 0.98477983, 0.99355584, 0.99376476, 0.9913544, 0.9961243, 0.9928768, 0.9852828, 0.9934714, 0.9934586, 0.99158794, 0.99637383, 0.99293303, 0.9854757, 0.99352723, 0.99370176, 0.99199086, 0.9959145, 0.9930916, 0.9855364, 0.99381644, 0.9937757, 0.99146384, 0.9963066, 0.993148, 0.9848912, 0.9936103, 0.9937902, 0.9913734, 0.9961253, 0.9928883, 0.98528415, 0.9934952, 0.99348533, 0.9916243, 0.99639595, 0.99301225, 0.98559546, 0.9935394, 0.99372697, 0.9919951, 0.99594647, 0.9931826, 0.98576003, 0.9939138, 0.9938109, 0.99160063, 0.9963535, 0.99321896, 0.9851202, 0.99368364, 0.9938256, 0.9915537, 0.9961487, 0.9929304, 0.9854472, 0.9935994, 0.9934898, 0.9917858, 0.99641263, 0.99303365, 0.9855957, 0.99359524, 0.9937528, 0.9920918, 0.99592113, 0.993089, 0.9855298, 0.9938535, 0.9937982, 0.99160814, 0.9963505, 0.99314064, 0.9847305, 0.9935939, 0.9938157, 0.99145633, 0.99612445, 0.9927763, 0.9851415, 0.99355865, 0.9934725, 0.99174035, 0.996406, 0.99280614, 0.98540914, 0.9935667, 0.9937351, 0.9921726, 0.99595046, 0.9930228, 0.9855245, 0.99392056, 0.99383235, 0.9916364, 0.9963646, 0.9930629, 0.9848262, 0.9936607, 0.993824, 0.99145293, 0.996145, 0.9927659, 0.9851348, 0.99356747, 0.9934822, 0.99172103, 0.9964042, 0.9928773, 0.9854235, 0.9935731, 0.9937639, 0.9921657, 0.9959567, 0.9931116, 0.98560286, 0.99389863, 0.99383765, 0.99168855, 0.99638176, 0.9931284, 0.98499864, 0.99361455, 0.99382365, 0.99158114, 0.9961742, 0.9928456, 0.985322, 0.99351704, 0.9935095, 0.99180496, 0.996436, 0.9929301, 0.98552597, 0.9935342, 0.99374324, 0.9921407, 0.9959657, 0.9931116, 0.98554313, 0.99392253, 0.99385107, 0.99171, 0.9963741, 0.993172, 0.98501253, 0.9937214, 0.9938753, 0.9915876, 0.9961772, 0.99291503, 0.9853515, 0.99360394, 0.99353594, 0.9918716, 0.99643975, 0.9930127, 0.98558146, 0.9936522, 0.99379265, 0.99232274, 0.9959973, 0.9931759, 0.98556626, 0.9940229, 0.9938983, 0.9918154, 0.99639726, 0.9931526, 0.9849926, 0.99376756, 0.9938698, 0.99169934, 0.9961975, 0.9928854, 0.9854229, 0.9936461, 0.9935457, 0.99193174, 0.99646544, 0.99297947, 0.98565483, 0.9936473, 0.99380386, 0.99231124, 0.9959624, 0.9931346, 0.9857262, 0.99404866, 0.99388474, 0.99177176, 0.9963743, 0.99318093, 0.9851016, 0.9938074, 0.99390006, 0.99166226, 0.9961796, 0.99285394, 0.9854462, 0.99371886, 0.99356407, 0.99185985, 0.99643075, 0.992923, 0.9857097, 0.99375606, 0.9938108, 0.9922346, 0.9959763, 0.9931172, 0.98580104, 0.9940701, 0.9938916, 0.99179333, 0.9963707, 0.99315816, 0.9851987, 0.9938094, 0.9938728, 0.99161947, 0.99616796, 0.992875, 0.9854508, 0.99370766, 0.9935411, 0.9918263, 0.99642247, 0.9929756, 0.9857162, 0.9937113, 0.99377066, 0.9922192, 0.9959537, 0.9930744, 0.9857613, 0.9940342, 0.9938573, 0.99174505, 0.996367, 0.9931461, 0.9851118, 0.99379057, 0.9938658, 0.9916102, 0.99616617, 0.9928317, 0.98535407, 0.9936993, 0.99353087, 0.9919233, 0.99643797, 0.9929657, 0.98553085, 0.9936905, 0.9937722, 0.99230134, 0.9959767, 0.99313253, 0.9855928, 0.99398863, 0.99387026, 0.9918514, 0.996385, 0.9932021, 0.9850087, 0.9938182, 0.99389404, 0.9917528, 0.99616975, 0.99292517, 0.9853494, 0.9937265, 0.9935496, 0.9919384, 0.99641824, 0.99293876, 0.98553014, 0.99365824, 0.9937709, 0.9922873, 0.9959883, 0.99306667, 0.9856865, 0.994038, 0.99385846, 0.99175024, 0.99634475, 0.99311733, 0.98502594, 0.9937306, 0.99387366, 0.99163896, 0.9961567, 0.9928276, 0.98531574, 0.99366915, 0.9935142, 0.99195063, 0.9964185, 0.9929168, 0.98568404, 0.99373627, 0.9937842, 0.9923111, 0.9959469, 0.99301356, 0.9855446, 0.9940706, 0.9938327, 0.9918573, 0.99633515, 0.9930309, 0.98492545, 0.99389595, 0.9938694, 0.99173623, 0.996132, 0.9927656, 0.98544735, 0.9938413, 0.99355197, 0.9919264, 0.9963749, 0.9929052, 0.9859685, 0.9938273, 0.9938514, 0.99237746, 0.9959411, 0.9931049, 0.985898, 0.9941433, 0.9939202, 0.9919151, 0.99639785, 0.9931913, 0.9852505, 0.9938838, 0.9939335, 0.99176204, 0.99618536, 0.99292654, 0.9856209, 0.9938239, 0.99359727, 0.99199355, 0.9964375, 0.9929883, 0.9858767, 0.99378115, 0.993838, 0.99240124, 0.9959804, 0.993156, 0.9858584, 0.9940665, 0.99388593, 0.99189997, 0.99637324, 0.9931759, 0.9851376, 0.9938075, 0.9938658, 0.9917072, 0.99615604, 0.99290717, 0.9853794, 0.99375004, 0.9935363, 0.9919652, 0.99643266, 0.9929491, 0.98567533, 0.993808, 0.99381715, 0.9924723, 0.995971, 0.9930559, 0.9857194, 0.9941666, 0.99391055, 0.99202263, 0.99636805, 0.99321526, 0.98511225, 0.99395186, 0.99393547, 0.991804, 0.99619585, 0.9928889, 0.9853876, 0.9938315, 0.9935561, 0.99203825, 0.9964383, 0.9929709, 0.9856802, 0.9938858, 0.99382126, 0.992481, 0.9959758, 0.9930662, 0.9857625, 0.99424237, 0.9939109, 0.9920642, 0.99639726, 0.99310076, 0.98514634, 0.99383837, 0.9938939, 0.9918973, 0.9962116, 0.9927719, 0.98537004, 0.99386495, 0.99354434, 0.9921158, 0.9964226, 0.9928704, 0.9855579, 0.9938506, 0.9937949, 0.9925174, 0.9959929, 0.9930668, 0.9856978, 0.99416214, 0.9938601, 0.9919498, 0.9963651, 0.9931393, 0.98498183, 0.99395233, 0.9938601, 0.99182546, 0.9961533, 0.9929097, 0.98535186, 0.993786, 0.9935231, 0.9920527, 0.99643314, 0.9929877, 0.9857656, 0.99378127, 0.9937937, 0.99249816, 0.9959943, 0.9931698, 0.98581004, 0.9940766, 0.99385685, 0.9920359, 0.9963707, 0.99323976, 0.98517513, 0.9939315, 0.9938678, 0.9918479, 0.9961797, 0.99286735, 0.9854386, 0.9937285, 0.9935218, 0.9921942, 0.99643004, 0.9928804, 0.9856918, 0.99375266, 0.9937744, 0.9925927, 0.9960059, 0.99310315, 0.98591655, 0.99398863, 0.99382883, 0.9920723, 0.9963962, 0.99308276, 0.98498094, 0.99392927, 0.9939137, 0.9918939, 0.9961856, 0.9927617, 0.9852211, 0.9938659, 0.9935614, 0.99207336, 0.9964336, 0.9928394, 0.9854469, 0.9937977, 0.9937631, 0.99243194, 0.9959704, 0.99298465, 0.98549354, 0.9941858, 0.99385, 0.99192566, 0.9963696, 0.9930512, 0.98495674, 0.99397767, 0.9938565, 0.9918166, 0.99615234, 0.99270815, 0.98521, 0.99384767, 0.9935481, 0.99206793, 0.9964508, 0.9928797, 0.9855935, 0.99385816, 0.9938162, 0.99245596, 0.9959759, 0.9928591, 0.98542446, 0.9941297, 0.9938449, 0.99184954, 0.99634886, 0.9929436, 0.9849178, 0.9939861, 0.9939404, 0.99186146, 0.99615556, 0.9926817, 0.98536307, 0.99385804, 0.9935853, 0.9920522, 0.9964209, 0.99273646, 0.9854816, 0.9937819, 0.99383885, 0.99241745, 0.9959233, 0.9928462, 0.98564845, 0.99407274, 0.9939177, 0.9919527, 0.9963252, 0.9929155, 0.98499924, 0.9938342, 0.99393916, 0.9918154, 0.9961132, 0.99268544, 0.9853162, 0.9937749, 0.99360305, 0.99201316, 0.99636924, 0.992777, 0.98568857, 0.9938002, 0.9938431, 0.9924195, 0.9959162, 0.99293786, 0.985587, 0.9940793, 0.99389815, 0.9919314, 0.99628997, 0.9929523, 0.98488957, 0.99387413, 0.9939217, 0.99175453, 0.9960834, 0.9926358, 0.9853197, 0.9937836, 0.99357206, 0.9920294, 0.99633825, 0.9927108, 0.98562, 0.99372506, 0.99382126, 0.99247277, 0.9958971, 0.99289274, 0.9856979, 0.9941151, 0.9938983, 0.9919512, 0.9962949, 0.99298036, 0.98503286, 0.9938672, 0.9939131, 0.991804, 0.9960802, 0.9926158, 0.98532826, 0.9937556, 0.99357057, 0.99196386, 0.99635124, 0.99273247, 0.9855923, 0.9937776, 0.99382883, 0.9924978, 0.9959065, 0.9929543, 0.9856764, 0.9941046, 0.9939236, 0.99200785, 0.9963163, 0.9930074, 0.98506945, 0.9938342, 0.9939156, 0.99187285, 0.9961036, 0.9926698, 0.98529226, 0.9937503, 0.99359024, 0.99212295, 0.99638164, 0.9928076, 0.98564744, 0.99376404, 0.9938367, 0.99254286, 0.99590755, 0.9929577, 0.9855327, 0.9940736, 0.99389213, 0.992018, 0.99629056, 0.9929518, 0.98488206, 0.99383986, 0.99388933, 0.99182165, 0.99607533, 0.99263024, 0.9852336, 0.99375886, 0.9935631, 0.9920819, 0.99633384, 0.99280655, 0.9855887, 0.9937698, 0.9938176, 0.99251246, 0.995891, 0.99301, 0.9856257, 0.9941156, 0.9939242, 0.9920397, 0.9962888, 0.99302894, 0.9849106, 0.9938924, 0.9938839, 0.9918749, 0.99607426, 0.9927413, 0.9853147, 0.9937324, 0.99357337, 0.9920964, 0.9963464, 0.9927925, 0.98562104, 0.9937835, 0.99385166, 0.99249554, 0.99586743, 0.992975, 0.9855422, 0.9940433, 0.99386156, 0.99205893, 0.9963031, 0.992994, 0.9849007, 0.993842, 0.99387753, 0.9918641, 0.9961109, 0.9927279, 0.9852769, 0.99377805, 0.9935538, 0.9921407, 0.99635845, 0.9928604, 0.9856656, 0.99381036, 0.9938215, 0.99254936, 0.9959079, 0.99306047, 0.9855739, 0.99412656, 0.99389523, 0.99205536, 0.9962746, 0.99305516, 0.9848209, 0.99385566, 0.99389595, 0.9919403, 0.9961002, 0.99274784, 0.9850906, 0.9937558, 0.9935573, 0.99215126, 0.99632865, 0.9928571, 0.98554105, 0.993785, 0.99381244, 0.9925379, 0.9958393, 0.9930021, 0.9854896, 0.99410003, 0.9938728, 0.9920813, 0.9962637, 0.992997, 0.9847928, 0.99385023, 0.9938694, 0.99193865, 0.9960639, 0.99273175, 0.9851106, 0.9937539, 0.9935444, 0.9921828, 0.996324, 0.9928323, 0.98547906, 0.9937202, 0.99380046, 0.99255717, 0.99587905, 0.99304706, 0.9855672, 0.99403644, 0.99386317, 0.99208283, 0.9962709, 0.99307764, 0.98486936, 0.99380547, 0.993852, 0.991924, 0.9960639, 0.99278295, 0.985226, 0.99375343, 0.99347913, 0.99219173, 0.99631536, 0.9928498, 0.98556566, 0.9937709, 0.99376184, 0.9925735, 0.995869, 0.99306595, 0.9855666, 0.9940635, 0.9938241, 0.9921834, 0.9962666, 0.99307805, 0.98486555, 0.9938182, 0.9938426, 0.99199885, 0.99608135, 0.9927497, 0.9851966, 0.9937436, 0.99349654, 0.9922525, 0.99634093, 0.99287933, 0.9854798, 0.993753, 0.99379253, 0.9926819, 0.99587774, 0.99300426, 0.98555976, 0.9940952, 0.99385566, 0.99209976, 0.9962678, 0.9930173, 0.98494, 0.9938274, 0.9938553, 0.99194133, 0.99606436, 0.99271685, 0.9854467, 0.9937877, 0.99353504, 0.99219733, 0.99633914, 0.9928664, 0.98572576, 0.99372613, 0.9937769, 0.9926485, 0.9958715, 0.9930363, 0.9857878, 0.9941062, 0.99388766, 0.9921897, 0.99627465, 0.99307126, 0.9850678, 0.9938659, 0.9938886, 0.9919431, 0.9960849, 0.99273705, 0.9854397, 0.99375534, 0.99352854, 0.9922508, 0.9963505, 0.9928722, 0.9857686, 0.99372286, 0.9938228, 0.99262077, 0.99588484, 0.9930674, 0.985798, 0.9940633, 0.99389666, 0.992235, 0.9962889, 0.9930698, 0.98525023, 0.9938812, 0.99392575, 0.9920556, 0.99610656, 0.9928027, 0.98554325, 0.99374676, 0.9936181, 0.9922726, 0.9963709, 0.9928992, 0.98587716, 0.99377584, 0.9938634, 0.992702, 0.9959292, 0.9930843, 0.985819, 0.99408436, 0.99393183, 0.992259, 0.99634045, 0.99310076, 0.98521394, 0.9938216, 0.9939482, 0.9920838, 0.9961197, 0.9927973, 0.9857318, 0.9937491, 0.9936206, 0.9922811, 0.9963754, 0.9929066, 0.98591167, 0.9937445, 0.99387664, 0.9926864, 0.9958989, 0.9931005, 0.9858848, 0.99409944, 0.9939563, 0.9922146, 0.9962989, 0.9931672, 0.98526174, 0.9938372, 0.9939533, 0.9920357, 0.9960998, 0.99280363, 0.9856495, 0.9937471, 0.9936329, 0.99218047, 0.99635977, 0.9928733, 0.9860889, 0.9937086, 0.9938625, 0.9925378, 0.9959177, 0.99310243, 0.9859675, 0.99403316, 0.99392676, 0.99208516, 0.9962983, 0.99318045, 0.9854761, 0.99387294, 0.99397236, 0.9919138, 0.9960888, 0.9928885, 0.9857015, 0.9937655, 0.99362797, 0.9921509, 0.9963505, 0.9930079, 0.9860467, 0.99380386, 0.9938903, 0.99235946, 0.9958555, 0.9930466, 0.9861722, 0.99412644, 0.9939235, 0.99197453, 0.9962643, 0.9930519, 0.9854851, 0.99388945, 0.99394584, 0.99184835, 0.99605596, 0.9927188, 0.98583055, 0.9938123, 0.99360824, 0.9920717, 0.99634486, 0.992871, 0.9861588, 0.99385446, 0.99384224, 0.99245036, 0.99587667, 0.9930259, 0.98611575, 0.99418205, 0.9939417, 0.9919972, 0.99628556, 0.9930783, 0.9854564, 0.9939341, 0.9939575, 0.9918372, 0.9960757, 0.9927315, 0.9856956, 0.9938133, 0.99361575, 0.99212873, 0.99634993, 0.9928475, 0.98611045, 0.9938081, 0.9938711, 0.9924683, 0.99589217, 0.9930409, 0.9861329, 0.9941559, 0.9939628, 0.9920196, 0.9962996, 0.993109, 0.9855489, 0.9939599, 0.99395573, 0.9918372, 0.99608195, 0.99281174, 0.9858747, 0.993818, 0.9936008, 0.99206114, 0.9963652, 0.9928826, 0.986115, 0.99382925, 0.9938712, 0.99247944, 0.9958942, 0.99303705, 0.9858709, 0.99417424, 0.9939474, 0.99205774, 0.99628973, 0.9931045, 0.9855285, 0.9939212, 0.9939446, 0.99185795, 0.9960817, 0.99280894, 0.98581123, 0.99385977, 0.99359584, 0.992034, 0.9963521, 0.99295133, 0.9860701, 0.99385434, 0.993844, 0.99241126, 0.9958821, 0.99303776, 0.986134, 0.99417484, 0.99392194, 0.9919052, 0.996284, 0.993119, 0.98540884, 0.9939301, 0.99394447, 0.99179065, 0.9960855, 0.9928039, 0.98574334, 0.9937907, 0.99360913, 0.9920353, 0.99633634, 0.992906, 0.9860112, 0.99382186, 0.9938333, 0.9924096, 0.9958834, 0.9931015, 0.9860794, 0.99415165, 0.9939235, 0.9920134, 0.99631464, 0.9931734, 0.98545825, 0.99393433, 0.99392676, 0.99187964, 0.99612206, 0.9928604, 0.98580647, 0.99382114, 0.9935946, 0.9921268, 0.9963825, 0.99296385, 0.9860226, 0.99382836, 0.99383765, 0.99251586, 0.9959066, 0.9930956, 0.9860383, 0.9941332, 0.99391514, 0.9920615, 0.9963167, 0.9931585, 0.98546845, 0.9939002, 0.9939324, 0.9918995, 0.99609745, 0.99279815, 0.985841, 0.99378586, 0.99358445, 0.9921699, 0.99637777, 0.9929543, 0.9861108, 0.993785, 0.9938415, 0.9925154, 0.99591476, 0.9930622, 0.986215, 0.9941307, 0.9939176, 0.9920753, 0.9963052, 0.99313253, 0.9855111, 0.9939409, 0.99394494, 0.9919292, 0.99611294, 0.99280626, 0.9857615, 0.99380183, 0.9936088, 0.99220407, 0.9963697, 0.99295056, 0.98588675, 0.99378455, 0.99386543, 0.99256974, 0.99591297, 0.99315083, 0.9861306, 0.9941223, 0.99395245, 0.99215114, 0.9963051, 0.993178, 0.98547655, 0.9939107, 0.99398106, 0.99193984, 0.9961211, 0.99288344, 0.98588663, 0.99377465, 0.9936393, 0.99221647, 0.99640274, 0.99298733, 0.98616654, 0.9938029, 0.9938962, 0.9925248, 0.9959338, 0.99315816, 0.9861053, 0.9941103, 0.99396306, 0.9920437, 0.99632144, 0.99318105, 0.98543775, 0.9938917, 0.9939666, 0.9919002, 0.99611044, 0.9928318, 0.98573893, 0.99378115, 0.99366295, 0.992201, 0.99639326, 0.9930275, 0.98614615, 0.99378264, 0.9939329, 0.99259657, 0.99595946, 0.9932421, 0.98623693, 0.9941348, 0.9940117, 0.99212414, 0.99636, 0.9932675, 0.9854668, 0.9938744, 0.99403584, 0.9920223, 0.9961579, 0.9929541, 0.985885, 0.9937918, 0.9936799, 0.9922637, 0.9964012, 0.99306786, 0.98614776, 0.9938499, 0.99393326, 0.9926204, 0.99595886, 0.9932876, 0.9861721, 0.9941804, 0.99402004, 0.99218655, 0.9963445, 0.99330187, 0.9856303, 0.99395496, 0.99401605, 0.99202955, 0.99614704, 0.99296653, 0.98583925, 0.9938639, 0.9936928, 0.9922514, 0.996416, 0.9931091, 0.98611045, 0.9939008, 0.99391514, 0.9925364, 0.99595994, 0.9932753, 0.9861237, 0.99414915, 0.99400073, 0.99210757, 0.9963452, 0.993303, 0.9854945, 0.99392456, 0.9940374, 0.9919167, 0.996152, 0.992959, 0.98580414, 0.9937916, 0.99366915, 0.9921319, 0.99640435, 0.993061, 0.9860831, 0.99380034, 0.9939306, 0.9925249, 0.9959619, 0.9932395, 0.9860917, 0.994107, 0.99399424, 0.99209327, 0.99636745, 0.9932672, 0.98539376, 0.99387825, 0.99402064, 0.99200356, 0.9961701, 0.9930032, 0.98579884, 0.993797, 0.993694, 0.9922301, 0.9964251, 0.99312955, 0.98612446, 0.9937416, 0.99391985, 0.99257046, 0.9960143, 0.9932876, 0.9860717, 0.9940929, 0.99401855, 0.99211735, 0.9963826, 0.9933149, 0.9854837, 0.99389595, 0.99402004, 0.9919844, 0.9961862, 0.99302447, 0.98574626, 0.99376285, 0.99368376, 0.9922132, 0.9964563, 0.9931652, 0.9860766, 0.9937767, 0.9939451, 0.99257374, 0.99601054, 0.99330735, 0.98610693, 0.9941222, 0.99400663, 0.9920596, 0.99638605, 0.993349, 0.9855072, 0.9938747, 0.99404246, 0.9919435, 0.9962052, 0.99306786, 0.9858014, 0.99378115, 0.99369496, 0.99215585, 0.9964483, 0.99312496, 0.98605466, 0.9937901, 0.9939334, 0.9925155, 0.99599147, 0.9933155, 0.9860788, 0.99411935, 0.99400496, 0.9920386, 0.9963785, 0.9933844, 0.9854439, 0.9938878, 0.9940151, 0.99186, 0.99619585, 0.99303937, 0.98576176, 0.9937617, 0.9936881, 0.9921043, 0.99644613, 0.9931657, 0.9861103, 0.9937389, 0.9939503, 0.9924413, 0.9959859, 0.9933557, 0.9861567, 0.9940596, 0.99403656, 0.99197775, 0.9963742, 0.99339104, 0.98550534, 0.99383444, 0.9940615, 0.99189246, 0.99614847, 0.99306643, 0.98586184, 0.9938222, 0.9937086, 0.99204636, 0.9964334, 0.9931512, 0.98610884, 0.9937835, 0.99393433, 0.9923961, 0.9959853, 0.99332315, 0.9861073, 0.99415153, 0.99401736, 0.99186313, 0.99636984, 0.9933289, 0.98550177, 0.9939877, 0.99404836, 0.9917609, 0.9961798, 0.99308527, 0.9858615, 0.9938368, 0.9937273, 0.9919835, 0.99643785, 0.9932121, 0.9861064, 0.99386096, 0.9939784, 0.9923582, 0.995991, 0.9934056, 0.9860798, 0.9941964, 0.9940627, 0.9919648, 0.9963762, 0.9934109, 0.98550165, 0.99392194, 0.9940735, 0.99177086, 0.99618655, 0.99314344, 0.98579526, 0.993818, 0.9937615, 0.9920042, 0.9964264, 0.9932098, 0.98602617, 0.9939025, 0.9940091, 0.9923684, 0.99599457, 0.99340713, 0.9860324, 0.99420524, 0.9940547, 0.9918533, 0.9963641, 0.9934269, 0.9853983, 0.994011, 0.9940818, 0.99174446, 0.99616796, 0.99309254, 0.9856765, 0.9938773, 0.99375343, 0.99201816, 0.9964457, 0.9932361, 0.98596555, 0.9939031, 0.99399614, 0.99232024, 0.9960051, 0.99335724, 0.98603916, 0.9941671, 0.99410063, 0.9918584, 0.99636936, 0.9934369, 0.98542064, 0.99402654, 0.9941208, 0.9917127, 0.9961967, 0.99308467, 0.9857899, 0.99394965, 0.993772, 0.99194896, 0.9964585, 0.99319637, 0.98604137, 0.9939732, 0.9940145, 0.992284, 0.9960122, 0.9933779, 0.9860183, 0.9942801, 0.99411654, 0.99185586, 0.9963955, 0.9933309, 0.9853434, 0.99410206, 0.9941191, 0.9917971, 0.996213, 0.99308974, 0.9857721, 0.99396044, 0.9937913, 0.99212533, 0.9964498, 0.99319685, 0.9860016, 0.9939883, 0.9940469, 0.9925062, 0.99604297, 0.99337757, 0.9859934, 0.9943457, 0.99413717, 0.99199814, 0.99641955, 0.99338925, 0.9853295, 0.99404514, 0.99413913, 0.9918791, 0.99619585, 0.9930883, 0.9857226, 0.99398404, 0.9938192, 0.9921232, 0.9964702, 0.9932219, 0.9860935, 0.9940076, 0.99405247, 0.99249566, 0.9959565, 0.9933001, 0.985839, 0.9943444, 0.99412984, 0.9919825, 0.9963712, 0.99335444, 0.98535883, 0.99408364, 0.99412864, 0.9918378, 0.9961842, 0.9930768, 0.9856676, 0.99398506, 0.99383223, 0.99213105, 0.9964394, 0.99324965, 0.98599756, 0.9939853, 0.9940741, 0.99240303, 0.9960238, 0.99335843, 0.9860293, 0.99432284, 0.9941474, 0.99197704, 0.99639666, 0.9933575, 0.9853361, 0.99410796, 0.9941983, 0.99188715, 0.9962179, 0.99310654, 0.9857451, 0.9939434, 0.99386364, 0.9921475, 0.9964533, 0.99316746, 0.9860117, 0.9939877, 0.9940969, 0.99252385, 0.99602675, 0.9934168, 0.98603, 0.99436164, 0.99416953, 0.9920907, 0.9964014, 0.9934788, 0.98545873, 0.994146, 0.9941736, 0.991895, 0.99622023, 0.99317616, 0.98595697, 0.9940433, 0.99387723, 0.992168, 0.9964696, 0.9932504, 0.9862146, 0.99405235, 0.99410594, 0.9924897, 0.99603903, 0.9933831, 0.9861167, 0.99435896, 0.9941589, 0.99199694, 0.9964186, 0.9934497, 0.9854962, 0.9941565, 0.99417675, 0.9919077, 0.99623406, 0.9931592, 0.98592675, 0.9940665, 0.9938593, 0.9921485, 0.99650156, 0.99325466, 0.98611563, 0.9940811, 0.9940938, 0.9924878, 0.9960531, 0.99341196, 0.9860898, 0.9943495, 0.99418426, 0.99203765, 0.99642175, 0.993417, 0.9854902, 0.9941683, 0.99416757, 0.99192786, 0.9962263, 0.9931196, 0.9858775, 0.99405694, 0.9938863, 0.992207, 0.9964947, 0.9932804, 0.9861691, 0.99410063, 0.9941022, 0.99259573, 0.9960518, 0.9934388, 0.9861241, 0.99442047, 0.9941938, 0.9921009, 0.9964283, 0.9935021, 0.9855816, 0.9942074, 0.99419785, 0.9919803, 0.99623364, 0.9931966, 0.9858903, 0.9941203, 0.9938712, 0.9922266, 0.9964839, 0.99329466, 0.986149, 0.9941039, 0.9941034, 0.9925835, 0.99605334, 0.99344796, 0.98604286, 0.99439096, 0.9941891, 0.99210304, 0.9964025, 0.99346936, 0.9853913, 0.9941817, 0.99418944, 0.99195707, 0.99623245, 0.99317235, 0.9858462, 0.99407274, 0.99388427, 0.99224263, 0.9964839, 0.99327046, 0.98607415, 0.99412394, 0.99412763, 0.99266714, 0.99605346, 0.9934494, 0.98607326, 0.9944018, 0.99419403, 0.9921482, 0.9964309, 0.99348605, 0.98544043, 0.9941751, 0.99420315, 0.9919606, 0.99625, 0.9932166, 0.98582906, 0.99406236, 0.9938817, 0.99221486, 0.9965044, 0.9932963, 0.98618823, 0.99406445, 0.9941082, 0.9925847, 0.9960609, 0.9934657, 0.98615927, 0.99437815, 0.99418795, 0.9921349, 0.99643785, 0.99352676, 0.98560125, 0.99418664, 0.99420303, 0.991998, 0.99624676, 0.99325424, 0.9859297, 0.9940329, 0.99388874, 0.99229914, 0.9965115, 0.9933702, 0.98620737, 0.9940687, 0.99411666, 0.99258506, 0.9960717, 0.99348134, 0.98616076, 0.99434876, 0.99420065, 0.9921537, 0.9964491, 0.99351746, 0.98556346, 0.99415743, 0.99419945, 0.9920088, 0.9962678, 0.9932602, 0.9860045, 0.9940503, 0.99391043, 0.9922664, 0.99651223, 0.9933848, 0.98624873, 0.99402004, 0.9941249, 0.99261403, 0.9960866, 0.9935455, 0.98620087, 0.9943556, 0.99420375, 0.9921225, 0.99646807, 0.99362165, 0.98560125, 0.9941236, 0.99420524, 0.9920145, 0.99627423, 0.993325, 0.98606986, 0.9940495, 0.99391156, 0.9923111, 0.99651945, 0.9934772, 0.9862287, 0.99399614, 0.9941164, 0.9926676, 0.9960991, 0.9935362, 0.98616934, 0.99426264, 0.99419075, 0.9921976, 0.9964593, 0.9935476, 0.9855348, 0.9939952, 0.99418736, 0.9920752, 0.9962624, 0.9932253, 0.9858082, 0.99386495, 0.99385345, 0.99232274, 0.99652416, 0.99334455, 0.9861305, 0.99391973, 0.9940919, 0.99267656, 0.99609464, 0.9935393, 0.98614234, 0.99421537, 0.99418896, 0.992199, 0.99645764, 0.9935498, 0.98560935, 0.99399436, 0.99420184, 0.9920014, 0.99626595, 0.99326646, 0.98600125, 0.9939118, 0.99388826, 0.99222845, 0.9965153, 0.9934335, 0.9861327, 0.9939018, 0.9941228, 0.99259704, 0.99608433, 0.99358726, 0.9861849, 0.99419904, 0.99420655, 0.9921795, 0.99643713, 0.9936505, 0.98550755, 0.9939668, 0.9942114, 0.9920312, 0.9962567, 0.9933709, 0.9859648, 0.9938624, 0.9938997, 0.992243, 0.99650097, 0.99346936, 0.98622245, 0.99389595, 0.9941144, 0.99262506, 0.99607617, 0.9936307, 0.9862303, 0.9942144, 0.9941759, 0.9921616, 0.9964618, 0.9936585, 0.9855893, 0.9940291, 0.99418485, 0.99197996, 0.9962594, 0.99335676, 0.9858988, 0.9938973, 0.99383694, 0.99225783, 0.9965119, 0.9934325, 0.98620576, 0.9938937, 0.99408615, 0.9926025, 0.9960452, 0.9935927, 0.9861707, 0.9942123, 0.99415827, 0.99213374, 0.9964304, 0.9936562, 0.98556936, 0.9940243, 0.9941825, 0.99198794, 0.99626106, 0.99337876, 0.9860517, 0.9939492, 0.9938625, 0.992265, 0.9965044, 0.99346274, 0.9863276, 0.99391794, 0.99409544, 0.99259645, 0.99606246, 0.9936044, 0.9861161, 0.99425745, 0.9941553, 0.9921737, 0.9964455, 0.9936319, 0.98553467, 0.994029, 0.9941739, 0.99209833, 0.99624366, 0.9933431, 0.98587376, 0.9939125, 0.9938514, 0.992276, 0.9964678, 0.9934149, 0.98595655, 0.99385506, 0.9940556, 0.9925339, 0.9960014, 0.9935422, 0.9859718, 0.99411875, 0.9941096, 0.99195623, 0.9963438, 0.9935474, 0.9854042, 0.99388415, 0.9941135, 0.9919201, 0.99617636, 0.9932574, 0.98573464, 0.99381053, 0.9937982, 0.9921933, 0.9964382, 0.99341315, 0.9859455, 0.99383885, 0.9940485, 0.9925855, 0.9959989, 0.9935045, 0.98585385, 0.9941585, 0.99408484, 0.99207604, 0.99636024, 0.9935393, 0.985285, 0.9939666, 0.9940999, 0.9919533, 0.99617267, 0.99325854, 0.9857006, 0.993842, 0.9937568, 0.99226993, 0.99644613, 0.99338007, 0.9860059, 0.99387354, 0.9940216, 0.99262613, 0.99599206, 0.9936162, 0.9859405, 0.9941853, 0.9941502, 0.99219733, 0.99636936, 0.9935788, 0.98546404, 0.9939349, 0.9941426, 0.992121, 0.9961831, 0.9932554, 0.98565245, 0.99387544, 0.99378985, 0.9923434, 0.99643016, 0.9933822, 0.9859843, 0.99384373, 0.9940082, 0.9926325, 0.9959716, 0.99352986, 0.98601073, 0.99419194, 0.9940953, 0.99216753, 0.99637717, 0.9935743, 0.9855234, 0.99392205, 0.9941011, 0.9920176, 0.9961814, 0.9932748, 0.985933, 0.9938711, 0.99376297, 0.9922852, 0.9964361, 0.9933557, 0.98608553, 0.9937709, 0.99398816, 0.99257046, 0.99597186, 0.9935143, 0.9861168, 0.9940825, 0.9940819, 0.9921401, 0.9963605, 0.9935096, 0.9852765, 0.9938484, 0.9940892, 0.9919653, 0.9961724, 0.9931652, 0.98551047, 0.99367905, 0.9937663, 0.99216676, 0.9964259, 0.9932755, 0.9856671, 0.9936969, 0.99399626, 0.9925384, 0.9959619, 0.9934843, 0.98571545, 0.9940782, 0.99411404, 0.9920868, 0.9963691, 0.9935449, 0.98505926, 0.9938554, 0.9941348, 0.99200857, 0.9961712, 0.9932503, 0.98542666, 0.9938017, 0.99383444, 0.99228895, 0.9964199, 0.9933181, 0.9856757, 0.9938128, 0.99406564, 0.99260056, 0.99597305, 0.9935114, 0.9855929, 0.9941637, 0.9941249, 0.9922078, 0.99635905, 0.9935277, 0.9852265, 0.9939626, 0.99412525, 0.99205714, 0.9961591, 0.99323565, 0.98549265, 0.99386144, 0.99378574, 0.9923286, 0.9964036, 0.9933211, 0.98564476, 0.9939195, 0.9940434, 0.99272037, 0.99594516, 0.99348617, 0.9856947, 0.9942505, 0.9941158, 0.9923051, 0.9963347, 0.9935161, 0.9848697, 0.9939791, 0.9941003, 0.99213374, 0.9961616, 0.99323165, 0.9853574, 0.9938996, 0.99379736, 0.9924109, 0.9964038, 0.99335927, 0.98565024, 0.9938725, 0.9940229, 0.99277794, 0.9959393, 0.99353194, 0.9857115, 0.9941699, 0.99407446, 0.9922582, 0.99632365, 0.9935542, 0.9851333, 0.99399155, 0.9940953, 0.9921367, 0.99613637, 0.9932469, 0.98543245, 0.993874, 0.99373865, 0.992423, 0.9963831, 0.99335915, 0.98566526, 0.99387205, 0.99399275, 0.9928764, 0.9959383, 0.9935002, 0.9856268, 0.9942104, 0.99408036, 0.99236757, 0.9963193, 0.99350786, 0.984977, 0.9939656, 0.99408424, 0.9922227, 0.9961236, 0.9932005, 0.9854118, 0.9938826, 0.99376655, 0.99255097, 0.99640083, 0.9933134, 0.9857479, 0.99390405, 0.99401087, 0.9929194, 0.9959527, 0.9934876, 0.98578584, 0.9942134, 0.9941004, 0.9924258, 0.9963425, 0.9935377, 0.9851816, 0.9940045, 0.9941366, 0.9923056, 0.99615103, 0.9932532, 0.9856156, 0.9939275, 0.9938139, 0.99257916, 0.9963852, 0.99336123, 0.98577714, 0.99388367, 0.994072, 0.99297637, 0.9959482, 0.99349856, 0.9860653, 0.9942286, 0.9941566, 0.9925148, 0.99635416, 0.9935942, 0.98556906, 0.9940489, 0.994164, 0.99232334, 0.99616903, 0.9932754, 0.985962, 0.9939108, 0.9938804, 0.992683, 0.9964142, 0.99335724, 0.98584306, 0.99387366, 0.99409, 0.99306136, 0.9959055, 0.99348253, 0.98588145, 0.99414384, 0.9941526, 0.9925721, 0.99626756, 0.99347615, 0.98506236, 0.9938367, 0.9941713, 0.9923523, 0.99605334, 0.9932108, 0.98571926, 0.9938281, 0.9938519, 0.9926843, 0.99637765, 0.9933907, 0.9859644, 0.9938599, 0.9941052, 0.9930118, 0.9959256, 0.99354523, 0.9859812, 0.9941707, 0.99414927, 0.9925436, 0.99633265, 0.99359125, 0.98545337, 0.9939715, 0.99415237, 0.9924029, 0.99615705, 0.993349, 0.98605865, 0.9939055, 0.99383694, 0.99268794, 0.9964096, 0.99346113, 0.98617375, 0.99391204, 0.9940832, 0.9930595, 0.9959812, 0.993619, 0.98628515, 0.9942209, 0.9941584, 0.99257725, 0.9963893, 0.99368036, 0.9857523, 0.99404114, 0.99417615, 0.9924351, 0.99619126, 0.9933656, 0.9861729, 0.99397457, 0.99384105, 0.9926974, 0.99645597, 0.9934996, 0.9863836, 0.99398094, 0.9940734, 0.99308914, 0.9960188, 0.9936248, 0.98636705, 0.994304, 0.99413127, 0.9926366, 0.99641323, 0.9936718, 0.985833, 0.99411124, 0.99416214, 0.99247324, 0.996209, 0.9933229, 0.9862383, 0.9940382, 0.9938342, 0.9926831, 0.9964759, 0.9934401, 0.9864949, 0.99399024, 0.9940734, 0.99305, 0.99601126, 0.9935544, 0.98649454, 0.994311, 0.9941588, 0.9926789, 0.99639124, 0.9935781, 0.98602676, 0.9942524, 0.9942028, 0.99250644, 0.9962418, 0.9934529, 0.9864119, 0.99404114, 0.9938449, 0.9927994, 0.99649066, 0.9934297, 0.98663944, 0.9937748, 0.99405056, 0.99310243, 0.9960323, 0.99354243, 0.9867823, 0.99421775, 0.9941349, 0.99267393, 0.9963969, 0.99356514, 0.98609596, 0.994058, 0.9941221, 0.9925644, 0.9962038, 0.99323845, 0.98654777, 0.9939632, 0.99382126, 0.9928542, 0.99648345, 0.99343103, 0.9866131, 0.9939843, 0.9941024, 0.9931941, 0.99605286, 0.9935815, 0.98672915, 0.99432296, 0.9941729, 0.99275243, 0.996434, 0.99350995, 0.98599696, 0.9941301, 0.9942023, 0.9927422, 0.99625814, 0.99332905, 0.98635453, 0.99399346, 0.99382937, 0.99277264, 0.99643445, 0.9934062, 0.98627716, 0.9939404, 0.9940357, 0.9932607, 0.9959714, 0.9935722, 0.9864938, 0.9944323, 0.99416554, 0.9927335, 0.9963712, 0.99363625, 0.98584807, 0.99423, 0.994197, 0.99257725, 0.99617755, 0.9933374, 0.98604053, 0.9940845, 0.99385905, 0.9927632, 0.9964024, 0.99338937, 0.9863581, 0.99410206, 0.994103, 0.99311525, 0.99595505, 0.9935476, 0.98628885, 0.9943754, 0.9941648, 0.99266505, 0.99632674, 0.9935674, 0.98573637, 0.99424154, 0.9941877, 0.99250144, 0.9961444, 0.9932789, 0.9860744, 0.9940823, 0.9938832, 0.992695, 0.99640405, 0.9933669, 0.98627996, 0.9940853, 0.9941151, 0.9930515, 0.9959416, 0.99352205, 0.986279, 0.9942666, 0.9941652, 0.9926501, 0.9963432, 0.9935562, 0.98563725, 0.9941269, 0.9941738, 0.9924097, 0.9961295, 0.99324906, 0.98612565, 0.9940993, 0.99388754, 0.9928283, 0.996402, 0.9933322, 0.98636657, 0.99404055, 0.9941295, 0.9931978, 0.9959614, 0.993507, 0.98646796, 0.99438566, 0.99418265, 0.9927503, 0.9963645, 0.9935368, 0.9859366, 0.9941851, 0.994222, 0.99255604, 0.9961514, 0.9932301, 0.98634535, 0.99410355, 0.9939042, 0.99280304, 0.9964215, 0.9933696, 0.98648894, 0.99407154, 0.9941333, 0.9932074, 0.99593955, 0.9934942, 0.98641694, 0.99437696, 0.9941946, 0.99279225, 0.9963612, 0.99350464, 0.9857934, 0.99423885, 0.99420774, 0.99259984, 0.99614155, 0.99324024, 0.9861065, 0.994087, 0.9938899, 0.99278027, 0.99640393, 0.9933816, 0.9863739, 0.99408334, 0.9941175, 0.9931885, 0.9959506, 0.99346465, 0.98654604, 0.994409, 0.9941613, 0.9927212, 0.9963541, 0.9935316, 0.9858767, 0.9942256, 0.99417555, 0.9925599, 0.99613935, 0.9931685, 0.9863695, 0.9940971, 0.9938759, 0.9927141, 0.99642175, 0.9933056, 0.98650104, 0.99407494, 0.9941175, 0.99314183, 0.9959447, 0.9934689, 0.98644984, 0.99435705, 0.99415696, 0.992634, 0.99633396, 0.99345946, 0.98581296, 0.99417335, 0.99416435, 0.99249107, 0.9961463, 0.9932007, 0.9862845, 0.9940699, 0.9938832, 0.9927172, 0.9963928, 0.99330467, 0.98648024, 0.99407625, 0.99410737, 0.99308103, 0.9959216, 0.9934725, 0.98644984, 0.9944523, 0.9941525, 0.99264365, 0.9963198, 0.99350464, 0.9859482, 0.99424344, 0.9941772, 0.9924683, 0.9961055, 0.9931297, 0.98629445, 0.9941251, 0.9938728, 0.9927261, 0.9963952, 0.9932575, 0.986493, 0.9940566, 0.994068, 0.99316955, 0.99591726, 0.9934176, 0.9865263, 0.994328, 0.99415624, 0.9927434, 0.9963188, 0.99343204, 0.98603195, 0.99420303, 0.9941784, 0.9925563, 0.9960847, 0.99311125, 0.98640716, 0.9941116, 0.9938507, 0.9928612, 0.9963486, 0.9932463, 0.98660463, 0.99411875, 0.9940806, 0.9931718, 0.99589014, 0.993401, 0.9865952, 0.99442625, 0.9941658, 0.9927839, 0.9963052, 0.99340475, 0.98599327, 0.99425673, 0.9941897, 0.9926133, 0.99607724, 0.9930778, 0.986363, 0.9941653, 0.99387014, 0.9928249, 0.99634427, 0.99321777, 0.9866502, 0.99413174, 0.99415374, 0.9932127, 0.995884, 0.99337727, 0.9866478, 0.9944241, 0.9942155, 0.9928235, 0.9963019, 0.99347514, 0.9860284, 0.9942496, 0.9942041, 0.99258703, 0.99613, 0.9931425, 0.9863554, 0.9940929, 0.99390453, 0.99293125, 0.99637574, 0.9932724, 0.9866767, 0.9941098, 0.99411076, 0.9933193, 0.99592376, 0.9934436, 0.98660636, 0.99450654, 0.99417734, 0.992834, 0.99633753, 0.9934763, 0.98617744, 0.9942367, 0.9941884, 0.99259466, 0.99609804, 0.9931785, 0.9864813, 0.9941928, 0.99385905, 0.9928964, 0.99636084, 0.99330634, 0.9867706, 0.99417484, 0.9941044, 0.99329925, 0.9958593, 0.99341196, 0.9867616, 0.9944658, 0.99420065, 0.99282223, 0.9962596, 0.99346185, 0.9861875, 0.9942625, 0.9942174, 0.9926204, 0.99604934, 0.9930981, 0.98649985, 0.99411404, 0.9938945, 0.9926974, 0.9962872, 0.9931808, 0.9864823, 0.9941029, 0.99413985, 0.99297756, 0.99579346, 0.9933891, 0.9865573, 0.9943923, 0.9941838, 0.99258024, 0.99619067, 0.9933635, 0.98604786, 0.9941975, 0.99425477, 0.9924898, 0.99605036, 0.9930512, 0.9863151, 0.99402714, 0.99396884, 0.99278617, 0.9963207, 0.9931665, 0.98656446, 0.9940813, 0.99416757, 0.99312615, 0.9958333, 0.9933554, 0.9865313, 0.9943549, 0.9942368, 0.9927256, 0.9962549, 0.9933763, 0.98601365, 0.9941736, 0.994277, 0.9925801, 0.99611366, 0.99309605, 0.98632306, 0.99406743, 0.9939503, 0.99293256, 0.9963987, 0.9932174, 0.9866022, 0.9940659, 0.99418217, 0.99323964, 0.99591655, 0.9933396, 0.98655707, 0.99449825, 0.994287, 0.9928832, 0.9963472, 0.9933697, 0.98603636, 0.9942544, 0.9942835, 0.99267995, 0.9961342, 0.9930547, 0.98645985, 0.9941571, 0.9939619, 0.9928999, 0.9964038, 0.9931554, 0.98656183, 0.9940904, 0.99418354, 0.99327433, 0.9959382, 0.9933322, 0.9867045, 0.9944055, 0.99421364, 0.9928336, 0.9963421, 0.99339676, 0.98610693, 0.9941825, 0.99424237, 0.9926623, 0.99613446, 0.9930962, 0.9864298, 0.9940794, 0.99398416, 0.9929381, 0.9964238, 0.99317694, 0.98681074, 0.99401605, 0.99420005, 0.9931908, 0.9960049, 0.9934156, 0.9869178, 0.9943073, 0.9942696, 0.99277735, 0.99639565, 0.99348146, 0.9862708, 0.99417144, 0.99428713, 0.99277616, 0.996216, 0.99315745, 0.9867049, 0.993993, 0.9939785, 0.9929737, 0.9965023, 0.9933102, 0.98697644, 0.9939755, 0.99423426, 0.9933942, 0.9960227, 0.99342066, 0.98693174, 0.9943844, 0.99431777, 0.9930589, 0.99640507, 0.9935089, 0.98649186, 0.99424624, 0.99433523, 0.9929762, 0.99626684, 0.993256, 0.9869351, 0.99415153, 0.99402314, 0.99320436, 0.9964729, 0.99328196, 0.9872348, 0.99421054, 0.9942707, 0.99361503, 0.99599314, 0.993476, 0.98726356, 0.99447584, 0.99431217, 0.99332464, 0.9964101, 0.9935846, 0.98669946, 0.9943836, 0.99434865, 0.9934097, 0.9962698, 0.9932696, 0.9869674, 0.9943482, 0.9940683, 0.9934529, 0.9965193, 0.993439, 0.9871889, 0.99425936, 0.9942775, 0.99382424, 0.99602616, 0.9934888, 0.9870265, 0.99441165, 0.9943514, 0.99335843, 0.996433, 0.9935622, 0.98648745, 0.994011, 0.994352, 0.99332184, 0.9962929, 0.9934115, 0.98710614, 0.994146, 0.99414575, 0.99370426, 0.99652714, 0.99350303, 0.9872241, 0.9942009, 0.9944011, 0.99417555, 0.9961772, 0.99379855, 0.9871196, 0.9943467, 0.994409, 0.99369705, 0.9965388, 0.9937762, 0.986382, 0.9941303, 0.99450284, 0.99365944, 0.9963486, 0.9932874, 0.9870957, 0.99412775, 0.99422127, 0.994056, 0.9965992, 0.9934645, 0.987276, 0.99412256, 0.99448836, 0.99448013, 0.9962052, 0.99369085, 0.987353, 0.99445134, 0.9944875, 0.99398756, 0.9966196, 0.9937404, 0.9866578, 0.99429727, 0.9945648, 0.99393713, 0.9963929, 0.9934883, 0.9872938, 0.99420387, 0.9943408, 0.9940687, 0.9966533, 0.9935801, 0.9876131, 0.9941793, 0.994588, 0.9945228, 0.9962124, 0.9937278, 0.98757553, 0.99447703, 0.9946118, 0.99410784, 0.99658763, 0.99378866, 0.9870858, 0.99424684, 0.994646, 0.99372673, 0.99640155, 0.9934723, 0.98742884, 0.9942063, 0.9943416, 0.9941018, 0.99662715, 0.9936043, 0.98760414, 0.9941162, 0.99455595, 0.9944067, 0.99623114, 0.99377817, 0.98780555, 0.9944786, 0.994609, 0.99403524, 0.9965921, 0.99378574, 0.98715657, 0.99426734, 0.9946255, 0.9938046, 0.9963731, 0.99349785, 0.98757356, 0.9942045, 0.9943381, 0.99406177, 0.99660194, 0.9936043, 0.9878407, 0.9941945, 0.99454534, 0.99433786, 0.99619293, 0.9937476, 0.98778707, 0.9945075, 0.99462515, 0.99414164, 0.9965822, 0.9937177, 0.987253, 0.9943784, 0.9946572, 0.99391574, 0.9963834, 0.99339217, 0.9875629, 0.99425095, 0.99441, 0.9944035, 0.99664503, 0.9935415, 0.98811066, 0.99418026, 0.99462044, 0.994447, 0.9961889, 0.9936513, 0.9878077, 0.9945604, 0.9946718, 0.9942443, 0.99656004, 0.99377924, 0.9874144, 0.99428266, 0.99467623, 0.9939317, 0.9964527, 0.9935429, 0.9877834, 0.9942914, 0.9944575, 0.99428797, 0.996739, 0.9936182, 0.98796993, 0.99419993, 0.99463624, 0.9944469, 0.9962388, 0.99371934, 0.987713, 0.99447894, 0.99467444, 0.9939462, 0.99658847, 0.9937941, 0.9872722, 0.99431735, 0.99473566, 0.9938577, 0.99640757, 0.99349725, 0.9876922, 0.994304, 0.9944435, 0.9940578, 0.996669, 0.9936354, 0.9878671, 0.9943087, 0.9947116, 0.994407, 0.9962643, 0.9937795, 0.98785794, 0.9945592, 0.9947536, 0.9940025, 0.99663544, 0.9938135, 0.9874013, 0.9944016, 0.99478275, 0.99386734, 0.9964116, 0.9935783, 0.98770565, 0.9943222, 0.9945314, 0.99407494, 0.99666965, 0.9936227, 0.9878828, 0.9942796, 0.9947103, 0.9944745, 0.9962084, 0.99376196, 0.9876609, 0.9945761, 0.9947373, 0.99416906, 0.9965616, 0.99376345, 0.98702395, 0.99433184, 0.9947506, 0.994142, 0.9963845, 0.993529, 0.98759764, 0.9942578, 0.9944387, 0.9942815, 0.9966754, 0.9936631, 0.98770404, 0.994215, 0.9946694, 0.9947832, 0.996218, 0.99382716, 0.98769903, 0.99463505, 0.9947655, 0.9943239, 0.9966106, 0.99384344, 0.98726195, 0.99443966, 0.9947917, 0.9940076, 0.99644697, 0.993591, 0.9876003, 0.9943666, 0.99449134, 0.9943106, 0.99665195, 0.9936917, 0.98773414, 0.9943297, 0.99470395, 0.99457175, 0.9962159, 0.9938297, 0.9879831, 0.99464446, 0.99475914, 0.9941935, 0.99659497, 0.99383694, 0.9875473, 0.994406, 0.99479735, 0.99384284, 0.99637395, 0.9935248, 0.9878208, 0.9943961, 0.9945039, 0.9941145, 0.9966214, 0.9936161, 0.9879572, 0.9942543, 0.99470145, 0.9943745, 0.9961728, 0.993753, 0.98793447, 0.994534, 0.99475205, 0.9940291, 0.9965617, 0.99373084, 0.9872922, 0.99441725, 0.99477905, 0.9938074, 0.99638045, 0.99345183, 0.98753417, 0.9942631, 0.9944487, 0.9939952, 0.9966035, 0.9935889, 0.9876704, 0.99418193, 0.9946759, 0.9944668, 0.99617565, 0.9937097, 0.98758286, 0.99444807, 0.9947582, 0.99423, 0.996525, 0.9936719, 0.98688936, 0.9942596, 0.99477, 0.9942477, 0.99638814, 0.99341184, 0.9872639, 0.9942295, 0.9944587, 0.9944444, 0.996664, 0.9935703, 0.9876154, 0.9942044, 0.99470675, 0.99486446, 0.9963323, 0.99382293, 0.9875138, 0.9945374, 0.9947807, 0.9944987, 0.99669975, 0.99372274, 0.98723745, 0.99448246, 0.994813, 0.9944906, 0.99655557, 0.99330914, 0.9871803, 0.99437827, 0.9945472, 0.9944347, 0.9967889, 0.99342865, 0.9872069, 0.9940688, 0.9947425, 0.99465984, 0.9964359, 0.9936475, 0.9874872, 0.9943391, 0.9948087, 0.99439454, 0.99678195, 0.99377936, 0.98729485, 0.9941893, 0.9948717, 0.99438924, 0.996531, 0.99349314, 0.9876302, 0.9943317, 0.9946399, 0.9945187, 0.99677426, 0.9935862, 0.9878293, 0.9943053, 0.99479914, 0.99481744, 0.9964271, 0.9938155, 0.98758054, 0.994638, 0.99477255, 0.9945585, 0.9967687, 0.99375415, 0.98730147, 0.99439347, 0.9948743, 0.99492526, 0.9965526, 0.99340475, 0.98731774, 0.9941888, 0.994467, 0.99531716, 0.99669373, 0.99330395, 0.98794144, 0.99423414, 0.9947917, 0.9954627, 0.9963247, 0.99366, 0.98804826, 0.99447644, 0.99484515, 0.99507654, 0.9967463, 0.99370426, 0.9879177, 0.9944113, 0.9947866, 0.99506325, 0.996565, 0.9935312, 0.988107, 0.99418014, 0.9945098, 0.99484056, 0.9967083, 0.99330056, 0.9882663, 0.99427927, 0.9946253, 0.99528456, 0.99607015, 0.99306077, 0.98683804, 0.9942711, 0.9945425, 0.9948502, 0.99644333, 0.9931477, 0.98619807, 0.9939691, 0.9946224, 0.99441, 0.9962847, 0.9928885, 0.98662853, 0.9940688, 0.99424493, 0.9948298, 0.9965658, 0.9929652, 0.98637724, 0.99373454, 0.9944886, 0.9950192, 0.9960662, 0.99313545, 0.98659116, 0.99433726, 0.994713, 0.99469393, 0.9964449, 0.9930332, 0.9859528, 0.99369, 0.9946138, 0.9944597, 0.9962464, 0.9928268, 0.9861313, 0.99373484, 0.9943385, 0.99481565, 0.99649435, 0.99302906, 0.9865617, 0.99359316, 0.9944212, 0.99490094, 0.9960511, 0.99302316, 0.9862004, 0.99400747, 0.9944629, 0.9948323, 0.99640435, 0.9929826, 0.98583, 0.99375814, 0.9944576, 0.9945814, 0.9962516, 0.99270236, 0.98603797, 0.99392784, 0.99421364, 0.9948748, 0.99651814, 0.9928556, 0.9866756, 0.9938951, 0.99443966, 0.9950251, 0.99608135, 0.9930554, 0.9865284, 0.9942103, 0.9944816, 0.9947417, 0.99645114, 0.9930882, 0.9859918, 0.9939561, 0.99447703, 0.9946438, 0.99626756, 0.992875, 0.986361, 0.99399036, 0.9941719, 0.99485683, 0.9965287, 0.9929173, 0.98660415, 0.993915, 0.99434453, 0.9949092, 0.9960306, 0.99300647, 0.986681, 0.9943041, 0.9944347, 0.99464417, 0.996425, 0.99292505, 0.98603207, 0.9938963, 0.9944478, 0.99437356, 0.99623126, 0.99259007, 0.98642886, 0.9936693, 0.9942319, 0.9947218, 0.9965094, 0.99273396, 0.9866811, 0.99387157, 0.9943855, 0.99506736, 0.99609596, 0.9931063, 0.9869279, 0.9943159, 0.99445015, 0.99481094, 0.9964922, 0.9931781, 0.9864888, 0.9940422, 0.9944938, 0.99469227, 0.99631464, 0.99288297, 0.98666835, 0.99406576, 0.99422365, 0.99499726, 0.9965546, 0.992963, 0.98686314, 0.9939766, 0.99443084, 0.9951915, 0.99610776, 0.99308795, 0.9868811, 0.99445075, 0.9945127, 0.99488807, 0.9964855, 0.9931265, 0.98627406, 0.99396366, 0.9945585, 0.99464333, 0.9962994, 0.99283993, 0.98654485, 0.9941342, 0.99427915, 0.9949244, 0.99655163, 0.9928861, 0.98652303, 0.9938634, 0.9944689, 0.9950807, 0.99608856, 0.9930535, 0.9866148, 0.99429667, 0.9945379, 0.9947812, 0.9964734, 0.9931137, 0.98611486, 0.9939748, 0.99455273, 0.9945808, 0.996299, 0.9927695, 0.98633516, 0.99395424, 0.994286, 0.99497426, 0.99657273, 0.9929871, 0.98655844, 0.99390745, 0.99450064, 0.99489695, 0.9961275, 0.99315685, 0.9867496, 0.9942367, 0.99461406, 0.99487805, 0.9965418, 0.9930882, 0.9859427, 0.9939281, 0.9946326, 0.9945707, 0.99628246, 0.9928121, 0.98597497, 0.993623, 0.99429715, 0.99488515, 0.9965642, 0.99296993, 0.9866986, 0.993741, 0.994515, 0.9951344, 0.99609613, 0.9930977, 0.9862856, 0.99386364, 0.9945444, 0.9948036, 0.9964587, 0.9931058, 0.9860376, 0.9939421, 0.99463767, 0.9947606, 0.99629563, 0.9928281, 0.9862353, 0.9939249, 0.9944194, 0.9949478, 0.9965424, 0.9928389, 0.9863187, 0.99376404, 0.994646, 0.99510616, 0.99605006, 0.9929985, 0.98625654, 0.99413234, 0.9946182, 0.9947665, 0.99642533, 0.9930821, 0.9855219, 0.9938373, 0.9947023, 0.994677, 0.9962572, 0.9927811, 0.9856919, 0.9939594, 0.9945139, 0.9948605, 0.9965178, 0.9927516, 0.9856215, 0.9938833, 0.9946483, 0.9951371, 0.99604, 0.9928525, 0.9855396, 0.99425876, 0.99469286, 0.99491614, 0.99645174, 0.99304587, 0.98508537, 0.994042, 0.99467325, 0.99476916, 0.996247, 0.9927657, 0.9855806, 0.9939482, 0.9943864, 0.99492633, 0.99651945, 0.9928596, 0.9857152, 0.99378794, 0.9946014, 0.99514264, 0.99601513, 0.9929888, 0.985831, 0.9941301, 0.9947549, 0.99460757, 0.99640024, 0.99303824, 0.98512644, 0.9937876, 0.99477315, 0.99427855, 0.99617994, 0.9926657, 0.9857754, 0.99394304, 0.9945182, 0.9944265, 0.9964646, 0.9927585, 0.98597485, 0.9936004, 0.99471855, 0.9947031, 0.99598926, 0.99294186, 0.98626775, 0.9941242, 0.99481446, 0.9945354, 0.99638116, 0.99298745, 0.9858185, 0.9939349, 0.9948319, 0.99416435, 0.99618727, 0.99265796, 0.9862703, 0.9938977, 0.99457633, 0.994665, 0.9964658, 0.9928791, 0.98656076, 0.99359316, 0.9947718, 0.9948795, 0.9960526, 0.99311924, 0.9866304, 0.9940859, 0.99486977, 0.99466586, 0.99639136, 0.9931686, 0.98612446, 0.9941016, 0.9948725, 0.99449027, 0.9961891, 0.99286383, 0.9868449, 0.9942338, 0.99462634, 0.9948388, 0.99647385, 0.99290574, 0.9868854, 0.994187, 0.99480253, 0.99472785, 0.99599636, 0.99306935, 0.9867237, 0.9945097, 0.99485743, 0.9944641, 0.99640995, 0.993138, 0.9863755, 0.9943873, 0.9948343, 0.99438804, 0.99623823, 0.99287605, 0.98646206, 0.9942741, 0.994596, 0.9945406, 0.99648947, 0.992902, 0.9870645, 0.9942467, 0.99479496, 0.9947736, 0.996005, 0.9930975, 0.9869157, 0.9945636, 0.99488986, 0.994507, 0.99642044, 0.9932447, 0.9865229, 0.99440104, 0.9948607, 0.994318, 0.9961879, 0.9927636, 0.9867332, 0.9943745, 0.99463046, 0.9944383, 0.99646795, 0.9928617, 0.9869025, 0.9943057, 0.9947419, 0.9946165, 0.99594796, 0.9929208, 0.9868885, 0.9946749, 0.9948416, 0.9941958, 0.9963562, 0.992987, 0.98640215, 0.99440783, 0.99479806, 0.99406034, 0.9961706, 0.99269354, 0.98693126, 0.994379, 0.9945761, 0.99432284, 0.99643713, 0.99279577, 0.987293, 0.9943574, 0.99475205, 0.99463034, 0.99595684, 0.99294525, 0.9871978, 0.9946418, 0.99481255, 0.99425554, 0.99635184, 0.99301, 0.9867437, 0.99444795, 0.9947689, 0.99401796, 0.9961813, 0.9926958, 0.98695904, 0.99439937, 0.99453294, 0.9942266, 0.99645966, 0.9927878, 0.98718584, 0.9943231, 0.99473804, 0.9944794, 0.9959598, 0.9929006, 0.98667574, 0.9946073, 0.9947951, 0.9939911, 0.9963252, 0.9930407, 0.9864779, 0.9944101, 0.9948071, 0.9940824, 0.9961417, 0.99273986, 0.98708177, 0.994338, 0.9945565, 0.99428916, 0.99640733, 0.99276996, 0.98730147, 0.99431014, 0.9946926, 0.9944518, 0.99590933, 0.992967, 0.9871954, 0.9946595, 0.99480796, 0.99409145, 0.99634045, 0.99304867, 0.9866347, 0.9944155, 0.9948496, 0.99380594, 0.99615717, 0.9927736, 0.9869336, 0.99434835, 0.99454695, 0.9941029, 0.9964277, 0.9928676, 0.9870417, 0.9942948, 0.9947614, 0.9943396, 0.9959448, 0.9929871, 0.9871567, 0.99464875, 0.99481255, 0.99401724, 0.99634284, 0.99305713, 0.986661, 0.994386, 0.9948294, 0.9938057, 0.9961597, 0.99276996, 0.9870426, 0.99439573, 0.99455994, 0.99416107, 0.99643505, 0.99286264, 0.98736733, 0.9943522, 0.9947648, 0.99440736, 0.99594456, 0.99300945, 0.98730505, 0.99476314, 0.99486816, 0.9940899, 0.99634594, 0.9931184, 0.9868862, 0.9945339, 0.9947779, 0.9940092, 0.9961724, 0.9927785, 0.9871228, 0.9944761, 0.99453235, 0.9942378, 0.9964238, 0.99285674, 0.98728484, 0.9944155, 0.99471635, 0.9944031, 0.99594575, 0.9930178, 0.98720604, 0.9947352, 0.99485457, 0.9940666, 0.99635136, 0.99312216, 0.98682606, 0.99450356, 0.99485314, 0.9939416, 0.99618214, 0.9928155, 0.9871984, 0.99450403, 0.99457276, 0.99422103, 0.99644816, 0.9928464, 0.987387, 0.9944305, 0.9948352, 0.99438536, 0.99596155, 0.99302244, 0.9874198, 0.9947642, 0.9949249, 0.99420244, 0.99635845, 0.9931125, 0.98701113, 0.9945925, 0.9948549, 0.99401534, 0.9961759, 0.99270964, 0.98723465, 0.99452776, 0.9945668, 0.99434644, 0.99644876, 0.99285114, 0.9875108, 0.9945162, 0.99483746, 0.9945849, 0.9959363, 0.99286216, 0.98752916, 0.99477327, 0.99492854, 0.99416447, 0.99634343, 0.99291855, 0.9868487, 0.99455744, 0.9948679, 0.9941766, 0.99620664, 0.99270755, 0.9870065, 0.9944945, 0.994634, 0.9940766, 0.99647135, 0.99274856, 0.9872537, 0.9944593, 0.9948231, 0.9946589, 0.99598366, 0.9929603, 0.9870843, 0.99481165, 0.99488586, 0.99423367, 0.99635386, 0.992971, 0.9870955, 0.99475145, 0.99467176, 0.9943542, 0.9961611, 0.9925517, 0.9873628, 0.9947807, 0.99448365, 0.9946283, 0.9964449, 0.99267817, 0.9874849, 0.9946426, 0.99466926, 0.99481803, 0.9959831, 0.9928757, 0.9875546, 0.99507666, 0.99474084, 0.99459285, 0.99640214, 0.99292564, 0.9870246, 0.9948317, 0.99475384, 0.9943343, 0.99617255, 0.99259394, 0.9872945, 0.9946945, 0.9944887, 0.9945684, 0.99641407, 0.9925619, 0.9874888, 0.99463385, 0.99473095, 0.99475276, 0.99595636, 0.9927493, 0.9873645, 0.99503016, 0.99475855, 0.9944597, 0.9963468, 0.992796, 0.9868301, 0.9946948, 0.9947571, 0.9942637, 0.9961541, 0.99255353, 0.9873043, 0.9947784, 0.99448705, 0.9945729, 0.9964208, 0.9925933, 0.9875019, 0.9946886, 0.9946071, 0.99476916, 0.99592894, 0.9927608, 0.98725927, 0.99495757, 0.99469864, 0.9944161, 0.9963659, 0.99281174, 0.986773, 0.99476564, 0.99469286, 0.99424, 0.9961533, 0.99248147, 0.98713267, 0.9947135, 0.9943725, 0.99439627, 0.9964079, 0.9926789, 0.98751104, 0.9947218, 0.9945908, 0.9947918, 0.99594146, 0.99279493, 0.9878543, 0.99508107, 0.9946649, 0.9946111, 0.99634993, 0.9929137, 0.9875688, 0.9948961, 0.9947103, 0.9944096, 0.9961716, 0.99264914, 0.987905, 0.9948777, 0.9944235, 0.9945726, 0.99642485, 0.99270695, 0.98806876, 0.99481213, 0.99463826, 0.9948173, 0.99594647, 0.9927995, 0.98795354, 0.99510664, 0.9946952, 0.99455106, 0.9963639, 0.9928444, 0.98748523, 0.9948614, 0.99476314, 0.994389, 0.9961473, 0.99253476, 0.9880591, 0.9948207, 0.9945115, 0.9944717, 0.99643725, 0.9927845, 0.9880035, 0.9947059, 0.9947165, 0.99476916, 0.9959443, 0.99289376, 0.9879478, 0.99509263, 0.99476844, 0.99444014, 0.9963432, 0.9929811, 0.9876193, 0.99486, 0.99479336, 0.9942811, 0.9961868, 0.99269676, 0.98792505, 0.99485385, 0.99449235, 0.99469554, 0.9964766, 0.9927495, 0.98814964, 0.9947287, 0.99473554, 0.9948323, 0.9959757, 0.9928726, 0.98799545, 0.9949998, 0.9948155, 0.99449724, 0.99637383, 0.99297696, 0.987521, 0.9947714, 0.9947735, 0.994222, 0.996099, 0.99263555, 0.98780847, 0.9947505, 0.99448556, 0.9944267, 0.9963672, 0.99263895, 0.987981, 0.99471337, 0.994661, 0.9945907, 0.9959163, 0.9927893, 0.98776114, 0.9949944, 0.9947282, 0.99431145, 0.99635196, 0.99296325, 0.9875189, 0.9948422, 0.99471974, 0.99430096, 0.9961378, 0.9927314, 0.98804104, 0.9948565, 0.9944212, 0.99453104, 0.99641836, 0.99277735, 0.9882089, 0.99476564, 0.99464107, 0.99505943, 0.99606353, 0.99326384, 0.98815596, 0.9952136, 0.99472165, 0.9946425, 0.99644417, 0.99329454, 0.9878827, 0.99490947, 0.9947325, 0.9944722, 0.9962661, 0.9929796, 0.9881379, 0.99486434, 0.9944688, 0.9948029, 0.9965688, 0.9929596, 0.988432, 0.9947839, 0.9947148, 0.99501693, 0.9960413, 0.9930728, 0.9883359, 0.99516743, 0.9947642, 0.99452513, 0.9964521, 0.99303424, 0.9876374, 0.99473864, 0.9947924, 0.9943568, 0.9962272, 0.9928726, 0.9884759, 0.9947713, 0.994559, 0.9948771, 0.99651504, 0.99303174, 0.988525, 0.99473697, 0.994755, 0.99521714, 0.99605006, 0.99324656, 0.9886475, 0.99519074, 0.99478936, 0.99497366, 0.9963962, 0.9933221, 0.9879804, 0.9949065, 0.9947748, 0.99473226, 0.99621433, 0.99296665, 0.988106, 0.9948512, 0.9945189, 0.9950227, 0.9964954, 0.9931344, 0.988528, 0.9947499, 0.9947576, 0.99517876, 0.99599504, 0.9932997, 0.98847556, 0.99503785, 0.9948548, 0.9949149, 0.99639916, 0.99339396, 0.98811126, 0.99489105, 0.99484324, 0.9946989, 0.9961885, 0.99308276, 0.98840743, 0.9948147, 0.9945557, 0.9949137, 0.99643326, 0.9931242, 0.98832685, 0.9947058, 0.9947941, 0.9951172, 0.99598545, 0.9932637, 0.98817664, 0.9949471, 0.9948389, 0.9949085, 0.99626344, 0.9930581, 0.98748904, 0.9947148, 0.9948502, 0.99466795, 0.9960215, 0.99270576, 0.9876951, 0.9946715, 0.9946247, 0.99490577, 0.9963917, 0.99299884, 0.98847663, 0.9946777, 0.994787, 0.99514043, 0.99583304, 0.9931925, 0.9884144, 0.9950173, 0.9947949, 0.9948376, 0.9962516, 0.99329114, 0.9880719, 0.9948214, 0.994847, 0.9946366, 0.99611664, 0.9929357, 0.9883641, 0.9947266, 0.9945091, 0.99469924, 0.9962953, 0.993135, 0.9885493, 0.9945636, 0.99474806, 0.99508613, 0.9958352, 0.9932887, 0.988638, 0.99493974, 0.9948165, 0.994829, 0.9962845, 0.9934822, 0.98809284, 0.99473095, 0.9949509, 0.99449533, 0.9961002, 0.9931399, 0.9883206, 0.99462706, 0.9946713, 0.9947412, 0.9963731, 0.9933036, 0.98857564, 0.9944681, 0.9947366, 0.9949157, 0.995871, 0.9935589, 0.9886624, 0.9950227, 0.9948725, 0.9946272, 0.9963186, 0.9936573, 0.9882123, 0.9947348, 0.99478096, 0.99464434, 0.9962475, 0.99338865, 0.98877305, 0.9947443, 0.9945064, 0.99491227, 0.99648994, 0.99331117, 0.98902506, 0.9945773, 0.9947318, 0.99530345, 0.99610656, 0.99352264, 0.9890597, 0.9950723, 0.9948067, 0.9948366, 0.99641335, 0.9935284, 0.9884724, 0.9948726, 0.9948696, 0.99462646, 0.99625313, 0.99330175, 0.988861, 0.9947118, 0.99475014, 0.99477977, 0.9964382, 0.9932788, 0.9888804, 0.9944826, 0.99465346, 0.9951608, 0.9959978, 0.9934924, 0.9889436, 0.99484926, 0.99470866, 0.9947693, 0.996555, 0.993636, 0.9882961, 0.99478227, 0.99483, 0.99502474, 0.9964305, 0.99313253, 0.98875684, 0.99474484, 0.994653, 0.99507004, 0.9966809, 0.99338263, 0.9890716, 0.9947584, 0.9947865, 0.99542737, 0.9962561, 0.9936854, 0.98900515, 0.9950116, 0.9948024, 0.9952317, 0.9965513, 0.993656, 0.98848265, 0.9948264, 0.99487406, 0.9949738, 0.99633914, 0.9930628, 0.9886884, 0.9947741, 0.99459624, 0.995154, 0.9966068, 0.9932943, 0.9887285, 0.99464566, 0.9947925, 0.9953447, 0.99611473, 0.9934703, 0.98872036, 0.99497366, 0.9948377, 0.99486023, 0.99654204, 0.9937273, 0.9882293, 0.9947872, 0.99478024, 0.9948477, 0.99623775, 0.99334574, 0.9884242, 0.9946893, 0.9945056, 0.99501306, 0.9965809, 0.99342227, 0.98877186, 0.994534, 0.994723, 0.99521834, 0.9961027, 0.99363667, 0.9886147, 0.99491405, 0.9947854, 0.9951271, 0.99655175, 0.99390817, 0.9884879, 0.9947748, 0.99479556, 0.9948299, 0.99637055, 0.9935708, 0.98865205, 0.99470997, 0.9945169, 0.995005, 0.996583, 0.99360776, 0.9885649, 0.9945767, 0.99474746, 0.9951602, 0.9961869, 0.9937913, 0.9889031, 0.9949761, 0.99479085, 0.9950683, 0.99659294, 0.9939368, 0.9884686, 0.9947259, 0.9947965, 0.99488217, 0.99640334, 0.99368364, 0.98879904, 0.9947123, 0.9945004, 0.99520206, 0.99669635, 0.9937953, 0.9891173, 0.9947105, 0.99471796, 0.99556994, 0.9962792, 0.99397576, 0.9890969, 0.99502945, 0.99474484, 0.9952885, 0.9966635, 0.99393916, 0.9885075, 0.99478376, 0.9946913, 0.9950389, 0.9964644, 0.99369085, 0.9889714, 0.99482095, 0.99450654, 0.99542594, 0.9967464, 0.9938116, 0.9891027, 0.9947175, 0.9947103, 0.99549496, 0.9962165, 0.9938002, 0.98908114, 0.99500895, 0.9947629, 0.9952496, 0.99662364, 0.9939554, 0.9883187, 0.9947452, 0.99473083, 0.99501014, 0.99638283, 0.99343455, 0.9884604, 0.99469143, 0.9944254, 0.99526346, 0.9966376, 0.99350595, 0.98865986, 0.9946001, 0.9946308, 0.99541485, 0.99624306, 0.99376935, 0.9887578, 0.9949667, 0.99477977, 0.99507433, 0.99662584, 0.9936585, 0.98845625, 0.99478275, 0.994803, 0.9948748, 0.9964232, 0.9936746, 0.98871326, 0.9947354, 0.9945244, 0.99495643, 0.99668765, 0.99352735, 0.9886016, 0.9946085, 0.9947642, 0.99524915, 0.9962451, 0.99362695, 0.9884304, 0.995077, 0.9947708, 0.9947431, 0.99659485, 0.99363035, 0.98793095, 0.9948824, 0.9948442, 0.9947147, 0.9964414, 0.99347323, 0.9884121, 0.9948895, 0.99448234, 0.99480903, 0.9966539, 0.99379134, 0.9886348, 0.99480623, 0.994772, 0.99500966, 0.99622667, 0.9938863, 0.9884802, 0.995139, 0.99481046, 0.99480516, 0.9966382, 0.9939747, 0.988133, 0.99491537, 0.9948476, 0.9944095, 0.99650264, 0.99382937, 0.98830974, 0.9947958, 0.99451786, 0.99489915, 0.9967353, 0.9939113, 0.9886646, 0.9947753, 0.9947162, 0.9951383, 0.9963665, 0.9940939, 0.98875904, 0.9950356, 0.9948212, 0.99499923, 0.99670213, 0.994045, 0.98816675, 0.99484587, 0.9948723, 0.99460554, 0.99646217, 0.9936713, 0.9884427, 0.99479073, 0.9945943, 0.9948236, 0.996774, 0.99376464, 0.98836666, 0.994694, 0.99476194, 0.9950854, 0.99631524, 0.99387133, 0.98869646, 0.99505436, 0.9948411, 0.99507594, 0.9967135, 0.9940428, 0.9881218, 0.99479276, 0.9948547, 0.994746, 0.996455, 0.99363375, 0.9885626, 0.994747, 0.9945649, 0.9948877, 0.99675673, 0.993715, 0.98881835, 0.9946165, 0.9947247, 0.9950061, 0.99630755, 0.99393433, 0.98877954, 0.9950034, 0.99480903, 0.9948565, 0.9966917, 0.9940327, 0.988162, 0.9947642, 0.9947831, 0.99445474, 0.9964389, 0.993719, 0.98864335, 0.99474484, 0.9945051, 0.99482214, 0.99674463, 0.9938645, 0.9888209, 0.99474674, 0.9947342, 0.9948625, 0.9962643, 0.9940205, 0.9886811, 0.99492925, 0.99479926, 0.9948266, 0.9965823, 0.99393666, 0.9882798, 0.9948241, 0.9948441, 0.9946426, 0.99637145, 0.9937476, 0.98887455, 0.99480635, 0.99453306, 0.9949478, 0.9967612, 0.99391514, 0.9892349, 0.9948076, 0.9947931, 0.99535507, 0.9963897, 0.9941983, 0.9893233, 0.9951781, 0.9948394, 0.9952365, 0.9968073, 0.99424577, 0.9889237, 0.99497044, 0.9948718, 0.9950092, 0.99661463, 0.9940139, 0.989326, 0.9949171, 0.99456537, 0.9953454, 0.9968136, 0.993853, 0.98917097, 0.9947346, 0.9947505, 0.9952565, 0.99638486, 0.99419934, 0.9892103, 0.99514216, 0.9948187, 0.9951063, 0.9967943, 0.9942483, 0.98884434, 0.9949768, 0.9948194, 0.9947851, 0.9965725, 0.99395, 0.98920083, 0.9948756, 0.9945677, 0.9950535, 0.9967715, 0.99388295, 0.9893038, 0.9947419, 0.9947483, 0.99518645, 0.99633044, 0.9940574, 0.9891461, 0.9951489, 0.99481577, 0.99528426, 0.99675304, 0.99414563, 0.98860246, 0.9950265, 0.99477506, 0.9948549, 0.9965796, 0.99395186, 0.98901665, 0.9949709, 0.99450934, 0.99511987, 0.9968544, 0.99402726, 0.9893373, 0.99485457, 0.99470454, 0.9949891, 0.99640936, 0.9940969, 0.98942125, 0.9952038, 0.99479985, 0.9950403, 0.9967901, 0.99428856, 0.9887959, 0.99504966, 0.99480325, 0.9946918, 0.9966294, 0.9941137, 0.989189, 0.9950358, 0.99453634, 0.99519295, 0.99687177, 0.99411196, 0.9894482, 0.9948968, 0.9947342, 0.99526155, 0.9964328, 0.994287, 0.9894806, 0.9952235, 0.99478203, 0.9950421, 0.9967888, 0.9943522, 0.98908114, 0.9949945, 0.99474674, 0.9944511, 0.9965797, 0.9940404, 0.98922116, 0.99499005, 0.9944959, 0.99497366, 0.9968639, 0.9941519, 0.98946124, 0.9949151, 0.9947352, 0.99510974, 0.9964624, 0.99425215, 0.9893517, 0.9952773, 0.9947877, 0.994949, 0.9968188, 0.9943305, 0.9889754, 0.9950115, 0.9947635, 0.9948225, 0.99664813, 0.9940742, 0.9892964, 0.99503654, 0.99451125, 0.99497896, 0.99689686, 0.99417037, 0.98953724, 0.9949561, 0.9947295, 0.9951396, 0.9964856, 0.9942927, 0.9895954, 0.9952685, 0.99483675, 0.9949738, 0.9968766, 0.9943581, 0.9892791, 0.9950676, 0.99483263, 0.9948882, 0.9966893, 0.99406916, 0.98948705, 0.9950762, 0.9945451, 0.9950911, 0.9969181, 0.9941839, 0.98979646, 0.99499524, 0.994806, 0.9953585, 0.9964632, 0.9942748, 0.9895953, 0.9953023, 0.9948329, 0.994978, 0.99680316, 0.99439985, 0.9890308, 0.9950789, 0.9948619, 0.9947294, 0.9966607, 0.9940976, 0.98941493, 0.99507207, 0.9945868, 0.9949504, 0.99694103, 0.9939561, 0.989564, 0.99494046, 0.99477756, 0.9952182, 0.99652785, 0.9943252, 0.9895371, 0.99529934, 0.994876, 0.99498546, 0.996879, 0.9943398, 0.9889381, 0.99508363, 0.99485093, 0.9944827, 0.9967084, 0.99413913, 0.989291, 0.99507797, 0.9945262, 0.9947155, 0.9969259, 0.9942617, 0.9892653, 0.9950151, 0.99476373, 0.9948646, 0.99654865, 0.9944636, 0.98946595, 0.99539006, 0.9948172, 0.994424, 0.9969382, 0.9945111, 0.9887215, 0.9951828, 0.9947996, 0.994255, 0.99671304, 0.9942148, 0.9892725, 0.9950966, 0.99451417, 0.9950683, 0.9968901, 0.99423236, 0.9895822, 0.99502283, 0.99470854, 0.9952887, 0.9965077, 0.99448496, 0.9896438, 0.9953571, 0.9947958, 0.99461466, 0.9968784, 0.99443966, 0.98934716, 0.99520606, 0.99490166, 0.9938612, 0.9966813, 0.9941889, 0.9891507, 0.9952081, 0.99458396, 0.9942874, 0.9969252, 0.9941888, 0.989622, 0.9951195, 0.99471927, 0.99516594, 0.99650097, 0.9944227, 0.98959947, 0.9954436, 0.9948206, 0.99517184, 0.99685246, 0.9944101, 0.9893505, 0.9952195, 0.99482, 0.99480397, 0.9966667, 0.994064, 0.9895705, 0.99522895, 0.99462456, 0.994521, 0.9969012, 0.9942602, 0.9897125, 0.99520344, 0.99486446, 0.9954863, 0.9964742, 0.9944267, 0.989842, 0.99551797, 0.99493045, 0.99536216, 0.99688333, 0.99440783, 0.98932123, 0.99534243, 0.9949556, 0.9952723, 0.99668497, 0.99413645, 0.9897188, 0.9948941, 0.99467504, 0.99561274, 0.9969265, 0.9941203, 0.98976433, 0.9951396, 0.9948324, 0.995797, 0.9965364, 0.9944024, 0.9898029, 0.9954577, 0.99491864, 0.99552953, 0.99688953, 0.9944339, 0.9892644, 0.9952082, 0.99487805, 0.995179, 0.9966605, 0.9941729, 0.98945343, 0.9951711, 0.9946268, 0.9955384, 0.99686915, 0.99420387, 0.98967314, 0.9951503, 0.9948319, 0.9958132, 0.9965992, 0.994341, 0.98961174, 0.9954283, 0.9949431, 0.99558747, 0.9969704, 0.99442834, 0.9892264, 0.9952127, 0.99492407, 0.9954311, 0.9967386, 0.99413913, 0.9896505, 0.9952199, 0.9946459, 0.9955331, 0.9969401, 0.99411994, 0.98968446, 0.99512094, 0.9948943, 0.9957016, 0.9964952, 0.99430764, 0.98963636, 0.9954714, 0.9949498, 0.9954619, 0.9968713, 0.9943479, 0.9892554, 0.99528223, 0.9949498, 0.9952678, 0.99669665, 0.99403006, 0.9896305, 0.99532735, 0.9946846, 0.9955441, 0.996921, 0.99410325, 0.9896864, 0.99520993, 0.9949001, 0.9957069, 0.99649006, 0.9942301, 0.9895927, 0.9955155, 0.9949799, 0.9954718, 0.9968485, 0.99432874, 0.989134, 0.9953368, 0.9950159, 0.99534255, 0.9966743, 0.99403995, 0.98954564, 0.99529994, 0.99472725, 0.9955277, 0.9968893, 0.9940541, 0.98965013, 0.9952022, 0.9949237, 0.99572927, 0.99643064, 0.99419934, 0.98950046, 0.9955219, 0.9949545, 0.9954785, 0.996824, 0.9943903, 0.98914576, 0.99534255, 0.9949656, 0.9951774, 0.99661547, 0.9939937, 0.9892735, 0.9952488, 0.99469495, 0.9952577, 0.99679935, 0.994, 0.9894093, 0.9951658, 0.99493897, 0.99555105, 0.9963923, 0.99421984, 0.9895169, 0.99547285, 0.99505675, 0.9954085, 0.99678326, 0.9942361, 0.9889142, 0.99539536, 0.99505246, 0.9949229, 0.99657685, 0.99398345, 0.9894908, 0.9953501, 0.99478626, 0.99532145, 0.99684924, 0.99405235, 0.9897093, 0.9952219, 0.9950278, 0.99552375, 0.9964245, 0.9942074, 0.98958826, 0.995457, 0.995135, 0.994746, 0.99666804, 0.994187, 0.989153, 0.9953004, 0.99516535, 0.99440396, 0.99646497, 0.99391586, 0.9894327, 0.99518645, 0.99491477, 0.9949267, 0.9967456, 0.9939451, 0.9897995, 0.9953055, 0.99515635, 0.99538827, 0.99631846, 0.9941513, 0.9898024, 0.9956052, 0.99518436, 0.9950812, 0.9967155, 0.9942149, 0.9893769, 0.99539727, 0.9951726, 0.99478024, 0.9965461, 0.9940513, 0.9897855, 0.99541175, 0.9950044, 0.9949551, 0.99680966, 0.99404824, 0.989902, 0.9953352, 0.9950952, 0.9949956, 0.9962966, 0.99410677, 0.98978746, 0.99560636, 0.995171, 0.9947676, 0.9966845, 0.9941799, 0.9892564, 0.9953754, 0.995096, 0.99453163, 0.996487, 0.9939306, 0.989516, 0.9954091, 0.99493307, 0.9949014, 0.99676085, 0.9939794, 0.98974836, 0.99536514, 0.9951514, 0.9951885, 0.9963102, 0.9941303, 0.98978734, 0.9956273, 0.9952088, 0.9948697, 0.99672854, 0.99418, 0.9893394, 0.9954203, 0.99523556, 0.9948377, 0.9966035, 0.99394584, 0.98967266, 0.9954323, 0.99499816, 0.9950887, 0.9967977, 0.9939622, 0.9897461, 0.9953277, 0.9951619, 0.99519604, 0.99631524, 0.994097, 0.98978174, 0.99562764, 0.99523854, 0.9948172, 0.99667513, 0.9940992, 0.9893338, 0.9954217, 0.99526036, 0.99466604, 0.9965161, 0.99387956, 0.9896345, 0.99544215, 0.99500656, 0.99478626, 0.9967245, 0.99388814, 0.9897307, 0.9953342, 0.9951651, 0.9949719, 0.9963031, 0.9940947, 0.9897597, 0.99558413, 0.99522966, 0.9948652, 0.9967116, 0.994104, 0.98935586, 0.99542004, 0.99522567, 0.99478024, 0.9965107, 0.9939184, 0.989683, 0.99543244, 0.99498343, 0.99506474, 0.9967644, 0.9939672, 0.98984087, 0.9953547, 0.99516344, 0.9953141, 0.99638295, 0.99412346, 0.98991674, 0.99566144, 0.99521005, 0.9949879, 0.9967321, 0.9941642, 0.9894126, 0.9954814, 0.99521554, 0.9947935, 0.9965824, 0.99391913, 0.9897773, 0.9954138, 0.99501115, 0.99526876, 0.9968816, 0.99397814, 0.9898267, 0.9953922, 0.9951986, 0.99555933, 0.99647635, 0.9942401, 0.9900732, 0.99563885, 0.9952536, 0.99532074, 0.9968755, 0.99433404, 0.9898845, 0.9955022, 0.995284, 0.9950703, 0.9967078, 0.9940497, 0.9900073, 0.9954816, 0.99500823, 0.9952075, 0.9969025, 0.99401593, 0.9899794, 0.99544334, 0.99522257, 0.99537563, 0.9963766, 0.9940234, 0.99008876, 0.9957034, 0.9952592, 0.9951894, 0.9967167, 0.99415094, 0.98975945, 0.9955044, 0.9952098, 0.995035, 0.99663603, 0.9939721, 0.99001676, 0.99555427, 0.99500644, 0.99516934, 0.99681586, 0.99409944, 0.99035513, 0.9954916, 0.99509275, 0.9954014, 0.9964014, 0.9941784, 0.9900429, 0.9957318, 0.995256, 0.99499714, 0.9967617, 0.9942982, 0.9895842, 0.99557644, 0.995314, 0.9947653, 0.9965515, 0.9940345, 0.99005336, 0.9955889, 0.9950522, 0.9949144, 0.9968542, 0.9940513, 0.99037606, 0.995505, 0.9952039, 0.99536157, 0.99642736, 0.99424744, 0.9900807, 0.9958229, 0.9952984, 0.9947148, 0.9968298, 0.9943328, 0.99021333, 0.995641, 0.9952996, 0.99487805, 0.9966791, 0.9944114, 0.9911374, 0.99555165, 0.995116, 0.99488133, 0.9970914, 0.9944987, 0.9916474, 0.9954399, 0.99528766, 0.99522316, 0.99677116, 0.99485224, 0.9916665, 0.995686, 0.9953856, 0.995288, 0.9971795, 0.99478275, 0.9907374, 0.9954069, 0.9954392, 0.9948351, 0.9967721, 0.994385, 0.99063516, 0.9954945, 0.9950681, 0.9951913, 0.99691296, 0.9943402, 0.9905647, 0.99539644, 0.99514526, 0.9952855, 0.99650276, 0.9944621, 0.99073035, 0.99577916, 0.99519414, 0.9952181, 0.9970124, 0.9946284, 0.990629, 0.9956576, 0.99527764, 0.9956542, 0.99690956, 0.9942747, 0.9906033, 0.9957321, 0.99493575, 0.9958036, 0.9971195, 0.9942796, 0.990767, 0.9956495, 0.9950918, 0.9958222, 0.99668485, 0.9946591, 0.9905969, 0.9960752, 0.99516106, 0.9960854, 0.9973115, 0.99487156, 0.99038017, 0.9955682, 0.99529153, 0.9958587, 0.99717414, 0.99463445, 0.9906353, 0.99556893, 0.99503666, 0.9962232, 0.99737585, 0.9946824, 0.99078995, 0.9955176, 0.99525154, 0.9963744, 0.99705744, 0.9948706, 0.99098444, 0.99579614, 0.9953597, 0.9962036, 0.9973627, 0.99496835, 0.99053895, 0.99557364, 0.99537116, 0.9959637, 0.99718314, 0.99474555, 0.9907579, 0.9955359, 0.9950977, 0.99624604, 0.9973737, 0.9947727, 0.99090147, 0.9954893, 0.99526554, 0.99645776, 0.9970132, 0.9949313, 0.99086857, 0.9957158, 0.99536914, 0.99630934, 0.99736065, 0.9950577, 0.99065363, 0.99552447, 0.995398, 0.99616724, 0.99721116, 0.9948264, 0.99087024, 0.9956007, 0.9951743, 0.9963576, 0.9973968, 0.9947923, 0.9911149, 0.9954832, 0.9952853, 0.99650913, 0.9970408, 0.9948601, 0.9906224, 0.9958429, 0.99532807, 0.9963905, 0.99734783, 0.9949856, 0.9904238, 0.9956815, 0.9953606, 0.9961597, 0.99719596, 0.9947675, 0.9902441, 0.9956664, 0.99512166, 0.9963575, 0.9973853, 0.99475986, 0.99041724, 0.9956403, 0.99526685, 0.99657935, 0.9970599, 0.994991, 0.9905301, 0.99594986, 0.995331, 0.99635375, 0.9973924, 0.99504584, 0.99009156, 0.9958016, 0.995361, 0.99616086, 0.99725384, 0.99478436, 0.9904075, 0.99568367, 0.99513453, 0.99636155, 0.997419, 0.9948231, 0.9904744, 0.99565196, 0.99535084, 0.9965976, 0.99706984, 0.9949709, 0.9904321, 0.99589986, 0.9954399, 0.99640155, 0.9973719, 0.9950042, 0.99003583, 0.99575293, 0.995421, 0.9961568, 0.9972445, 0.9947483, 0.99035376, 0.9957653, 0.9952117, 0.99639183, 0.99741673, 0.9947812, 0.99036556, 0.9957139, 0.9954027, 0.99657434, 0.99705803, 0.99493897, 0.9903872, 0.9960847, 0.9954503, 0.99639314, 0.9973711, 0.9949826, 0.9898684, 0.99586874, 0.9954626, 0.9961753, 0.9972109, 0.9946918, 0.990435, 0.99590516, 0.99518716, 0.9963478, 0.99739933, 0.99473554, 0.9904211, 0.9957937, 0.99535024, 0.99658763, 0.9970643, 0.99495876, 0.9904875, 0.99614215, 0.9954595, 0.9963864, 0.9973616, 0.9950285, 0.99017805, 0.99586356, 0.9954777, 0.9961606, 0.99720746, 0.99478215, 0.99044096, 0.99587524, 0.9952417, 0.9964006, 0.99740666, 0.99483865, 0.9904709, 0.99580324, 0.9953976, 0.9965646, 0.9971023, 0.9950932, 0.99050987, 0.9962373, 0.99554443, 0.99645114, 0.99740005, 0.9951663, 0.99023205, 0.9962059, 0.9954975, 0.9961754, 0.9972281, 0.9947812, 0.99058694, 0.99601823, 0.9951885, 0.99638295, 0.9974068, 0.9947622, 0.9908449, 0.995915, 0.99535567, 0.99655056, 0.997069, 0.99493897, 0.9907595, 0.9959365, 0.99540704, 0.99636483, 0.9973531, 0.995002, 0.99029297, 0.99585503, 0.99542373, 0.9961348, 0.99721646, 0.9947971, 0.99048483, 0.9958211, 0.9951436, 0.99636805, 0.99738246, 0.9947772, 0.9906597, 0.99572736, 0.9952897, 0.9965939, 0.9970522, 0.99493635, 0.99050283, 0.9959852, 0.9953116, 0.99629205, 0.99736255, 0.994932, 0.98985565, 0.99586046, 0.9953341, 0.9961495, 0.9972367, 0.9947878, 0.9905094, 0.99582773, 0.9951271, 0.99638546, 0.99739933, 0.99480736, 0.9906824, 0.99570435, 0.9952839, 0.9965501, 0.9970548, 0.9949727, 0.9904727, 0.9960286, 0.995361, 0.9963127, 0.99736637, 0.99498945, 0.990221, 0.99575114, 0.99536747, 0.99609673, 0.99721116, 0.9947325, 0.9905942, 0.99575174, 0.99511105, 0.9963013, 0.99740297, 0.99481326, 0.99056214, 0.99565125, 0.9952821, 0.99654025, 0.99706084, 0.9948941, 0.9903453, 0.9959164, 0.9953412, 0.9963697, 0.9973724, 0.99493563, 0.9899558, 0.9957657, 0.99538285, 0.99617636, 0.9972487, 0.9946625, 0.990386, 0.9957132, 0.9951821, 0.9964426, 0.9974376, 0.9947051, 0.9903706, 0.99575895, 0.99535036, 0.9966533, 0.99711657, 0.9949159, 0.9901447, 0.99594, 0.9953754, 0.9964264, 0.99740523, 0.99490935, 0.9898462, 0.9960382, 0.99543023, 0.9961806, 0.9972685, 0.9946624, 0.9901092, 0.99592054, 0.9951637, 0.9963607, 0.9974516, 0.9946284, 0.99030405, 0.9959577, 0.995337, 0.9965496, 0.99710196, 0.9948513, 0.99038565, 0.9962643, 0.99542207, 0.9964187, 0.997417, 0.9949296, 0.99002916, 0.9962649, 0.9953908, 0.9961442, 0.9972765, 0.9946113, 0.9905129, 0.9963743, 0.9951424, 0.99638814, 0.9974502, 0.99467576, 0.99094373, 0.9963773, 0.9952803, 0.99654794, 0.9970937, 0.9947695, 0.99038357, 0.9961028, 0.9953482, 0.99640495, 0.9973978, 0.99490446, 0.990328, 0.99624157, 0.9954119, 0.9962773, 0.99722844, 0.9946971, 0.99041384, 0.9960525, 0.9951254, 0.99649066, 0.9973911, 0.9947013, 0.9906262, 0.9959027, 0.9952808, 0.9967283, 0.9970778, 0.9948985, 0.99057794, 0.99607664, 0.9954191, 0.9964844, 0.9973666, 0.994898, 0.9897933, 0.99589145, 0.9954133, 0.9962108, 0.9972013, 0.99458814, 0.99060106, 0.99588025, 0.9952448, 0.9964612, 0.99736696, 0.9945505, 0.9905557, 0.99609923, 0.995421, 0.99672806, 0.99702257, 0.9947899, 0.99069655, 0.9966137, 0.9952677, 0.99645907, 0.99726534, 0.9949138, 0.9901805, 0.9963045, 0.9952963, 0.9961675, 0.99708706, 0.9945139, 0.98965, 0.9961947, 0.9953146, 0.99651456, 0.99730957, 0.9947347, 0.9906589, 0.9960859, 0.99537814, 0.99679154, 0.9970476, 0.99503064, 0.9904489, 0.99640566, 0.99537164, 0.9964904, 0.99732316, 0.9951305, 0.9905321, 0.99594736, 0.995408, 0.99630815, 0.9971967, 0.99480194, 0.9903481, 0.9958627, 0.99517655, 0.9965399, 0.9973846, 0.99481833, 0.9894286, 0.9955883, 0.99549294, 0.9967354, 0.99709487, 0.9950186, 0.99024725, 0.9959649, 0.99556404, 0.9965724, 0.9973768, 0.9950349, 0.9900911, 0.99576604, 0.9955682, 0.99630165, 0.9972463, 0.9948672, 0.9903799, 0.9957777, 0.9953063, 0.99658644, 0.9974389, 0.9949126, 0.99042624, 0.99581295, 0.9955181, 0.99682754, 0.9971028, 0.99504703, 0.9902261, 0.9961223, 0.9955305, 0.99660915, 0.9974111, 0.9950794, 0.9902997, 0.9959214, 0.99558854, 0.9963361, 0.99728215, 0.99483997, 0.9903494, 0.995946, 0.99537396, 0.99655765, 0.99745613, 0.9948817, 0.99052286, 0.9959293, 0.99549556, 0.99669516, 0.99712735, 0.99502724, 0.99034613, 0.99625766, 0.9954733, 0.99653816, 0.99741745, 0.99507004, 0.9901108, 0.9960995, 0.9955507, 0.9963612, 0.9972697, 0.99482954, 0.99030817, 0.9961509, 0.99534374, 0.99657995, 0.9974388, 0.9948311, 0.9905986, 0.9960782, 0.9955468, 0.99673647, 0.99712807, 0.99498695, 0.9903899, 0.9962102, 0.9955605, 0.99654573, 0.9974158, 0.9950551, 0.98998, 0.996139, 0.9955147, 0.9964148, 0.997269, 0.99477386, 0.9903685, 0.9961403, 0.9953458, 0.99662447, 0.99746025, 0.9948949, 0.99048847, 0.9961187, 0.9955252, 0.9968632, 0.99714977, 0.9951025, 0.990399, 0.9963245, 0.99561864, 0.99665195, 0.9974343, 0.9951496, 0.98983324, 0.99607533, 0.9955496, 0.99635714, 0.9973008, 0.994826, 0.9900149, 0.996074, 0.9953329, 0.9966947, 0.99746287, 0.99490094, 0.9904141, 0.99609697, 0.99555236, 0.996888, 0.9971347, 0.99508256, 0.9902841, 0.99632734, 0.9955948, 0.99667275, 0.99743396, 0.9951338, 0.9899503, 0.9961516, 0.995587, 0.99649847, 0.9972767, 0.9948455, 0.99027, 0.996182, 0.99537045, 0.99673635, 0.99746215, 0.99493897, 0.9903507, 0.9961824, 0.9955349, 0.9969272, 0.99714595, 0.99508774, 0.9901041, 0.9964456, 0.9955872, 0.9967014, 0.99742883, 0.995048, 0.9896399, 0.9962432, 0.9955846, 0.99647033, 0.9972793, 0.9947683, 0.9901466, 0.99621207, 0.995331, 0.9966965, 0.99746156, 0.9948214, 0.98986244, 0.99620265, 0.9955088, 0.99692243, 0.99713326, 0.9950212, 0.99011797, 0.9964743, 0.99550265, 0.9966167, 0.99741995, 0.9950842, 0.9897565, 0.99633384, 0.99557894, 0.99648726, 0.9972662, 0.9948477, 0.9900912, 0.9963102, 0.9953049, 0.9966769, 0.9974299, 0.9948048, 0.9901237, 0.9962528, 0.99549556, 0.9968832, 0.99711937, 0.9950145, 0.99001443, 0.99643916, 0.9955193, 0.99661875, 0.99740165, 0.9949985, 0.9894462, 0.9962859, 0.9955169, 0.99641275, 0.9972542, 0.99471724, 0.9900031, 0.9962994, 0.99524266, 0.9966912, 0.99742365, 0.9947707, 0.9900169, 0.9962159, 0.9954602, 0.99677956, 0.997095, 0.9950393, 0.9901142, 0.99647707, 0.99555403, 0.99660313, 0.99739575, 0.9950521, 0.98978573, 0.996265, 0.99541545, 0.9963061, 0.99723923, 0.9947728, 0.9900301, 0.9961165, 0.9952599, 0.9966454, 0.99739325, 0.99482036, 0.9902514, 0.99618226, 0.9954556, 0.99683857, 0.99705136, 0.9950694, 0.9902649, 0.9964219, 0.99553466, 0.9966929, 0.99736774, 0.9950813, 0.98980427, 0.996253, 0.99551195, 0.99649423, 0.99722856, 0.9948188, 0.9900525, 0.9962427, 0.99527925, 0.996738, 0.9974105, 0.99484676, 0.9902435, 0.9961968, 0.9954621, 0.9968921, 0.99707437, 0.9950665, 0.99026966, 0.9964716, 0.9955176, 0.99674296, 0.9973611, 0.99511176, 0.99001807, 0.9963568, 0.9954993, 0.9965392, 0.9972114, 0.9948349, 0.9898476, 0.9963006, 0.9952613, 0.99676526, 0.99740404, 0.994923, 0.99045455, 0.9962453, 0.9954112, 0.9969572, 0.99707353, 0.99513805, 0.9902333, 0.9965148, 0.9954625, 0.99680114, 0.99736005, 0.99519604, 0.989785, 0.9962953, 0.99523556, 0.99669087, 0.99724567, 0.9949092, 0.9904273, 0.9964115, 0.9952383, 0.99673116, 0.99743456, 0.99497825, 0.9903293, 0.9963701, 0.99548197, 0.9969578, 0.9970907, 0.99505144, 0.9902276, 0.99657625, 0.99557483, 0.99684924, 0.9974118, 0.99501413, 0.9897494, 0.9964005, 0.99561685, 0.9966706, 0.9972608, 0.99473226, 0.98983806, 0.99632543, 0.99544024, 0.9967974, 0.99743617, 0.99474263, 0.9898443, 0.9961755, 0.9955077, 0.9970499, 0.997083, 0.99487925, 0.9899547, 0.9964908, 0.9955687, 0.99687254, 0.9974232, 0.9949793, 0.9894823, 0.99634355, 0.9956351, 0.9966186, 0.99727005, 0.99469805, 0.98994315, 0.99629706, 0.9954381, 0.9968721, 0.99743336, 0.9946723, 0.99059194, 0.9963234, 0.99557894, 0.9970276, 0.9970932, 0.9949431, 0.99029106, 0.9965385, 0.99563116, 0.99686277, 0.9973756, 0.9949722, 0.98971575, 0.9963555, 0.9956501, 0.9967169, 0.9972331, 0.9946629, 0.99030864, 0.9963562, 0.9953473, 0.99691284, 0.9974087, 0.9948049, 0.99023485, 0.9962322, 0.9955265, 0.99708706, 0.9971002, 0.9949183, 0.99065024, 0.99644816, 0.9956172, 0.9969061, 0.9973795, 0.99497354, 0.9900939, 0.9963511, 0.9955301, 0.9967219, 0.9972485, 0.99470484, 0.99030256, 0.99633706, 0.995292, 0.9969861, 0.99743587, 0.99483997, 0.99083227, 0.9961262, 0.9954584, 0.997159, 0.997127, 0.99505013, 0.9909622, 0.99662894, 0.9955283, 0.99700683, 0.9974242, 0.99509794, 0.9907307, 0.9963911, 0.99555105, 0.9968041, 0.99728274, 0.994904, 0.99109745, 0.99639726, 0.995307, 0.99700683, 0.9974623, 0.99494404, 0.99110657, 0.9962565, 0.9954393, 0.99719286, 0.997136, 0.9951265, 0.9911885, 0.9965411, 0.99546576, 0.9969227, 0.9973979, 0.9951172, 0.99054694, 0.99627316, 0.9955033, 0.99670416, 0.9972451, 0.9949032, 0.9908434, 0.9963588, 0.9953055, 0.9969396, 0.9974197, 0.99494106, 0.9910669, 0.9961904, 0.9954739, 0.9971277, 0.9971106, 0.9951278, 0.99118775, 0.99650335, 0.9955502, 0.9968791, 0.9973659, 0.9950696, 0.99017924, 0.9963884, 0.9955024, 0.99668676, 0.9971931, 0.99472857, 0.99025625, 0.9963832, 0.9952826, 0.9969152, 0.9973711, 0.99479157, 0.9905315, 0.99640435, 0.9954073, 0.9970486, 0.99703526, 0.99494874, 0.9900265, 0.99648994, 0.9954602, 0.9969562, 0.99732745, 0.99500895, 0.9897508, 0.9964496, 0.9954406, 0.99673694, 0.9971578, 0.9946155, 0.99006397, 0.9964998, 0.9952017, 0.99692136, 0.99732494, 0.9946714, 0.9898617, 0.9962988, 0.99531436, 0.99704593, 0.9970241, 0.9948384, 0.98968565, 0.99651235, 0.9954047, 0.996924, 0.99732745, 0.9949284, 0.98922664, 0.9964277, 0.9953623, 0.99668425, 0.99718046, 0.99457407, 0.9898669, 0.9964019, 0.9950578, 0.9969735, 0.99736375, 0.99463505, 0.9895914, 0.9963247, 0.99519557, 0.9972095, 0.9970245, 0.9948658, 0.98975104, 0.99669677, 0.9953139, 0.99702066, 0.99733055, 0.99489814, 0.98966426, 0.99647135, 0.9952565, 0.99691296, 0.9971967, 0.99467164, 0.990221, 0.9964251, 0.99504375, 0.99715877, 0.9973387, 0.99481857, 0.9906589, 0.9963463, 0.9951921, 0.99731237, 0.9970384, 0.9948713, 0.98968565, 0.996564, 0.9951344, 0.99706763, 0.9973145, 0.99493116, 0.9883901, 0.996351, 0.9952062, 0.9968628, 0.99718, 0.99471575, 0.98913413, 0.9964677, 0.994896, 0.9971775, 0.9973393, 0.9946887, 0.98888284, 0.9963601, 0.9950572, 0.9973297, 0.9970176, 0.9948258, 0.98896503, 0.9965064, 0.9951822, 0.9971601, 0.9973156, 0.9949396, 0.9886348, 0.9963821, 0.9952369, 0.9969283, 0.9971758, 0.99467915, 0.9889436, 0.9963253, 0.9949171, 0.99712354, 0.9973476, 0.9947326, 0.98887664, 0.99613506, 0.9951109, 0.9974911, 0.99700624, 0.9948258, 0.98890555, 0.9962941, 0.99509484, 0.99712056, 0.99730253, 0.99494296, 0.98850363, 0.99614286, 0.9952434, 0.9969246, 0.9971822, 0.9946517, 0.98892015, 0.9961307, 0.9949945, 0.9971072, 0.997345, 0.99467796, 0.9888827, 0.9960777, 0.9951711, 0.99731284, 0.99701405, 0.99484277, 0.9886205, 0.99618345, 0.9952744, 0.9970476, 0.99732673, 0.9949514, 0.98833, 0.99599975, 0.99536586, 0.99687433, 0.9972156, 0.9947484, 0.9890751, 0.99605036, 0.99505734, 0.99711597, 0.9973718, 0.9948211, 0.9892568, 0.99598217, 0.9952205, 0.99731076, 0.99711215, 0.99496007, 0.98947203, 0.996302, 0.99520135, 0.9972367, 0.9973822, 0.995038, 0.9889872, 0.9962475, 0.995237, 0.9971341, 0.9972216, 0.99477565, 0.98946404, 0.9962315, 0.995071, 0.9973092, 0.9973922, 0.994847, 0.98960966, 0.9961805, 0.9952148, 0.9975389, 0.99709946, 0.995018, 0.9898372, 0.9964875, 0.9953625, 0.99742365, 0.9973857, 0.9950735, 0.9893021, 0.9963619, 0.9954512, 0.9972767, 0.99724704, 0.99481255, 0.99006724, 0.9962658, 0.9952613, 0.9974133, 0.9974388, 0.9948889, 0.98999995, 0.996189, 0.9953968, 0.9976064, 0.9971392, 0.9949744, 0.9902706, 0.99657106, 0.9954246, 0.99744236, 0.9974189, 0.9950763, 0.98974353, 0.9963941, 0.99549836, 0.99724495, 0.9972807, 0.99477255, 0.9899839, 0.99643624, 0.99536324, 0.99736243, 0.99745005, 0.9948194, 0.98980886, 0.99637324, 0.995526, 0.99753666, 0.9971712, 0.99501, 0.9900433, 0.99672157, 0.9955391, 0.9973338, 0.997436, 0.9950815, 0.9893551, 0.99648875, 0.9955526, 0.9970425, 0.997331, 0.9949166, 0.9896875, 0.99642116, 0.9953695, 0.9972721, 0.99749434, 0.99500597, 0.9898505, 0.9963317, 0.99542606, 0.9974437, 0.9971842, 0.9951484, 0.9897453, 0.99653435, 0.9954898, 0.9972946, 0.9974578, 0.9952258, 0.9890093, 0.99630046, 0.9955195, 0.997129, 0.99732506, 0.9950198, 0.9894867, 0.99629253, 0.99521077, 0.99734735, 0.99747354, 0.99503535, 0.989556, 0.99628437, 0.99529815, 0.9975313, 0.99716073, 0.99516946, 0.9895393, 0.99660915, 0.99550277, 0.9973201, 0.997465, 0.99523973, 0.98917145, 0.9964717, 0.99548244, 0.99714285, 0.9972893, 0.99482495, 0.9892426, 0.9963831, 0.99513626, 0.9973247, 0.9974529, 0.99486274, 0.98946124, 0.99631536, 0.9952507, 0.99754494, 0.99715996, 0.99512446, 0.9895309, 0.9965861, 0.99547887, 0.99737203, 0.99748033, 0.9951657, 0.9893467, 0.9964167, 0.9954849, 0.99717915, 0.99737394, 0.9948856, 0.98972803, 0.99642485, 0.9953174, 0.9973712, 0.9975228, 0.99502146, 0.9897413, 0.9964001, 0.9953676, 0.99760157, 0.99720806, 0.995222, 0.98992306, 0.9965965, 0.99545455, 0.997419, 0.997494, 0.99529755, 0.9891378, 0.99629134, 0.9955207, 0.997127, 0.9973623, 0.9950239, 0.9894672, 0.99625266, 0.99539644, 0.99728644, 0.997511, 0.9950952, 0.9896332, 0.99613035, 0.99557376, 0.99755967, 0.9972178, 0.9952914, 0.9897625, 0.9962805, 0.9956161, 0.99738544, 0.9975084, 0.99534255, 0.98931134, 0.99604297, 0.9956315, 0.99723345, 0.9973694, 0.9950659, 0.98961735, 0.9961249, 0.99541944, 0.9971469, 0.9974927, 0.9951396, 0.9893727, 0.9959676, 0.9955437, 0.9973459, 0.997172, 0.9952709, 0.98914355, 0.9959223, 0.99548537, 0.9971402, 0.99742585, 0.99526453, 0.98821276, 0.9956807, 0.99537706, 0.9968922, 0.9972817, 0.99495935, 0.98841673, 0.99556994, 0.99507797, 0.9970312, 0.99741167, 0.994912, 0.98837787, 0.99553144, 0.9951985, 0.9972134, 0.9971016, 0.995106, 0.98818785, 0.99576163, 0.99525166, 0.9970374, 0.9974165, 0.9951697, 0.98750764, 0.9955006, 0.9953037, 0.9968273, 0.9972805, 0.9949144, 0.98828423, 0.99552363, 0.99517596, 0.99705493, 0.99743015, 0.9950103, 0.9884143, 0.9955449, 0.99525386, 0.99725634, 0.9971118, 0.9951356, 0.9882982, 0.99572325, 0.99524194, 0.9970969, 0.99741447, 0.9951854, 0.98816735, 0.9955676, 0.9953323, 0.9969121, 0.99724376, 0.9949071, 0.98896223, 0.9955898, 0.99505144, 0.9971309, 0.9973888, 0.99493766, 0.98871094, 0.99547225, 0.99507785, 0.9973404, 0.9970522, 0.994609, 0.98805094, 0.9957336, 0.99519026, 0.9971917, 0.99739003, 0.99505687, 0.9883547, 0.99573106, 0.99537754, 0.9970419, 0.9972433, 0.9948559, 0.98930025, 0.9958242, 0.99515635, 0.9972458, 0.9974005, 0.99496996, 0.9892203, 0.9958037, 0.9952996, 0.9974153, 0.9970541, 0.9951521, 0.98909587, 0.99597305, 0.9952571, 0.99721813, 0.9973452, 0.99516827, 0.9882432, 0.9958243, 0.99528295, 0.99702257, 0.99723804, 0.9948995, 0.9890075, 0.9957473, 0.9951296, 0.99721587, 0.99741155, 0.9949105, 0.98878676, 0.99580336, 0.99528587, 0.99736124, 0.9970733, 0.9950806, 0.9888058, 0.9961152, 0.99527407, 0.9971927, 0.9973609, 0.9951815, 0.9884311, 0.9959352, 0.99532616, 0.99695206, 0.99721575, 0.99488735, 0.9887079, 0.9959636, 0.99511325, 0.9972083, 0.99738437, 0.99494636, 0.98888737, 0.9958956, 0.9952724, 0.9974087, 0.99706274, 0.99518293, 0.9886481, 0.9961197, 0.9953264, 0.9972282, 0.99734807, 0.9952319, 0.98820764, 0.9959811, 0.99544096, 0.99706084, 0.99722785, 0.9949131, 0.98884135, 0.99591416, 0.995162, 0.997326, 0.997408, 0.9950872, 0.98914975, 0.9959896, 0.99535984, 0.9975186, 0.99706763, 0.99522245, 0.9891472, 0.9960945, 0.9953833, 0.9973381, 0.997364, 0.9952501, 0.9886708, 0.99602884, 0.9954211, 0.99714845, 0.9972217, 0.9949655, 0.98934585, 0.9960277, 0.9952553, 0.9973641, 0.9973876, 0.9950528, 0.9891733, 0.9959371, 0.9953399, 0.99759275, 0.99707353, 0.99520665, 0.9893547, 0.9961884, 0.9953055, 0.99745864, 0.99736375, 0.99521387, 0.98888624, 0.99613, 0.9954087, 0.9972184, 0.9972307, 0.9949669, 0.98925775, 0.9960841, 0.9952046, 0.9973425, 0.99738854, 0.9950622, 0.9888536, 0.9958527, 0.99526393, 0.9974578, 0.99704957, 0.99523085, 0.9888101, 0.99615616, 0.99538547, 0.9973646, 0.99738413, 0.9953245, 0.98834103, 0.99598926, 0.9953755, 0.9971215, 0.99721587, 0.99505603, 0.9890009, 0.99577004, 0.9950541, 0.9973551, 0.99737835, 0.9951016, 0.98916537, 0.9960375, 0.9952233, 0.9975285, 0.9971143, 0.9952292, 0.9895751, 0.9963963, 0.99532735, 0.99733126, 0.9974343, 0.9952723, 0.9889425, 0.9961473, 0.9953831, 0.99709153, 0.9973138, 0.9949922, 0.9896858, 0.99624735, 0.9952188, 0.9973476, 0.9974316, 0.9951662, 0.9894778, 0.99577314, 0.99534106, 0.9974849, 0.9971476, 0.99532217, 0.98946095, 0.996265, 0.99530953, 0.99738353, 0.99742776, 0.99538684, 0.98930246, 0.99644613, 0.9953577, 0.99712783, 0.9972427, 0.99500966, 0.989153, 0.9963594, 0.9951507, 0.9972703, 0.99738103, 0.9950629, 0.98986083, 0.9963347, 0.9953323, 0.9975007, 0.9970872, 0.99528503, 0.98953164, 0.9966977, 0.99540055, 0.99728656, 0.99738544, 0.9952717, 0.9881137, 0.9966108, 0.99532247, 0.99709296, 0.9972026, 0.99492705, 0.9889637, 0.9966172, 0.9950823, 0.99730957, 0.99734396, 0.9949648, 0.9894666, 0.99657434, 0.99512756, 0.99750286, 0.9970221, 0.9951502, 0.98931223, 0.99673176, 0.9951657, 0.997352, 0.9973338, 0.995282, 0.9889221, 0.9963142, 0.99531716, 0.9970853, 0.99718386, 0.9948784, 0.98904794, 0.9964187, 0.99492574, 0.9972556, 0.9973258, 0.9949744, 0.9887321, 0.9961981, 0.9951135, 0.99748176, 0.99697435, 0.99514574, 0.988458, 0.9963781, 0.99515635, 0.9972583, 0.9973496, 0.99534035, 0.988794, 0.99640393, 0.9952773, 0.99704826, 0.9972156, 0.9950368, 0.98935694, 0.9963703, 0.9949309, 0.9972034, 0.9973912, 0.99506664, 0.9891266, 0.99628603, 0.99519837, 0.99742883, 0.9970747, 0.9952033, 0.98870593, 0.9964627, 0.99514043, 0.9971585, 0.9973411, 0.9952482, 0.98779625, 0.9964091, 0.9953009, 0.99694556, 0.99718326, 0.9948724, 0.9885101, 0.9964025, 0.9949353, 0.9972812, 0.9973471, 0.994963, 0.9886595, 0.99641573, 0.99494946, 0.9974675, 0.99698406, 0.99507594, 0.988521, 0.99680185, 0.99504113, 0.9972855, 0.99734277, 0.9951698, 0.986363, 0.9967522, 0.9953342, 0.9971208, 0.99720806, 0.9945768, 0.9874343, 0.99683845, 0.9951561, 0.99723876, 0.9973814, 0.99429655, 0.9863343, 0.9966755, 0.9950635, 0.997498, 0.9969873, 0.9946776, 0.98794705, 0.9970149, 0.99520916, 0.99730325, 0.99720687, 0.99464226, 0.9867324, 0.99687266, 0.9950475, 0.99698657, 0.9970233, 0.99172264, 0.986749, 0.9965353, 0.99463046, 0.99726415, 0.99717593, 0.99374807, 0.9866691, 0.9963297, 0.9947977, 0.9973833, 0.99686915, 0.994201, 0.9867655, 0.99660695, 0.9949019, 0.9972485, 0.9971576, 0.99475664, 0.9864493, 0.99630487, 0.9949276, 0.99688905, 0.99703324, 0.9943929, 0.98860115, 0.9962794, 0.9946978, 0.997003, 0.99705905, 0.9941997, 0.9884687, 0.9962631, 0.9947654, 0.9971775, 0.99670744, 0.99445075, 0.98855853, 0.99632025, 0.99478364, 0.99686915, 0.99696475, 0.9942718, 0.98791796, 0.996154, 0.9949254, 0.99669325, 0.9968299, 0.9937464, 0.98758626, 0.9961049, 0.99473447, 0.9969613, 0.9970579, 0.99399, 0.987788, 0.996231, 0.9948816, 0.9971871, 0.99668115, 0.99435055, 0.987387, 0.9962937, 0.99504906, 0.99706346, 0.99700326, 0.9943759, 0.9862716, 0.99604094, 0.99509335, 0.99672145, 0.99680126, 0.9940705, 0.987911, 0.99604386, 0.99474394, 0.99705637, 0.9971148, 0.9940205, 0.9880959, 0.99601716, 0.9952207, 0.99708974, 0.99679935, 0.9943257, 0.9875588, 0.9963402, 0.9947406, 0.9969285, 0.9969975, 0.99431074, 0.98738503, 0.99598366, 0.99485, 0.99663854, 0.9968341, 0.9940633, 0.98722816, 0.99612063, 0.9945555, 0.9968441, 0.9971316, 0.99409354, 0.9884575, 0.99566686, 0.9952037, 0.9972216, 0.99677163, 0.9945031, 0.9887376, 0.9959298, 0.99509096, 0.9970446, 0.9970561, 0.99449825, 0.9873356, 0.99566436, 0.99529654, 0.9968599, 0.99683374, 0.99390346, 0.9876111, 0.9956588, 0.994783, 0.99717087, 0.9971181, 0.99448013, 0.98767203, 0.9955562, 0.9949184, 0.99716395, 0.9967596, 0.9940382, 0.9867942, 0.99607724, 0.9946925, 0.997001, 0.9970888, 0.9940128, 0.98626, 0.9957757, 0.99473315, 0.99660516, 0.9968067, 0.9936826, 0.9869511, 0.9954934, 0.9944899, 0.9969457, 0.9970534, 0.9936312, 0.9871557, 0.9955468, 0.9947719, 0.9971572, 0.99672735, 0.9934608, 0.98598146, 0.9958463, 0.9949046, 0.9968706, 0.99692935, 0.9935801, 0.9869172, 0.99564844, 0.994774, 0.99653554, 0.99674153, 0.99316365, 0.9868465, 0.99544793, 0.9944347, 0.99676096, 0.9970245, 0.9934689, 0.9871202, 0.9952448, 0.9946413, 0.9971873, 0.9967605, 0.9933235, 0.98746824, 0.9961701, 0.99483556, 0.99699956, 0.9971396, 0.9936307, 0.9849908, 0.99621636, 0.9945155, 0.99658126, 0.99692506, 0.9928886, 0.9868841, 0.99600273, 0.9944541, 0.9968747, 0.99703693, 0.9927804, 0.98342407, 0.99489826, 0.99469733, 0.99666756, 0.9964496, 0.992558, 0.9846147, 0.9958637, 0.99481326, 0.99671245, 0.997012, 0.99290985, 0.98467016, 0.99493504, 0.9948199, 0.996449, 0.9968261, 0.99326783, 0.9848571, 0.99504054, 0.9944933, 0.99660695, 0.9970414, 0.9934388, 0.9858023, 0.9950231, 0.99476147, 0.9968344, 0.9967263, 0.9936147, 0.9852086, 0.99522954, 0.9948214, 0.99660516, 0.99703914, 0.9935742, 0.9846372, 0.9951155, 0.99475443, 0.9963742, 0.99697554, 0.9930837, 0.9859069, 0.99509746, 0.994555, 0.996582, 0.9971253, 0.99326974, 0.98654693, 0.9950677, 0.9946834, 0.9967405, 0.99668896, 0.9933348, 0.98495674, 0.9952324, 0.9945632, 0.99655944, 0.99702555, 0.9934504, 0.9840789, 0.9950328, 0.99464756, 0.9963534, 0.99693596, 0.9929469, 0.9841834, 0.99500185, 0.9943374, 0.9966401, 0.99706537, 0.99319756, 0.9843949, 0.99500257, 0.9944827, 0.9967951, 0.9967259, 0.99334973, 0.9837757, 0.99530476, 0.9944457, 0.9966137, 0.99706453, 0.9933954, 0.98248327, 0.9950421, 0.9945024, 0.99620414, 0.9968556, 0.9931544, 0.9842425, 0.9951089, 0.9943555, 0.9965742, 0.99698347, 0.99316037, 0.984309, 0.99508905, 0.9944998, 0.9968351, 0.9965946, 0.99295527, 0.98418915, 0.99525034, 0.99450475, 0.99666184, 0.99694306, 0.99303526, 0.9829836, 0.994978, 0.99455625, 0.99621683, 0.996718, 0.99283123, 0.9830412, 0.99501413, 0.99431753, 0.9965333, 0.9969721, 0.9928756, 0.983379, 0.99484724, 0.99445677, 0.99679583, 0.99655163, 0.992963, 0.9834884, 0.9951383, 0.99443203, 0.99666816, 0.99695814, 0.99307114, 0.9839063, 0.9953011, 0.99451774, 0.99647707, 0.9967764, 0.9928756, 0.98340863, 0.99502003, 0.99425274, 0.99651754, 0.99690634, 0.9925644, 0.98352426, 0.9950742, 0.99448776, 0.996843, 0.9965947, 0.9929883, 0.98352104, 0.9952784, 0.9944916, 0.9966049, 0.9969991, 0.9930447, 0.9839082, 0.99517775, 0.99446493, 0.9962704, 0.99675095, 0.99273324, 0.984165, 0.9952087, 0.99427456, 0.99655956, 0.99702775, 0.99302554, 0.9850908, 0.9951638, 0.9946389, 0.996806, 0.996678, 0.99325186, 0.98506457, 0.9952331, 0.99471146, 0.9964114, 0.99695337, 0.99315506, 0.9835525, 0.995099, 0.99463034, 0.99632096, 0.99684346, 0.99263775, 0.98366624, 0.9949158, 0.99446964, 0.9965243, 0.99691784, 0.99274373, 0.98276746, 0.9953495, 0.9948776, 0.996795, 0.9965904, 0.9924051, 0.98196137, 0.99537873, 0.9946964, 0.99653447, 0.99717855, 0.9933244, 0.9810089, 0.99548316, 0.99459815, 0.9963522, 0.9969189, 0.99288493, 0.98173577, 0.99483263, 0.994399, 0.9965125, 0.99696845, 0.99267805, 0.98291475, 0.9943305, 0.99450606, 0.9967893, 0.9967597, 0.99265784, 0.98082227, 0.99453694, 0.99457383, 0.9965976, 0.99708015, 0.99258304, 0.9793812, 0.9943996, 0.99462265, 0.9965191, 0.9971098, 0.99205536, 0.98208404, 0.9943792, 0.99431485, 0.99677545, 0.9971757, 0.99183756, 0.9813813, 0.99430424, 0.9945832, 0.9968695, 0.9968921, 0.9919304, 0.980871, 0.9945491, 0.994683, 0.9966629, 0.9971596, 0.9920501, 0.98049086, 0.9943442, 0.9946947, 0.99655306, 0.9970656, 0.9919701, 0.9815192, 0.994277, 0.9944635, 0.9966903, 0.9970996, 0.991854, 0.9821369, 0.994297, 0.9945961, 0.99693763, 0.99674916, 0.9919686, 0.98174405, 0.9945372, 0.9945486, 0.9967252, 0.99710804, 0.99198335, 0.9809932, 0.99442106, 0.9946597, 0.9964263, 0.9969125, 0.99156207, 0.9817293, 0.9943151, 0.994468, 0.9966987, 0.9970342, 0.9915274, 0.9825544, 0.99430776, 0.99474865, 0.99687576, 0.99671966, 0.99172515, 0.9817491, 0.99451786, 0.99475735, 0.9966803, 0.9970306, 0.9920201, 0.9816519, 0.9943812, 0.99470663, 0.99638295, 0.99679935, 0.99177635, 0.98268056, 0.99423367, 0.9945155, 0.9966216, 0.9969817, 0.9916313, 0.98230666, 0.99432653, 0.9946636, 0.99683654, 0.9966492, 0.9918407, 0.9816115, 0.9945431, 0.9948549, 0.9966503, 0.99700326, 0.99210185, 0.9803344, 0.9944195, 0.99495983, 0.9964143, 0.99678916, 0.99185413, 0.9825844, 0.99434006, 0.99485797, 0.9965969, 0.9968869, 0.9921737, 0.9829727, 0.9944875, 0.99482745, 0.9969819, 0.996639, 0.9920846, 0.98223615, 0.99467057, 0.9948691, 0.99666387, 0.9969778, 0.9922173, 0.982416, 0.9944758, 0.9948108, 0.9964902, 0.99684036, 0.99179256, 0.9826596, 0.99439985, 0.9945407, 0.9966053, 0.9969921, 0.9918773, 0.9831871, 0.99447256, 0.99469686, 0.9968458, 0.99661696, 0.99193585, 0.98324275, 0.9946768, 0.9947401, 0.9966172, 0.9970286, 0.99210256, 0.9829637, 0.9945815, 0.99480677, 0.99639654, 0.9968765, 0.9919282, 0.9833356, 0.99448884, 0.99451584, 0.99662006, 0.99702317, 0.99181855, 0.98340356, 0.9944246, 0.99461997, 0.9967727, 0.99669725, 0.9922053, 0.9833165, 0.99474674, 0.99473, 0.9966298, 0.99703586, 0.99239284, 0.9831251, 0.9945955, 0.9946395, 0.99635524, 0.9968689, 0.99191827, 0.9834085, 0.99449223, 0.99451774, 0.99660206, 0.9970499, 0.9919729, 0.9834884, 0.99442434, 0.99473804, 0.99679095, 0.9966791, 0.99222225, 0.9833083, 0.9947089, 0.99477804, 0.9966006, 0.99702257, 0.9923334, 0.983404, 0.9945843, 0.99473685, 0.99632627, 0.99687034, 0.9919226, 0.98374027, 0.99444616, 0.99444014, 0.99650747, 0.9969758, 0.99197257, 0.9835515, 0.9944875, 0.9946735, 0.9967337, 0.9966595, 0.99218035, 0.9830758, 0.994723, 0.99466395, 0.99652773, 0.9970407, 0.9922111, 0.9827493, 0.9945886, 0.9946424, 0.9962679, 0.9968708, 0.99175394, 0.983511, 0.9944577, 0.99442, 0.9964864, 0.9970317, 0.9919031, 0.9836143, 0.9944662, 0.9945896, 0.99664646, 0.99667996, 0.99193585, 0.98326427, 0.99475086, 0.9945945, 0.99647, 0.99703133, 0.99211204, 0.9827844, 0.99439085, 0.994669, 0.9961003, 0.99685067, 0.9919059, 0.98329175, 0.9943092, 0.9944208, 0.99641716, 0.99701416, 0.99212426, 0.9836795, 0.9944292, 0.9946642, 0.9966605, 0.99667203, 0.99194884, 0.98338556, 0.99465996, 0.9947736, 0.99651504, 0.99699354, 0.99185175, 0.98273844, 0.9944703, 0.99465877, 0.99619555, 0.99680775, 0.9913461, 0.982963, 0.9943443, 0.9943245, 0.9964309, 0.99699736, 0.9914151, 0.98230815, 0.99442047, 0.99427277, 0.99660325, 0.99665904, 0.99167764, 0.9828872, 0.99466395, 0.9944042, 0.99642956, 0.99704176, 0.9918161, 0.98115104, 0.99450415, 0.9944142, 0.99616325, 0.9968777, 0.99115855, 0.9813314, 0.9945229, 0.9941962, 0.99639016, 0.9970184, 0.99091506, 0.98150146, 0.9944248, 0.9941625, 0.99664444, 0.9966743, 0.99149597, 0.98288816, 0.9946946, 0.9942828, 0.9964085, 0.9970471, 0.9916876, 0.98245347, 0.99459153, 0.9943323, 0.9961867, 0.99690324, 0.99127746, 0.9828799, 0.99446493, 0.9940045, 0.9963665, 0.9970337, 0.99093306, 0.98279876, 0.9945397, 0.9940782, 0.9965294, 0.9966587, 0.9911436, 0.9826672, 0.9946419, 0.99409795, 0.9964005, 0.9969998, 0.9913194, 0.98180974, 0.9944412, 0.99411404, 0.99611425, 0.9968892, 0.9912238, 0.9825034, 0.99446845, 0.99399734, 0.99636436, 0.9970331, 0.991627, 0.98309845, 0.9942711, 0.99400747, 0.9965166, 0.9966769, 0.99144065, 0.98242825, 0.99444854, 0.9938973, 0.9963127, 0.99702895, 0.9917134, 0.9813989, 0.99424285, 0.99401593, 0.995994, 0.99684566, 0.9913869, 0.982578, 0.99412185, 0.99386895, 0.9962167, 0.99695444, 0.9909475, 0.9828005, 0.9940654, 0.99416816, 0.99647063, 0.9965561, 0.9914056, 0.98295635, 0.9943159, 0.99426347, 0.9962559, 0.9969331, 0.99191415, 0.9818085, 0.99411607, 0.99425465, 0.9958841, 0.9967319, 0.99170446, 0.9827762, 0.99400336, 0.99414825, 0.9961533, 0.99687576, 0.9920329, 0.9832084, 0.99402314, 0.9943069, 0.9963834, 0.9965237, 0.9916911, 0.98247224, 0.99422103, 0.9943895, 0.99616927, 0.99689996, 0.9920333, 0.9820291, 0.9941129, 0.99430496, 0.9959312, 0.9967681, 0.9919966, 0.98292214, 0.99412936, 0.9943127, 0.99623066, 0.9968984, 0.9920254, 0.9830677, 0.99409366, 0.9945233, 0.9964826, 0.99657506, 0.9925592, 0.9825941, 0.994333, 0.9944242, 0.9962746, 0.996967, 0.9926636, 0.98204654, 0.99423236, 0.9947306, 0.9959967, 0.9967391, 0.992361, 0.98300886, 0.9940924, 0.9945573, 0.9963108, 0.99685127, 0.99233764, 0.982954, 0.99411005, 0.9947135, 0.99651575, 0.99656475, 0.9927193, 0.9831652, 0.9944576, 0.99477804, 0.99636436, 0.9969299, 0.9929779, 0.9824312, 0.9943791, 0.99491996, 0.99607086, 0.99676996, 0.9928282, 0.9836722, 0.9941883, 0.9946911, 0.99632865, 0.99686867, 0.9927914, 0.98349506, 0.9942815, 0.99476147, 0.9965076, 0.99656534, 0.9928555, 0.9830747, 0.99451244, 0.9946353, 0.9963683, 0.9969266, 0.9929503, 0.9823697, 0.9943785, 0.9947213, 0.9960739, 0.9967303, 0.99269015, 0.98321706, 0.9942847, 0.99454635, 0.99635005, 0.9968669, 0.991646, 0.9812849, 0.99417037, 0.99450946, 0.9965623, 0.99651647, 0.9913384, 0.98072684, 0.9943954, 0.99439985, 0.99622643, 0.9968802, 0.9914313, 0.97935724, 0.9940938, 0.9942761, 0.99590373, 0.99668235, 0.9907272, 0.9798906, 0.9939442, 0.99387306, 0.99610966, 0.99676144, 0.9904817, 0.98007005, 0.9936375, 0.9939056, 0.99624133, 0.9963744, 0.99107015, 0.9799566, 0.9937325, 0.99371284, 0.99581957, 0.9967847, 0.99149, 0.9786032, 0.99382174, 0.9939598, 0.99557704, 0.9964477, 0.98959106, 0.9690285, 0.9917048, 0.9928128, 0.9954751, 0.9966436, 0.99146175, 0.9814881, 0.9937458, 0.99383575, 0.9962769, 0.9964007, 0.9919687, 0.98013604, 0.9938181, 0.9938, 0.9957445, 0.9965946, 0.99067056, 0.97748667, 0.99374735, 0.99418354, 0.99559975, 0.9965927, 0.9914057, 0.9810906, 0.9938607, 0.99351984, 0.99583316, 0.99658966, 0.9907297, 0.97960794, 0.9936516, 0.9939795, 0.9961481, 0.9962876, 0.99111795, 0.9813262, 0.9940051, 0.99456286, 0.99612266, 0.9968268, 0.99207556, 0.981184, 0.9940969, 0.99460816, 0.9958274, 0.99661, 0.9917253, 0.9824621, 0.9940467, 0.99444616, 0.9961481, 0.9967732, 0.9919546, 0.98213804, 0.9940162, 0.99465626, 0.99640876, 0.9964627, 0.99210995, 0.98145413, 0.9942611, 0.9946938, 0.9961671, 0.9968554, 0.9922623, 0.9807556, 0.9940818, 0.9947143, 0.9959261, 0.99666125, 0.99168503, 0.98148984, 0.9940234, 0.9945057, 0.9960357, 0.99676394, 0.99140704, 0.98176575, 0.99395174, 0.9945642, 0.9962069, 0.99642354, 0.9916153, 0.98103195, 0.9942062, 0.9945505, 0.9959533, 0.99679816, 0.9918036, 0.9803193, 0.9940594, 0.9945437, 0.9956274, 0.9965863, 0.99155504, 0.9815482, 0.9938858, 0.994356, 0.99591666, 0.9967122, 0.9912423, 0.9818947, 0.99378586, 0.99450666, 0.9961927, 0.99639726, 0.9910669, 0.9808913, 0.9941883, 0.99454033, 0.9960849, 0.99680364, 0.99174327, 0.9801562, 0.9940111, 0.99457186, 0.9956652, 0.99660254, 0.99130183, 0.9826933, 0.9940404, 0.99425924, 0.99585885, 0.9967097, 0.99169606, 0.982234, 0.99384964, 0.99438393, 0.9960717, 0.9964288, 0.99195284, 0.98216337, 0.9942262, 0.99440134, 0.99597895, 0.99681085, 0.9923024, 0.98130614, 0.99425155, 0.9943918, 0.99567986, 0.9966517, 0.99181247, 0.982088, 0.9941684, 0.9943982, 0.995784, 0.9967553, 0.9910397, 0.9806771, 0.99414045, 0.9944535, 0.9959792, 0.99636203, 0.9914602, 0.9806222, 0.99428093, 0.9944615, 0.9956761, 0.9967632, 0.9915207, 0.97933125, 0.9940502, 0.9944839, 0.99534786, 0.9965507, 0.9910876, 0.98005277, 0.99394125, 0.99408555, 0.99542594, 0.9966493, 0.99071, 0.97942597, 0.99390465, 0.99402833, 0.9957424, 0.99627316, 0.9914396, 0.98059756, 0.99414504, 0.9941525, 0.99579996, 0.9967133, 0.9915268, 0.98012376, 0.99400735, 0.9943436, 0.9955124, 0.99656254, 0.99154717, 0.98151463, 0.9937871, 0.99428314, 0.99578756, 0.99664634, 0.9912578, 0.98122317, 0.99384695, 0.99442154, 0.9960238, 0.99627185, 0.99123317, 0.9798946, 0.99404407, 0.994437, 0.995654, 0.99669313, 0.99179816, 0.9807396, 0.99381596, 0.99447834, 0.9951645, 0.99642235, 0.9914404, 0.9810814, 0.99346536, 0.99426734, 0.99574745, 0.9966184, 0.99102885, 0.9786198, 0.99356055, 0.99441195, 0.9957948, 0.99625915, 0.99079835, 0.9794393, 0.9939399, 0.9944565, 0.99562395, 0.9966859, 0.9910086, 0.9781537, 0.99370956, 0.9945129, 0.99532557, 0.99646807, 0.99069154, 0.97951174, 0.9936161, 0.99430555, 0.9956149, 0.9966023, 0.9907238, 0.97937185, 0.99356395, 0.9944465, 0.9957847, 0.9962423, 0.9908093, 0.97806394, 0.9937645, 0.99444485, 0.9955633, 0.9966755, 0.99113727, 0.97789174, 0.99364173, 0.9945519, 0.995273, 0.99651295, 0.9910239, 0.97907674, 0.99360937, 0.99425095, 0.9955708, 0.9966828, 0.99095136, 0.97888124, 0.9936075, 0.9944102, 0.9957371, 0.9963213, 0.9911295, 0.97789186, 0.9937761, 0.9943872, 0.99559325, 0.9967186, 0.9912208, 0.97697186, 0.99361515, 0.99448436, 0.995399, 0.99651694, 0.99076176, 0.9776497, 0.9934853, 0.9942712, 0.99561644, 0.99665344, 0.990749, 0.97835094, 0.99346656, 0.99431884, 0.9956429, 0.9963056, 0.9910921, 0.97672594, 0.9936376, 0.99427855, 0.9953323, 0.99674404, 0.99132854, 0.97653484, 0.99349546, 0.99453425, 0.99543893, 0.99652725, 0.9911193, 0.97809196, 0.9935548, 0.99444276, 0.9957556, 0.99661297, 0.9904999, 0.9776031, 0.9934824, 0.9943081, 0.99555826, 0.9963233, 0.99072665, 0.97542477, 0.99376065, 0.9941374, 0.9953795, 0.9967044, 0.99108666, 0.97439504, 0.99343854, 0.99434525, 0.9950147, 0.9963954, 0.99043024, 0.978246, 0.9932243, 0.9942648, 0.9955715, 0.9965333, 0.99034476, 0.97828865, 0.99317944, 0.9943338, 0.99569464, 0.99620664, 0.99073637, 0.9779809, 0.9935004, 0.9944177, 0.9955318, 0.9965733, 0.9907855, 0.9774549, 0.9933089, 0.99444205, 0.99512, 0.9963213, 0.9896198, 0.97814125, 0.9931546, 0.9942666, 0.9953856, 0.99650466, 0.98962355, 0.97800964, 0.9931191, 0.9943479, 0.9954464, 0.9961501, 0.98967767, 0.9769995, 0.99341774, 0.9943714, 0.99501634, 0.9965519, 0.9899863, 0.9764375, 0.99331784, 0.9944589, 0.9948559, 0.996333, 0.98972476, 0.97777116, 0.9932433, 0.99423176, 0.9951952, 0.9964605, 0.98956865, 0.978174, 0.99319625, 0.99439627, 0.99540704, 0.99614584, 0.99001104, 0.9777548, 0.9933542, 0.99435925, 0.99473864, 0.9965733, 0.98999316, 0.9769488, 0.99319494, 0.99452895, 0.99489576, 0.9963983, 0.9898461, 0.97820055, 0.9929878, 0.99426466, 0.99512815, 0.99653435, 0.9893523, 0.97767955, 0.99315345, 0.9945297, 0.9953028, 0.9961093, 0.989375, 0.9754082, 0.9931734, 0.9940748, 0.99432015, 0.99652916, 0.98917913, 0.9743825, 0.9930161, 0.9941757, 0.9938182, 0.9963142, 0.98839706, 0.9759118, 0.99282783, 0.9939288, 0.9941705, 0.99643624, 0.9886618, 0.9772372, 0.9929136, 0.9939547, 0.99433607, 0.9960939, 0.9889605, 0.97632617, 0.9932642, 0.99407226, 0.9942214, 0.99649006, 0.9892335, 0.97571725, 0.9929646, 0.99403185, 0.9935644, 0.99628854, 0.9889181, 0.9780573, 0.9926279, 0.99377936, 0.9944076, 0.99639845, 0.98861814, 0.9754832, 0.9927456, 0.99389124, 0.9945978, 0.9960615, 0.9895788, 0.976157, 0.99323684, 0.993888, 0.9941034, 0.99645233, 0.9886691, 0.97315717, 0.9927234, 0.99403006, 0.99410075, 0.9962566, 0.9897333, 0.9778171, 0.9929408, 0.9937171, 0.9945761, 0.99640673, 0.98903173, 0.976414, 0.9924574, 0.9940351, 0.9953219, 0.99597484, 0.9888622, 0.97773314, 0.99315697, 0.9940122, 0.9952441, 0.99638766, 0.98936826, 0.97651654, 0.9930848, 0.9938571, 0.99453574, 0.99623245, 0.98884517, 0.97871506, 0.9931588, 0.99393076, 0.99529463, 0.9964293, 0.9894371, 0.9776384, 0.99322516, 0.9941531, 0.9953471, 0.99606484, 0.9900362, 0.9782692, 0.993548, 0.99402255, 0.9948271, 0.9965, 0.99034214, 0.972726, 0.9932389, 0.99415237, 0.99435884, 0.99618816, 0.9900221, 0.9777753, 0.9931961, 0.9939015, 0.9951154, 0.9962739, 0.9897404, 0.97844255, 0.9932728, 0.9939599, 0.9953909, 0.99593145, 0.99095064, 0.9800782, 0.9935136, 0.993867, 0.99485755, 0.9962973, 0.99105495, 0.9773956, 0.99335057, 0.99379325, 0.9944445, 0.996093, 0.99092954, 0.9773891, 0.99336946, 0.9937072, 0.99492997, 0.99619764, 0.990824, 0.97627777, 0.9934731, 0.99368966, 0.9947177, 0.99573624, 0.9909327, 0.9759375, 0.99365485, 0.9935967, 0.99441844, 0.9961945, 0.9901653, 0.9741421, 0.9934557, 0.99381995, 0.9941805, 0.9961402, 0.98913455, 0.9749566, 0.99319786, 0.9934896, 0.9945789, 0.99615693, 0.98936546, 0.97502285, 0.99311596, 0.99358606, 0.9945926, 0.995666, 0.9895836, 0.9748214, 0.99331146, 0.9935514, 0.99425995, 0.9961778, 0.98973155, 0.9739077, 0.9931753, 0.993642, 0.99399155, 0.9958807, 0.9891059, 0.9754416, 0.99294525, 0.9934179, 0.99442244, 0.9960318, 0.9890525, 0.97596747, 0.99289167, 0.99354905, 0.99465215, 0.99561334, 0.9891261, 0.974843, 0.9931195, 0.99355054, 0.9944293, 0.99611616, 0.9892636, 0.97477096, 0.99302787, 0.99359965, 0.99395114, 0.9958553, 0.98913455, 0.9764034, 0.99276614, 0.99345475, 0.99455017, 0.9960775, 0.9889333, 0.9761593, 0.9926065, 0.99334514, 0.9943369, 0.99551857, 0.98908246, 0.97488767, 0.9928058, 0.9932833, 0.9935371, 0.9959695, 0.9890861, 0.9741295, 0.9927045, 0.99333465, 0.9932861, 0.99567395, 0.9899716, 0.977014, 0.99254733, 0.99302435, 0.9939602, 0.9958418, 0.9891852, 0.9772174, 0.99249357, 0.9929617, 0.9942222, 0.9952762, 0.98843354, 0.97704995, 0.9926008, 0.9930015, 0.99356914, 0.9958471, 0.98712754, 0.97653145, 0.99221474, 0.99320143, 0.99320763, 0.9957336, 0.9866701, 0.9781487, 0.99238896, 0.9928831, 0.9939161, 0.9956509, 0.9872463, 0.9790292, 0.99240524, 0.99293935, 0.99390393, 0.995284, 0.98794645, 0.97787935, 0.992743, 0.9930569, 0.99398, 0.99565506, 0.9876538, 0.9775679, 0.9921813, 0.993131, 0.99282634, 0.99531966, 0.9870275, 0.97855943, 0.99199283, 0.9928612, 0.9934329, 0.9954907, 0.98791933, 0.9788569, 0.9920284, 0.9928087, 0.9928052, 0.99495655, 0.9892676, 0.9799384, 0.9924959, 0.99284357, 0.99252313, 0.99555534, 0.98952615, 0.97849894, 0.992324, 0.99294126, 0.99179685, 0.9954333, 0.98869693, 0.97759867, 0.9921262, 0.9925726, 0.99154556, 0.9954999, 0.9890582, 0.9783209, 0.9921556, 0.9925511, 0.9919104, 0.99495393, 0.98758626, 0.9772404, 0.9924338, 0.992515, 0.9919791, 0.99563414, 0.9887771, 0.9741921, 0.9921056, 0.9922765, 0.99137634, 0.9951376, 0.9889508, 0.9772245, 0.9921451, 0.9924569, 0.99249905, 0.9955898, 0.98995554, 0.9783085, 0.992159, 0.9925282, 0.9926097, 0.99512696, 0.9904123, 0.9777371, 0.992392, 0.992419, 0.9923833, 0.99566984, 0.99065757, 0.977364, 0.9922057, 0.9925154, 0.9915457, 0.9954874, 0.99003935, 0.9788775, 0.99217856, 0.99236643, 0.9924297, 0.9956984, 0.9900115, 0.97896576, 0.9920982, 0.99250025, 0.992454, 0.9951012, 0.9901557, 0.97830915, 0.9923786, 0.9926933, 0.9920637, 0.9956041, 0.99006784, 0.9773431, 0.99222976, 0.99242395, 0.9909072, 0.99531484, 0.98903126, 0.9780497, 0.9919362, 0.9920407, 0.9914113, 0.9954947, 0.9889733, 0.9776064, 0.99200696, 0.99231607, 0.9920936, 0.9951078, 0.9873552, 0.9743523, 0.9921428, 0.9924621, 0.99052846, 0.9956387, 0.98776007, 0.9743274, 0.9912286, 0.9922678, 0.9906887, 0.99554276, 0.98901737, 0.9762575, 0.99130875, 0.9918791, 0.9908859, 0.99561936, 0.9892837, 0.9756349, 0.9918948, 0.9919389, 0.99130404, 0.9950682, 0.9887277, 0.9729517, 0.9917898, 0.99184495, 0.9904334, 0.9954436, 0.9897497, 0.9763787, 0.9916968, 0.99248266, 0.99108434, 0.99556834, 0.98997796, 0.9781888, 0.9912156, 0.992155, 0.99114746, 0.99555475, 0.9907376, 0.9776353, 0.9916751, 0.9924433, 0.9915114, 0.9949156, 0.99124867, 0.97695154, 0.9919669, 0.9927409, 0.9908352, 0.9951893, 0.99026513, 0.9755535, 0.9916836, 0.99218494, 0.98995227, 0.9944609, 0.99052024, 0.97700673, 0.9913652, 0.9922138, 0.99102354, 0.9949214, 0.9915891, 0.9781392, 0.9916079, 0.99241585, 0.9923989, 0.9951992, 0.99182856, 0.978, 0.9915174, 0.99246657, 0.99197316, 0.99591005, 0.9921617, 0.9780512, 0.99178797, 0.99277014, 0.9920442, 0.99553674, 0.9914198, 0.97888166, 0.9914402, 0.99248546, 0.9925668, 0.9956167, 0.9915168, 0.980161, 0.99174434, 0.99273455, 0.99268097, 0.9953453, 0.9921808, 0.9796529, 0.9923392, 0.9925713, 0.99246997, 0.99563307, 0.9921226, 0.9795801, 0.9921091, 0.9927027, 0.99208766, 0.995307, 0.99178237, 0.9803514, 0.99170893, 0.992332, 0.9925937, 0.9957646, 0.99234855, 0.98113155, 0.9919641, 0.9921308, 0.99207896, 0.99512684, 0.9922323, 0.97967154, 0.99238485, 0.99252665, 0.9920534, 0.9957302, 0.99246335, 0.9802705, 0.9919573, 0.9925668, 0.9919659, 0.9953383, 0.9922886, 0.98117745, 0.9915691, 0.9921103, 0.9923853, 0.9954394, 0.99186945, 0.98083395, 0.9920265, 0.9919774, 0.99287343, 0.99484056, 0.9920379, 0.980656, 0.9923145, 0.99189794, 0.9921256, 0.99520993, 0.99173546, 0.9800443, 0.99203485, 0.99216825, 0.99145156, 0.9950605, 0.99204975, 0.9813199, 0.99184024, 0.9920339, 0.9922289, 0.9952247, 0.99205536, 0.98094213, 0.9918697, 0.9924593, 0.9923098, 0.9947761, 0.99225444, 0.9798323, 0.9923245, 0.99188143, 0.9920513, 0.9953027, 0.99237555, 0.9785019, 0.9918914, 0.9920912, 0.9913208, 0.99506277, 0.9922691, 0.981355, 0.9917418, 0.9920582, 0.9923684, 0.9952659, 0.9923434, 0.98089385, 0.9921749, 0.99252254, 0.9927851, 0.9948313, 0.9923811, 0.9801907, 0.99230593, 0.9923988, 0.9916585, 0.9954092, 0.9926132, 0.9794668, 0.99219394, 0.99270576, 0.9917305, 0.9952117, 0.99243027, 0.981682, 0.9921753, 0.9926016, 0.9920914, 0.99538743, 0.9924418, 0.98087883, 0.9921435, 0.992649, 0.99333256, 0.99493057, 0.9923322, 0.9809409, 0.99252164, 0.99278283, 0.99284947, 0.9954726, 0.9924339, 0.9797871, 0.9920878, 0.99275535, 0.9927689, 0.9952235, 0.99224323, 0.98130673, 0.9920724, 0.9926144, 0.99286157, 0.9952964, 0.9918773, 0.9812973, 0.99202335, 0.9928377, 0.9933177, 0.99489975, 0.99220055, 0.98090637, 0.9923798, 0.9928317, 0.9931016, 0.9955122, 0.99243355, 0.9798822, 0.99221647, 0.9928226, 0.99302024, 0.99536467, 0.9922707, 0.9808152, 0.9921388, 0.99243945, 0.9934083, 0.9954621, 0.99235606, 0.98080105, 0.99210197, 0.9926992, 0.9935967, 0.99502724, 0.9924062, 0.98109967, 0.9925093, 0.99286425, 0.9934068, 0.99560446, 0.9924602, 0.9805022, 0.9922618, 0.9926716, 0.99301285, 0.99532294, 0.992059, 0.9816564, 0.99224466, 0.9924555, 0.99348843, 0.9954399, 0.9920265, 0.9819507, 0.9921663, 0.9926813, 0.9936545, 0.99501824, 0.9923711, 0.980978, 0.99247116, 0.9925852, 0.9932313, 0.9955325, 0.9925068, 0.98122483, 0.9922886, 0.9927832, 0.99281037, 0.99532545, 0.99225205, 0.9809847, 0.99204004, 0.9923454, 0.9932957, 0.995391, 0.99220467, 0.980565, 0.9919532, 0.99246746, 0.99340194, 0.99497646, 0.9922937, 0.9808312, 0.9923806, 0.9925853, 0.9931485, 0.9954991, 0.992415, 0.97981286, 0.9921035, 0.992638, 0.9927366, 0.9952466, 0.991954, 0.9805567, 0.99189013, 0.9923211, 0.99337137, 0.9954192, 0.9921818, 0.98081654, 0.9918982, 0.99253124, 0.99350727, 0.9950002, 0.9922845, 0.9802681, 0.99227846, 0.9925755, 0.9931283, 0.9955128, 0.9922686, 0.9797875, 0.9919557, 0.99243695, 0.99266136, 0.9952134, 0.99197763, 0.98119617, 0.99204576, 0.9924247, 0.99361044, 0.9954614, 0.99199134, 0.9811514, 0.99205095, 0.9926243, 0.9936706, 0.99502355, 0.99208176, 0.98039025, 0.9923523, 0.99267983, 0.993423, 0.99557245, 0.9922362, 0.97990376, 0.9920873, 0.99260265, 0.9929924, 0.99529946, 0.99193656, 0.98113096, 0.99198055, 0.9922779, 0.99343514, 0.99546236, 0.9921109, 0.9814482, 0.99186337, 0.99242145, 0.9936382, 0.9950009, 0.992144, 0.98073435, 0.9921894, 0.99258506, 0.9931324, 0.99553454, 0.9923155, 0.9805219, 0.9921293, 0.99264526, 0.9928478, 0.99533254, 0.99184567, 0.98125964, 0.99189645, 0.9923731, 0.99329764, 0.9954482, 0.9916472, 0.980803, 0.9918493, 0.99237835, 0.993455, 0.99498224, 0.9918779, 0.9799298, 0.9920826, 0.9923576, 0.9930393, 0.99546224, 0.99196774, 0.9791272, 0.9918607, 0.9923815, 0.992664, 0.9952247, 0.99166566, 0.9805532, 0.9917264, 0.99199474, 0.99326575, 0.99536514, 0.9916153, 0.9805746, 0.99176323, 0.9922295, 0.99360526, 0.9949768, 0.99204564, 0.9803374, 0.9921021, 0.9922821, 0.993287, 0.99543613, 0.9919355, 0.979785, 0.9918665, 0.99247146, 0.9928001, 0.9952046, 0.99158025, 0.98043215, 0.9915706, 0.9920691, 0.9933795, 0.9953423, 0.9917106, 0.9806188, 0.99174166, 0.99218374, 0.9935318, 0.99492574, 0.991883, 0.9796824, 0.99209106, 0.99225664, 0.9931948, 0.9954863, 0.9918613, 0.9793402, 0.99183685, 0.9923109, 0.9929282, 0.99527764, 0.9915256, 0.9807679, 0.9917555, 0.99193037, 0.99341416, 0.99545044, 0.99145836, 0.9802884, 0.99167883, 0.9919849, 0.9934988, 0.99500895, 0.99163157, 0.97950506, 0.99199945, 0.99216014, 0.9931593, 0.99551386, 0.9916489, 0.97912586, 0.99179643, 0.9922581, 0.9928317, 0.995228, 0.9913577, 0.98013544, 0.99151355, 0.9917938, 0.9933442, 0.99536747, 0.99120975, 0.980714, 0.9916074, 0.9918703, 0.99333113, 0.994936, 0.99152666, 0.9808139, 0.99193805, 0.991955, 0.99248403, 0.9955265, 0.9911437, 0.97924024, 0.99163824, 0.99188554, 0.99226815, 0.99524456, 0.9910992, 0.9811219, 0.99137187, 0.99164367, 0.9928433, 0.9953924, 0.9912182, 0.9809358, 0.99147254, 0.9917875, 0.9929603, 0.994902, 0.99141896, 0.9799973, 0.9917576, 0.9918601, 0.99270177, 0.9954133, 0.9915125, 0.97937244, 0.9914107, 0.9919109, 0.99234504, 0.9951449, 0.990875, 0.98057854, 0.9915459, 0.99170697, 0.9928428, 0.99531776, 0.991167, 0.98067284, 0.9914882, 0.99175197, 0.9930958, 0.99483263, 0.99110556, 0.97940385, 0.99181926, 0.9919493, 0.9927852, 0.99534553, 0.99126434, 0.97758603, 0.9915816, 0.99203604, 0.9924689, 0.9950586, 0.9910471, 0.9799849, 0.99186033, 0.9918521, 0.9929508, 0.9952168, 0.9910259, 0.9792909, 0.9912866, 0.991983, 0.9932455, 0.9946419, 0.9912299, 0.9787782, 0.99179345, 0.9918405, 0.99277616, 0.99527794, 0.9913264, 0.9772751, 0.9915937, 0.99200493, 0.99262005, 0.9950035, 0.9912379, 0.9791093, 0.99108213, 0.9915844, 0.9928537, 0.99509096, 0.99125123, 0.9792892, 0.9911032, 0.9917224, 0.99309397, 0.9945533, 0.9915059, 0.9789517, 0.99161214, 0.99199474, 0.9930346, 0.9953486, 0.99161315, 0.97847134, 0.991325, 0.99234974, 0.9925585, 0.9950892, 0.9912907, 0.9795161, 0.9911683, 0.99156404, 0.9926716, 0.9951031, 0.9911005, 0.9790278, 0.99121445, 0.9916453, 0.9930306, 0.99467164, 0.9913631, 0.97863364, 0.9915952, 0.9920272, 0.9926945, 0.9954892, 0.9916053, 0.97776765, 0.9913432, 0.99227834, 0.9924029, 0.9951534, 0.99116176, 0.97920823, 0.99113995, 0.9917788, 0.9928617, 0.9952991, 0.99103385, 0.9789132, 0.99130404, 0.9920512, 0.9931599, 0.9949165, 0.9914895, 0.9784036, 0.99169606, 0.9918534, 0.9924614, 0.9954186, 0.9915087, 0.9777129, 0.9915702, 0.99197775, 0.992191, 0.9950866, 0.99102753, 0.97886544, 0.9912345, 0.99164397, 0.99288344, 0.9953312, 0.9910704, 0.9792604, 0.9910971, 0.9917774, 0.9928912, 0.9949393, 0.9910005, 0.97861344, 0.9914852, 0.9917578, 0.992413, 0.99545926, 0.99129736, 0.97851163, 0.99154705, 0.99201775, 0.9923455, 0.99524456, 0.9911908, 0.97937393, 0.9911841, 0.9915901, 0.9928053, 0.995385, 0.9910921, 0.9794478, 0.9913772, 0.9921611, 0.9929426, 0.9949974, 0.99129856, 0.9790284, 0.9916551, 0.99188024, 0.9922018, 0.9954465, 0.99133193, 0.9776577, 0.9913563, 0.9919803, 0.99200344, 0.99520147, 0.99097276, 0.97900563, 0.9910914, 0.9916472, 0.99242043, 0.99537575, 0.99119806, 0.9800427, 0.9913358, 0.9919699, 0.9928907, 0.9948513, 0.99126667, 0.9785144, 0.99141455, 0.99195343, 0.99189043, 0.9954459, 0.9913055, 0.9771558, 0.9911122, 0.9919195, 0.9909566, 0.9950676, 0.9906783, 0.9779704, 0.99083185, 0.9912162, 0.9920861, 0.9953033, 0.99066615, 0.97971696, 0.99102193, 0.99163336, 0.9924701, 0.9948488, 0.99108726, 0.97813946, 0.99134046, 0.99157614, 0.99163955, 0.99532086, 0.9910958, 0.9769185, 0.9910196, 0.9916285, 0.9911305, 0.9950865, 0.9907498, 0.97863674, 0.99098355, 0.99104065, 0.9917493, 0.9953096, 0.99080956, 0.9782015, 0.99084705, 0.9909968, 0.9919322, 0.9948624, 0.99044937, 0.97695005, 0.99113244, 0.9908281, 0.9905083, 0.9953532, 0.99069834, 0.97697407, 0.9909491, 0.9915325, 0.9904197, 0.99498945, 0.99052566, 0.97879726, 0.99064845, 0.9913334, 0.99162245, 0.9951248, 0.99069995, 0.97936696, 0.99077284, 0.99166554, 0.9923861, 0.99443376, 0.9907417, 0.97916645, 0.9910518, 0.99185365, 0.9917784, 0.9951272, 0.990921, 0.9781279, 0.991016, 0.99212235, 0.99176615, 0.99500847, 0.99071974, 0.9798039, 0.99072814, 0.9916515, 0.99286604, 0.99522245, 0.9909236, 0.98167026, 0.9911534, 0.9916209, 0.99302423, 0.99484056, 0.9910094, 0.98149985, 0.99157006, 0.99165994, 0.9926495, 0.9952331, 0.9908682, 0.98047125, 0.9913476, 0.9920019, 0.9921538, 0.99497944, 0.9905231, 0.9802762, 0.99102145, 0.99158114, 0.99251294, 0.9951678, 0.9901536, 0.97966, 0.9906923, 0.9917625, 0.99255776, 0.99467915, 0.9901104, 0.9786623, 0.9910786, 0.991512, 0.992249, 0.9953187, 0.9903194, 0.97844756, 0.99078727, 0.99169344, 0.99195826, 0.9949962, 0.989925, 0.9787482, 0.99067, 0.9912941, 0.99252313, 0.9950027, 0.9896685, 0.97911537, 0.9905088, 0.99129593, 0.9929369, 0.994615, 0.99011856, 0.9789438, 0.99110013, 0.9915774, 0.99283034, 0.9953773, 0.99033934, 0.979579, 0.990901, 0.99161094, 0.9923455, 0.99487466, 0.98979086, 0.97835994, 0.99053454, 0.99113506, 0.9924311, 0.99495757, 0.9896373, 0.9782665, 0.99073297, 0.9913611, 0.9929646, 0.99446064, 0.9897862, 0.9776374, 0.99101686, 0.9912066, 0.992301, 0.99509543, 0.9894957, 0.976348, 0.99065745, 0.99110925, 0.99204576, 0.99482673, 0.98905927, 0.9772116, 0.99044925, 0.9909294, 0.99262106, 0.99497366, 0.9887425, 0.97682697, 0.9904237, 0.99086505, 0.9926946, 0.9943802, 0.98884505, 0.97518224, 0.99079484, 0.9906539, 0.99193406, 0.99477446, 0.98893505, 0.9743377, 0.9905598, 0.9905632, 0.9914859, 0.99453044, 0.9882365, 0.9753642, 0.99056387, 0.99015677, 0.99219257, 0.9948206, 0.9885582, 0.97601193, 0.99038225, 0.9901699, 0.99234396, 0.99426097, 0.9888446, 0.97480905, 0.99071914, 0.9898697, 0.9921858, 0.9949098, 0.989169, 0.9735772, 0.99055994, 0.990243, 0.9917574, 0.9944339, 0.9880548, 0.9746723, 0.99055475, 0.9901648, 0.9921274, 0.99449813, 0.9884773, 0.97739947, 0.99070495, 0.99070483, 0.99221945, 0.99410605, 0.98876673, 0.97602266, 0.9912245, 0.99118984, 0.99169254, 0.99475276, 0.98901165, 0.9754149, 0.9911152, 0.9904811, 0.9912374, 0.99419075, 0.9883392, 0.9759813, 0.99082, 0.9902476, 0.99168396, 0.9943976, 0.98829365, 0.97570705, 0.990703, 0.9903066, 0.9922236, 0.9940448, 0.988441, 0.97434574, 0.9909093, 0.99037784, 0.9916659, 0.9948016, 0.98868877, 0.9737682, 0.99071026, 0.9903893, 0.99121445, 0.9943268, 0.98801535, 0.9745721, 0.99028265, 0.98987025, 0.99181354, 0.99440217, 0.9879523, 0.97441745, 0.9902768, 0.990276, 0.9920798, 0.99405646, 0.98855096, 0.9721885, 0.9908579, 0.9903882, 0.99138725, 0.99488115, 0.98902285, 0.97263056, 0.9906557, 0.9902374, 0.9907036, 0.9944166, 0.98853767, 0.9732389, 0.99031305, 0.9893656, 0.9911335, 0.9945187, 0.9885731, 0.9728742, 0.99000144, 0.9897872, 0.99185306, 0.99395055, 0.98848, 0.97245204, 0.99043, 0.9899654, 0.9911484, 0.9945873, 0.988641, 0.9708673, 0.99023974, 0.9901222, 0.99105906, 0.9941685, 0.98779833, 0.9722501, 0.9898893, 0.9894701, 0.99154985, 0.99411064, 0.98763543, 0.9724539, 0.9898594, 0.9896471, 0.99196506, 0.9937145, 0.9881577, 0.97117966, 0.9903023, 0.9897486, 0.99141955, 0.99429965, 0.98826593, 0.97063476, 0.9902662, 0.9898998, 0.99088377, 0.99397963, 0.987855, 0.97197217, 0.9900411, 0.9893255, 0.9913631, 0.99406457, 0.9871503, 0.97275484, 0.989938, 0.9895985, 0.99163836, 0.99384636, 0.9883735, 0.9734127, 0.9905997, 0.9899947, 0.9909531, 0.9945115, 0.9883143, 0.9731661, 0.99029845, 0.989929, 0.99051, 0.9941567, 0.98776263, 0.97513616, 0.9900508, 0.98972136, 0.99111384, 0.99449164, 0.98802316, 0.9749262, 0.9900662, 0.9897396, 0.9913611, 0.99389285, 0.987938, 0.97350615, 0.9903335, 0.9898029, 0.9912424, 0.9944958, 0.98807013, 0.9712985, 0.99006164, 0.98985684, 0.9910862, 0.99412465, 0.9875612, 0.97338074, 0.9903873, 0.98976284, 0.991188, 0.9942397, 0.9872185, 0.9734368, 0.99012697, 0.98997283, 0.99204564, 0.993757, 0.98787045, 0.9731189, 0.99058247, 0.9902762, 0.99155575, 0.9944979, 0.98811543, 0.97181237, 0.9903477, 0.9906341, 0.99143106, 0.99406236, 0.9877217, 0.97145206, 0.9898156, 0.9900193, 0.99146575, 0.99417204, 0.98781043, 0.97416604, 0.98968726, 0.9906363, 0.9917802, 0.99364895, 0.9872042, 0.97123015, 0.9898192, 0.9905259, 0.99160004, 0.9945996, 0.9883918, 0.97328544, 0.98920804, 0.99071175, 0.99131566, 0.99439144, 0.9881428, 0.975971, 0.99045336, 0.99065727, 0.99220043, 0.99468, 0.9876902, 0.9741139, 0.99024445, 0.99048376, 0.99219114, 0.99387896, 0.9876853, 0.9712397, 0.9901406, 0.9902304, 0.9912714, 0.99438566, 0.98818445, 0.9709446, 0.9901889, 0.99060905, 0.9912254, 0.9941711, 0.9872988, 0.9740268, 0.98989105, 0.9904379, 0.99187076, 0.9943747, 0.9871337, 0.9757902, 0.9896908, 0.99005324, 0.9920763, 0.99362385, 0.9873892, 0.97382176, 0.9900108, 0.9900709, 0.99123645, 0.99369216, 0.98771274, 0.97285897, 0.9900245, 0.9900343, 0.9910951, 0.994136, 0.9880989, 0.974664, 0.99003756, 0.9900136, 0.99175817, 0.994482, 0.9880227, 0.97550404, 0.9897703, 0.9896965, 0.9917101, 0.9939143, 0.98794484, 0.97300106, 0.9903112, 0.98969483, 0.99148035, 0.9946314, 0.9883138, 0.97300047, 0.9903612, 0.99031705, 0.99127126, 0.9944822, 0.9881719, 0.9767462, 0.99021804, 0.98978806, 0.99193186, 0.99473166, 0.98776627, 0.97674483, 0.990112, 0.98944724, 0.9922708, 0.994242, 0.9876775, 0.97586095, 0.99033445, 0.98964113, 0.9915588, 0.99467397, 0.98764557, 0.97466475, 0.9901045, 0.9898226, 0.9912827, 0.99429494, 0.9869006, 0.9769622, 0.98990905, 0.9898545, 0.9919864, 0.99448633, 0.9868798, 0.9779387, 0.9898321, 0.99004436, 0.99245316, 0.9943534, 0.98771554, 0.97710925, 0.99020493, 0.9897661, 0.991911, 0.99483603, 0.9876407, 0.9763425, 0.9901563, 0.9902486, 0.99249804, 0.99421114, 0.98717064, 0.97836894, 0.990103, 0.99019337, 0.9921285, 0.99484855, 0.98694646, 0.97818893, 0.99017614, 0.9901941, 0.9926184, 0.9944161, 0.98748636, 0.9780229, 0.99035853, 0.99033517, 0.9919916, 0.99507904, 0.98729914, 0.9771073, 0.9901402, 0.990346, 0.9917623, 0.9946465, 0.98741114, 0.97782534, 0.98990345, 0.99009824, 0.9921818, 0.9948772, 0.98715913, 0.9777518, 0.98991597, 0.9898185, 0.9920012, 0.9944071, 0.9875775, 0.9777488, 0.9901737, 0.99007684, 0.99203026, 0.9950286, 0.9876236, 0.97723824, 0.9899163, 0.9904862, 0.9917542, 0.99447125, 0.9874945, 0.978476, 0.98974884, 0.9905832, 0.9923264, 0.99466085, 0.9879204, 0.9797055, 0.9899105, 0.9907907, 0.9926607, 0.9942496, 0.9882609, 0.9782863, 0.9902256, 0.9905914, 0.99208087, 0.9947601, 0.9881862, 0.9771986, 0.9896573, 0.9906369, 0.99170434, 0.99410594, 0.98772115, 0.9779523, 0.9897093, 0.98999715, 0.9918473, 0.9946715, 0.987069, 0.9778178, 0.9886003, 0.98948705, 0.9927347, 0.9945175, 0.9884051, 0.97883725, 0.9901646, 0.9902908, 0.9915495, 0.99480045, 0.9886486, 0.97835594, 0.989812, 0.99015373, 0.99085665, 0.9945111, 0.9887405, 0.9793697, 0.9896678, 0.99021685, 0.9918873, 0.995071, 0.9891003, 0.9803683, 0.99035096, 0.9908637, 0.9926374, 0.99472505, 0.9888108, 0.98142964, 0.9905851, 0.99144405, 0.9917568, 0.9950859, 0.9883306, 0.97785836, 0.9900038, 0.99093014, 0.9911107, 0.9937476, 0.98682296, 0.97910184, 0.98951626, 0.9904468, 0.9908214, 0.9941117, 0.98693603, 0.978571, 0.9893505, 0.99016637, 0.9899378, 0.9933155, 0.98680806, 0.97706735, 0.9895801, 0.99020296, 0.9905014, 0.9945242, 0.9878792, 0.97666967, 0.98963743, 0.99081135, 0.9906071, 0.993892, 0.98677593, 0.9773852, 0.9892363, 0.99014366, 0.99113935, 0.9940456, 0.986711, 0.97775555, 0.9895527, 0.99014074, 0.99201524, 0.99335515, 0.9873067, 0.97572565, 0.9898204, 0.9900531, 0.99171185, 0.9941693, 0.9875703, 0.9758841, 0.98982346, 0.9899245, 0.9914498, 0.99411196, 0.98677915, 0.97584164, 0.989542, 0.98993474, 0.99154437, 0.993902, 0.9867806, 0.9777886, 0.9895201, 0.99003404, 0.99183977, 0.9933269, 0.9875189, 0.9778637, 0.9897457, 0.99025357, 0.9912108, 0.99403113, 0.987788, 0.9760642, 0.98942566, 0.98993886, 0.99008924, 0.9936839, 0.9872846, 0.9759201, 0.98977685, 0.990213, 0.99202806, 0.99406517, 0.9875184, 0.9764055, 0.9892173, 0.9900177, 0.9920379, 0.9933476, 0.9867495, 0.9737607, 0.98888016, 0.98946023, 0.9909141, 0.9934034, 0.98639405, 0.97042334, 0.9883102, 0.98894566, 0.9903099, 0.99297595, 0.98512876, 0.97053504, 0.98796064, 0.98834383, 0.9910273, 0.9933571, 0.98509616, 0.97045654, 0.9877273, 0.9889241, 0.9916019, 0.99282056, 0.9842503, 0.9682596, 0.9879187, 0.9880006, 0.99019146, 0.99320143, 0.9852086, 0.96713257, 0.9878792, 0.9881693, 0.9903426, 0.99293053, 0.98463064, 0.9708355, 0.9877758, 0.9875202, 0.9904246, 0.99313945, 0.9856764, 0.972653, 0.98792875, 0.9882813, 0.9914445, 0.9925997, 0.9858052, 0.9717466, 0.988005, 0.9877102, 0.9907002, 0.99327254, 0.9859973, 0.9717092, 0.988204, 0.9881132, 0.99014765, 0.99290544, 0.98527974, 0.97320366, 0.98785394, 0.9875624, 0.99070543, 0.9932388, 0.985357, 0.9734719, 0.988304, 0.9874194, 0.99085593, 0.99265677, 0.98544204, 0.97326046, 0.98810005, 0.98703486, 0.99139273, 0.99330467, 0.98646796, 0.9724079, 0.9877011, 0.9872972, 0.9897417, 0.9924185, 0.98501045, 0.9720527, 0.98720807, 0.98664236, 0.9906625, 0.9927685, 0.9845259, 0.97350633, 0.98693013, 0.98592734, 0.9908488, 0.9905958, 0.98552203, 0.97876585, 0.988597, 0.9870748, 0.9911136, 0.99160874, 0.98540336, 0.9752382, 0.98794305, 0.98671025, 0.9904453, 0.9928542, 0.9848711, 0.9742305, 0.9881406, 0.9882361, 0.99125826, 0.9931978, 0.9847184, 0.9750128, 0.9886348, 0.98763937, 0.99160564, 0.9930825, 0.98636794, 0.9770089, 0.988972, 0.98712415, 0.99107814, 0.99340606, 0.9870223, 0.97552514, 0.989116, 0.9880507, 0.9896858, 0.9926328, 0.9836283, 0.9761277, 0.98889726, 0.9880944, 0.99080735, 0.9931177, 0.98481476, 0.9756, 0.9885173, 0.9875409, 0.99126834, 0.9929919, 0.9858168, 0.977132, 0.9886386, 0.9876183, 0.990307, 0.99313664, 0.98569155, 0.9759797, 0.9891261, 0.98777175, 0.98904383, 0.9923286, 0.9838812, 0.97556007, 0.9885457, 0.98702043, 0.9897286, 0.9924155, 0.9827152, 0.97487533, 0.9881252, 0.9858096, 0.9901805, 0.99170685, 0.98464626, 0.97470945, 0.9885958, 0.9869019, 0.98986363, 0.9927389, 0.98485476, 0.9749385, 0.98858637, 0.98668647, 0.98933977, 0.99281585, 0.9835805, 0.9741426, 0.9882714, 0.98639673, 0.9897949, 0.9930368, 0.9822391, 0.9749654, 0.98851657, 0.9860793, 0.99045676, 0.9922943, 0.98354304, 0.9754308, 0.98899126, 0.9868371, 0.98963785, 0.9937768, 0.9812506, 0.9702434, 0.9891507, 0.9860296, 0.98935765, 0.99367374, 0.98096347, 0.9764954, 0.98874074, 0.9859767, 0.989687, 0.99433005, 0.981059, 0.9772521, 0.98969775, 0.9858994, 0.9903043, 0.9934957, 0.9799033, 0.97613156, 0.99076253, 0.9855686, 0.9892188, 0.9940602, 0.98224825, 0.9773123, 0.9901755, 0.9865806, 0.98847836, 0.9936039, 0.9802114, 0.979121, 0.98881793, 0.9861474, 0.98873013, 0.99364775, 0.978122, 0.97983277, 0.9898376, 0.9855825, 0.989188, 0.9934082, 0.9774714, 0.9772967, 0.9883144, 0.98429227, 0.9890699, 0.99381196, 0.9796473, 0.97763366, 0.9891945, 0.983766, 0.9875873, 0.99301213, 0.9754662, 0.976532, 0.9866536, 0.98356336, 0.98739326, 0.99371415, 0.9764082, 0.9770199, 0.98834735, 0.98325634, 0.988027, 0.9931426, 0.97524536, 0.975409, 0.9866816, 0.9813596, 0.9869217, 0.9933211, 0.9760192, 0.9734167, 0.9869418, 0.9832687, 0.98667854, 0.99278754, 0.97572136, 0.9768554, 0.9873853, 0.98438996, 0.9871689, 0.99327976, 0.97743315, 0.97848946, 0.9925956, 0.9862773, 0.9886678, 0.9928565, 0.9775909, 0.97695994, 0.9929985, 0.98726046, 0.98991877, 0.99332535, 0.97631264, 0.9729821, 0.98800546, 0.9820126, 0.9866008, 0.99298084, 0.9739967, 0.9766109, 0.98707736, 0.98200667, 0.9868674, 0.99247533, 0.9731406, 0.9766658, 0.98690677, 0.98150545, 0.987236, 0.99195945, 0.97193736, 0.976214, 0.98692465, 0.9804248, 0.9853204, 0.9918234, 0.96711594, 0.9741155, 0.9862293, 0.9800598, 0.98409575, 0.99056154, 0.96649706, 0.9756966, 0.986321, 0.9814472, 0.986196, 0.9916216, 0.9683128, 0.9758528, 0.98503786, 0.9794493, 0.9856727, 0.9904913, 0.9647628, 0.9761959, 0.9867658, 0.9839729, 0.98521405, 0.99213916, 0.9666468, 0.9723134, 0.98684406, 0.98345244, 0.9853968, 0.99348193, 0.9691766, 0.97560436, 0.98790133, 0.9832362, 0.9853462, 0.99209553, 0.96217585, 0.9801308, 0.9886696, 0.9854606, 0.9860485, 0.9919716, 0.9645527, 0.97999036, 0.9887742, 0.9851246, 0.985659, 0.9922867, 0.96236646, 0.9768891, 0.98942053, 0.9840028, 0.9841336, 0.9910195, 0.96299446, 0.9794246, 0.98797846, 0.98286474, 0.98342776, 0.99100155, 0.9571088, 0.9773335, 0.9873508, 0.9811204, 0.9854171, 0.9907754, 0.9622466, 0.976268, 0.9876831, 0.98416454, 0.9855605, 0.9916685, 0.96664864, 0.97436744, 0.98919034, 0.9821735, 0.98366255, 0.9910862, 0.97298366, 0.9772614, 0.9880987, 0.9825849, 0.98463815, 0.9906507, 0.97200584, 0.97507405, 0.98748684, 0.9824704, 0.9858563, 0.9917515, 0.9726337, 0.9748855, 0.9879325, 0.9815861, 0.98453534, 0.9919784, 0.9731885, 0.9732458, 0.9881362, 0.98164, 0.98443836, 0.9917751, 0.96983445, 0.9715915, 0.9880883, 0.9820619, 0.98527366, 0.9918954, 0.9674663, 0.96950746, 0.98832536, 0.9805111, 0.9859024, 0.9918806, 0.96991223, 0.97224784, 0.98857796, 0.9813399, 0.98557717, 0.9926594, 0.97330326, 0.96802807, 0.9883464, 0.98009604, 0.98467964, 0.992218, 0.9729822, 0.97082883, 0.9881849, 0.9803418, 0.98554903, 0.9923058, 0.9721043, 0.9719088, 0.9880777, 0.98132956, 0.98648685, 0.99258846, 0.9751887, 0.9740692, 0.988674, 0.9825085, 0.98498994, 0.9929, 0.97273004, 0.97474563, 0.98840976, 0.9826178, 0.9845834, 0.9925449, 0.97203606, 0.97608507, 0.98804784, 0.9827299, 0.9858438, 0.99231803, 0.9731679, 0.9775439, 0.9883244, 0.98329645, 0.98636436, 0.9923091, 0.9702884, 0.977066, 0.9892349, 0.9832062, 0.9858688, 0.99261206, 0.97369754, 0.9767958, 0.9889204, 0.9830131, 0.98506147, 0.9920764, 0.97469157, 0.9765845, 0.988782, 0.9824988, 0.98586106, 0.9922725, 0.96911645, 0.9770975, 0.9885052, 0.98228425, 0.9863554, 0.99210197, 0.96963644, 0.97502565, 0.98939127, 0.9828834, 0.9857356, 0.99277747, 0.96920747, 0.9744518, 0.98896897, 0.9821368, 0.9845375, 0.9921332, 0.9679511, 0.9762422, 0.9884547, 0.9824333, 0.98476064, 0.992159, 0.9680474, 0.9771953, 0.9885677, 0.9822318, 0.9846154, 0.9919002, 0.968129, 0.9749613, 0.9887501, 0.9819209, 0.9848422, 0.99257153, 0.9712431, 0.9733078, 0.9888678, 0.98204887, 0.9844034, 0.99190253, 0.96972996, 0.97411954, 0.98845416, 0.9821792, 0.9858726, 0.9925255, 0.9710514, 0.9776573, 0.9892476, 0.98128927, 0.9860884, 0.992381, 0.9705687, 0.9756884, 0.9895309, 0.98176736, 0.9848851, 0.9926803, 0.9681654, 0.97371507, 0.9893998, 0.9813214, 0.9843923, 0.9923932, 0.9672812, 0.97381514, 0.9886458, 0.98037714, 0.9838604, 0.992059, 0.9657201, 0.97589433, 0.9880564, 0.97921216, 0.9842148, 0.9921664, 0.9666673, 0.97391593, 0.98845625, 0.9794093, 0.9834211, 0.99263424, 0.96440244, 0.97343314, 0.9884968, 0.9797188, 0.9838944, 0.9923811, 0.9624331, 0.97538507, 0.98834455, 0.9793397, 0.98483247, 0.99221593, 0.9539338, 0.9730445, 0.98792565, 0.97869384, 0.98499227, 0.99187195, 0.95865697, 0.97292215, 0.9884941, 0.9782103, 0.98431927, 0.9924056, 0.9544954, 0.97229046, 0.9890354, 0.9772331, 0.98442084, 0.9918926, 0.9558773, 0.9741788, 0.98828864, 0.97715145, 0.98458326, 0.99141115, 0.9515339, 0.9710872, 0.9870447, 0.97867244, 0.98493767, 0.99118376, 0.9512563, 0.96811724, 0.98795927, 0.9797064, 0.98419595, 0.9916352, 0.9493731, 0.9693866, 0.98799485, 0.9781345, 0.98292375, 0.9908745, 0.9445931, 0.9686538, 0.98732084, 0.9774869, 0.98422515, 0.9916924, 0.9504026, 0.96945333, 0.98739046, 0.9806315, 0.9851354, 0.9912123, 0.95190406, 0.969408, 0.9874952, 0.9800418, 0.98249733, 0.9910301, 0.9479906, 0.96833605, 0.98697424, 0.9783981, 0.9829597, 0.99137634, 0.95099944, 0.96926254, 0.9872218, 0.97970176, 0.983094, 0.99121, 0.9462999, 0.9710878, 0.9864175, 0.98053074, 0.983739, 0.99138993, 0.95303583, 0.9679551, 0.9862606, 0.9795633, 0.98221445, 0.9916815, 0.952946, 0.96839005, 0.98730993, 0.97795504, 0.9815876, 0.9908563, 0.9450808, 0.96904224, 0.98671454, 0.977866, 0.9821829, 0.9910042, 0.94574356, 0.97095305, 0.9867491, 0.97829354, 0.98311484, 0.99101126, 0.94723874, 0.96800697, 0.98784095, 0.97585696, 0.9812393, 0.99006045, 0.9494272, 0.9668005, 0.9871076, 0.9724929, 0.98152876, 0.9897898, 0.94592506, 0.96840435, 0.986847, 0.9715364, 0.9819094, 0.98993427, 0.9474769, 0.9681969, 0.9869576, 0.97174823, 0.98261654, 0.9900636, 0.949756, 0.9655974, 0.9872191, 0.97262436, 0.9811622, 0.9910703, 0.9519875, 0.9646894, 0.98759705, 0.97102684, 0.980453, 0.9888003, 0.9464451, 0.96633095, 0.9869325, 0.9681746, 0.9806502, 0.99067956, 0.9414833, 0.96595454, 0.9864557, 0.96652156, 0.9829758, 0.99094254, 0.94555837, 0.96261, 0.9867948, 0.96513355, 0.98120797, 0.9911159, 0.9380042, 0.9627889, 0.9864117, 0.9656475, 0.9805515, 0.99055666, 0.9376784, 0.9632604, 0.9860561, 0.96440834, 0.9806573, 0.9912983, 0.9361477, 0.96533483, 0.98655427, 0.9662032, 0.9819266, 0.9906444, 0.9408659, 0.9661274, 0.98864824, 0.9661749, 0.9796203, 0.99136555, 0.9438287, 0.96502966, 0.98670805, 0.96692854, 0.98069054, 0.99197185, 0.9428518, 0.96684676, 0.9862759, 0.9666512, 0.98178977, 0.9920442, 0.9483205, 0.9654686, 0.9865855, 0.96930826, 0.9822917, 0.99102086, 0.9416155, 0.9611203, 0.9889103, 0.96953154, 0.9818913, 0.99065197, 0.93882877, 0.9636522, 0.98894674, 0.9694219, 0.98125553, 0.990406, 0.9417358, 0.9644293, 0.9858828, 0.9654127, 0.9811508, 0.99160755, 0.95125186, 0.96627355, 0.9859222, 0.96627396, 0.9814624, 0.99129397, 0.9521844, 0.96371657, 0.9868899, 0.96463567, 0.9798247, 0.9920609, 0.96007115, 0.96522564, 0.98663735, 0.9703409, 0.980875, 0.9913824, 0.9560165, 0.9669969, 0.9859476, 0.9650451, 0.98110723, 0.9921846, 0.9527793, 0.9644251, 0.98666286, 0.95989305, 0.98118514, 0.99181986, 0.9492495, 0.9584718, 0.9862541, 0.9603001, 0.9800688, 0.9925363, 0.9529187, 0.9620869, 0.9866407, 0.95946413, 0.9786082, 0.99193245, 0.9484883, 0.9629082, 0.9872185, 0.9621253, 0.9793848, 0.9912949, 0.9482182, 0.9614785, 0.98627657, 0.9621029, 0.98063993, 0.9916809, 0.9466473, 0.9592633, 0.9867222, 0.95937663, 0.9768445, 0.9920183, 0.9419507, 0.9510341, 0.9859317, 0.9628171, 0.9773985, 0.9915798, 0.9410452, 0.95663697, 0.9853426, 0.9611724, 0.9782389, 0.9920919, 0.9404712, 0.95655566, 0.9832991, 0.9589085, 0.97777826, 0.99147207, 0.94039756, 0.95622367, 0.9841946, 0.95904267, 0.9782365, 0.99123657, 0.93914104, 0.95033705, 0.9862931, 0.9652051, 0.97396773, 0.9883564, 0.9209641, 0.94932145, 0.9863624, 0.96221215, 0.9723937, 0.98714215, 0.923534, 0.9384743, 0.98370624, 0.9606125, 0.97430676, 0.9808554, 0.9022659, 0.9215302, 0.98450536, 0.963372, 0.97613895, 0.98596895, 0.92249775, 0.94153976, 0.9835202, 0.9583038, 0.97342426, 0.9702453, 0.87593055, 0.9420899, 0.9870741, 0.9765033, 0.98083526, 0.98741615, 0.93904454, 0.95152617, 0.9857333, 0.9748921, 0.9814593, 0.99028957, 0.952043, 0.9600048, 0.9867996, 0.97058654, 0.97839713, 0.990229, 0.9402192, 0.96052426, 0.9876652, 0.9763096, 0.98265177, 0.98834294, 0.9459606, 0.96331614, 0.9868268, 0.9735337, 0.982925, 0.9914847, 0.9459991, 0.9687979, 0.98718816, 0.97134864, 0.9811823, 0.9880237, 0.9394916, 0.965694, 0.984772, 0.9695081, 0.9790829, 0.98943174, 0.9316652, 0.9721434, 0.98699594, 0.97670346, 0.9821788, 0.98871326, 0.92616165, 0.95994174, 0.9849651, 0.9707821, 0.98083407, 0.98413974, 0.9182047, 0.95633745, 0.9846997, 0.9722619, 0.9809738, 0.98715866, 0.9308543, 0.96414256, 0.9849474, 0.976777, 0.9860411, 0.9885076, 0.9421519, 0.9497805, 0.9820446, 0.97217494, 0.9776627, 0.98239535, 0.9357361, 0.9513852, 0.98172235, 0.9730709, 0.9783502, 0.9820555, 0.91819775, 0.9523615, 0.9837823, 0.97378075, 0.97844166, 0.9804012, 0.9213252, 0.95028764, 0.9828697, 0.9745919, 0.9770206, 0.98023236, 0.92283267, 0.9519849, 0.98485845, 0.9748532, 0.9793645, 0.9790366, 0.92167497, 0.9541659, 0.9837702, 0.9783685, 0.98069143, 0.9808888, 0.9209721, 0.95497626, 0.9833556, 0.9735994, 0.9806308, 0.9778144, 0.9327142, 0.95453197, 0.9862338, 0.9744983, 0.9787419, 0.9799855, 0.914712, 0.95227146, 0.9894923, 0.973584, 0.98005426, 0.9791094, 0.91939574, 0.960951, 0.9900833, 0.9832982, 0.98199713, 0.9817416, 0.93449146, 0.9686872, 0.9893854, 0.98126227, 0.97967887, 0.9770257, 0.9244132, 0.9582269, 0.9882194, 0.98303396, 0.9772798, 0.9797416, 0.9217366, 0.95065635, 0.98616284, 0.9809842, 0.9784071, 0.97656304, 0.92184204, 0.9496072, 0.9858673, 0.9799976, 0.9785199, 0.9773171, 0.9211491, 0.9529439, 0.9842731, 0.9791853, 0.9793378, 0.97813785, 0.9258003, 0.9520803, 0.9864662, 0.9826979, 0.98043287, 0.9837983, 0.9263706, 0.95111394, 0.9862535, 0.9829349, 0.98195183, 0.9821375, 0.9192511, 0.95481104, 0.98662573, 0.9804708, 0.9810776, 0.9817028, 0.91893053, 0.95473284, 0.9840939, 0.980328, 0.9798543, 0.98045266, 0.93205535, 0.9558589, 0.9876719, 0.9828559, 0.9828432, 0.98535025, 0.92590106, 0.952663, 0.9880443, 0.9809536, 0.9794383, 0.9846464, 0.92586184, 0.95467937, 0.9891784, 0.98322904, 0.9781018, 0.9803577, 0.9183723, 0.954918, 0.9886635, 0.98251766, 0.9760743, 0.98027784, 0.90365845, 0.9497377, 0.98914, 0.9819323, 0.9738815, 0.9845969, 0.89291227, 0.9507476, 0.99111104, 0.9835066, 0.9722607, 0.98795354, 0.90475893, 0.954495, 0.9899454, 0.9810238, 0.9744708, 0.9884695, 0.9034098, 0.95120627, 0.9891677, 0.9845137, 0.97586334, 0.9876338, 0.91611284, 0.95335615, 0.9884679, 0.98229414, 0.974319, 0.98589325, 0.8865913, 0.94283706, 0.9886141, 0.9828506, 0.9749109, 0.9846442, 0.89242923, 0.9465774, 0.98956984, 0.98282987, 0.97331697, 0.9772085, 0.89041746, 0.9449527, 0.98476666, 0.9822901, 0.9737554, 0.9813439, 0.9021112, 0.94486725, 0.98659754, 0.98356706, 0.96992916, 0.9814441, 0.89179176, 0.9407612, 0.9848379, 0.98257375, 0.97465533, 0.98269284, 0.9014873, 0.9385417, 0.98431075, 0.9804777, 0.9739128, 0.97994506, 0.891929, 0.94208556, 0.98407924, 0.982453, 0.9753128, 0.98147225, 0.904452, 0.94813186, 0.9859238, 0.9816695, 0.973678, 0.9817651, 0.902588, 0.9409138, 0.98695356, 0.98288286, 0.9738582, 0.9802869, 0.9019322, 0.95171195, 0.9865138, 0.9823977, 0.9731356, 0.98162055, 0.90013015, 0.9558201, 0.988613, 0.98221684, 0.972556, 0.98144984, 0.91466844, 0.9578557, 0.98803943, 0.981739, 0.97070336, 0.9812733, 0.9093405, 0.95718676, 0.98908406, 0.98469317, 0.97625536, 0.98296505, 0.917758, 0.9626003, 0.99049443, 0.98456514, 0.9781618, 0.9839466, 0.9308853, 0.9634685, 0.9889127, 0.9841484, 0.9745156, 0.98465747, 0.9353773, 0.96402174, 0.9903929, 0.9836233, 0.9740087, 0.98319066, 0.9411959, 0.9680424, 0.99134094, 0.986148, 0.97026, 0.9793691, 0.94353634, 0.96255034, 0.98974556, 0.9847947, 0.9690939, 0.9756943, 0.95208687, 0.97171164, 0.990012, 0.9834242, 0.9691811, 0.9845622, 0.9453728, 0.97022194, 0.9899324, 0.98413867, 0.9610808, 0.975727, 0.93303293, 0.97420746, 0.99141884, 0.9833896, 0.9789316, 0.9825553, 0.9346202, 0.96683675, 0.9901035, 0.98158115, 0.9749245, 0.9806826, 0.9479783, 0.97183603, 0.9882509, 0.98442096, 0.9669476, 0.9865718, 0.9424175, 0.97156096, 0.98717386, 0.9815342, 0.96692497, 0.98606926, 0.92955166, 0.9679662, 0.98897994, 0.97823274, 0.97378767, 0.9851676, 0.9271287, 0.97853184, 0.9868106, 0.97854507, 0.97314, 0.9853779, 0.91207045, 0.98317075, 0.9877806, 0.9837255, 0.98043764, 0.9866948, 0.9412687, 0.9858198, 0.98862594, 0.98458105, 0.9771131, 0.98799556, 0.9448551, 0.9900289, 0.9905552, 0.98445547, 0.975936, 0.9905495, 0.9565095, 0.98917705, 0.9914579, 0.9842122, 0.9756011, 0.98899555, 0.95066863, 0.98635477, 0.9908947, 0.98309547, 0.9773755, 0.98879087, 0.9228956, 0.9843605, 0.99239796, 0.97951895, 0.9716689, 0.9860767, 0.9261133, 0.981847, 0.99407285, 0.98315805, 0.9845638, 0.9833888, 0.9231712, 0.9764795, 0.9930687, 0.98403686, 0.98063964, 0.9757548, 0.9331986, 0.97609556, 0.991653, 0.9809707, 0.98333794, 0.9858855, 0.94225174, 0.9799161, 0.99088424, 0.9798552, 0.98328906, 0.98521715, 0.94694984, 0.9744017, 0.98418117, 0.98661613, 0.9850927, 0.97331244, 0.9500348, 0.96585757, 0.98751646, 0.983009, 0.9826657, 0.9496195, 0.9205124, 0.9414204, 0.9802996, 0.98522073, 0.9862314, 0.9749128, 0.9535913, 0.9605653, 0.9749314, 0.976732, 0.98196507, 0.95121866, 0.90728724, 0.93963087, 0.9697142, 0.9676116, 0.966865, 0.93150836, 0.8765478, 0.91130334, 0.9483502, 0.9627019, 0.96505386, 0.950838, 0.9255449, 0.94825995, 0.9667847, 0.97705984, 0.9782226, 0.98434424, 0.92358035, 0.94199723, 0.95775115, 0.9739087, 0.9756861, 0.98149085, 0.9226857, 0.9427586, 0.9618029, 0.97492325, 0.97710615, 0.98110664, 0.9246334, 0.94958895, 0.96571934, 0.9754194, 0.9718099, 0.9799035, 0.91666645, 0.9431748, 0.96546227, 0.9655074, 0.9700112, 0.9706699, 0.87530845, 0.92549044, 0.94501054, 0.953883, 0.9672998, 0.9684324, 0.91156715, 0.929958, 0.9449042, 0.95067865, 0.9625077, 0.95874757, 0.8759717, 0.90841347, 0.9310548, 0.9556998, 0.9601228, 0.95972645, 0.8614945, 0.9050828, 0.93472654, 0.95896655, 0.9565844, 0.9548326, 0.8531155, 0.8925936, 0.9330252, 0.94732326, 0.9490269, 0.9476205, 0.82537204, 0.8648193, 0.9111161, 0.934489, 0.9327721, 0.9224258, 0.82366765, 0.8599678, 0.88927996, 0.0117127]
lncRNA=[0.1550726, 0.14414981, 0.16156031, 0.15790327, 0.105236799, 0.178469345, 0.176482633, 0.131014705, 0.19063158, 0.15290377, 0.109425463, 0.15500991, 0.106922053, 0.109679557, 0.1914438, 0.14518493, 0.102486461, 0.193889007, 0.12926282, 0.109107845, 0.19161163, 0.14555037, 0.0987826884, 0.131880626, 0.102934219, 0.0986212417, 0.21202685, 0.17256443, 0.103290796, 0.111510903, 0.119973011, 0.133267269, 0.25095472, 0.17223921, 0.108156294, 0.101329863, 0.123338178, 0.16194959, 0.28663456, 0.19103229, 0.107728876, 0.104784347, 0.131007791, 0.182211921, 0.31945673, 0.20554732, 0.113339253, 0.125377044, 0.140606746, 0.17143321, 0.283854574, 0.197134286, 0.0942737311, 0.111431673, 0.101581223, 0.139969602, 0.24895172, 0.16871385, 0.0934071317, 0.112042613, 0.0826819688, 0.133531287, 0.28264847, 0.16562618, 0.092150256, 0.0910230353, 0.0766806304, 0.127554461, 0.2923876, 0.16980776, 0.0777750835, 0.074655883, 0.0695834234, 0.122002788, 0.26278824, 0.18886901, 0.0797731206, 0.0936315805, 0.0851897821, 0.126789436, 0.24614382, 0.18332528, 0.0830077231, 0.105647191, 0.0999212414, 0.129296139, 0.25703493, 0.1905248, 0.0925135165, 0.128542364, 0.110953838, 0.154341027, 0.25739163, 0.18971394, 0.0838329867, 0.116874926, 0.105695233, 0.137107804, 0.23949988, 0.18749109, 0.0864692554, 0.113818437, 0.115369529, 0.1551819, 0.2606362, 0.18985566, 0.0806344151, 0.0991912559, 0.107173793, 0.186190411, 0.26343435, 0.22372897, 0.0831580833, 0.103052564, 0.119091369, 0.165531263, 0.2432407, 0.22833075, 0.0866761655, 0.103395075, 0.123795234, 0.186131209, 0.27821854, 0.22655272, 0.0941496342, 0.106913, 0.115344301, 0.198600963, 0.32572654, 0.20856304, 0.0875239745, 0.0942410752, 0.118269704, 0.186304495, 0.28208625, 0.18951997, 0.114769846, 0.0810168907, 0.120458066, 0.151487261, 0.26087216, 0.19151375, 0.0763852447, 0.0866594613, 0.106206097, 0.152725592, 0.2819206, 0.17855534, 0.0814837441, 0.0885088593, 0.108293243, 0.153828368, 0.27666256, 0.16468275, 0.0734679401, 0.0775709376, 0.106090233, 0.162940398, 0.2752985, 0.16743703, 0.0774371848, 0.0877177641, 0.117751494, 0.150100082, 0.2694381, 0.18510199, 0.0816644058, 0.0940364227, 0.118044391, 0.132936478, 0.26642427, 0.19473585, 0.0864912197, 0.101404242, 0.117754065, 0.122001134, 0.30248716, 0.1912274, 0.0824645236, 0.102978103, 0.109818764, 0.130511194, 0.29936016, 0.18072882, 0.0847931877, 0.105750091, 0.12827353, 0.15962121, 0.3569747, 0.19619763, 0.09008811, 0.10556179, 0.11524253, 0.15713678, 0.34488058, 0.1875749, 0.08685464, 0.10947926, 0.12461674, 0.16868858, 0.35037264, 0.18733925, 0.0922490135, 0.106270596, 0.12794597, 0.18237595, 0.34279582, 0.18813191, 0.0948584, 0.11868213, 0.14177816, 0.1945973, 0.3454, 0.1928529, 0.10115498, 0.11428908, 0.14488718, 0.1991747, 0.32985002, 0.19003144, 0.09790612, 0.11349652, 0.14042386, 0.1918997, 0.33919293, 0.19235416, 0.10294738, 0.10177255, 0.1331124, 0.18418309, 0.35950574, 0.20782046, 0.104649857, 0.105025351, 0.15296254, 0.19318706, 0.33732516, 0.21775533, 0.09575149, 0.12986092, 0.17016166, 0.19189407, 0.3453808, 0.22165905, 0.09698305, 0.12033095, 0.161975488, 0.203491673, 0.33876988, 0.21054552, 0.09920681, 0.1151847, 0.167272061, 0.202369869, 0.34190744, 0.21014917, 0.09036133, 0.10515384, 0.14431454, 0.18939184, 0.28789642, 0.19712234, 0.09588858, 0.08924125, 0.19657212, 0.1870495, 0.30398414, 0.23762688, 0.14231278, 0.10519034, 0.20880182, 0.23262763, 0.331179, 0.21596007, 0.10679016, 0.11306036, 0.19306949, 0.24911895, 0.33015236, 0.22828193, 0.11477555, 0.10726436, 0.20801745, 0.28704032, 0.3383557, 0.22958128, 0.12529041, 0.10718492, 0.22800724, 0.32435873, 0.36094928, 0.22446883, 0.1422863, 0.10277206, 0.21167932, 0.32234532, 0.34703586, 0.23009829, 0.13075034, 0.09473391, 0.2154456, 0.32757756, 0.3465613, 0.24553595, 0.12404115, 0.09362563, 0.23653193, 0.3305787, 0.34954932, 0.2551141, 0.12536064, 0.09876453, 0.24716711, 0.298957646, 0.30703032, 0.2296368, 0.15103751, 0.12394956, 0.24742189, 0.348422706, 0.28878912, 0.23043923, 0.16129994, 0.1547858, 0.246212557, 0.38187328, 0.30852956, 0.26469886, 0.14822486, 0.18141535, 0.2628395, 0.38596913, 0.31170547, 0.29506257, 0.1733284, 0.2128654, 0.27736893, 0.37915507, 0.3282663, 0.27994996, 0.166732475, 0.173750445, 0.26734865, 0.38437754, 0.36580405, 0.28813702, 0.18643077, 0.1889657, 0.2827033, 0.46317124, 0.40233362, 0.30944893, 0.20487507, 0.19431438, 0.277462661, 0.472186565, 0.45634952, 0.32546973, 0.19931678, 0.21670249, 0.310248196, 0.464759827, 0.46775487, 0.3509767, 0.230264008, 0.200617343, 0.335880727, 0.489528209, 0.4509669, 0.35248917, 0.217066228, 0.196567059, 0.332303077, 0.475988299, 0.4471322, 0.36516508, 0.247384742, 0.184401527, 0.309015006, 0.424475282, 0.4103639, 0.3461839, 0.248139545, 0.211532429, 0.317316413, 0.446783364, 0.40141132, 0.3132837, 0.224248007, 0.207234889, 0.337354392, 0.473565757, 0.4001435, 0.30212006, 0.216521353, 0.193586037, 0.358093351, 0.476129979, 0.412656605, 0.309292614, 0.223271787, 0.18975544, 0.347103566, 0.464812547, 0.406580955, 0.326236397, 0.213329494, 0.197045431, 0.349484652, 0.435848534, 0.408627838, 0.321532667, 0.197438687, 0.1975687, 0.34175238, 0.447243601, 0.398949206, 0.320919275, 0.206969455, 0.203375876, 0.346702307, 0.46744594, 0.402313501, 0.330320776, 0.21509479, 0.219399437, 0.355373979, 0.477003306, 0.400864005, 0.343880087, 0.226448193, 0.229703084, 0.353461266, 0.496811271, 0.392366529, 0.332031548, 0.220190942, 0.229807884, 0.352307141, 0.499128759, 0.380025685, 0.317334324, 0.213179946, 0.200792462, 0.340313852, 0.470039546, 0.363096714, 0.32494089, 0.228786841, 0.222314388, 0.345144063, 0.467582613, 0.341213226, 0.336021304, 0.227764472, 0.226906374, 0.35886088, 0.462265611, 0.343977302, 0.310780734, 0.201995164, 0.230896339, 0.361059338, 0.48187089, 0.351190567, 0.315465719, 0.198248595, 0.223498076, 0.361944288, 0.491665423, 0.355791509, 0.324518621, 0.204877809, 0.224796921, 0.377158672, 0.475274801, 0.352545768, 0.337018669, 0.224638432, 0.223616883, 0.385355115, 0.47728309, 0.353493959, 0.353694379, 0.258314848, 0.234420866, 0.399456114, 0.469455987, 0.365007043, 0.373024881, 0.247538403, 0.25627467, 0.403856963, 0.477097452, 0.37796643, 0.35943544, 0.230096981, 0.258204579, 0.407525629, 0.492173254, 0.366550386, 0.349843651, 0.219061077, 0.258790851, 0.406493455, 0.483098507, 0.3622073, 0.3367553, 0.194730923, 0.253191173, 0.405815691, 0.492346406, 0.369067848, 0.3227036, 0.199968845, 0.242025346, 0.405172348, 0.47865802, 0.363687754, 0.335748047, 0.185236484, 0.238202259, 0.395661801, 0.45510447, 0.348797888, 0.34277609, 0.182952806, 0.248458087, 0.389959753, 0.461256266, 0.35727188, 0.339846939, 0.177132979, 0.254919678, 0.386727303, 0.460322797, 0.349552244, 0.342891365, 0.182158783, 0.254903913, 0.410948277, 0.497987717, 0.353184342, 0.343599647, 0.192212597, 0.260026753, 0.400220513, 0.479408056, 0.353969127, 0.329535633, 0.202463701, 0.259893507, 0.395823658, 0.457558572, 0.345414013, 0.322914928, 0.206942156, 0.255956322, 0.380304158, 0.479792714, 0.339089364, 0.318876654, 0.182021782, 0.223466828, 0.361200035, 0.473562598, 0.34340927, 0.33170563, 0.219062671, 0.249228477, 0.339680433, 0.426191837, 0.341144919, 0.322207093, 0.211344182, 0.254208773, 0.358577073, 0.420782089, 0.32057452, 0.29595122, 0.201805875, 0.254718214, 0.350586951, 0.421638876, 0.29680485, 0.28582767, 0.207126305, 0.242075205, 0.363015473, 0.448531181, 0.3115191, 0.29987165, 0.194678828, 0.219101295, 0.365387887, 0.442343771, 0.299995393, 0.298862785, 0.184144929, 0.211937144, 0.365027964, 0.457030833, 0.30473125, 0.278248966, 0.162016451, 0.212197661, 0.348911911, 0.425717264, 0.304568291, 0.287633806, 0.163917392, 0.212609112, 0.360612035, 0.400781393, 0.307344824, 0.298251599, 0.156938449, 0.216549277, 0.340060174, 0.388628393, 0.301217824, 0.289148539, 0.177175209, 0.237106398, 0.334932983, 0.389016807, 0.30903515, 0.2899035, 0.189200029, 0.232937664, 0.38269791, 0.401233286, 0.2971242, 0.2520721, 0.151562378, 0.185853213, 0.364946127, 0.403105825, 0.2988016, 0.24796532, 0.137551978, 0.149591893, 0.375411749, 0.409190744, 0.29902875, 0.26511702, 0.164865732, 0.166555643, 0.407138854, 0.408100873, 0.31690979, 0.281566292, 0.17575714, 0.184150755, 0.420396358, 0.425768912, 0.3271509, 0.26477385, 0.172968447, 0.201472268, 0.453981489, 0.450144827, 0.32687426, 0.2779599, 0.181605175, 0.180598721, 0.455294579, 0.441559166, 0.32485956, 0.28327975, 0.175761506, 0.180948347, 0.459252805, 0.445613176, 0.325561523, 0.287881374, 0.186638206, 0.206005394, 0.472115964, 0.473661661, 0.314309388, 0.272529125, 0.176479429, 0.192111149, 0.454037219, 0.452960014, 0.3186929, 0.29673505, 0.191771165, 0.205102712, 0.446823657, 0.421915263, 0.3129189, 0.2980912, 0.197212219, 0.219422057, 0.454149514, 0.433069021, 0.323930711, 0.305529088, 0.206846908, 0.224255681, 0.444255143, 0.43265608, 0.316412926, 0.307022542, 0.204182193, 0.237542897, 0.431817949, 0.432337046, 0.330984384, 0.324779868, 0.222259715, 0.242034033, 0.419924617, 0.416145593, 0.331337571, 0.339814663, 0.226774469, 0.240882084, 0.43363148, 0.430375427, 0.340286136, 0.32112962, 0.228062645, 0.246281102, 0.440656841, 0.419585943, 0.32669714, 0.3059201, 0.215037853, 0.227223083, 0.440748632, 0.413824707, 0.3324529, 0.31363842, 0.226721913, 0.223576516, 0.442477137, 0.409040362, 0.332302, 0.32344002, 0.234104708, 0.230552658, 0.44344601, 0.43031764, 0.32929313, 0.32438317, 0.233841449, 0.23517108, 0.448462933, 0.422140151, 0.31845763, 0.30995092, 0.229579881, 0.215105623, 0.441761434, 0.44286865, 0.33641818, 0.3326906, 0.23571749, 0.232928127, 0.441603154, 0.446675122, 0.3389523, 0.34846857, 0.255702913, 0.2672925, 0.460588545, 0.484039932, 0.3435469, 0.3395877, 0.247346595, 0.291872233, 0.455359429, 0.478768259, 0.325128406, 0.327101111, 0.238138512, 0.292840391, 0.457964808, 0.471981138, 0.335661948, 0.344232857, 0.2510598, 0.294622958, 0.453983545, 0.480298638, 0.34327593, 0.35042936, 0.256965935, 0.30520454, 0.460602313, 0.489884585, 0.34639433, 0.340103388, 0.254093677, 0.307373255, 0.462675959, 0.503373802, 0.340639502, 0.336261064, 0.248159885, 0.317983985, 0.45919922, 0.507246614, 0.3598126, 0.36456206, 0.269066542, 0.325306207, 0.456882417, 0.502803802, 0.359174907, 0.374997079, 0.295595318, 0.395320803, 0.496075928, 0.52173996, 0.367560744, 0.362916559, 0.310538977, 0.365355998, 0.46765545, 0.522952497, 0.360017478, 0.341624469, 0.309371471, 0.333022028, 0.465699613, 0.516847372, 0.37028113, 0.358302087, 0.337750882, 0.359298199, 0.479292989, 0.502400517, 0.367697805, 0.361846238, 0.339627713, 0.342811853, 0.481404811, 0.490901291, 0.365722209, 0.359186709, 0.338633984, 0.343981445, 0.480011761, 0.496148229, 0.355255842, 0.347426623, 0.339285046, 0.340346843, 0.480020016, 0.505105376, 0.375227094, 0.364801198, 0.349567652, 0.352058768, 0.470776647, 0.496819824, 0.371157676, 0.369298905, 0.339266866, 0.346296191, 0.474427938, 0.490677536, 0.36944443, 0.357623279, 0.349387676, 0.353067279, 0.477465421, 0.510880709, 0.361667395, 0.35476622, 0.366390973, 0.342882872, 0.480723411, 0.520034194, 0.379534692, 0.380200297, 0.376488119, 0.362875938, 0.485719234, 0.526456296, 0.385187596, 0.393206388, 0.364830166, 0.371091515, 0.489944905, 0.518792629, 0.386540145, 0.393635541, 0.367613375, 0.390611261, 0.489290088, 0.524535835, 0.373489648, 0.38409099, 0.358190864, 0.370014101, 0.481343061, 0.541172087, 0.389829189, 0.394914865, 0.365282834, 0.383365452, 0.483255059, 0.542911828, 0.399409771, 0.409815162, 0.37300998, 0.396249324, 0.492779732, 0.5479213, 0.402956396, 0.410424858, 0.36906594, 0.415091366, 0.494623989, 0.545264244, 0.396584511, 0.408080488, 0.365953982, 0.407219857, 0.495075881, 0.557613373, 0.4116671, 0.4187951, 0.369211853, 0.410959274, 0.494935036, 0.553659797, 0.403454572, 0.425751626, 0.363055706, 0.396594405, 0.499240071, 0.53764379, 0.40450573, 0.4104323, 0.360508025, 0.393462628, 0.49911505, 0.537293315, 0.38682586, 0.39541903, 0.350419372, 0.381672919, 0.491937906, 0.543983161, 0.40198544, 0.41310427, 0.352209002, 0.397505641, 0.49288303, 0.54473543, 0.40090755, 0.41706803, 0.343745142, 0.395694137, 0.4956978, 0.5403497, 0.4028871, 0.41362017, 0.3461611, 0.39967155, 0.4979119, 0.55081356, 0.3893672, 0.40490034, 0.325782776, 0.394599319, 0.49313602, 0.5674293, 0.40914816, 0.40473622, 0.3320962, 0.40441296, 0.48634624, 0.56835777, 0.4179537, 0.41598293, 0.33993602, 0.42065546, 0.4963753, 0.55878454, 0.42468646, 0.41561183, 0.34890866, 0.41671786, 0.50478494, 0.56853956, 0.41228634, 0.40408137, 0.33205196, 0.41714787, 0.5035865, 0.59239507, 0.45962915, 0.43229407, 0.3418937, 0.4278892, 0.49347576, 0.58905, 0.45787165, 0.43877935, 0.34581795, 0.39841565, 0.4914807, 0.5818119, 0.43866506, 0.4156421, 0.33560467, 0.4075603, 0.5031897, 0.5865136, 0.43979764, 0.41636387, 0.33285573, 0.41079557, 0.5056068, 0.609564, 0.46375278, 0.42120662, 0.33538646, 0.41852954, 0.50321376, 0.61001277, 0.46298292, 0.43868122, 0.348597556, 0.409880489, 0.5039885, 0.6039138, 0.466583, 0.4405198, 0.34979102, 0.40322557, 0.5030671, 0.5998925, 0.4602014, 0.4368998, 0.343991667, 0.411117613, 0.501872897, 0.59745878, 0.4681952, 0.449556768, 0.337705404, 0.407267034, 0.490789622, 0.590002239, 0.46667701, 0.438471794, 0.352983028, 0.423821658, 0.493196666, 0.595616758, 0.461870581, 0.447524101, 0.355059952, 0.419563919, 0.488728166, 0.595220745, 0.461426467, 0.442164272, 0.355118126, 0.443012208, 0.495442867, 0.595629215, 0.498253614, 0.489311904, 0.34850055, 0.431448996, 0.485041022, 0.580673933, 0.458737969, 0.471466035, 0.364653826, 0.417671978, 0.491694242, 0.583438218, 0.420989394, 0.418053985, 0.334886611, 0.410243988, 0.483379692, 0.577789068, 0.396803588, 0.398146719, 0.310563803, 0.34714976, 0.491173387, 0.586523354, 0.392064542, 0.420284301, 0.322645515, 0.389056057, 0.493314326, 0.584389448, 0.34766385, 0.377826184, 0.276873469, 0.376749724, 0.497989386, 0.561495423, 0.315888196, 0.352641493, 0.286202013, 0.361055136, 0.498003393, 0.573592663, 0.33051452, 0.418332726, 0.329916984, 0.386588007, 0.503454447, 0.580978036, 0.373304427, 0.446264178, 0.369709522, 0.406312674, 0.499359101, 0.584399462, 0.374777883, 0.478329331, 0.411536425, 0.367587149, 0.507744253, 0.585981965, 0.379150599, 0.49724403, 0.413129866, 0.372532129, 0.515855312, 0.596261799, 0.369060457, 0.486431241, 0.406397521, 0.424156308, 0.517526805, 0.662267268, 0.452806383, 0.536172152, 0.360053003, 0.413656026, 0.50950104, 0.659009039, 0.457789242, 0.526483715, 0.359167725, 0.405041963, 0.499320835, 0.6203596, 0.422057211, 0.483084649, 0.340528458, 0.393580377, 0.497960597, 0.617844999, 0.417456925, 0.463937938, 0.319034159, 0.392873049, 0.503737032, 0.626134753, 0.457345128, 0.516442716, 0.332179725, 0.399981797, 0.508051157, 0.623111248, 0.462003738, 0.508996785, 0.3437002, 0.39576906, 0.521534324, 0.627077043, 0.462529272, 0.501296937, 0.327540904, 0.404202908, 0.520787656, 0.625524342, 0.459494978, 0.504170001, 0.320322543, 0.410984576, 0.526958406, 0.62753427, 0.477438211, 0.518862367, 0.322614431, 0.42669785, 0.545211196, 0.626581252, 0.483332932, 0.529283822, 0.329828769, 0.441791892, 0.55259037, 0.62613374, 0.473377198, 0.491113633, 0.316868365, 0.443092883, 0.559411824, 0.615273774, 0.47200525, 0.48218885, 0.32304972, 0.44123206, 0.567040086, 0.622136831, 0.510733604, 0.497310638, 0.313982636, 0.452438265, 0.565827549, 0.632391155, 0.506496668, 0.514760494, 0.31263268, 0.447930574, 0.563547969, 0.633457541, 0.501140475, 0.497942656, 0.297626793, 0.437750429, 0.560603678, 0.629621625, 0.479708016, 0.488438308, 0.298000067, 0.431661963, 0.560016513, 0.638137817, 0.509053826, 0.513761282, 0.317876637, 0.427492529, 0.555600405, 0.640706897, 0.507457793, 0.492414623, 0.317973644, 0.417829424, 0.551346242, 0.641878664, 0.486600786, 0.488504976, 0.278881907, 0.416932464, 0.54333818, 0.63590461, 0.486926228, 0.486061007, 0.277460515, 0.410870314, 0.547330499, 0.649950206, 0.511698544, 0.506415308, 0.294192165, 0.42406261, 0.550763428, 0.644254088, 0.516094267, 0.51760447, 0.287014723, 0.429846138, 0.558271825, 0.640164316, 0.493027568, 0.506967068, 0.290247142, 0.427727014, 0.55986416, 0.63035417, 0.499675095, 0.489085227, 0.302912951, 0.438043475, 0.5544774, 0.6444054, 0.513051152, 0.492473781, 0.3229048, 0.43713093, 0.5491347, 0.635076, 0.505137265, 0.495997131, 0.32181263, 0.428278357, 0.55022204, 0.6266258, 0.497249186, 0.501195073, 0.3182801, 0.42760593, 0.554593, 0.63077706, 0.48174721, 0.505576015, 0.301035851, 0.413779378, 0.5578811, 0.63014084, 0.50033116, 0.52872944, 0.312078834, 0.41817978, 0.55952495, 0.625774, 0.499247998, 0.534616768, 0.31917724, 0.41361588, 0.5566617, 0.61626947, 0.4941982, 0.52530223, 0.31879556, 0.41276163, 0.5587818, 0.62175614, 0.48488095, 0.5185687, 0.3275824, 0.4254299, 0.56069815, 0.63660926, 0.5073131, 0.5388117, 0.327224672, 0.42395243, 0.560375333, 0.633540034, 0.5029281, 0.5186863, 0.315315545, 0.422825426, 0.5609182, 0.6236008, 0.4806622, 0.48870137, 0.31719273, 0.41697595, 0.5583755, 0.60355115, 0.44724864, 0.48698658, 0.3116507, 0.39952007, 0.55297244, 0.62369806, 0.49727365, 0.514265, 0.28228697, 0.42043212, 0.539621, 0.57367593, 0.3946713, 0.41077495, 0.3475593, 0.40470794, 0.50809765, 0.5324879, 0.3554669, 0.436207, 0.35577285, 0.45041874, 0.5197129, 0.57266134, 0.3490703, 0.46987027, 0.364674687, 0.427995533, 0.5233252, 0.5674967, 0.35127288, 0.47577584, 0.39078546, 0.4039199, 0.5131891, 0.54395354, 0.32370007, 0.473598421, 0.412248969, 0.424910933, 0.51448435, 0.5522237, 0.347630858, 0.483220071, 0.386335403, 0.430793405, 0.5234167, 0.5416563, 0.32089749, 0.474260628, 0.427423805, 0.465973347, 0.52143246, 0.5701413, 0.342295498, 0.501068592, 0.449904799, 0.486001968, 0.519208252, 0.588602662, 0.338227659, 0.523464382, 0.451462895, 0.477808326, 0.51740694, 0.58039784, 0.331577808, 0.500789702, 0.43396765, 0.494054258, 0.5247777, 0.5911857, 0.3273641, 0.49451485, 0.413663238, 0.50608325, 0.53374773, 0.60168135, 0.343280137, 0.499058425, 0.4325072, 0.5246453, 0.5365871, 0.599379, 0.341382265, 0.502231061, 0.44156122, 0.5171209, 0.53325176, 0.6052737, 0.342035353, 0.505748391, 0.425177962, 0.515663564, 0.533634007, 0.603935838, 0.335948825, 0.504751563, 0.425304383, 0.506317794, 0.5357564, 0.61197037, 0.354078442, 0.506767511, 0.434063, 0.5143812, 0.535746753, 0.606798768, 0.352812707, 0.50501591, 0.4366879, 0.5086277, 0.5360581, 0.5982643, 0.344944566, 0.488453299, 0.422684371, 0.506928623, 0.535069108, 0.59629792, 0.333136201, 0.478953093, 0.40318051, 0.501952708, 0.534000933, 0.607315481, 0.343037188, 0.499542087, 0.436384737, 0.516738594, 0.536102593, 0.61503756, 0.340618223, 0.509926796, 0.43872866, 0.523473561, 0.53506225, 0.60991395, 0.339999497, 0.49445799, 0.43228972, 0.51752454, 0.535573542, 0.597817779, 0.329296768, 0.486899406, 0.425946385, 0.513801754, 0.5362811, 0.6074195, 0.348136991, 0.5031358, 0.433581084, 0.515091598, 0.5364778, 0.6072031, 0.33402884, 0.498793185, 0.456816018, 0.460679293, 0.5361779, 0.596454, 0.33306402, 0.492898971, 0.444244921, 0.479391873, 0.53885716, 0.5977189, 0.327312678, 0.489227921, 0.438725293, 0.490859956, 0.53351617, 0.59637326, 0.341268748, 0.506371319, 0.436527163, 0.493061602, 0.5322451, 0.59109855, 0.3229467, 0.50696737, 0.453112364, 0.482514739, 0.5260083, 0.5593571, 0.317628175, 0.498041242, 0.4374865, 0.480707675, 0.53030133, 0.5738674, 0.315785527, 0.483618826, 0.437350005, 0.471764266, 0.532804191, 0.583658278, 0.333163619, 0.489613175, 0.451921344, 0.482938558, 0.53508532, 0.590324163, 0.331534117, 0.490766317, 0.456248522, 0.474159956, 0.535396099, 0.579088867, 0.332507282, 0.477798164, 0.439077556, 0.464001268, 0.53132355, 0.57586884, 0.318047404, 0.466576517, 0.437718421, 0.454329729, 0.532116652, 0.582331955, 0.330867648, 0.470154405, 0.443469, 0.45442083, 0.53109026, 0.586014867, 0.330146402, 0.471047878, 0.44012922, 0.462527424, 0.531216443, 0.574470639, 0.32738775, 0.464520454, 0.436719149, 0.458756655, 0.533727109, 0.585184276, 0.320133626, 0.453731298, 0.42746875, 0.4544943, 0.5349479, 0.5947854, 0.340332866, 0.470820159, 0.43334582, 0.45815596, 0.5381751, 0.59590983, 0.337592155, 0.476318121, 0.43591318, 0.4645279, 0.534102738, 0.590064943, 0.337462634, 0.471677303, 0.429820031, 0.463771969, 0.539584816, 0.584573925, 0.332425088, 0.461789817, 0.43058148, 0.462446481, 0.53975207, 0.59682137, 0.346424818, 0.474340737, 0.438275278, 0.470147133, 0.537463427, 0.600612402, 0.342343837, 0.47503674, 0.439992487, 0.474450886, 0.533554614, 0.593863606, 0.340357751, 0.464044809, 0.425349265, 0.482732147, 0.533034384, 0.594021678, 0.328921854, 0.450848728, 0.420284629, 0.476326257, 0.534154356, 0.590047121, 0.337918669, 0.44760406, 0.43111622, 0.46875963, 0.532772005, 0.581294, 0.3265571, 0.438354045, 0.436112136, 0.461319506, 0.535665095, 0.575682402, 0.326954365, 0.434166133, 0.434864819, 0.461223155, 0.5404106, 0.57396257, 0.32022217, 0.4305737, 0.422915518, 0.455013782, 0.539302409, 0.576243162, 0.335817486, 0.454272568, 0.431157202, 0.457906723, 0.536570966, 0.576057553, 0.33212918, 0.458881378, 0.438114464, 0.463645518, 0.544181108, 0.566170812, 0.336475581, 0.446347982, 0.419239044, 0.467971444, 0.546340764, 0.564508557, 0.324241668, 0.443374068, 0.419349283, 0.463545948, 0.544110715, 0.577697873, 0.344343573, 0.447963655, 0.431392044, 0.471027166, 0.545220017, 0.584143817, 0.335735112, 0.456871927, 0.439161211, 0.473111153, 0.545731068, 0.58325386, 0.335995942, 0.4521586, 0.427750528, 0.475880831, 0.545955956, 0.58220464, 0.325609922, 0.444786817, 0.421842337, 0.47128579, 0.540589035, 0.585810006, 0.343841791, 0.455800802, 0.446825862, 0.490508944, 0.542618811, 0.585199296, 0.342233837, 0.445466787, 0.451813161, 0.488242477, 0.546851695, 0.586160958, 0.342373282, 0.439367592, 0.431877196, 0.504104197, 0.560073495, 0.591779053, 0.337033719, 0.434729576, 0.435818791, 0.4925749, 0.55113256, 0.605340302, 0.350946248, 0.459903806, 0.445693105, 0.496314466, 0.559919953, 0.600881636, 0.344657034, 0.4708713, 0.449410647, 0.497774899, 0.56689918, 0.5928936, 0.318585992, 0.427774936, 0.447099, 0.476398498, 0.544960141, 0.596799195, 0.301248223, 0.390958756, 0.424772769, 0.475966305, 0.545097888, 0.582145989, 0.316323817, 0.409391075, 0.434071362, 0.486990303, 0.535549939, 0.553741395, 0.308968514, 0.398910582, 0.482482344, 0.476932108, 0.522194862, 0.544653058, 0.297541291, 0.394152939, 0.4626939, 0.477950066, 0.506276369, 0.521162271, 0.283320963, 0.385671556, 0.454060286, 0.47222352, 0.491813421, 0.520899057, 0.296255559, 0.408691347, 0.458648354, 0.467917144, 0.489015669, 0.523454905, 0.290706366, 0.40446341, 0.456605077, 0.464125246, 0.496945381, 0.523995399, 0.287481338, 0.403387368, 0.456951231, 0.469393671, 0.49693352, 0.51740557, 0.280099511, 0.387704432, 0.455087095, 0.460173011, 0.495497853, 0.53013283, 0.293086499, 0.398603737, 0.467665195, 0.467627376, 0.496561766, 0.523823082, 0.288437963, 0.409261405, 0.482432425, 0.470797718, 0.496189922, 0.523150206, 0.284080356, 0.4181979, 0.47849381, 0.470908254, 0.49727419, 0.526438475, 0.2721968, 0.405604154, 0.465242237, 0.468530506, 0.490950257, 0.539274216, 0.293720663, 0.418561846, 0.481023252, 0.478881717, 0.49542582, 0.536211073, 0.296630681, 0.421434194, 0.492226452, 0.475025892, 0.485245556, 0.528904021, 0.299579918, 0.42171365, 0.484896779, 0.47150448, 0.491190463, 0.536333323, 0.29373312, 0.419310808, 0.473242074, 0.470457643, 0.48835358, 0.558325469, 0.308033586, 0.451125592, 0.489872485, 0.480304837, 0.485040903, 0.554962456, 0.302484512, 0.454349518, 0.49153915, 0.474063873, 0.485035688, 0.540134072, 0.304904372, 0.438303113, 0.478457958, 0.476301432, 0.491830796, 0.546932638, 0.308836967, 0.422497094, 0.473623753, 0.470780998, 0.495262951, 0.562898993, 0.323371649, 0.440148413, 0.479656279, 0.480355382, 0.498580694, 0.558996499, 0.323100358, 0.452879071, 0.470735162, 0.466985106, 0.489011973, 0.550510883, 0.31633842, 0.462052464, 0.460130513, 0.468842238, 0.478934199, 0.542993009, 0.312865227, 0.462222546, 0.441635489, 0.458784282, 0.475259513, 0.54924947, 0.328590333, 0.465535611, 0.451878816, 0.4681409, 0.47855404, 0.547689199, 0.319841444, 0.464901745, 0.461038828, 0.470024556, 0.479909658, 0.54494381, 0.323267817, 0.466091931, 0.452420861, 0.468151897, 0.479924321, 0.547334254, 0.319338143, 0.462214828, 0.442736328, 0.46579951, 0.481750637, 0.565291345, 0.333984345, 0.494515955, 0.458361715, 0.47561419, 0.476706386, 0.559817374, 0.325565338, 0.499002039, 0.460840136, 0.476205319, 0.472167999, 0.550979137, 0.323999226, 0.478819311, 0.456879944, 0.468763977, 0.481218606, 0.550425351, 0.321349978, 0.476877689, 0.460491508, 0.464960635, 0.479755044, 0.556369901, 0.337435812, 0.480805248, 0.459895492, 0.471083879, 0.472843111, 0.551164806, 0.333415329, 0.481163353, 0.467668831, 0.47812736, 0.471649081, 0.541170061, 0.330008239, 0.487867415, 0.4706918, 0.478628069, 0.476830661, 0.549892724, 0.322800487, 0.503888369, 0.470416993, 0.479603887, 0.478917539, 0.571429968, 0.343775511, 0.508860946, 0.472500771, 0.490352064, 0.477133036, 0.559732497, 0.338123769, 0.498196989, 0.467626959, 0.491337091, 0.479068696, 0.554535925, 0.339501888, 0.48641935, 0.464772344, 0.487814218, 0.480405688, 0.555479228, 0.337621182, 0.478993833, 0.464365155, 0.484107941, 0.484863341, 0.562488556, 0.35342598, 0.496956438, 0.471380144, 0.497481585, 0.476516515, 0.550632119, 0.345611036, 0.515522361, 0.472480595, 0.490214169, 0.472421885, 0.536532402, 0.341023415, 0.506249547, 0.461930454, 0.482096165, 0.468996197, 0.536267459, 0.334546626, 0.487961262, 0.465494484, 0.47309348, 0.473546028, 0.544230163, 0.352495581, 0.494237721, 0.483743846, 0.479360014, 0.481325448, 0.53245014, 0.350639164, 0.492403567, 0.493427962, 0.478036404, 0.493268609, 0.525639176, 0.350684464, 0.488424718, 0.47740227, 0.483434588, 0.49619785, 0.538280666, 0.34433201, 0.486916065, 0.469929218, 0.47895363, 0.486883163, 0.541454375, 0.357098907, 0.503882527, 0.47673291, 0.480403334, 0.487195194, 0.534656942, 0.353298724, 0.487753034, 0.480925471, 0.480459392, 0.497435719, 0.527153432, 0.343220592, 0.460526973, 0.476321787, 0.486324012, 0.499241263, 0.533417106, 0.336846024, 0.451473713, 0.476466417, 0.485813707, 0.505777299, 0.551771581, 0.352722228, 0.451511711, 0.477656007, 0.489881009, 0.504312456, 0.529235363, 0.342900693, 0.458982021, 0.471548706, 0.48322016, 0.50939554, 0.532585144, 0.343758821, 0.457959801, 0.468175918, 0.492994487, 0.516687572, 0.52899152, 0.341595411, 0.450050145, 0.460170567, 0.485070586, 0.519091189, 0.554546952, 0.362099022, 0.471211284, 0.473884672, 0.495008349, 0.514374316, 0.546648026, 0.352242082, 0.468186051, 0.483978093, 0.502138376, 0.520610154, 0.544044971, 0.349640906, 0.466433614, 0.484427571, 0.508166671, 0.518725693, 0.54459697, 0.3470456, 0.455613315, 0.482413083, 0.50979501, 0.515789628, 0.560412228, 0.362488061, 0.475301385, 0.495244056, 0.526893198, 0.519718587, 0.551246643, 0.362541884, 0.482789218, 0.503946424, 0.522748113, 0.530212879, 0.551173568, 0.357104689, 0.474314123, 0.49651745, 0.526493847, 0.5309394, 0.550358534, 0.353359699, 0.452169389, 0.48530072, 0.514231324, 0.527444005, 0.546006203, 0.364566386, 0.468098193, 0.499352187, 0.52615726, 0.52813679, 0.54071939, 0.36660713, 0.480346739, 0.498979807, 0.531172395, 0.53070873, 0.545238197, 0.360520869, 0.480413318, 0.494195133, 0.533415258, 0.534352958, 0.545287669, 0.357864261, 0.471237928, 0.49400872, 0.53068006, 0.533581853, 0.556236088, 0.37101084, 0.477038801, 0.503055573, 0.538178444, 0.533733606, 0.556772768, 0.368216902, 0.475231081, 0.502746224, 0.541685581, 0.533510447, 0.558011472, 0.365374476, 0.475413918, 0.495829582, 0.543568254, 0.540066659, 0.554661691, 0.363161415, 0.462779522, 0.503247619, 0.544659376, 0.5351367, 0.564468443, 0.371981025, 0.476691723, 0.514461219, 0.544016004, 0.532236874, 0.55573827, 0.363769978, 0.48252359, 0.503893018, 0.542900503, 0.534877717, 0.553450823, 0.359921277, 0.47919479, 0.494179636, 0.53608793, 0.537023783, 0.554871142, 0.356787235, 0.46786961, 0.493082166, 0.541718721, 0.539246619, 0.573187411, 0.37975356, 0.479075968, 0.50636965, 0.55145925, 0.537656665, 0.560931742, 0.369319081, 0.472736984, 0.495045453, 0.543763697, 0.537100196, 0.560043216, 0.366053492, 0.478884727, 0.489264131, 0.532214701, 0.539236546, 0.555749893, 0.360518128, 0.471474499, 0.490458786, 0.528110266, 0.533022702, 0.566294611, 0.37380451, 0.484480917, 0.491034985, 0.533015132, 0.53227073, 0.557262897, 0.367514312, 0.479092389, 0.490330994, 0.537002444, 0.53159523, 0.554314196, 0.36441651, 0.47326833, 0.483910471, 0.535562992, 0.538387895, 0.557464242, 0.3600353, 0.458908826, 0.486115426, 0.531197548, 0.532350719, 0.573242247, 0.373978525, 0.476187736, 0.489476472, 0.537706077, 0.528597713, 0.568713546, 0.36697638, 0.477882206, 0.493101984, 0.54190594, 0.532312691, 0.567982197, 0.366235822, 0.471847147, 0.486038268, 0.545990825, 0.54205662, 0.577985108, 0.363781869, 0.464137018, 0.490376711, 0.540640891, 0.538543999, 0.590373755, 0.380072057, 0.479519814, 0.49594152, 0.543698311, 0.537166953, 0.582082808, 0.371255785, 0.485460907, 0.495265812, 0.543167889, 0.540317059, 0.583456278, 0.368869156, 0.481766135, 0.488322347, 0.534629405, 0.539557397, 0.579948902, 0.360844851, 0.472515553, 0.486860573, 0.531782806, 0.534513235, 0.596786261, 0.378456652, 0.493557066, 0.498978376, 0.538833737, 0.537846923, 0.594943345, 0.368922144, 0.492428571, 0.499219835, 0.542983353, 0.53590703, 0.585123539, 0.368430942, 0.485159636, 0.495954156, 0.537479758, 0.539961696, 0.584234297, 0.360900342, 0.474430591, 0.496979028, 0.538776994, 0.53629005, 0.598154068, 0.378219992, 0.492455363, 0.509079397, 0.552929819, 0.539661288, 0.589295566, 0.371419251, 0.495007992, 0.51168251, 0.552289665, 0.542888641, 0.587972045, 0.374327928, 0.492629021, 0.499967605, 0.543658316, 0.544824541, 0.583466709, 0.372193754, 0.478862017, 0.494788975, 0.539540052, 0.544380665, 0.59995687, 0.38633585, 0.492360115, 0.506388903, 0.546673119, 0.546192169, 0.590384424, 0.381400079, 0.492662519, 0.507014871, 0.543363273, 0.545345366, 0.592486262, 0.376744241, 0.486404002, 0.499841183, 0.538466334, 0.545986176, 0.59060663, 0.369698763, 0.478797555, 0.496898025, 0.534080625, 0.547845006, 0.609813571, 0.387169778, 0.498196363, 0.506880879, 0.545544922, 0.552243054, 0.601514995, 0.379465699, 0.499816775, 0.50810647, 0.534279287, 0.54826647, 0.587234199, 0.375205874, 0.491750777, 0.501987636, 0.535432041, 0.553404093, 0.584959626, 0.373234212, 0.482109636, 0.505582273, 0.533459485, 0.548948288, 0.604037046, 0.395103961, 0.501882136, 0.514207184, 0.545612752, 0.552402437, 0.594701052, 0.385561645, 0.505352497, 0.509192348, 0.540133417, 0.548922658, 0.597555399, 0.380459934, 0.503202319, 0.498229563, 0.538485467, 0.549806654, 0.590923727, 0.374701798, 0.492947936, 0.494779766, 0.534884155, 0.543642104, 0.601780713, 0.388519347, 0.501353443, 0.505050778, 0.541774094, 0.546177268, 0.595776498, 0.383549005, 0.50227493, 0.506608725, 0.541892946, 0.546010137, 0.592195213, 0.380631477, 0.49142608, 0.497265488, 0.540128052, 0.551544249, 0.591499805, 0.373262197, 0.480304927, 0.491731465, 0.536395252, 0.545396149, 0.60619694, 0.387602508, 0.496626973, 0.497257233, 0.544772148, 0.544293344, 0.598954976, 0.379901826, 0.497006327, 0.49726209, 0.545707703, 0.543682218, 0.597957373, 0.379398465, 0.492895156, 0.487900496, 0.541799366, 0.548495471, 0.596561611, 0.375834256, 0.481557935, 0.48773101, 0.54474932, 0.544053197, 0.617595971, 0.392547101, 0.497693181, 0.497817457, 0.551861584, 0.544314265, 0.609191239, 0.385226071, 0.496462047, 0.492869794, 0.553987086, 0.544135809, 0.608184755, 0.384065181, 0.495916456, 0.482211322, 0.549849093, 0.548426688, 0.603086531, 0.376240283, 0.491121769, 0.484598994, 0.548463345, 0.541392148, 0.612856567, 0.39512518, 0.509042323, 0.492612064, 0.552374721, 0.544210076, 0.604687154, 0.387452394, 0.501741052, 0.493191272, 0.548407316, 0.544743478, 0.604247987, 0.385961622, 0.492934346, 0.485028982, 0.551598668, 0.5471494, 0.6044414, 0.377868414, 0.484035462, 0.486569762, 0.551757157, 0.544788182, 0.621118367, 0.394837111, 0.501584351, 0.491427481, 0.555486441, 0.539652884, 0.613144517, 0.384775907, 0.50322634, 0.4938429, 0.551694691, 0.540418625, 0.605734527, 0.377942294, 0.498801023, 0.487769037, 0.544876814, 0.545153499, 0.601523459, 0.372227877, 0.49379015, 0.494322687, 0.544943929, 0.53693223, 0.6191707, 0.385777533, 0.504370391, 0.50008601, 0.552388251, 0.540937781, 0.608513415, 0.381061763, 0.507782161, 0.499954522, 0.553772211, 0.54384726, 0.60527885, 0.378704518, 0.5016765, 0.491777301, 0.546470106, 0.5469398, 0.6025772, 0.37138674, 0.48981762, 0.489477724, 0.539529145, 0.5366957, 0.6173418, 0.38920546, 0.5083147, 0.493402183, 0.539500952, 0.534665406, 0.60175097, 0.371945113, 0.500265121, 0.489255637, 0.537530184, 0.533529401, 0.599133551, 0.373038977, 0.499394327, 0.482394814, 0.53565836, 0.537551939, 0.597468197, 0.372479439, 0.490717173, 0.487236738, 0.538105309, 0.53494436, 0.6092384, 0.38399053, 0.50157446, 0.487457126, 0.539927185, 0.528832078, 0.591165841, 0.375490159, 0.498840481, 0.490131587, 0.545960844, 0.531122327, 0.589958489, 0.370115608, 0.491883457, 0.47759068, 0.541032076, 0.530151904, 0.587947071, 0.363672107, 0.481212914, 0.480043888, 0.536999762, 0.52672869, 0.602473497, 0.383171409, 0.49687165, 0.489112437, 0.547190249, 0.527580082, 0.590628088, 0.374336302, 0.493821561, 0.486850023, 0.550732672, 0.529415667, 0.588387787, 0.371492147, 0.487599075, 0.476557076, 0.543251753, 0.530909777, 0.585286975, 0.363147199, 0.479564279, 0.476832449, 0.537658751, 0.525289178, 0.596765697, 0.378493786, 0.496690333, 0.478256673, 0.545597017, 0.524695575, 0.585578382, 0.36921674, 0.494895071, 0.479095727, 0.543282807, 0.526550591, 0.585755944, 0.36726135, 0.491330147, 0.478238076, 0.545049906, 0.529219687, 0.583726108, 0.36198014, 0.477979034, 0.477888554, 0.539557338, 0.527998924, 0.599650681, 0.380634457, 0.498585761, 0.484559447, 0.542281449, 0.526245832, 0.594776273, 0.369300067, 0.498022735, 0.480237395, 0.541632354, 0.5294379, 0.591221094, 0.371999383, 0.494231522, 0.473462343, 0.540882349, 0.531140029, 0.587971509, 0.365261406, 0.486240774, 0.467021614, 0.529520333, 0.525097847, 0.59904933, 0.377505064, 0.503675401, 0.477584749, 0.534980893, 0.519864619, 0.584688723, 0.370579958, 0.503289878, 0.481591225, 0.541887343, 0.522272348, 0.589579344, 0.370184124, 0.495515019, 0.474643707, 0.536517978, 0.53146261, 0.585278213, 0.365992367, 0.486094892, 0.473973721, 0.539553881, 0.525214493, 0.596293092, 0.3817944, 0.5062905, 0.483628601, 0.545669317, 0.5244139, 0.58926666, 0.3757034, 0.50834996, 0.48743588, 0.5392092, 0.52765054, 0.59025323, 0.374791205, 0.496743798, 0.484370321, 0.537959099, 0.52955484, 0.582586, 0.368074536, 0.487693697, 0.48195672, 0.53504974, 0.527821302, 0.59355104, 0.385231644, 0.503229022, 0.494137198, 0.538771391, 0.5295988, 0.5802079, 0.374103278, 0.500058413, 0.48600322, 0.528467, 0.52101046, 0.56281924, 0.3667754, 0.48821262, 0.47297964, 0.51818717, 0.5298749, 0.56548274, 0.3605717, 0.48869938, 0.483373821, 0.511058331, 0.5329098, 0.57867956, 0.37512514, 0.50483334, 0.48763117, 0.5185818, 0.53179795, 0.5689159, 0.36726847, 0.50095093, 0.494814098, 0.520441353, 0.53647244, 0.57248914, 0.366774, 0.49594522, 0.4811657, 0.52183986, 0.535113, 0.57095367, 0.36087096, 0.48473346, 0.4792941, 0.52240366, 0.53080314, 0.58003855, 0.37465033, 0.49954304, 0.48443535, 0.5185059, 0.5198493, 0.5691475, 0.36586997, 0.5060166, 0.47818217, 0.51123255, 0.51517344, 0.5645281, 0.3628559, 0.4994481, 0.46569148, 0.50728, 0.5206784, 0.5598135, 0.35734347, 0.4875652, 0.46785715, 0.51166874, 0.5218316, 0.57869697, 0.371896505, 0.504149854, 0.47673142, 0.516795278, 0.5237247, 0.57395744, 0.366644055, 0.504301786, 0.475225747, 0.51793617, 0.52170867, 0.57314813, 0.365046471, 0.499188989, 0.4634879, 0.5116194, 0.5234797, 0.57355267, 0.35661784, 0.4876925, 0.4576128, 0.5017802, 0.5114359, 0.5783643, 0.36962563, 0.5039128, 0.46030068, 0.50254256, 0.51553375, 0.57300705, 0.360244006, 0.499206334, 0.45851123, 0.5069435, 0.51122224, 0.56584406, 0.35786384, 0.492117, 0.45115793, 0.50668156, 0.5137881, 0.56859636, 0.35215062, 0.48245913, 0.45592704, 0.5118161, 0.5125892, 0.5831174, 0.36794356, 0.49409693, 0.458865792, 0.514120519, 0.51502657, 0.5727732, 0.35963073, 0.49967626, 0.461017489, 0.515985608, 0.512483, 0.5656928, 0.35562125, 0.49682006, 0.447164804, 0.510772884, 0.5129708, 0.56412894, 0.3511904, 0.4836359, 0.4509179, 0.504472077, 0.50569344, 0.57708716, 0.36568758, 0.49061972, 0.4545395, 0.51572263, 0.5081647, 0.57166517, 0.36148664, 0.49707288, 0.460269362, 0.518226683, 0.5078068, 0.5708328, 0.3590665, 0.49194053, 0.460389972, 0.521868169, 0.515215397, 0.568638265, 0.3514677, 0.48833546, 0.45928958, 0.5173025, 0.505430996, 0.587109327, 0.3669973, 0.5133079, 0.4624071, 0.52076983, 0.503515065, 0.578746319, 0.360390246, 0.508387923, 0.467931926, 0.52294004, 0.5032765, 0.5728414, 0.35639548, 0.49347472, 0.4591538, 0.5212361, 0.51268154, 0.57179326, 0.35138234, 0.47990426, 0.45718437, 0.52407926, 0.5063753, 0.58533925, 0.36696795, 0.49345535, 0.4649035, 0.5323207, 0.50685614, 0.57782936, 0.36058673, 0.4955973, 0.461988, 0.52525395, 0.5061501, 0.578869, 0.35831308, 0.4936259, 0.45268822, 0.51666546, 0.50526977, 0.5760012, 0.3516443, 0.48068243, 0.45057845, 0.51014245, 0.49635494, 0.58826375, 0.36725867, 0.4949976, 0.46278068, 0.52063614, 0.5078337, 0.5846687, 0.3591262, 0.49346903, 0.4631032, 0.5222067, 0.50281435, 0.58479214, 0.3541773, 0.48882288, 0.455453634, 0.519145012, 0.508690715, 0.580584049, 0.34757724, 0.47896898, 0.44986257, 0.5147078, 0.5027224, 0.59013444, 0.36220106, 0.49310553, 0.45478746, 0.51985866, 0.49439886, 0.5765543, 0.35216412, 0.49131092, 0.45081553, 0.5164524, 0.4925212, 0.57109094, 0.34932354, 0.4844538, 0.44620106, 0.5115936, 0.49409655, 0.5675108, 0.34559357, 0.47306544, 0.446215779, 0.503082693, 0.48954067, 0.5800406, 0.36163354, 0.48671743, 0.449956119, 0.511090875, 0.49135077, 0.5709019, 0.35382533, 0.48301113, 0.44994172, 0.5112915, 0.48939547, 0.5661886, 0.3519842, 0.47571886, 0.44476822, 0.5088187, 0.49579445, 0.5637056, 0.34668034, 0.47352242, 0.44550768, 0.50745916, 0.4934347, 0.58229065, 0.36395848, 0.48897097, 0.4518077, 0.51370704, 0.49401388, 0.57359767, 0.3546084, 0.49017435, 0.45327345, 0.5167178, 0.49459982, 0.57392126, 0.35230732, 0.48541972, 0.44573098, 0.51375335, 0.4968438, 0.57437485, 0.34444097, 0.47412133, 0.445505, 0.50777435, 0.49156144, 0.5902891, 0.35876083, 0.48887855, 0.44858548, 0.51211935, 0.49029633, 0.57894635, 0.35152, 0.49142444, 0.45121497, 0.5125428, 0.4894569, 0.5759672, 0.34814826, 0.48533183, 0.44314978, 0.5103385, 0.4939249, 0.57590246, 0.34293276, 0.4764357, 0.44445166, 0.5085149, 0.48732382, 0.5869136, 0.35797778, 0.49138606, 0.45030835, 0.5140303, 0.4885434, 0.5770506, 0.35242513, 0.49313197, 0.4500936, 0.51522076, 0.48659074, 0.57325613, 0.35079923, 0.4893327, 0.43989742, 0.5075219, 0.48316368, 0.57117987, 0.34504113, 0.4819802, 0.44031122, 0.5044335, 0.47959656, 0.58298475, 0.36004514, 0.49955034, 0.449318796, 0.508417368, 0.484271824, 0.57304728, 0.351908267, 0.49979943, 0.450140476, 0.507403672, 0.4859108, 0.5702833, 0.349004954, 0.492335439, 0.441599846, 0.504299641, 0.490677208, 0.568115711, 0.343289077, 0.482155114, 0.440904588, 0.499763042, 0.485596925, 0.578193486, 0.355872124, 0.493973732, 0.446690023, 0.503818572, 0.486097366, 0.568121493, 0.350461006, 0.493594855, 0.447943509, 0.503100574, 0.481125504, 0.563394725, 0.34680751, 0.488740712, 0.44090873, 0.502348602, 0.486290127, 0.564918339, 0.343823612, 0.48053965, 0.441862285, 0.500463307, 0.480555087, 0.581150651, 0.358308971, 0.496440947, 0.450286984, 0.505079567, 0.483148187, 0.574744344, 0.351876259, 0.497781664, 0.452183366, 0.506256998, 0.483456284, 0.569791853, 0.351549774, 0.49225232, 0.447145969, 0.503517628, 0.487497926, 0.568571627, 0.344469965, 0.48135224, 0.444247574, 0.497139484, 0.481902659, 0.580527484, 0.359086156, 0.49507007, 0.449001342, 0.502224505, 0.482174098, 0.57019484, 0.351204604, 0.494310886, 0.452328384, 0.505219162, 0.482163727, 0.567211747, 0.349205524, 0.490045816, 0.445412546, 0.503843248, 0.485260129, 0.564381182, 0.342400938, 0.480645925, 0.444381684, 0.498133242, 0.479381502, 0.577020168, 0.357945323, 0.494739413, 0.453827649, 0.504552126, 0.48399505, 0.569210529, 0.351154894, 0.492065161, 0.450233221, 0.504788876, 0.485118538, 0.566188157, 0.34962514, 0.490442425, 0.443621039, 0.501986086, 0.483957231, 0.564275026, 0.34282431, 0.480913103, 0.444324404, 0.500178158, 0.480539978, 0.577816546, 0.356792659, 0.495646715, 0.4514919, 0.50626934, 0.484514862, 0.570928514, 0.350088716, 0.49769178, 0.452891827, 0.509723544, 0.485581696, 0.568321943, 0.34925279, 0.49370259, 0.447066277, 0.506914556, 0.49099955, 0.566427052, 0.342222005, 0.481227577, 0.44563153, 0.50241345, 0.485614896, 0.581351578, 0.357907295, 0.498218864, 0.451844007, 0.506491423, 0.485579938, 0.573322237, 0.350446969, 0.49942416, 0.452662319, 0.507664084, 0.486230463, 0.573800981, 0.349143893, 0.494657338, 0.446479231, 0.504049242, 0.490180522, 0.571355581, 0.343419015, 0.482785046, 0.446552724, 0.50290364, 0.483486295, 0.582401991, 0.358263999, 0.498207867, 0.453480601, 0.505857468, 0.485060483, 0.575277209, 0.352758497, 0.500347376, 0.454806, 0.506618619, 0.48560074, 0.572413743, 0.34962225, 0.49443391, 0.446693391, 0.504711688, 0.489245027, 0.571310163, 0.343707204, 0.487491816, 0.447703481, 0.503958881, 0.484535903, 0.585270405, 0.358276933, 0.503764629, 0.454660922, 0.508077502, 0.486128181, 0.576522946, 0.352363527, 0.502970994, 0.454004705, 0.507859051, 0.486849964, 0.574337006, 0.350921273, 0.497328758, 0.449169844, 0.507769167, 0.491267741, 0.572525561, 0.344691634, 0.486043841, 0.448447138, 0.501402557, 0.487623453, 0.586544394, 0.358760178, 0.50070411, 0.453529954, 0.504818678, 0.489243656, 0.576038599, 0.352268904, 0.501726568, 0.45740667, 0.507966578, 0.487765908, 0.572511256, 0.35084936, 0.496667266, 0.44885957, 0.50690126, 0.49042842, 0.57038015, 0.345085, 0.48714215, 0.448718518, 0.50705415, 0.489578694, 0.589779973, 0.359443396, 0.502226472, 0.457601875, 0.510573626, 0.492946148, 0.581782162, 0.352840543, 0.50300324, 0.461804956, 0.513500035, 0.492446423, 0.57773602, 0.351415247, 0.495053798, 0.452171892, 0.508358896, 0.494572848, 0.576196313, 0.344836146, 0.48569265, 0.449098587, 0.502255499, 0.490932286, 0.588413715, 0.359897882, 0.500552952, 0.456877083, 0.506323218, 0.491027176, 0.580250561, 0.354809463, 0.499985665, 0.456256986, 0.510762691, 0.490316778, 0.57684052, 0.355783582, 0.493261367, 0.454982549, 0.51251632, 0.495753258, 0.575933158, 0.35193789, 0.482787281, 0.451857656, 0.511991382, 0.4914186, 0.591251075, 0.36560905, 0.497112244, 0.457425386, 0.514696479, 0.491088539, 0.582544446, 0.358867586, 0.49879992, 0.456627429, 0.517825305, 0.493491262, 0.582619965, 0.357942045, 0.496005505, 0.448947638, 0.515770733, 0.500843942, 0.581263363, 0.352942407, 0.484879822, 0.448715568, 0.515931487, 0.497450024, 0.595571876, 0.367237568, 0.498175323, 0.452290833, 0.517926753, 0.499140173, 0.586790919, 0.359680533, 0.496670336, 0.451412171, 0.519316673, 0.494852245, 0.583331347, 0.356704354, 0.489039898, 0.446153522, 0.510452271, 0.494733304, 0.580278993, 0.351226777, 0.483102947, 0.448770702, 0.509209752, 0.491627127, 0.595156491, 0.368083745, 0.497878253, 0.456777245, 0.514100432, 0.488880575, 0.583667457, 0.359206676, 0.500662684, 0.454128385, 0.509690702, 0.49039939, 0.57770133, 0.355105877, 0.495164156, 0.450481147, 0.510390043, 0.490709305, 0.573254943, 0.34856391, 0.486234665, 0.451880366, 0.506558359, 0.496226698, 0.593567908, 0.36522874, 0.49986064, 0.45945254, 0.521176815, 0.498233527, 0.583102703, 0.3565673, 0.500348, 0.454581559, 0.514107168, 0.495061815, 0.576910257, 0.3514368, 0.4980368, 0.446293831, 0.508262992, 0.498340815, 0.571795464, 0.345214725, 0.488876104, 0.445336431, 0.504294455, 0.494479626, 0.586484194, 0.361406624, 0.500079095, 0.447220057, 0.507798791, 0.496525764, 0.57567811, 0.3548816, 0.49776933, 0.45073384, 0.50414741, 0.498470694, 0.570570707, 0.3507287, 0.49183932, 0.446486324, 0.502084732, 0.503255486, 0.570868134, 0.346081972, 0.481070936, 0.44515869, 0.496133, 0.497518599, 0.582072616, 0.360898405, 0.498917937, 0.451754928, 0.49799791, 0.500985801, 0.568603992, 0.35337794, 0.50065, 0.453695863, 0.494758666, 0.496896207, 0.564022303, 0.349646896, 0.495348573, 0.446093857, 0.495272905, 0.502818465, 0.563423634, 0.343295842, 0.482171327, 0.447269052, 0.489583015, 0.495869428, 0.573762774, 0.358397394, 0.498360157, 0.447042435, 0.485438436, 0.492570579, 0.565449417, 0.352755696, 0.493986845, 0.443903774, 0.48463428, 0.495968908, 0.555598259, 0.351830274, 0.493755549, 0.43477878, 0.484580964, 0.49844548, 0.549913, 0.34302709, 0.48871168, 0.430413157, 0.477490991, 0.4888483, 0.55825496, 0.35815874, 0.5046305, 0.429798335, 0.481139451, 0.49329567, 0.549652517, 0.35274312, 0.50209945, 0.440020323, 0.48010546, 0.495411038, 0.548282743, 0.349732, 0.50284445, 0.438952208, 0.475781381, 0.497459829, 0.550039828, 0.3515941, 0.49302486, 0.437244445, 0.474618345, 0.492450476, 0.558171868, 0.367324322, 0.506839752, 0.438091397, 0.476457059, 0.485689014, 0.552953541, 0.35775027, 0.5085643, 0.441835374, 0.475869536, 0.486659169, 0.549717724, 0.355858, 0.50253326, 0.437566876, 0.473751307, 0.484326899, 0.55136317, 0.34926203, 0.49635494, 0.437354237, 0.47374925, 0.480221152, 0.56215632, 0.363666564, 0.513157964, 0.442916989, 0.476391643, 0.485824794, 0.555599451, 0.355197042, 0.511466146, 0.441994071, 0.476990074, 0.487557918, 0.553330898, 0.35524917, 0.50781846, 0.441995651, 0.484540403, 0.492100477, 0.558177769, 0.34801748, 0.49869597, 0.439180046, 0.47904101, 0.4848243, 0.57179475, 0.36240217, 0.516277, 0.444830209, 0.481308758, 0.48755026, 0.5634561, 0.3549591, 0.5136465, 0.448964149, 0.483771384, 0.48709482, 0.56024116, 0.35256153, 0.50243306, 0.445787162, 0.484154612, 0.48910895, 0.5607848, 0.349180013, 0.491359681, 0.443156302, 0.481152713, 0.48826513, 0.57398367, 0.36350146, 0.5053754, 0.44752425, 0.483906597, 0.48744902, 0.5614022, 0.35448784, 0.50986725, 0.449464172, 0.482465714, 0.4859798, 0.55456495, 0.35453442, 0.50520205, 0.443037391, 0.480402499, 0.49104506, 0.5533365, 0.3493667, 0.49641016, 0.44163987, 0.475910813, 0.487132, 0.57312536, 0.36477867, 0.50588065, 0.448771656, 0.481720418, 0.49094078, 0.5623196, 0.35983947, 0.5044252, 0.453275919, 0.48587662, 0.4915065, 0.5613997, 0.3582912, 0.4995267, 0.445695698, 0.48385489, 0.492734849, 0.561135173, 0.35092402, 0.48847938, 0.444550216, 0.478380531, 0.484903783, 0.572041512, 0.3656448, 0.5025435, 0.451843828, 0.479487538, 0.48887408, 0.5675665, 0.35767266, 0.50070554, 0.450828612, 0.481613815, 0.489664823, 0.564449012, 0.35600114, 0.49415478, 0.445294499, 0.482327074, 0.49169624, 0.56414765, 0.34863114, 0.48687267, 0.443893641, 0.479102522, 0.487924159, 0.578702867, 0.363214612, 0.498600543, 0.448362112, 0.479929328, 0.48671931, 0.566029251, 0.355854, 0.5000022, 0.446669132, 0.479981095, 0.489166677, 0.565192163, 0.3558775, 0.49741822, 0.439207494, 0.481762648, 0.49492836, 0.5628255, 0.34807327, 0.48912832, 0.436222255, 0.477121681, 0.486857891, 0.577267289, 0.3624532, 0.5010925, 0.446229458, 0.48081544, 0.492155612, 0.568666697, 0.35684696, 0.50355595, 0.449399829, 0.481987864, 0.488368988, 0.565520167, 0.35474059, 0.498200357, 0.442607999, 0.480632573, 0.4889507, 0.5675546, 0.347915262, 0.487057656, 0.442504853, 0.475144595, 0.483348995, 0.577683568, 0.36245802, 0.502760649, 0.445226461, 0.477519184, 0.482201368, 0.565512776, 0.35523596, 0.50367826, 0.445658624, 0.476099283, 0.481243074, 0.560987473, 0.352537662, 0.499319255, 0.441246718, 0.474025279, 0.484540999, 0.560136139, 0.346540928, 0.487835318, 0.440819114, 0.471427053, 0.48059094, 0.575561643, 0.36114848, 0.50036246, 0.449836969, 0.474756777, 0.483579993, 0.567294598, 0.354731947, 0.500141799, 0.452448666, 0.475290656, 0.48221916, 0.565742552, 0.352200419, 0.49835676, 0.445739359, 0.475261897, 0.485769778, 0.559713364, 0.344912618, 0.488903344, 0.446812153, 0.469699085, 0.478327215, 0.572673321, 0.361762017, 0.503222764, 0.453809172, 0.47209993, 0.4791746, 0.5644638, 0.35182473, 0.5030022, 0.453536302, 0.473169506, 0.4794463, 0.5594542, 0.35062984, 0.49764678, 0.446462572, 0.47369203, 0.48082897, 0.5554494, 0.34111968, 0.48635006, 0.4442904, 0.467340589, 0.4729511, 0.5727395, 0.35691062, 0.49400553, 0.448091954, 0.46849069, 0.47539958, 0.557985, 0.35087052, 0.4995696, 0.448652536, 0.469659477, 0.47273064, 0.555658, 0.34580472, 0.49679083, 0.441304952, 0.471740276, 0.4754134, 0.55501276, 0.33989882, 0.48559403, 0.440219373, 0.466888934, 0.46815667, 0.56593156, 0.3539115, 0.50014764, 0.446818113, 0.471970707, 0.471042246, 0.558885276, 0.34679997, 0.49926022, 0.447124928, 0.47352773, 0.47303784, 0.55237037, 0.34334356, 0.49264902, 0.438480884, 0.470958978, 0.47523686, 0.55061495, 0.33656406, 0.4812418, 0.438542873, 0.468315691, 0.4746306, 0.56341124, 0.35042804, 0.4967891, 0.445934653, 0.47213763, 0.4779838, 0.55626553, 0.344713241, 0.495625347, 0.449063778, 0.473627299, 0.48045328, 0.5534004, 0.341628164, 0.491049469, 0.439597875, 0.472820669, 0.48409644, 0.55192834, 0.33508274, 0.47969007, 0.438447952, 0.467258483, 0.47763723, 0.56352437, 0.34960237, 0.49267873, 0.445476145, 0.472573191, 0.48221824, 0.5555863, 0.34159866, 0.49232218, 0.444540113, 0.471422642, 0.47683543, 0.553594053, 0.338687032, 0.487157851, 0.439149648, 0.470117629, 0.477195024, 0.552022874, 0.331525952, 0.477912635, 0.438696533, 0.465881258, 0.4725284, 0.56383944, 0.34777653, 0.49156952, 0.446600944, 0.468934834, 0.47559443, 0.55341446, 0.34133047, 0.49174204, 0.450851798, 0.469358295, 0.47523174, 0.55123454, 0.34048057, 0.48546493, 0.443922311, 0.470202893, 0.47992098, 0.550423, 0.33222225, 0.47392413, 0.443227887, 0.464635044, 0.47380343, 0.5624377, 0.34738988, 0.488913, 0.449977458, 0.470384508, 0.4778727, 0.55517226, 0.3405097, 0.489753, 0.449092686, 0.470547736, 0.47546497, 0.5523489, 0.33940983, 0.4867733, 0.442839324, 0.472544223, 0.4789187, 0.5515785, 0.33145928, 0.47904158, 0.4412612, 0.4673296, 0.47511548, 0.56475997, 0.34454358, 0.4915688, 0.4507696, 0.47259814, 0.47865665, 0.5584446, 0.33775476, 0.49167055, 0.45408925, 0.4743837, 0.47986847, 0.5529547, 0.33562255, 0.48622203, 0.44657904, 0.47685787, 0.482523, 0.55394053, 0.33109128, 0.47653365, 0.44588664, 0.4704766, 0.47646466, 0.5660274, 0.34879676, 0.4901341, 0.454133689, 0.471709371, 0.47956392, 0.5583401, 0.343438208, 0.490966439, 0.454693645, 0.472263634, 0.48003972, 0.5564546, 0.34247872, 0.48491773, 0.449419111, 0.471042156, 0.48101652, 0.55295193, 0.3357621, 0.47495544, 0.44579402, 0.46633404, 0.47308248, 0.562896, 0.34975046, 0.48532334, 0.4505454, 0.470274389, 0.47350112, 0.55587536, 0.3447191, 0.48668197, 0.447989076, 0.472400606, 0.47197285, 0.55549043, 0.343463, 0.485294, 0.442890346, 0.472995728, 0.47738504, 0.5548656, 0.34013724, 0.47950676, 0.444022954, 0.472314894, 0.47135186, 0.5677348, 0.358014464, 0.494560689, 0.451886535, 0.475394696, 0.47661176, 0.56013393, 0.34964594, 0.4945323, 0.4512798, 0.47514918, 0.4734204, 0.5560513, 0.34854153, 0.4898885, 0.44514406, 0.47656515, 0.478013009, 0.555859387, 0.34122324, 0.48273993, 0.443701267, 0.470554739, 0.471164644, 0.568211257, 0.3558261, 0.49703068, 0.446150243, 0.471877038, 0.47361022, 0.558935, 0.350899577, 0.498259693, 0.448921084, 0.472965479, 0.473332912, 0.556128323, 0.348312914, 0.497156262, 0.444750965, 0.47676149, 0.481883645, 0.55592072, 0.342489749, 0.485084504, 0.447512329, 0.473539144, 0.478785008, 0.573100328, 0.35447076, 0.494761974, 0.448661596, 0.477602154, 0.476955056, 0.560842752, 0.350674003, 0.493643999, 0.44350177, 0.474254459, 0.475494027, 0.55640161, 0.346204668, 0.49575448, 0.4355627, 0.471258879, 0.477458388, 0.55032897, 0.337715268, 0.482928306, 0.429272383, 0.467334807, 0.466845781, 0.559029162, 0.350706011, 0.498063505, 0.433591545, 0.470099717, 0.473291308, 0.554659069, 0.34497565, 0.501111984, 0.446941465, 0.47225064, 0.479203254, 0.55460012, 0.34433791, 0.496991158, 0.443588436, 0.473999679, 0.48188436, 0.552864254, 0.334902585, 0.4897964, 0.445123941, 0.472593457, 0.475932896, 0.563839376, 0.348623633, 0.505807579, 0.450485408, 0.473750323, 0.479478657, 0.552602351, 0.341610372, 0.507559061, 0.44639632, 0.47620514, 0.48088133, 0.551027, 0.341690212, 0.503716946, 0.44280174, 0.47890645, 0.4821443, 0.54949224, 0.335007846, 0.492213964, 0.43843892, 0.47476417, 0.4776125, 0.5580994, 0.350861728, 0.508007705, 0.45100614, 0.4799486, 0.480267435, 0.554598033, 0.346364051, 0.510499477, 0.463161469, 0.479262084, 0.481536001, 0.549932063, 0.344512016, 0.503376245, 0.447955042, 0.481389523, 0.480504096, 0.548125446, 0.335939229, 0.494219929, 0.44357568, 0.478122294, 0.47231108, 0.560918093, 0.346754938, 0.504707336, 0.4489416, 0.48177585, 0.47234207, 0.55378723, 0.339351684, 0.503298402, 0.447684139, 0.479999185, 0.4719334, 0.5486428, 0.330307186, 0.488102674, 0.428479195, 0.479317129, 0.47192845, 0.54858065, 0.32169807, 0.479384094, 0.424832642, 0.475691557, 0.463389307, 0.559604466, 0.332083344, 0.485051334, 0.431389362, 0.481090784, 0.466982603, 0.548240364, 0.328158319, 0.491267562, 0.428899527, 0.481785953, 0.465750605, 0.540131688, 0.324907303, 0.483117551, 0.428012818, 0.481933802, 0.46626976, 0.5392566, 0.316022843, 0.47357583, 0.4260858, 0.477888227, 0.457080334, 0.553468227, 0.330174088, 0.48667714, 0.433579952, 0.480930954, 0.4642625, 0.54307944, 0.32097584, 0.477576315, 0.43722576, 0.47458717, 0.460228384, 0.54101342, 0.321994662, 0.476272583, 0.430798322, 0.473875105, 0.459707886, 0.538890183, 0.312892377, 0.46976462, 0.430393547, 0.472177535, 0.452978551, 0.55061698, 0.328821748, 0.492130578, 0.444599956, 0.480866283, 0.461786389, 0.545526505, 0.323659241, 0.496873498, 0.447168022, 0.479621023, 0.460040063, 0.537886977, 0.322436541, 0.490398735, 0.441185355, 0.481853515, 0.460007995, 0.539405882, 0.316248536, 0.483212501, 0.438946277, 0.478683531, 0.45372045, 0.553444088, 0.330158591, 0.501261055, 0.459832102, 0.487323463, 0.462720186, 0.554442942, 0.32620585, 0.500214458, 0.456785828, 0.484389007, 0.4655829, 0.53807855, 0.3265904, 0.4865604, 0.436416656, 0.479800135, 0.46720454, 0.53984386, 0.320621997, 0.474809527, 0.431517571, 0.478518754, 0.461206168, 0.552189648, 0.334481984, 0.493604004, 0.439234465, 0.483644605, 0.4660121, 0.5472276, 0.32910076, 0.49264225, 0.43611866, 0.48065996, 0.46675068, 0.54147106, 0.32842132, 0.4892362, 0.42932034, 0.47906658, 0.4677877, 0.5370275, 0.3202241, 0.47706658, 0.42285877, 0.4738765, 0.45893738, 0.54853094, 0.33420643, 0.4913198, 0.4268516, 0.47973365, 0.46471488, 0.5442578, 0.3274607, 0.49208644, 0.43357924, 0.47770673, 0.46275502, 0.5379025, 0.32603794, 0.48458862, 0.42755017, 0.47881976, 0.4641792, 0.54109347, 0.31846756, 0.47767675, 0.4260402, 0.4743953, 0.4567666, 0.5497345, 0.3306625, 0.4850313, 0.43153426, 0.47496715, 0.46114182, 0.5450268, 0.32688722, 0.48471192, 0.43278587, 0.47519812, 0.46081257, 0.53802717, 0.32436782, 0.48300418, 0.42964402, 0.47790268, 0.4608519, 0.53799325, 0.3169267, 0.4717324, 0.42412436, 0.47404128, 0.45517105, 0.54629505, 0.33334628, 0.49323556, 0.4269504, 0.48199242, 0.4616325, 0.5405061, 0.328145, 0.49360913, 0.43052137, 0.47917452, 0.4583055, 0.5340342, 0.32726213, 0.4850453, 0.42544827, 0.48222747, 0.46364373, 0.53801906, 0.32109442, 0.47689047, 0.42270622, 0.47951564, 0.455623895, 0.54691118, 0.33307636, 0.49028522, 0.43005696, 0.48419282, 0.45745373, 0.5400665, 0.32552913, 0.49230266, 0.43273062, 0.4815217, 0.4570087, 0.53469205, 0.32396635, 0.4836131, 0.42671654, 0.48247743, 0.458767, 0.5344861, 0.31741542, 0.4765741, 0.42215323, 0.47586298, 0.45113215, 0.5445256, 0.33108386, 0.49368134, 0.42934868, 0.4818852, 0.45831183, 0.5426328, 0.32773963, 0.49740127, 0.43243203, 0.47992665, 0.45687085, 0.53672194, 0.325833112, 0.490658402, 0.42679814, 0.4836319, 0.4605027, 0.5360311, 0.317847371, 0.480251998, 0.42301315, 0.47983602, 0.45292342, 0.5460094, 0.33109015, 0.49337402, 0.42994088, 0.48551887, 0.45843375, 0.5418792, 0.325601, 0.4967995, 0.432743669, 0.485288054, 0.457331657, 0.53712374, 0.32368326, 0.48918352, 0.42743212, 0.483272374, 0.46206856, 0.5404542, 0.3180186, 0.47993413, 0.42351529, 0.480176032, 0.45956317, 0.549406, 0.33119413, 0.49654162, 0.43153429, 0.486715376, 0.463842809, 0.544782937, 0.3206974, 0.48547885, 0.434213161, 0.484127909, 0.46602294, 0.54179406, 0.32364136, 0.4904381, 0.43136999, 0.48486045, 0.468318135, 0.541166365, 0.31600025, 0.4750667, 0.426937133, 0.478084028, 0.466085911, 0.550692737, 0.328916878, 0.482963681, 0.432112068, 0.483403176, 0.470796973, 0.541575134, 0.32388538, 0.48850727, 0.432544827, 0.485748738, 0.470465869, 0.536612391, 0.325684, 0.48383465, 0.42902872, 0.485855192, 0.4731075, 0.53360933, 0.32073203, 0.475834, 0.42729703, 0.4851491, 0.46530882, 0.54385036, 0.33391282, 0.48806173, 0.43284822, 0.48549914, 0.473409235, 0.528930724, 0.32611936, 0.48195404, 0.42870268, 0.48361856, 0.4741634, 0.52108145, 0.32417274, 0.47824928, 0.424446225, 0.489391625, 0.47568077, 0.5260503, 0.3158659, 0.4665673, 0.42265972, 0.49152505, 0.47034934, 0.53790176, 0.330080867, 0.477098584, 0.428966373, 0.493853569, 0.4778153, 0.532800317, 0.324938506, 0.479311287, 0.429495692, 0.492416829, 0.473639965, 0.528007269, 0.323431015, 0.474233657, 0.424832791, 0.4901838, 0.477045268, 0.52888459, 0.31651902, 0.46563387, 0.42324588, 0.4871882, 0.47001418, 0.5408951, 0.32982776, 0.47904342, 0.43046078, 0.49228513, 0.477259129, 0.536262095, 0.326260746, 0.482196331, 0.432413965, 0.491077036, 0.476020604, 0.528946817, 0.324837655, 0.4771429, 0.425884545, 0.490883529, 0.479928881, 0.529102147, 0.318274409, 0.470087498, 0.42409682, 0.48902488, 0.473448366, 0.540521801, 0.32973811, 0.481790245, 0.429300129, 0.491517484, 0.480392486, 0.535523117, 0.324258626, 0.481761932, 0.4296444, 0.48954642, 0.478236973, 0.530730546, 0.322721213, 0.476736873, 0.423033535, 0.489003688, 0.480276078, 0.528769612, 0.316486716, 0.469788849, 0.423086584, 0.488353431, 0.470942289, 0.539444089, 0.33265683, 0.4873071, 0.430988461, 0.491252124, 0.4775323, 0.5349857, 0.3282309, 0.49129975, 0.4332379, 0.4904823, 0.47602004, 0.52951264, 0.32788178, 0.48525384, 0.4285882, 0.4874263, 0.47710928, 0.5280985, 0.3214159, 0.47918266, 0.42735708, 0.486812, 0.4714174, 0.539817, 0.33448437, 0.49086818, 0.43397972, 0.49126577, 0.47458163, 0.5346805, 0.32845068, 0.49624276, 0.43415254, 0.48775768, 0.4741812, 0.5310535, 0.327160418, 0.489474148, 0.428231418, 0.485737741, 0.47676864, 0.5306843, 0.320224017, 0.479421437, 0.425412267, 0.481706768, 0.4690078, 0.53983057, 0.333407491, 0.493016571, 0.430181772, 0.485954344, 0.47527805, 0.5320573, 0.328066438, 0.495342374, 0.432739824, 0.484628916, 0.47386265, 0.52580374, 0.3254481, 0.488863, 0.42735448, 0.48273498, 0.47703072, 0.52716666, 0.3193571, 0.4821036, 0.423769802, 0.479684025, 0.47050813, 0.53611255, 0.3328214, 0.4962317, 0.42999005, 0.4841264, 0.47226912, 0.5292569, 0.327789098, 0.497582912, 0.4329613, 0.48247987, 0.47216019, 0.522700369, 0.326122075, 0.491004169, 0.426412702, 0.482284516, 0.476490229, 0.523143888, 0.317872763, 0.482283354, 0.424505949, 0.479632437, 0.46979013, 0.53431135, 0.332160532, 0.495579243, 0.431681424, 0.481898665, 0.47482055, 0.5290053, 0.32656604, 0.49686855, 0.433888346, 0.479731768, 0.4727595, 0.52345484, 0.32533163, 0.4908732, 0.4275499, 0.48016328, 0.47470602, 0.526525, 0.3190671, 0.4824503, 0.42552418, 0.47834668, 0.467839807, 0.536911249, 0.33093685, 0.49714372, 0.4333051, 0.4846167, 0.474375993, 0.530846298, 0.32596537, 0.49880955, 0.4362715, 0.4840713, 0.471756279, 0.522832215, 0.3241843, 0.48988074, 0.428326756, 0.483010828, 0.473163217, 0.525365174, 0.31724462, 0.4814968, 0.426706642, 0.478812933, 0.464783698, 0.534625888, 0.33077872, 0.49316442, 0.433436334, 0.482012004, 0.469858974, 0.529377878, 0.32563508, 0.49513245, 0.432893515, 0.481711686, 0.468770206, 0.524124801, 0.325217038, 0.490083665, 0.426869899, 0.481354952, 0.473770946, 0.526349604, 0.3191087, 0.48153234, 0.424400598, 0.47785762, 0.466358751, 0.53457135, 0.33181837, 0.49513823, 0.4302631, 0.48222962, 0.470065445, 0.526670396, 0.32602465, 0.4987859, 0.432700545, 0.480879545, 0.469672948, 0.521769941, 0.3248312, 0.49122187, 0.42629084, 0.48059765, 0.4725076, 0.52286017, 0.3181363, 0.48366854, 0.4227794, 0.47728536, 0.465047777, 0.533657432, 0.33140397, 0.49527904, 0.43103245, 0.4807092, 0.470218509, 0.528977871, 0.325538, 0.49857265, 0.43332747, 0.48069358, 0.470332295, 0.521379471, 0.323636, 0.49152154, 0.42723146, 0.481786, 0.47364685, 0.52211666, 0.31732664, 0.4822219, 0.4231092, 0.47908637, 0.46659142, 0.53107613, 0.3310718, 0.49593773, 0.43009925, 0.4819168, 0.46999493, 0.5275126, 0.32614106, 0.49567673, 0.43157595, 0.47898197, 0.46488228, 0.51757723, 0.32172856, 0.4849301, 0.42310882, 0.4770489, 0.46877435, 0.51959044, 0.31452912, 0.47561502, 0.4202283, 0.47556233, 0.46120217, 0.52851355, 0.32892734, 0.4890719, 0.4282255, 0.48010215, 0.46617317, 0.52312046, 0.32301822, 0.49180675, 0.43020606, 0.48032415, 0.46456194, 0.51609683, 0.32154933, 0.48554155, 0.42385194, 0.47951007, 0.46523795, 0.5179747, 0.3145345, 0.4771235, 0.41934958, 0.4758232, 0.45767424, 0.525982, 0.32633546, 0.4871987, 0.42355686, 0.47887352, 0.4630504, 0.52129745, 0.32173413, 0.49013042, 0.42561743, 0.47711414, 0.4633317, 0.51686966, 0.32158968, 0.48534608, 0.41985038, 0.47735792, 0.4664735, 0.51890963, 0.31471395, 0.4774056, 0.41694584, 0.47494233, 0.46021718, 0.529542, 0.327078, 0.48793977, 0.42575827, 0.47659978, 0.4665221, 0.5267162, 0.3252425, 0.49133343, 0.43001267, 0.4765058, 0.4638132, 0.52115554, 0.3237107, 0.4841995, 0.42379662, 0.47663772, 0.4681407, 0.52467895, 0.31821924, 0.47746626, 0.42227495, 0.47364306, 0.4620606, 0.5346579, 0.33047098, 0.491999, 0.4293667, 0.47908863, 0.46787882, 0.529803, 0.3260683, 0.49579692, 0.43137413, 0.47737917, 0.4652165, 0.5229423, 0.32370195, 0.48635095, 0.42468724, 0.47777385, 0.46919093, 0.5236354, 0.31739366, 0.47895768, 0.4220177, 0.47290492, 0.46168244, 0.53300196, 0.32968333, 0.49259108, 0.42951524, 0.47745594, 0.46642786, 0.52881193, 0.32441655, 0.4952713, 0.4323312, 0.47706732, 0.46458218, 0.52278703, 0.322111, 0.4892786, 0.42600265, 0.47725305, 0.46879542, 0.52402025, 0.3171678, 0.48193863, 0.42422262, 0.47619787, 0.4637464, 0.5345038, 0.32981598, 0.49487317, 0.4311225, 0.47983482, 0.4692996, 0.53051764, 0.32492137, 0.49773487, 0.43466118, 0.48066884, 0.46854922, 0.5229055, 0.32378355, 0.49154148, 0.4280724, 0.47913724, 0.47077146, 0.52531385, 0.31824034, 0.483128, 0.42554605, 0.47738388, 0.46405417, 0.5349158, 0.33054116, 0.4963406, 0.432331, 0.48112887, 0.47057632, 0.52993524, 0.32591206, 0.4982567, 0.43599084, 0.47988158, 0.46805778, 0.5221533, 0.3239396, 0.49038675, 0.4300573, 0.4784846, 0.47112024, 0.5232796, 0.3174118, 0.48218775, 0.4277689, 0.47573423, 0.4649703, 0.5296921, 0.32713982, 0.49443778, 0.43272674, 0.47946274, 0.46974653, 0.52528757, 0.32217857, 0.4958267, 0.4347271, 0.47658935, 0.46743754, 0.5193637, 0.32058248, 0.4899058, 0.4281856, 0.47698152, 0.47107136, 0.5204962, 0.3147436, 0.48246515, 0.4257237, 0.47482908, 0.46443474, 0.53020006, 0.32693297, 0.49594963, 0.43243313, 0.47861683, 0.46923786, 0.52417886, 0.32322657, 0.49916363, 0.43620718, 0.4766793, 0.4674594, 0.51671296, 0.3211239, 0.49040225, 0.4294452, 0.47629836, 0.47070852, 0.5207177, 0.3162301, 0.48316693, 0.4263804, 0.47226956, 0.46469185, 0.5299785, 0.32876062, 0.4963058, 0.43412158, 0.47586876, 0.47138858, 0.5257199, 0.32328793, 0.49872994, 0.4351422, 0.47492826, 0.46945575, 0.51917106, 0.32305714, 0.49318728, 0.42815378, 0.47396442, 0.47203004, 0.5203593, 0.3176176, 0.48424575, 0.42395768, 0.47217968, 0.46548316, 0.530714, 0.32853478, 0.49459666, 0.42905453, 0.4755691, 0.47060695, 0.52432007, 0.32446253, 0.49858752, 0.43261954, 0.47554302, 0.46853602, 0.5184385, 0.32337093, 0.49179634, 0.42571405, 0.4747275, 0.4722185, 0.52010834, 0.31692418, 0.48269472, 0.42462784, 0.47074592, 0.4656346, 0.52804583, 0.32896852, 0.49554235, 0.43114105, 0.47586876, 0.46967706, 0.5243789, 0.32403538, 0.4998896, 0.4330862, 0.47561365, 0.4669072, 0.519202, 0.32386187, 0.4893768, 0.42628053, 0.4747908, 0.46985948, 0.52021015, 0.31864002, 0.48210725, 0.42285058, 0.4715748, 0.46254358, 0.53125423, 0.3305663, 0.49437234, 0.42920053, 0.47647697, 0.47049814, 0.5274234, 0.3266079, 0.49637973, 0.42957428, 0.47442317, 0.46806943, 0.5215787, 0.32462114, 0.4877503, 0.4236149, 0.47451708, 0.47258484, 0.5221889, 0.31761098, 0.47927317, 0.42185232, 0.47145844, 0.46369743, 0.53366345, 0.32928765, 0.49312612, 0.4279543, 0.47674274, 0.46950996, 0.52769005, 0.3244298, 0.49807647, 0.43081242, 0.47440606, 0.4655757, 0.52168584, 0.32323167, 0.49090245, 0.42294306, 0.4724765, 0.4659891, 0.52382267, 0.31553712, 0.48321187, 0.42067835, 0.46854478, 0.4598706, 0.5304369, 0.32633042, 0.49431905, 0.42648265, 0.47309458, 0.46634936, 0.5277851, 0.3211691, 0.4978616, 0.43036386, 0.47205573, 0.46431527, 0.5213853, 0.32118857, 0.4904845, 0.422052085, 0.470651895, 0.46671912, 0.52234393, 0.31423098, 0.48399055, 0.419174343, 0.467991173, 0.45981333, 0.5323606, 0.32675916, 0.494499326, 0.427808225, 0.471032113, 0.46323183, 0.52782404, 0.32280752, 0.49811944, 0.429893613, 0.470416695, 0.4629242, 0.5210014, 0.320407331, 0.491402745, 0.423844129, 0.470702291, 0.4660161, 0.52348995, 0.314588606, 0.484669447, 0.420507938, 0.467332661, 0.4600559, 0.53048307, 0.326162606, 0.496370852, 0.428661346, 0.47214511, 0.46687946, 0.5272214, 0.3222645, 0.50007224, 0.432570368, 0.472870469, 0.46571565, 0.5210326, 0.3221063, 0.49423063, 0.426891744, 0.471751273, 0.46834254, 0.5238054, 0.316389441, 0.485925436, 0.4233847, 0.4699378, 0.4621175, 0.5323128, 0.3266063, 0.498546, 0.4286336, 0.47460988, 0.46745902, 0.52618176, 0.32310072, 0.5025226, 0.43313155, 0.47455186, 0.46626356, 0.5218664, 0.321094, 0.4946053, 0.427018762, 0.472052574, 0.46813437, 0.5212136, 0.314492047, 0.486094117, 0.422270775, 0.469536394, 0.4599578, 0.53051573, 0.32585418, 0.49745038, 0.427864969, 0.472193569, 0.46518582, 0.52695566, 0.3219907, 0.5006862, 0.43093556, 0.47194257, 0.46192244, 0.51965874, 0.323115, 0.49575838, 0.42924574, 0.47362077, 0.4685917, 0.52196246, 0.3185794, 0.48840147, 0.42842126, 0.47278607, 0.4625477, 0.530671, 0.32957762, 0.5005659, 0.435458, 0.47687694, 0.46601868, 0.5263132, 0.32480448, 0.5039015, 0.43740937, 0.47630313, 0.464563131, 0.520648599, 0.3230894, 0.49624848, 0.42871457, 0.47474772, 0.466919899, 0.522183657, 0.316987395, 0.48626852, 0.424928486, 0.471104175, 0.460917801, 0.531583548, 0.32857874, 0.498574436, 0.430522919, 0.474609286, 0.465458274, 0.527393162, 0.324524701, 0.501046121, 0.43648735, 0.47546086, 0.46376556, 0.52102613, 0.32439882, 0.49483138, 0.43071172, 0.47544277, 0.4687126, 0.5224669, 0.318536311, 0.48791182, 0.431511492, 0.474743187, 0.456745088, 0.530657887, 0.331282914, 0.496906191, 0.441852003, 0.478269637, 0.444829196, 0.522955179, 0.328329563, 0.503639281, 0.444122642, 0.480926663, 0.448388368, 0.522602022, 0.32727033, 0.4956655, 0.436828822, 0.480099797, 0.448253483, 0.521968186, 0.321649909, 0.487089008, 0.436046451, 0.475969583, 0.44598386, 0.52987045, 0.333042413, 0.498673707, 0.443071663, 0.480637848, 0.45542327, 0.527529, 0.33244458, 0.5037353, 0.447423279, 0.482659191, 0.45216298, 0.5197545, 0.3300916, 0.4966424, 0.441590279, 0.482781678, 0.4569933, 0.5203666, 0.32593405, 0.48879623, 0.4406611, 0.4776228, 0.45092893, 0.5305559, 0.336389959, 0.500105321, 0.446035624, 0.479539424, 0.45592728, 0.526596, 0.332899094, 0.499934465, 0.4447019, 0.4782607, 0.4563979, 0.5211409, 0.33132154, 0.49315274, 0.441486746, 0.478336602, 0.46002343, 0.5225711, 0.32538483, 0.48533785, 0.439224869, 0.476336986, 0.45274055, 0.5308344, 0.337462902, 0.49748826, 0.448805094, 0.483429104, 0.458726287, 0.526678264, 0.333194941, 0.502758026, 0.449649215, 0.481089562, 0.454647899, 0.519550741, 0.330072135, 0.494717807, 0.44249016, 0.478690147, 0.45642617, 0.52277315, 0.324135989, 0.487825632, 0.441385597, 0.475826412, 0.45104867, 0.5331759, 0.33638623, 0.49954215, 0.448599547, 0.480839103, 0.45644066, 0.5301479, 0.3317079, 0.50230753, 0.44948259, 0.480978429, 0.45662493, 0.52233094, 0.328628898, 0.495208025, 0.442670882, 0.480208009, 0.4551824, 0.5236014, 0.32374686, 0.48689893, 0.438780904, 0.476570576, 0.447642893, 0.531140268, 0.33499071, 0.499205798, 0.44486475, 0.47929281, 0.453431964, 0.52522862, 0.330844223, 0.502804697, 0.445118338, 0.477395773, 0.449350893, 0.520047784, 0.327945948, 0.495439082, 0.437984139, 0.478515923, 0.450587213, 0.520430744, 0.322799295, 0.488327384, 0.436852425, 0.4755283, 0.443130046, 0.529646158, 0.335581392, 0.501988351, 0.445686907, 0.479357004, 0.448500216, 0.525462508, 0.330692679, 0.503840744, 0.446592808, 0.47908625, 0.4483335, 0.5202981, 0.32951257, 0.49836114, 0.438365519, 0.477661759, 0.44919282, 0.52098495, 0.32290426, 0.48935124, 0.43667078, 0.473901987, 0.44201666, 0.5302999, 0.33427164, 0.5003953, 0.445008427, 0.479099035, 0.44811243, 0.5264199, 0.331644297, 0.504006326, 0.4459363, 0.47840333, 0.44839525, 0.51847965, 0.328972876, 0.498465359, 0.440931499, 0.478480548, 0.44963533, 0.5203349, 0.322667181, 0.489848703, 0.437505454, 0.473498166, 0.44227058, 0.52825207, 0.332778662, 0.500445724, 0.444575936, 0.478185743, 0.44751194, 0.52439487, 0.330841482, 0.504632354, 0.446972877, 0.476959825, 0.446229309, 0.518511534, 0.3286338, 0.4970738, 0.44029054, 0.476698875, 0.44944507, 0.5201193, 0.324600548, 0.488087952, 0.439709425, 0.474328339, 0.4416616, 0.52917737, 0.3373512, 0.5008094, 0.444769382, 0.478819668, 0.4485393, 0.52523434, 0.33390447, 0.5038411, 0.447559297, 0.478278488, 0.44790995, 0.5174681, 0.33067438, 0.49775693, 0.439368367, 0.477037221, 0.44896406, 0.5185434, 0.32463858, 0.48795617, 0.435430676, 0.473804265, 0.4407851, 0.52771366, 0.33605644, 0.501598, 0.444494814, 0.478990823, 0.44893777, 0.5266425, 0.33316049, 0.503786802, 0.446034014, 0.478659272, 0.44726026, 0.5187125, 0.33166122, 0.4986758, 0.439151496, 0.478845745, 0.44945174, 0.52042276, 0.32602385, 0.49007168, 0.437875152, 0.47462821, 0.44282305, 0.52887845, 0.3380668, 0.5033325, 0.44545716, 0.479730785, 0.44790193, 0.52596563, 0.33500904, 0.5061807, 0.448556036, 0.47918725, 0.446122, 0.52001303, 0.332435519, 0.499919832, 0.442627817, 0.47856161, 0.44917646, 0.5207929, 0.326412261, 0.49142009, 0.44117406, 0.476339847, 0.44276437, 0.53160703, 0.33830202, 0.503459, 0.448001981, 0.480282933, 0.44983655, 0.52697694, 0.33572653, 0.5068263, 0.449991941, 0.480649561, 0.44912526, 0.520773, 0.33296213, 0.50046843, 0.442622215, 0.479913861, 0.45075616, 0.5207548, 0.32713667, 0.49245915, 0.4415094, 0.47798145, 0.4440042, 0.531016, 0.33989343, 0.5045332, 0.44805208, 0.48273024, 0.45143333, 0.5273953, 0.33746606, 0.5067146, 0.449572355, 0.482647777, 0.44963312, 0.52025014, 0.335441768, 0.499734789, 0.444112182, 0.482505679, 0.45215717, 0.52182937, 0.32873183, 0.49076235, 0.441648811, 0.479764074, 0.44525883, 0.5319989, 0.34209737, 0.50380266, 0.45057413, 0.483187318, 0.45068866, 0.5265461, 0.3395383, 0.50668925, 0.45164564, 0.48266354, 0.4496859, 0.5208534, 0.33575326, 0.5002922, 0.445531189, 0.481750488, 0.45222387, 0.52296114, 0.33188263, 0.4932185, 0.445124358, 0.479869306, 0.44528192, 0.53459466, 0.344272882, 0.50613898, 0.452237815, 0.483884484, 0.45314026, 0.52962923, 0.339547247, 0.508828223, 0.454358995, 0.48320511, 0.45163837, 0.52195585, 0.33624753, 0.5022072, 0.4465119, 0.48120624, 0.45239347, 0.52252316, 0.32972464, 0.4946835, 0.444412321, 0.479321361, 0.44582897, 0.53182065, 0.3414355, 0.50706804, 0.450634241, 0.482962757, 0.45269912, 0.5271979, 0.3386714, 0.51045287, 0.454862803, 0.482283205, 0.4537425, 0.522448, 0.338126868, 0.505887747, 0.449015766, 0.483138382, 0.45750633, 0.52360845, 0.33092156, 0.49793518, 0.445264041, 0.479848623, 0.45217428, 0.53360695, 0.34222955, 0.5103067, 0.45333159, 0.482875466, 0.45713273, 0.5296693, 0.33909547, 0.51316714, 0.453890443, 0.481275737, 0.45433828, 0.5217906, 0.3367828, 0.5058766, 0.447524846, 0.480156779, 0.45641077, 0.52356493, 0.33239082, 0.49666706, 0.44737187, 0.47844067, 0.45003092, 0.5327496, 0.34358191, 0.50916684, 0.45591843, 0.48293898, 0.45611286, 0.5276646, 0.34058487, 0.5111754, 0.455755055, 0.481625438, 0.45536113, 0.52335507, 0.3380847, 0.5049615, 0.448369324, 0.480710715, 0.4570907, 0.5236576, 0.33244246, 0.49584192, 0.445887625, 0.47897169, 0.45042625, 0.53238803, 0.34481746, 0.5091941, 0.4524148, 0.48240158, 0.45595145, 0.5283393, 0.34066892, 0.51107043, 0.453652889, 0.481686741, 0.4548526, 0.5217015, 0.33758414, 0.5048945, 0.446032882, 0.48089239, 0.45725724, 0.523144, 0.3322272, 0.4969821, 0.44398132, 0.47737703, 0.45106924, 0.53307325, 0.34413332, 0.510588, 0.45297834, 0.48253047, 0.4571562, 0.5295387, 0.3410907, 0.51315564, 0.452570826, 0.481896818, 0.4563922, 0.5226897, 0.33791867, 0.5083169, 0.44454682, 0.48049685, 0.45883703, 0.52485675, 0.33199602, 0.49987498, 0.4435925, 0.4770586, 0.4513266, 0.53396004, 0.34349597, 0.5127777, 0.45123816, 0.4832791, 0.45754462, 0.5321459, 0.34048778, 0.5175462, 0.453726, 0.4824693, 0.45602772, 0.52567345, 0.3381965, 0.510839, 0.448379278, 0.481456041, 0.45835295, 0.5277076, 0.33542395, 0.5043308, 0.45213267, 0.4798543, 0.45356885, 0.53869104, 0.34298185, 0.5105029, 0.4507129, 0.48426732, 0.4587265, 0.5333504, 0.3380051, 0.51075804, 0.45094723, 0.48177588, 0.45659596, 0.52710235, 0.33572137, 0.50206333, 0.44540992, 0.48147258, 0.4591288, 0.52799684, 0.33071944, 0.4962186, 0.4431091, 0.47830382, 0.4526739, 0.53942424, 0.3436956, 0.50735295, 0.450178057, 0.4819704, 0.45820382, 0.5352031, 0.338992, 0.5103371, 0.45151487, 0.482406884, 0.45620164, 0.5279211, 0.33673736, 0.50675184, 0.445362628, 0.480964839, 0.45835358, 0.52871007, 0.33171254, 0.49934262, 0.4434945, 0.47917706, 0.45254225, 0.53916323, 0.34206226, 0.5124601, 0.452568978, 0.485864878, 0.45967925, 0.53730494, 0.33934388, 0.5148412, 0.453517079, 0.485661715, 0.45777425, 0.52835476, 0.33399475, 0.50741583, 0.44593486, 0.48323536, 0.45997283, 0.52853507, 0.32914922, 0.49952117, 0.44514468, 0.4821562, 0.45740965, 0.5407936, 0.34280792, 0.5136667, 0.452651, 0.48557144, 0.46365586, 0.53731406, 0.33872563, 0.51518774, 0.45326582, 0.48535743, 0.46384025, 0.53020006, 0.336185, 0.5091319, 0.44656184, 0.4841371, 0.4658244, 0.5314046, 0.3303797, 0.501739, 0.44397023, 0.48034883, 0.4589164, 0.5401067, 0.3435471, 0.514437, 0.45078588, 0.4839251, 0.4643801, 0.53542405, 0.34048304, 0.5162057, 0.45382327, 0.48433548, 0.46242556, 0.5286885, 0.33769235, 0.5089525, 0.446997225, 0.481215447, 0.46468756, 0.5293648, 0.3328261, 0.5011032, 0.445707917, 0.479626507, 0.45761535, 0.53959143, 0.3448701, 0.51436013, 0.45308578, 0.484142005, 0.46387878, 0.5352712, 0.34109133, 0.5174138, 0.4551825, 0.48371547, 0.46248513, 0.52865845, 0.33862603, 0.51130223, 0.447453, 0.48365244, 0.46499592, 0.53042996, 0.33327365, 0.5025026, 0.44568753, 0.48105326, 0.45636374, 0.5394907, 0.34497055, 0.5133949, 0.45149383, 0.4841388, 0.46363893, 0.5353207, 0.3409352, 0.5165586, 0.4553394, 0.4827782, 0.4626103, 0.52963054, 0.33831748, 0.5106924, 0.44851232, 0.48350382, 0.46513146, 0.5306437, 0.33306196, 0.50215685, 0.44694456, 0.4807036, 0.45770538, 0.53964156, 0.34447455, 0.5146056, 0.45259842, 0.48538524, 0.4647581, 0.537382, 0.34214708, 0.5168081, 0.45482644, 0.48402163, 0.46145016, 0.5294931, 0.33816665, 0.51043344, 0.4485776, 0.48354384, 0.4650061, 0.52932054, 0.33276597, 0.5019747, 0.44794324, 0.48064354, 0.45911142, 0.54080397, 0.34375584, 0.5157203, 0.45603684, 0.48567948, 0.46474594, 0.5386437, 0.34086373, 0.51761657, 0.45696968, 0.48511842, 0.4629191, 0.53075176, 0.3378686, 0.50853693, 0.4486685, 0.4819911, 0.46288973, 0.5317257, 0.33180895, 0.4989009, 0.44855088, 0.4809874, 0.45689255, 0.54069585, 0.3444644, 0.5121721, 0.45447716, 0.48385823, 0.46310478, 0.5365534, 0.33932224, 0.51167166, 0.45540583, 0.4824255, 0.460742, 0.53107035, 0.33704105, 0.5058582, 0.44870314, 0.4820431, 0.46362317, 0.5318935, 0.33228377, 0.4977594, 0.4474666, 0.4790541, 0.4552138, 0.54240775, 0.34367853, 0.50760347, 0.4533001, 0.48277813, 0.46137276, 0.5369694, 0.34033072, 0.5103416, 0.45453456, 0.48235834, 0.45870766, 0.5306254, 0.33810434, 0.50543743, 0.44760975, 0.4817896, 0.46156785, 0.531162, 0.33207723, 0.49494022, 0.4463426, 0.48111942, 0.4550367, 0.54275364, 0.34408665, 0.50643414, 0.45286143, 0.48543453, 0.461078, 0.53856766, 0.34037298, 0.5089909, 0.45442328, 0.48562777, 0.45659274, 0.53082794, 0.33840328, 0.5041435, 0.44694614, 0.48355594, 0.46128833, 0.53192747, 0.33178738, 0.49463367, 0.4441684, 0.4802116, 0.45506278, 0.543173, 0.34407836, 0.5088859, 0.45205054, 0.48513216, 0.4604468, 0.5388164, 0.34040585, 0.51047355, 0.45306104, 0.4836637, 0.45932972, 0.53225327, 0.33745643, 0.50394714, 0.44671595, 0.48309064, 0.461993, 0.5336557, 0.3331816, 0.4957439, 0.44514242, 0.4807657, 0.45435092, 0.54208946, 0.34506336, 0.50864685, 0.45247844, 0.48514998, 0.460772, 0.53913707, 0.34208485, 0.51122063, 0.45502988, 0.4836935, 0.45767578, 0.5323596, 0.3390306, 0.5058435, 0.4491936, 0.48317707, 0.4616803, 0.5333691, 0.3341557, 0.49733838, 0.4463897, 0.4805337, 0.45383608, 0.5440045, 0.34582165, 0.5107051, 0.45445865, 0.4849252, 0.46089715, 0.53957444, 0.3413706, 0.51320595, 0.4565344, 0.48485452, 0.45840135, 0.5324499, 0.33937615, 0.5064638, 0.44995767, 0.48494083, 0.46155372, 0.53484505, 0.3346399, 0.49882087, 0.44802442, 0.48198697, 0.45507723, 0.54348665, 0.34665176, 0.50984055, 0.45606682, 0.48625988, 0.46009782, 0.537596345, 0.34206888, 0.51320106, 0.4582622, 0.48526752, 0.45990995, 0.5328266, 0.34039167, 0.5053465, 0.449665993, 0.483761132, 0.46321702, 0.5354708, 0.33600363, 0.49829033, 0.44857797, 0.48196533, 0.4558396, 0.54588485, 0.34818685, 0.5111611, 0.45645833, 0.48645353, 0.46245414, 0.541004, 0.34371543, 0.51370066, 0.45755282, 0.48508105, 0.461196601, 0.535352111, 0.3421328, 0.50829417, 0.450676173, 0.485170901, 0.463864714, 0.537390947, 0.3371155, 0.500661, 0.450239569, 0.483758777, 0.457774401, 0.54647553, 0.3492929, 0.5105442, 0.457510084, 0.487379879, 0.46401614, 0.542599618, 0.34442413, 0.51366657, 0.458918273, 0.486740708, 0.462305963, 0.536583722, 0.343107909, 0.508316278, 0.454117239, 0.486215681, 0.465468585, 0.536674261, 0.33868235, 0.50052935, 0.451917887, 0.48455447, 0.458375007, 0.547298074, 0.35146546, 0.5131075, 0.461099416, 0.488631189, 0.464738309, 0.541141927, 0.34667832, 0.51591337, 0.460423023, 0.48751983, 0.463161111, 0.535246372, 0.3447316, 0.510187, 0.454658568, 0.486992568, 0.466974944, 0.536146283, 0.3393394, 0.5018783, 0.452362031, 0.484130651, 0.459047973, 0.545922041, 0.3520167, 0.51350147, 0.458275288, 0.487998515, 0.464313686, 0.541716576, 0.34681058, 0.51597947, 0.46040526, 0.487451524, 0.464331269, 0.535759747, 0.34486586, 0.5106144, 0.453859895, 0.486736447, 0.466004193, 0.536395848, 0.33959153, 0.5018058, 0.45268327, 0.483993024, 0.458521038, 0.545066237, 0.35254228, 0.51508754, 0.459826261, 0.488895267, 0.466373444, 0.54068321, 0.3480594, 0.51862127, 0.460916996, 0.488150835, 0.464001298, 0.53391695, 0.3457622, 0.5124422, 0.453475863, 0.4860484, 0.466571182, 0.534121931, 0.33968666, 0.50266, 0.4524028, 0.48562634, 0.45947063, 0.543909669, 0.3518965, 0.5150683, 0.459207028, 0.490287006, 0.466060013, 0.537267208, 0.34726125, 0.5171549, 0.45955056, 0.48792842, 0.4625889, 0.53171897, 0.34539068, 0.5108629, 0.452809632, 0.486719936, 0.46564206, 0.5327187, 0.34004843, 0.5014779, 0.450807571, 0.484931231, 0.45885855, 0.542122006, 0.35288823, 0.5139256, 0.458304942, 0.488626271, 0.465677738, 0.537257135, 0.3488577, 0.51632464, 0.459334999, 0.487580091, 0.463490546, 0.531444967, 0.3466935, 0.51123655, 0.453180134, 0.487214893, 0.467327356, 0.532250524, 0.34029526, 0.502162, 0.450956523, 0.484458387, 0.45996654, 0.541316748, 0.3533548, 0.5142964, 0.457552791, 0.489199728, 0.466594994, 0.535420656, 0.3478626, 0.51590425, 0.459420681, 0.487733781, 0.463667125, 0.529548645, 0.34472322, 0.5095607, 0.451880455, 0.486270607, 0.465392798, 0.531920671, 0.339351684, 0.500038564, 0.450156748, 0.483494699, 0.458800167, 0.540357947, 0.350650579, 0.511258245, 0.456097156, 0.486694604, 0.463851988, 0.537931442, 0.346850932, 0.513382733, 0.458795995, 0.484806865, 0.463341504, 0.533222318, 0.345665, 0.50920117, 0.451630712, 0.485348225, 0.46736726, 0.5332628, 0.3403807, 0.5007817, 0.449718595, 0.483324707, 0.46062154, 0.54399115, 0.35414922, 0.5139992, 0.456880659, 0.487245679, 0.467047691, 0.538945317, 0.3491139, 0.5151262, 0.458109587, 0.485943049, 0.46610793, 0.53396153, 0.345797, 0.5092329, 0.452431917, 0.484497279, 0.46852323, 0.5353355, 0.34136882, 0.50156873, 0.451843023, 0.483311415, 0.46183762, 0.5439781, 0.35401234, 0.51364326, 0.457906306, 0.485919774, 0.46631685, 0.53899974, 0.34909883, 0.51630485, 0.459134072, 0.484633207, 0.46423668, 0.53292286, 0.3469545, 0.51019216, 0.452024847, 0.483402014, 0.46784297, 0.5347969, 0.3425296, 0.5027773, 0.449578136, 0.480874538, 0.46086457, 0.543295, 0.3546432, 0.5124966, 0.455316603, 0.484665006, 0.4670873, 0.536799, 0.3489718, 0.51389486, 0.454971135, 0.482325763, 0.46476883, 0.5298072, 0.3461635, 0.508152, 0.44910887, 0.48230028, 0.46622106, 0.53152055, 0.3410366, 0.49857947, 0.447052211, 0.480065644, 0.458262354, 0.540318012, 0.35360226, 0.5114869, 0.453639954, 0.484350353, 0.465424687, 0.53808409, 0.35013577, 0.51360744, 0.45639744, 0.48309875, 0.46299544, 0.53117311, 0.3474377, 0.50790846, 0.4484345, 0.4806044, 0.46476135, 0.53087133, 0.34155, 0.4989319, 0.446116984, 0.47813791, 0.459049582, 0.542328417, 0.35303175, 0.512061, 0.453879535, 0.482898504, 0.465088457, 0.537763596, 0.34853825, 0.51360196, 0.454552859, 0.482380539, 0.462598234, 0.531897008, 0.34613058, 0.506475985, 0.448204398, 0.481611192, 0.465769976, 0.531522274, 0.340420067, 0.498304605, 0.444783211, 0.479224324, 0.4575772, 0.5403046, 0.353363425, 0.509375393, 0.451925427, 0.483313203, 0.464477032, 0.534164488, 0.348148018, 0.511927664, 0.453356296, 0.482162863, 0.461903, 0.5292816, 0.345659614, 0.505348146, 0.446531594, 0.481132716, 0.46572885, 0.5298351, 0.340435475, 0.495451123, 0.445422739, 0.479036868, 0.4596011, 0.5396202, 0.35366827, 0.5075144, 0.449750096, 0.482792646, 0.46463597, 0.5359238, 0.34939027, 0.5106847, 0.452359766, 0.481137514, 0.46211955, 0.52975535, 0.3471875, 0.50456065, 0.445739478, 0.480322748, 0.464813918, 0.531348646, 0.34175608, 0.49525934, 0.443523705, 0.477553517, 0.45693696, 0.5396249, 0.35303614, 0.50674427, 0.45100528, 0.482455045, 0.4635711, 0.5349211, 0.3485698, 0.51006484, 0.453708947, 0.48174867, 0.46109772, 0.52945805, 0.34582222, 0.503108, 0.447168857, 0.481480271, 0.4640342, 0.5293189, 0.33966127, 0.49377438, 0.444583237, 0.477889836, 0.4565227, 0.53988194, 0.35193443, 0.5051192, 0.451982319, 0.483663887, 0.4634639, 0.5354411, 0.34803927, 0.5088726, 0.45352909, 0.482159406, 0.46150944, 0.529631, 0.3449269, 0.5030709, 0.44737497, 0.480983347, 0.46564832, 0.53278446, 0.34089836, 0.49532226, 0.445890486, 0.478479534, 0.45863503, 0.5400561, 0.35330117, 0.5071867, 0.45391041, 0.483506829, 0.46552706, 0.53632176, 0.34973338, 0.51064754, 0.456136554, 0.481335044, 0.4637005, 0.5292908, 0.3468002, 0.50419664, 0.4489443, 0.48045403, 0.46667284, 0.5308041, 0.34049457, 0.49429035, 0.445922971, 0.478634506, 0.45888564, 0.5407905, 0.35244033, 0.50564927, 0.453191221, 0.483101308, 0.46552476, 0.5364552, 0.34719437, 0.50762814, 0.455160588, 0.483220935, 0.46391633, 0.52945316, 0.34459466, 0.501688, 0.44807741, 0.481853932, 0.466957718, 0.530920446, 0.3398295, 0.4944658, 0.446987689, 0.480820388, 0.460382909, 0.541234255, 0.35262206, 0.50670207, 0.453121305, 0.485698134, 0.46710038, 0.5370389, 0.3471541, 0.50870866, 0.453921169, 0.483669609, 0.46362248, 0.5299491, 0.34540817, 0.50292796, 0.446466863, 0.481152743, 0.46647137, 0.5288354, 0.3395602, 0.49434087, 0.446282506, 0.479643553, 0.46010944, 0.5402048, 0.3535781, 0.50514334, 0.453382999, 0.483401209, 0.4654852, 0.5356354, 0.34844866, 0.5077645, 0.45326221, 0.481512398, 0.46327418, 0.52807224, 0.34617397, 0.50250554, 0.447092444, 0.479692668, 0.46694088, 0.529896617, 0.34097397, 0.49581015, 0.447143942, 0.477321357, 0.460983604, 0.541840732, 0.354122847, 0.508903146, 0.454724371, 0.483020276, 0.469330907, 0.538743556, 0.3504246, 0.5109346, 0.456607431, 0.482640237, 0.46622756, 0.5307557, 0.34665248, 0.5029929, 0.45101288, 0.48063296, 0.47303745, 0.53320515, 0.34099784, 0.4962422, 0.45031163, 0.47899073, 0.465746, 0.544498, 0.35491976, 0.5104552, 0.457875282, 0.483680099, 0.47314134, 0.5407107, 0.35102713, 0.5134321, 0.45912528, 0.482298285, 0.47246832, 0.53461844, 0.3491886, 0.50922936, 0.452891976, 0.482089579, 0.4744992, 0.53557897, 0.3435314, 0.5030233, 0.450797886, 0.480428964, 0.46829537, 0.5471112, 0.35737723, 0.51514965, 0.45839843, 0.48777223, 0.47480306, 0.54165715, 0.3528344, 0.5176348, 0.45928884, 0.48651507, 0.47357836, 0.53648627, 0.35102367, 0.5118211, 0.45268953, 0.48494032, 0.4774607, 0.53671646, 0.34424895, 0.5036778, 0.451975137, 0.483398497, 0.4700261, 0.54951096, 0.35699323, 0.51556915, 0.457602262, 0.488272399, 0.47689018, 0.54434574, 0.3519126, 0.5163926, 0.459785402, 0.486008257, 0.473527, 0.5379663, 0.34953997, 0.51069456, 0.451185614, 0.484907925, 0.47688696, 0.5379566, 0.34369865, 0.50345576, 0.450446635, 0.482775062, 0.47024375, 0.548114, 0.35780346, 0.5147831, 0.457792193, 0.488584042, 0.47539988, 0.5427464, 0.35250497, 0.51712614, 0.458672494, 0.486416996, 0.47227192, 0.5393063, 0.349204659, 0.512003839, 0.452617407, 0.486449122, 0.47514245, 0.5387352, 0.344011664, 0.503190219, 0.450603873, 0.482441008, 0.467823923, 0.548265398, 0.35777083, 0.513201296, 0.458072871, 0.485603422, 0.474185407, 0.544762075, 0.352091044, 0.514450908, 0.459031343, 0.485863298, 0.472385973, 0.537875473, 0.350430042, 0.508408546, 0.45300144, 0.485086828, 0.474784672, 0.537462234, 0.344146311, 0.500557601, 0.451856315, 0.482872397, 0.467566937, 0.549913406, 0.35785076, 0.511627674, 0.459432036, 0.486844122, 0.473935306, 0.545427859, 0.35390785, 0.514351, 0.460609853, 0.486238033, 0.471797079, 0.538666606, 0.35122883, 0.50734323, 0.452663481, 0.486742795, 0.475173473, 0.538119674, 0.3467283, 0.49953058, 0.452207297, 0.484295517, 0.468178332, 0.547999382, 0.35950407, 0.51191926, 0.45776853, 0.488241524, 0.474812865, 0.542490065, 0.35412523, 0.5141417, 0.459428161, 0.485648781, 0.47122708, 0.537308, 0.3518056, 0.5077982, 0.451824099, 0.485951036, 0.4735545, 0.53726035, 0.3439219, 0.49666515, 0.451230943, 0.482849091, 0.46540192, 0.54663986, 0.35664275, 0.50880283, 0.457765609, 0.487794042, 0.4721611, 0.54278785, 0.3522853, 0.51197433, 0.459317178, 0.487059593, 0.47033328, 0.537935, 0.35064393, 0.507178, 0.451998502, 0.486118108, 0.47336853, 0.53967774, 0.34553775, 0.49949896, 0.45136866, 0.484296709, 0.46443897, 0.549446, 0.35620695, 0.5096441, 0.457970798, 0.487849861, 0.47079384, 0.5453634, 0.35145995, 0.51335233, 0.45986024, 0.48664007, 0.46855465, 0.54001534, 0.34974703, 0.5072849, 0.45369968, 0.48555452, 0.47202972, 0.5393614, 0.34352946, 0.499894, 0.45166868, 0.48296422, 0.4642148, 0.547914, 0.35621855, 0.5121052, 0.45658505, 0.4878632, 0.47073418, 0.5447344, 0.35174507, 0.51464796, 0.45820317, 0.48551592, 0.46935174, 0.53765726, 0.34898463, 0.5092077, 0.45059505, 0.4845428, 0.47266874, 0.5377378, 0.34248534, 0.5017506, 0.45408452, 0.48395398, 0.46349397, 0.5522644, 0.3564566, 0.513033, 0.460884273, 0.489733487, 0.46969035, 0.54835397, 0.3514177, 0.5160171, 0.46285373, 0.489349902, 0.46891546, 0.54233366, 0.35047147, 0.5112083, 0.457324386, 0.488468468, 0.47332582, 0.54199994, 0.34548405, 0.5031642, 0.456478268, 0.48706162, 0.46532935, 0.5528693, 0.35938704, 0.51595205, 0.463050991, 0.491352081, 0.46982315, 0.54723173, 0.35449576, 0.5185906, 0.46587336, 0.48925996, 0.4671335, 0.5422732, 0.35189623, 0.5140668, 0.458303362, 0.488635927, 0.4708294, 0.5419302, 0.3452807, 0.5039774, 0.455459893, 0.485796183, 0.46342364, 0.5519224, 0.35697806, 0.5169451, 0.462388903, 0.489542872, 0.46752232, 0.5469923, 0.35264236, 0.51880634, 0.4642587, 0.48757553, 0.46431208, 0.54089934, 0.3500204, 0.5112708, 0.45720625, 0.4870045, 0.4667653, 0.54190093, 0.344659, 0.5032199, 0.45551813, 0.48505503, 0.46009955, 0.5531453, 0.35782272, 0.5152405, 0.46255976, 0.48856512, 0.465077311, 0.548274755, 0.3541146, 0.51746017, 0.463492662, 0.487081885, 0.4637832, 0.54320616, 0.35201004, 0.5115917, 0.45854795, 0.48683926, 0.4684847, 0.54274535, 0.34498036, 0.5046019, 0.45632365, 0.48446697, 0.4611341, 0.5543322, 0.35800293, 0.5151343, 0.4631149, 0.48810065, 0.469098, 0.5485069, 0.35224244, 0.5176532, 0.4627781, 0.4861784, 0.4658805, 0.5412564, 0.35008088, 0.5111076, 0.45628786, 0.48641518, 0.47082722, 0.5425953, 0.3440728, 0.5021432, 0.45300126, 0.48251608, 0.46317193, 0.55214053, 0.35634157, 0.5128046, 0.4591054, 0.48557624, 0.46925148, 0.5462148, 0.3526925, 0.51527745, 0.4613688, 0.4825037, 0.46611044, 0.5394889, 0.34928736, 0.5098373, 0.454126447, 0.483212948, 0.469053, 0.54005027, 0.34197393, 0.50190896, 0.453352094, 0.479954779, 0.46131456, 0.5515585, 0.35481405, 0.5128694, 0.460906565, 0.485178262, 0.46789417, 0.54705507, 0.3511353, 0.5155637, 0.461385012, 0.483812839, 0.46474427, 0.54071814, 0.3495559, 0.5100331, 0.454383075, 0.483530402, 0.46883887, 0.5409487, 0.343131, 0.50211626, 0.45339027, 0.481199443, 0.4625573, 0.55051804, 0.35646826, 0.5134228, 0.459014505, 0.484786868, 0.46807224, 0.54660344, 0.35002297, 0.51666653, 0.460228533, 0.483210772, 0.46671596, 0.5412006, 0.3486945, 0.510138, 0.454125702, 0.48256579, 0.47165835, 0.541625, 0.34283078, 0.501542, 0.452333331, 0.479760259, 0.46254092, 0.55088145, 0.35681614, 0.51354915, 0.4600843, 0.48488066, 0.4691016, 0.5470004, 0.35152164, 0.51612926, 0.461329907, 0.483892918, 0.46834105, 0.54115576, 0.34936213, 0.5124379, 0.45604828, 0.484256059, 0.47344652, 0.54410535, 0.343901992, 0.504523993, 0.45490408, 0.4826276, 0.4656632, 0.5523232, 0.35509816, 0.5133163, 0.460684061, 0.487344891, 0.4697924, 0.54706943, 0.34927842, 0.51489246, 0.461326927, 0.483594805, 0.466128, 0.5411019, 0.345847458, 0.510870636, 0.455887496, 0.483781397, 0.46928847, 0.5424554, 0.338363528, 0.500651538, 0.454217285, 0.480543524, 0.46146235, 0.54949874, 0.351524889, 0.513800263, 0.460141659, 0.485755861, 0.468415916, 0.546548426, 0.34668684, 0.515093505, 0.462902725, 0.484172642, 0.466904461, 0.540795982, 0.345001042, 0.511981845, 0.456661165, 0.48349455, 0.47112277, 0.53959084, 0.338673, 0.5010044, 0.454644948, 0.481649995, 0.46308497, 0.54996645, 0.35241866, 0.51262814, 0.460565269, 0.485610783, 0.4689012, 0.54457915, 0.34913662, 0.51487005, 0.460954964, 0.484089166, 0.46691194, 0.5385405, 0.34761822, 0.51112324, 0.454303145, 0.483076006, 0.4690287, 0.53913337, 0.34304324, 0.5029114, 0.453672349, 0.480035752, 0.46206993, 0.5519903, 0.35503685, 0.51339173, 0.46121988, 0.4856541, 0.46961978, 0.54480726, 0.35127258, 0.5151061, 0.46262154, 0.4835604, 0.46839222, 0.54161125, 0.34956062, 0.51010805, 0.4574214, 0.4838447, 0.47200245, 0.5421824, 0.34423622, 0.50312823, 0.45616215, 0.4810783, 0.4647063, 0.55207664, 0.35609946, 0.5135844, 0.462182492, 0.486508846, 0.47009856, 0.54535943, 0.35173824, 0.5146688, 0.463016361, 0.48407805, 0.46797448, 0.5388769, 0.348779589, 0.508987308, 0.456777632, 0.484508604, 0.47062397, 0.5398379, 0.342671901, 0.50068748, 0.455976456, 0.482125223, 0.46341702, 0.5506753, 0.35478032, 0.5124909, 0.462494493, 0.486828655, 0.46993575, 0.54471916, 0.3506364, 0.5146382, 0.465581864, 0.485417545, 0.46785945, 0.53878194, 0.34802973, 0.5095404, 0.457900077, 0.484488487, 0.47076613, 0.5400356, 0.342362553, 0.501771331, 0.455347985, 0.482398033, 0.46434283, 0.5513709, 0.354418725, 0.512330592, 0.4630799, 0.48595649, 0.47083056, 0.54974437, 0.350730658, 0.515527844, 0.464268893, 0.486255556, 0.468511999, 0.547252536, 0.347975135, 0.507148564, 0.457654953, 0.486408114, 0.472983897, 0.550593376, 0.3409203, 0.4982574, 0.455950439, 0.483325005, 0.459562451, 0.548129618, 0.355297446, 0.510929883, 0.462689638, 0.487670153, 0.46706292, 0.544388175, 0.351084799, 0.512062311, 0.464899808, 0.485992253, 0.465250224, 0.540072083, 0.350032032, 0.506767452, 0.458128661, 0.48676151, 0.468634754, 0.541864693, 0.344632, 0.498200864, 0.456421435, 0.482907057, 0.463257223, 0.552092254, 0.356744707, 0.510237455, 0.463723987, 0.486827463, 0.468595028, 0.546483636, 0.351461142, 0.512465, 0.465064526, 0.48557508, 0.466661513, 0.54139185, 0.348551035, 0.506829023, 0.45895651, 0.48560524, 0.469925344, 0.54188931, 0.34389177, 0.499428242, 0.458142161, 0.482738376, 0.46263057, 0.55322206, 0.355118692, 0.511524081, 0.465665579, 0.486780494, 0.468734294, 0.548731387, 0.350947797, 0.513282835, 0.466990888, 0.484780699, 0.465622395, 0.542375028, 0.348556995, 0.508402646, 0.460004479, 0.484411955, 0.468993396, 0.542912185, 0.34348169, 0.499538898, 0.458773613, 0.483201444, 0.460672319, 0.553258002, 0.355446041, 0.510352194, 0.464624733, 0.488311857, 0.467842549, 0.549087822, 0.350983977, 0.512054384, 0.465420216, 0.486784458, 0.466072351, 0.543351531, 0.349009365, 0.505265057, 0.459409714, 0.485023469, 0.46949488, 0.54353166, 0.343216866, 0.497406989, 0.4579404, 0.483183116, 0.461313963, 0.555285573, 0.355471253, 0.508091033, 0.463897318, 0.487086773, 0.46837336, 0.55033183, 0.351524532, 0.509982944, 0.466289967, 0.486201763, 0.46566081, 0.543710768, 0.349091291, 0.50404346, 0.459101319, 0.486693978, 0.468548596, 0.544966936, 0.343951344, 0.495416433, 0.456910789, 0.48407498, 0.461252391, 0.555001318, 0.356343657, 0.507469952, 0.465031028, 0.488171101, 0.467884034, 0.550083399, 0.351773679, 0.509721279, 0.467395127, 0.487475008, 0.46556762, 0.54415935, 0.349222392, 0.505693436, 0.458635181, 0.486445963, 0.468396157, 0.545928836, 0.344358951, 0.497165978, 0.456804991, 0.485009432, 0.462041914, 0.555296957, 0.356950283, 0.509385228, 0.465122014, 0.48957327, 0.468518883, 0.55022949, 0.351911098, 0.511285901, 0.464949489, 0.487500697, 0.46599105, 0.5449727, 0.349631369, 0.50572741, 0.458342969, 0.486170918, 0.4698138, 0.54553884, 0.34443745, 0.49680567, 0.45701915, 0.484646708, 0.46230233, 0.5562298, 0.35652807, 0.5094004, 0.464300215, 0.489034802, 0.46855024, 0.55103314, 0.352854937, 0.512419403, 0.465938509, 0.48792854, 0.467540264, 0.545942724, 0.351497531, 0.50630933, 0.458715558, 0.486032575, 0.4690163, 0.54582155, 0.345042229, 0.496875226, 0.457335919, 0.484392107, 0.46167216, 0.55712056, 0.35800001, 0.507551312, 0.463558376, 0.489532977, 0.46929803, 0.5523302, 0.35363692, 0.510034382, 0.464716703, 0.487423688, 0.466923475, 0.54532975, 0.350897521, 0.505003989, 0.457614303, 0.486774802, 0.470287055, 0.546642661, 0.34520963, 0.49598667, 0.456253678, 0.485924184, 0.46171775, 0.5570653, 0.3572646, 0.5078674, 0.463602453, 0.489442468, 0.4686075, 0.552193, 0.35401908, 0.51244265, 0.465091467, 0.488542497, 0.466587961, 0.547669291, 0.35136947, 0.50715953, 0.458793223, 0.488333404, 0.469638735, 0.546966016, 0.34573945, 0.49882445, 0.456568301, 0.486058682, 0.462673604, 0.55731076, 0.35825488, 0.5101412, 0.463537276, 0.49056375, 0.467810035, 0.553444982, 0.35487962, 0.514824, 0.466994315, 0.488850564, 0.4664565, 0.5465833, 0.35269728, 0.50852954, 0.45927912, 0.489494413, 0.468468606, 0.546996355, 0.34745458, 0.50116634, 0.458003849, 0.487151086, 0.461371958, 0.557830513, 0.35943988, 0.5125889, 0.464783341, 0.491295606, 0.46784303, 0.5517141, 0.3553083, 0.5136174, 0.46563977, 0.489652663, 0.465384603, 0.543964207, 0.3527314, 0.50978637, 0.459532261, 0.489312083, 0.468255848, 0.544979453, 0.34726945, 0.5009964, 0.456557035, 0.48726353, 0.46218807, 0.5557516, 0.35973516, 0.51375103, 0.464306176, 0.491275519, 0.46776316, 0.5498391, 0.3548193, 0.5157883, 0.465627164, 0.488739908, 0.46605995, 0.5441008, 0.35154307, 0.51023495, 0.457354873, 0.487664282, 0.46951056, 0.5459095, 0.3449192, 0.50160694, 0.455430776, 0.485502988, 0.46192187, 0.55627006, 0.35715002, 0.5135465, 0.462836593, 0.489910483, 0.467977166, 0.551097751, 0.35256615, 0.51560444, 0.46430403, 0.488227695, 0.466121763, 0.546637118, 0.35093066, 0.5117686, 0.456677258, 0.486876965, 0.46984988, 0.54776925, 0.34570476, 0.5033943, 0.455639422, 0.484780431, 0.4631263, 0.55855155, 0.3578128, 0.5154646, 0.463629395, 0.489972442, 0.46979737, 0.5522482, 0.3529345, 0.5161317, 0.46463564, 0.488047898, 0.466258556, 0.545526922, 0.3498395, 0.5115153, 0.457484484, 0.487805367, 0.470229834, 0.547016501, 0.34450573, 0.5043186, 0.456467748, 0.485691071, 0.46330646, 0.55811775, 0.35739157, 0.5165277, 0.462800056, 0.490241408, 0.469139099, 0.552491844, 0.35276762, 0.51780045, 0.46387592, 0.488964975, 0.467035711, 0.548078239, 0.3505809, 0.5127921, 0.457503557, 0.488052607, 0.470338076, 0.546786189, 0.34543657, 0.5051884, 0.456063837, 0.486507714, 0.462765932, 0.558221757, 0.357917, 0.51683795, 0.46238637, 0.490520447, 0.468675643, 0.552815914, 0.35337126, 0.5193977, 0.463795751, 0.487859637, 0.468447566, 0.547073126, 0.3513461, 0.5136001, 0.457207888, 0.486612409, 0.47061852, 0.54710364, 0.3458731, 0.506957, 0.456523448, 0.485352278, 0.46393389, 0.55882335, 0.35809866, 0.5177467, 0.463528067, 0.490013123, 0.47061688, 0.5536685, 0.35312033, 0.5203478, 0.46446833, 0.488433182, 0.46914288, 0.54931444, 0.35046995, 0.5153762, 0.457701892, 0.486839592, 0.47162047, 0.54860574, 0.3458133, 0.50814927, 0.458146423, 0.48581937, 0.4657332, 0.55811024, 0.35824025, 0.520795, 0.464196652, 0.490689754, 0.4715063, 0.5550665, 0.35437024, 0.5214867, 0.464800894, 0.489415616, 0.46952012, 0.5468744, 0.35213342, 0.5164062, 0.457400382, 0.488242418, 0.4715481, 0.5473703, 0.3461709, 0.50829065, 0.456221342, 0.487285465, 0.46562612, 0.55884844, 0.35969302, 0.5203916, 0.46374798, 0.49047002, 0.47173235, 0.55340236, 0.3562299, 0.52241033, 0.46488994, 0.48931372, 0.4698612, 0.5488622, 0.35329747, 0.5176444, 0.458244771, 0.488449961, 0.47192487, 0.5493477, 0.3478511, 0.5088962, 0.456680238, 0.48632288, 0.46605748, 0.55959636, 0.36038703, 0.5199397, 0.46357855, 0.4909796, 0.4727739, 0.5547063, 0.3566631, 0.5214865, 0.4655618, 0.48976284, 0.47176942, 0.54960924, 0.3541404, 0.51676816, 0.45912468, 0.48885787, 0.47445947, 0.5496252, 0.3484278, 0.5083661, 0.45756584, 0.48697975, 0.4666402, 0.5601681, 0.36154243, 0.52088815, 0.46368873, 0.49177682, 0.47346342, 0.55528724, 0.35694283, 0.5223125, 0.46650863, 0.49047986, 0.47142127, 0.5502762, 0.35528103, 0.5181595, 0.45937213, 0.49030402, 0.47519687, 0.5509564, 0.34993422, 0.5098936, 0.45761523, 0.48859754, 0.4687729, 0.5625933, 0.36411583, 0.52256495, 0.46663183, 0.49391532, 0.47404274, 0.557999, 0.35896045, 0.524883, 0.46816942, 0.49118733, 0.47192523, 0.55160725, 0.35617033, 0.5193177, 0.4606162, 0.49119616, 0.47391793, 0.55116767, 0.3505103, 0.51206356, 0.459019601, 0.490963757, 0.46677986, 0.56049687, 0.36273345, 0.5238413, 0.46690306, 0.49327686, 0.47282854, 0.5552565, 0.35658532, 0.5245658, 0.46751535, 0.4902672, 0.4698873, 0.54856014, 0.35399163, 0.5190663, 0.46023712, 0.48832163, 0.47405776, 0.54915196, 0.3484659, 0.51281625, 0.45813665, 0.487015, 0.46682823, 0.561906, 0.360984, 0.52313703, 0.46543643, 0.4920947, 0.47224304, 0.5558083, 0.3558263, 0.5253945, 0.46670172, 0.48833433, 0.47077692, 0.55085266, 0.35409695, 0.52064043, 0.45928138, 0.4885731, 0.47225428, 0.55102754, 0.349388, 0.51194113, 0.4565206, 0.48607904, 0.46464154, 0.56183946, 0.36247745, 0.52441853, 0.46367678, 0.4905356, 0.47031844, 0.55621773, 0.35866383, 0.5266725, 0.46540233, 0.48909238, 0.4692786, 0.55153215, 0.35551876, 0.5209, 0.4579432, 0.48787037, 0.4718391, 0.55131006, 0.34917444, 0.51262325, 0.45687976, 0.48627192, 0.46493375, 0.5624444, 0.36230755, 0.5241036, 0.46438372, 0.49023122, 0.47126585, 0.5590602, 0.35798484, 0.52534306, 0.4658911, 0.48905632, 0.4686449, 0.5526251, 0.35536495, 0.5194948, 0.4578675, 0.48824677, 0.4713517, 0.5516506, 0.3497412, 0.5114436, 0.45636615, 0.4870799, 0.46399027, 0.56196386, 0.36297134, 0.5244356, 0.46142355, 0.49040377, 0.4705647, 0.55897385, 0.35788763, 0.5252279, 0.46297613, 0.48874843, 0.46700564, 0.5513406, 0.35386634, 0.5201908, 0.4567354, 0.48641166, 0.4695296, 0.5525074, 0.3494673, 0.5119458, 0.45459387, 0.48600623, 0.4624908, 0.56318927, 0.36102566, 0.52200943, 0.4616409, 0.48917237, 0.46748707, 0.5572308, 0.35772723, 0.5237198, 0.46277723, 0.48786888, 0.46659112, 0.5541538, 0.35525173, 0.5187081, 0.45776802, 0.48870978, 0.47157767, 0.5534203, 0.35076788, 0.51069796, 0.4565529, 0.48564568, 0.4634926, 0.5637468, 0.36249536, 0.52441067, 0.46366048, 0.49019137, 0.4693753, 0.561169, 0.35826802, 0.5250198, 0.46552074, 0.48790306, 0.46671695, 0.55315596, 0.3556855, 0.5212209, 0.4565315, 0.48675507, 0.47054973, 0.5534471, 0.35047463, 0.51246285, 0.4545815, 0.485016, 0.46355385, 0.56426066, 0.3628064, 0.52408373, 0.460837245, 0.490136594, 0.47084066, 0.55779684, 0.35888246, 0.52673906, 0.46337408, 0.48773062, 0.46847367, 0.5541339, 0.3557632, 0.5192886, 0.4562309, 0.48603612, 0.47034076, 0.5540354, 0.3505009, 0.5110378, 0.453286, 0.4843484, 0.46277514, 0.56482524, 0.36294347, 0.5238363, 0.4621419, 0.48931998, 0.4681858, 0.559518, 0.3578392, 0.52443373, 0.46247855, 0.48781177, 0.4673502, 0.5538183, 0.35505903, 0.5183854, 0.45670092, 0.4873531, 0.468779, 0.55428994, 0.34934995, 0.51146704, 0.455327839, 0.485255867, 0.46210575, 0.56498814, 0.36218786, 0.5236203, 0.461887687, 0.490531325, 0.46796748, 0.56031156, 0.358391762, 0.525471747, 0.462728769, 0.488963455, 0.46756518, 0.5548661, 0.3560003, 0.5198122, 0.4560472, 0.48789838, 0.46952552, 0.55405456, 0.34907132, 0.5106944, 0.454195976, 0.487265259, 0.46278998, 0.565321, 0.362009048, 0.523945749, 0.463840574, 0.491234571, 0.46880537, 0.56024975, 0.35801688, 0.5256131, 0.465320885, 0.490602285, 0.46703663, 0.55424786, 0.35576597, 0.52060634, 0.4583037, 0.48786098, 0.47097197, 0.5539094, 0.34973478, 0.51108927, 0.456747115, 0.485740125, 0.46246734, 0.5645871, 0.3618656, 0.52368164, 0.46298385, 0.4909692, 0.46911758, 0.55998373, 0.35707808, 0.5248149, 0.465234846, 0.488990098, 0.46717203, 0.5533782, 0.356275648, 0.519028783, 0.460337371, 0.489167631, 0.46979707, 0.55373114, 0.3504573, 0.5101035, 0.457128763, 0.486949831, 0.461815923, 0.565696299, 0.36317325, 0.5224721, 0.46429196, 0.491119504, 0.468106568, 0.55950731, 0.35909045, 0.5246205, 0.466619045, 0.490328401, 0.46604878, 0.5542134, 0.35577235, 0.5184126, 0.459503382, 0.489964992, 0.46883848, 0.5539209, 0.34944916, 0.5092848, 0.455633223, 0.488188982, 0.46183118, 0.5645705, 0.3633951, 0.52055115, 0.4633278, 0.49225333, 0.46891037, 0.5600395, 0.35788015, 0.5232948, 0.465285957, 0.491205573, 0.46621537, 0.55467415, 0.3558981, 0.5196096, 0.461773247, 0.490645885, 0.46968663, 0.55466187, 0.35002178, 0.5113193, 0.459605277, 0.488717496, 0.46206853, 0.5660259, 0.36283752, 0.52287215, 0.465150267, 0.493278116, 0.469193518, 0.558970988, 0.35864273, 0.5253904, 0.468000829, 0.490790844, 0.4672447, 0.5543575, 0.3549951, 0.5191437, 0.460643113, 0.490294069, 0.46916822, 0.553486, 0.34981272, 0.51113963, 0.459073871, 0.488320142, 0.46155444, 0.5658979, 0.36310282, 0.5233293, 0.466432422, 0.492085129, 0.46894097, 0.56025535, 0.35865062, 0.5247098, 0.468042225, 0.490320683, 0.4659548, 0.5540319, 0.3550972, 0.51905084, 0.46127874, 0.48983008, 0.46813136, 0.5536636, 0.34924832, 0.5106499, 0.458911, 0.487396, 0.4615613, 0.56478035, 0.362094, 0.5237255, 0.46538565, 0.4929262, 0.4680895, 0.559821, 0.35791042, 0.5263844, 0.467891544, 0.490881354, 0.46712652, 0.553998, 0.35537308, 0.52139646, 0.460575312, 0.489317238, 0.46840364, 0.55428976, 0.3502153, 0.512315, 0.459721446, 0.488280803, 0.46075565, 0.56400186, 0.36233807, 0.52515984, 0.46550855, 0.49227047, 0.46773404, 0.56004417, 0.35831368, 0.52646387, 0.467170328, 0.489513934, 0.46570864, 0.5536359, 0.3564323, 0.5219116, 0.459601998, 0.490031093, 0.4682115, 0.55317926, 0.35073435, 0.5133413, 0.458451062, 0.48846221, 0.46041366, 0.5642051, 0.36423537, 0.52520746, 0.465892404, 0.4922508, 0.46790197, 0.5606464, 0.35930446, 0.52675515, 0.466640651, 0.490360737, 0.4649617, 0.5532219, 0.35595587, 0.5198332, 0.46079284, 0.489216566, 0.46648136, 0.5536781, 0.34967467, 0.5101011, 0.457319528, 0.487316936, 0.459201038, 0.564218342, 0.363944381, 0.521622002, 0.464680046, 0.491338462, 0.466589183, 0.558992028, 0.359478861, 0.523409426, 0.46641621, 0.48807919, 0.46461186, 0.55172986, 0.355950505, 0.516552627, 0.458539337, 0.488146245, 0.4667469, 0.5514555, 0.350759327, 0.509450376, 0.457342833, 0.48544535, 0.458954841, 0.561674774, 0.36236456, 0.520283699, 0.463297486, 0.489899844, 0.46432212, 0.556227684, 0.357877433, 0.521930099, 0.463664353, 0.487790257, 0.461852759, 0.54953593, 0.354444623, 0.514137566, 0.453763306, 0.48727569, 0.462886155, 0.547753215, 0.348708898, 0.504954815, 0.450714946, 0.484435111, 0.453868121, 0.560237706, 0.359819442, 0.516650319, 0.456863672, 0.487902343, 0.458716422, 0.553725898, 0.354119092, 0.517997682, 0.458759069, 0.483968914, 0.455863088, 0.548829615, 0.352065206, 0.512786508, 0.450456053, 0.481779486, 0.45738372, 0.54835045, 0.345752835, 0.503681123, 0.449239492, 0.481412262, 0.4526579, 0.5600062, 0.357171506, 0.515820682, 0.456976563, 0.486165255, 0.45916197, 0.5539872, 0.35483551, 0.517685533, 0.459046543, 0.485032618, 0.45761895, 0.5486539, 0.352300227, 0.512620866, 0.450971156, 0.485044718, 0.46003282, 0.54855883, 0.346746206, 0.504554093, 0.450133622, 0.482730955, 0.45238873, 0.56124514, 0.359550625, 0.517023265, 0.457366973, 0.487586886, 0.45878625, 0.5559277, 0.355130196, 0.518677592, 0.458252251, 0.484280229, 0.456491798, 0.550952017, 0.352665871, 0.51345259, 0.450524449, 0.485032588, 0.459090769, 0.550933182, 0.346682072, 0.504754424, 0.449036896, 0.482947677, 0.452404469, 0.559832573, 0.359435886, 0.516367733, 0.4552516, 0.4874122, 0.458167, 0.5566404, 0.355168253, 0.518122137, 0.455960453, 0.485109776, 0.45625898, 0.5505268, 0.352656931, 0.512734115, 0.450409263, 0.483870953, 0.46079567, 0.5511196, 0.346709102, 0.505206585, 0.449236721, 0.482111663, 0.45271692, 0.5613356, 0.35904267, 0.5163704, 0.455782801, 0.485961467, 0.45925403, 0.55819887, 0.35506943, 0.51755124, 0.45608902, 0.483937711, 0.45739847, 0.5505868, 0.35168433, 0.5121576, 0.44959864, 0.48356783, 0.45824766, 0.54960877, 0.346747, 0.5030876, 0.44795954, 0.48070967, 0.45117322, 0.56121045, 0.358579, 0.51498866, 0.4541447, 0.48469746, 0.4582237, 0.55591387, 0.35437182, 0.5167581, 0.45554093, 0.48270237, 0.45654175, 0.5490912, 0.35214373, 0.5115268, 0.44943056, 0.483466, 0.45943892, 0.54965025, 0.34688947, 0.50496453, 0.4472895, 0.4818555, 0.45222467, 0.5596317, 0.35973325, 0.51688284, 0.45522237, 0.4864752, 0.45932433, 0.55575943, 0.35501483, 0.51866513, 0.45698965, 0.48504484, 0.45804146, 0.54988706, 0.35276517, 0.5134872, 0.45093694, 0.48545507, 0.4609205, 0.55220294, 0.348646194, 0.506083071, 0.44881788, 0.48263708, 0.4531739, 0.56259775, 0.360513121, 0.517105818, 0.45407796, 0.48557684, 0.460127, 0.55659586, 0.35676643, 0.5198054, 0.45558855, 0.48454648, 0.4600271, 0.54993427, 0.3536517, 0.514706, 0.44907948, 0.48373753, 0.46328083, 0.5499435, 0.3489598, 0.5067421, 0.44658798, 0.4810678, 0.45560947, 0.56110275, 0.36156276, 0.51880366, 0.45379767, 0.4864661, 0.4634655, 0.5575532, 0.35776636, 0.5210579, 0.45624852, 0.48435605, 0.46166262, 0.550005, 0.35433322, 0.516058, 0.44970095, 0.48464113, 0.46395415, 0.5503425, 0.349003345, 0.507259011, 0.44733164, 0.4825133, 0.45667776, 0.5610019, 0.361055732, 0.519353986, 0.454105377, 0.486854345, 0.463589489, 0.556775868, 0.35712415, 0.520176589, 0.456577837, 0.485102624, 0.46238986, 0.55195516, 0.3546848, 0.51586235, 0.449963123, 0.484518498, 0.46401578, 0.55194336, 0.35006627, 0.50732315, 0.44934934, 0.48190254, 0.4571734, 0.56219727, 0.3619049, 0.5206061, 0.45818502, 0.4867394, 0.46283144, 0.5585431, 0.35901004, 0.5235141, 0.46025792, 0.48565724, 0.46181712, 0.55287886, 0.3560698, 0.5193813, 0.45398965, 0.48490986, 0.4642711, 0.55224526, 0.35023195, 0.51025873, 0.45105153, 0.48429042, 0.45679063, 0.56411606, 0.3618915, 0.5217312, 0.4576337, 0.48747066, 0.46325547, 0.55783933, 0.3588231, 0.5228807, 0.45935202, 0.48459876, 0.45997685, 0.5506889, 0.35693574, 0.51839906, 0.4530812, 0.48458737, 0.46271515, 0.5511625, 0.35147655, 0.5109594, 0.45247182, 0.4824344, 0.4548613, 0.5627775, 0.36351553, 0.52299, 0.45816553, 0.48764235, 0.46162573, 0.55868953, 0.35953888, 0.52398145, 0.46109244, 0.48598737, 0.46074322, 0.55286443, 0.35785982, 0.51825136, 0.45350748, 0.48532057, 0.46360913, 0.55394775, 0.3532585, 0.50981635, 0.45188603, 0.48365995, 0.456235, 0.5641581, 0.3652641, 0.52255464, 0.46014428, 0.48779902, 0.4634611, 0.5595657, 0.36121717, 0.52517104, 0.46138728, 0.48559204, 0.461208, 0.5525024, 0.35776207, 0.51979625, 0.45413703, 0.48672926, 0.4640556, 0.55264425, 0.35313758, 0.5111405, 0.4531074, 0.48309943, 0.4559601, 0.5638679, 0.36508194, 0.52368987, 0.4599515, 0.48588613, 0.46208867, 0.55860275, 0.360851, 0.5248027, 0.46305642, 0.48481214, 0.4605652, 0.55260986, 0.35794216, 0.5192132, 0.454680473, 0.48436287, 0.46310967, 0.55362636, 0.352333069, 0.511126935, 0.45350647, 0.4831807, 0.45660686, 0.56518245, 0.36504656, 0.5222464, 0.46074402, 0.48756906, 0.46351084, 0.5601214, 0.36115628, 0.5240046, 0.4629065, 0.48579517, 0.46230298, 0.5551012, 0.3580765, 0.5181693, 0.45617422, 0.48585877, 0.46375185, 0.5539232, 0.3524232, 0.5104348, 0.45462662, 0.48388344, 0.45636222, 0.5650322, 0.365938038, 0.521819234, 0.4611426, 0.487675041, 0.46304706, 0.5616632, 0.361447871, 0.525075436, 0.463358343, 0.485879391, 0.4615558, 0.5540422, 0.3588066, 0.51905054, 0.45577943, 0.4860539, 0.46393552, 0.5544992, 0.35273018, 0.5107285, 0.4544895, 0.48398378, 0.4550866, 0.565108, 0.3645883, 0.5228181, 0.46027294, 0.48799354, 0.4631583, 0.5598441, 0.36078557, 0.5249075, 0.46154723, 0.48639816, 0.46063283, 0.55315614, 0.35766545, 0.5178797, 0.45501256, 0.48579127, 0.46375445, 0.5531789, 0.3519304, 0.5100047, 0.45354432, 0.4834754, 0.45647025, 0.56343764, 0.3645909, 0.5224861, 0.4604711, 0.487438, 0.462836355, 0.559694409, 0.36043492, 0.5242192, 0.46298444, 0.48591787, 0.4607468, 0.5534886, 0.35780033, 0.51847684, 0.45544702, 0.48487735, 0.46370834, 0.5538746, 0.35215652, 0.51081955, 0.45294887, 0.48322627, 0.4565204, 0.5645689, 0.36424878, 0.5222876, 0.4601882, 0.48828438, 0.46348554, 0.5589835, 0.36174124, 0.524102, 0.462735921, 0.486519933, 0.4621033, 0.5547262, 0.35803565, 0.5183274, 0.4556599, 0.4852755, 0.46409896, 0.554559, 0.35233656, 0.51035035, 0.45333037, 0.48386163, 0.45657912, 0.5652987, 0.36526313, 0.5214975, 0.46029136, 0.4880316, 0.46313414, 0.5609583, 0.36060095, 0.5231879, 0.46199334, 0.48644853, 0.4611441, 0.55527604, 0.35871455, 0.51754785, 0.45452344, 0.48688677, 0.46382642, 0.5548621, 0.3530583, 0.5096559, 0.45347896, 0.48410946, 0.4571074, 0.5684028, 0.3660603, 0.5220723, 0.4605021, 0.48849058, 0.46471223, 0.56256443, 0.36163345, 0.52319497, 0.46125662, 0.48596475, 0.4627187, 0.5566833, 0.35872447, 0.51733935, 0.45475435, 0.48601046, 0.4661442, 0.55683035, 0.35328397, 0.50928485, 0.45346424, 0.48383048, 0.4599391, 0.56683755, 0.3661783, 0.52155906, 0.4605188, 0.4889353, 0.46695876, 0.5615882, 0.36175537, 0.5244555, 0.46287602, 0.48694113, 0.4635291, 0.55662256, 0.35926938, 0.5165447, 0.454200566, 0.486836612, 0.46496943, 0.5565227, 0.353751123, 0.509598315, 0.4517701, 0.4849084, 0.4582922, 0.56760436, 0.366220355, 0.520198822, 0.45836422, 0.48892844, 0.4659202, 0.56236386, 0.36251682, 0.5218653, 0.4605163, 0.4869234, 0.46426746, 0.5568504, 0.35939312, 0.516269445, 0.45243987, 0.48794672, 0.46640158, 0.5569888, 0.354110092, 0.508348644, 0.4507673, 0.48650053, 0.45817235, 0.5674041, 0.366923541, 0.520054638, 0.4566641, 0.49063385, 0.4654069, 0.5631181, 0.362654001, 0.522694647, 0.45980674, 0.4894035, 0.4632124, 0.557405, 0.359796733, 0.516832054, 0.453242153, 0.488145083, 0.466724813, 0.557896316, 0.353989691, 0.509909093, 0.452299833, 0.486742407, 0.45927802, 0.5684746, 0.366158098, 0.521167159, 0.458877146, 0.4911201, 0.4671073, 0.5648616, 0.3624883, 0.522542655, 0.46166271, 0.489746332, 0.46454364, 0.5580423, 0.360014796, 0.515328825, 0.453756005, 0.488963187, 0.466398448, 0.556966066, 0.353819251, 0.50979656, 0.452442408, 0.485801995, 0.46005255, 0.56833625, 0.366519183, 0.521462739, 0.458937466, 0.492052138, 0.46593568, 0.5630671, 0.362052709, 0.522973537, 0.460142344, 0.490481496, 0.4646393, 0.55730736, 0.359057546, 0.515482068, 0.453806996, 0.489893705, 0.46648917, 0.55638087, 0.3535918, 0.507518589, 0.452905446, 0.488580555, 0.459228724, 0.567473173, 0.366651863, 0.5195629, 0.460226178, 0.493325293, 0.465299934, 0.562123239, 0.362143457, 0.520733118, 0.461836696, 0.490417898, 0.464225888, 0.556916654, 0.36030668, 0.516447067, 0.453389645, 0.490165949, 0.466846049, 0.557367682, 0.354217917, 0.506911635, 0.451325566, 0.488726676, 0.459163725, 0.567796886, 0.367096156, 0.51898694, 0.458716601, 0.492616057, 0.465853333, 0.562855422, 0.36227262, 0.520633996, 0.461329281, 0.490276784, 0.464415491, 0.557745874, 0.359442234, 0.515928805, 0.454073131, 0.4893139, 0.466442525, 0.557627738, 0.353628486, 0.507767618, 0.450902134, 0.485990733, 0.458913624, 0.569307923, 0.36650828, 0.5185677, 0.457883716, 0.490913868, 0.46621716, 0.565581799, 0.36293277, 0.5213002, 0.460184991, 0.48949331, 0.46521476, 0.5588353, 0.359924257, 0.514986992, 0.45318833, 0.488607556, 0.4685959, 0.5587587, 0.353926599, 0.507878423, 0.451025993, 0.487201095, 0.460557371, 0.568652868, 0.36653966, 0.51866364, 0.456157416, 0.490911722, 0.466563612, 0.564436197, 0.362011194, 0.51991713, 0.458823711, 0.489407748, 0.46556446, 0.558386445, 0.359873116, 0.51500982, 0.452118218, 0.488942564, 0.468215376, 0.559108615, 0.353967249, 0.507257342, 0.450632334, 0.487398148, 0.4614923, 0.569602609, 0.366884708, 0.518007278, 0.4571851, 0.49231318, 0.4680179, 0.56513894, 0.362174004, 0.51986593, 0.459073961, 0.490121752, 0.466029763, 0.558659434, 0.359989405, 0.515024424, 0.452242643, 0.489108324, 0.468210369, 0.558600545, 0.353586406, 0.506069064, 0.449379861, 0.486398965, 0.46056819, 0.568100393, 0.366528809, 0.517891049, 0.456475288, 0.490770131, 0.466829091, 0.564054549, 0.362503976, 0.520554662, 0.460000843, 0.489598662, 0.464681476, 0.559543133, 0.359786689, 0.515006006, 0.4533602, 0.487429082, 0.467353642, 0.557513952, 0.353709251, 0.507054031, 0.450991035, 0.483353049, 0.459777027, 0.571059704, 0.366523117, 0.519611001, 0.457522988, 0.488284916, 0.466546237, 0.564157307, 0.362464905, 0.520629585, 0.460009426, 0.490237892, 0.46500093, 0.55837035, 0.359837174, 0.515637279, 0.452864051, 0.489361644, 0.4670959, 0.55829936, 0.3541134, 0.5078713, 0.45074755, 0.488143116, 0.4593447, 0.56955755, 0.367370039, 0.519489467, 0.456761479, 0.491737336, 0.46615845, 0.564875066, 0.364530653, 0.521496773, 0.458550662, 0.488743544, 0.464600682, 0.557861149, 0.362230331, 0.515339792, 0.452159286, 0.487985045, 0.466717511, 0.555413365, 0.355876327, 0.506812513, 0.452364951, 0.485884398, 0.458450496, 0.56848222, 0.368074179, 0.519064546, 0.458244205, 0.491366595, 0.464769244, 0.563223183, 0.36394009, 0.522127092, 0.459829688, 0.488937467, 0.46122035, 0.55681914, 0.360419601, 0.515777826, 0.452400655, 0.488325179, 0.46471345, 0.5546098, 0.35378587, 0.50720966, 0.45059371, 0.486557275, 0.45791692, 0.5650621, 0.366310626, 0.518833816, 0.458253324, 0.490315706, 0.46440923, 0.5606164, 0.362210363, 0.52089411, 0.459418714, 0.488073111, 0.4636385, 0.5566579, 0.3593351, 0.51596403, 0.452856004, 0.488395154, 0.4667335, 0.55687475, 0.35372406, 0.5086828, 0.450555772, 0.48715499, 0.45895076, 0.5679439, 0.366263509, 0.521023571, 0.45762831, 0.492507577, 0.46502164, 0.56372136, 0.362547457, 0.522490382, 0.460687727, 0.49068737, 0.4640565, 0.5567374, 0.359030962, 0.516295075, 0.453299433, 0.490337282, 0.46621025, 0.5566278, 0.353586912, 0.508839309, 0.451651216, 0.487564772, 0.458684653, 0.567799926, 0.366608292, 0.520017624, 0.458118379, 0.49243331, 0.46501797, 0.56163704, 0.362135679, 0.521094143, 0.459945232, 0.490031451, 0.46295476, 0.55671257, 0.358989388, 0.516029298, 0.453018367, 0.489075005, 0.4655757, 0.55725104, 0.35400328, 0.5066601, 0.450079769, 0.488306195, 0.4586168, 0.5680778, 0.367067516, 0.519126594, 0.456730157, 0.492740631, 0.46519163, 0.56425524, 0.36156556, 0.519389033, 0.45945248, 0.490898162, 0.464038312, 0.557465911, 0.359546691, 0.515211761, 0.452215075, 0.490025222, 0.466040641, 0.557517171, 0.353751332, 0.506123126, 0.450462431, 0.488656521, 0.458165795, 0.567365587, 0.366887093, 0.519221365, 0.456126601, 0.492949665, 0.465439737, 0.563429117, 0.363307953, 0.521655023, 0.459296167, 0.490404993, 0.463452816, 0.557041764, 0.360413015, 0.515538514, 0.45256108, 0.489838004, 0.463969231, 0.556050599, 0.35440135, 0.5074348, 0.449588239, 0.487893134, 0.45792222, 0.566219389, 0.367021471, 0.519908011, 0.457409948, 0.492120415, 0.464796245, 0.562213778, 0.363342613, 0.522386372, 0.458393604, 0.490792483, 0.462678611, 0.555210769, 0.360689104, 0.516175807, 0.452317029, 0.489349723, 0.46539408, 0.555927336, 0.353770971, 0.507071733, 0.44955799, 0.487358868, 0.457609475, 0.565751374, 0.367513716, 0.520192087, 0.456831068, 0.492602646, 0.465870142, 0.562390924, 0.362473071, 0.521600425, 0.459491313, 0.490752161, 0.46381146, 0.55478185, 0.360281795, 0.515987337, 0.45207867, 0.490019888, 0.466961533, 0.554925501, 0.353693575, 0.50728327, 0.449130088, 0.487344831, 0.45764497, 0.5646229, 0.366986006, 0.519841433, 0.456016153, 0.492083251, 0.463799447, 0.560481966, 0.363030404, 0.522195637, 0.458633095, 0.490352601, 0.462694407, 0.554676652, 0.360467523, 0.51636076, 0.452078968, 0.489792258, 0.46513164, 0.555721045, 0.354370624, 0.508048415, 0.450313985, 0.487288058, 0.458317935, 0.566694975, 0.367120326, 0.518827677, 0.455268234, 0.491656005, 0.46398896, 0.560660899, 0.362762153, 0.521154881, 0.458463371, 0.48951754, 0.461845458, 0.555288374, 0.360101312, 0.514906168, 0.452038586, 0.488629192, 0.46501708, 0.554058075, 0.354352713, 0.506159008, 0.448503256, 0.487354279, 0.457594752, 0.564935744, 0.367250264, 0.52010566, 0.455508471, 0.492461622, 0.463525653, 0.561156154, 0.363051265, 0.523192823, 0.458765984, 0.490459949, 0.461863071, 0.55481565, 0.360828757, 0.516227126, 0.452123702, 0.489755601, 0.465048611, 0.55393815, 0.35419029, 0.508335233, 0.449750364, 0.488278687, 0.456938326, 0.563278675, 0.367347449, 0.519910276, 0.456804752, 0.492499411, 0.464527518, 0.55883956, 0.363648951, 0.522064984, 0.458713472, 0.490445167, 0.462763071, 0.553383529, 0.360762507, 0.516810656, 0.451907545, 0.48990038, 0.466622502, 0.555179, 0.354704112, 0.509836912, 0.450686455, 0.488287449, 0.4590764, 0.5666284, 0.367637634, 0.520971537, 0.45712617, 0.49257946, 0.4649405, 0.5626286, 0.36317271, 0.522435725, 0.458625376, 0.490424752, 0.462867111, 0.556069016, 0.360302687, 0.515874505, 0.452102214, 0.489925414, 0.465836883, 0.554902673, 0.354177237, 0.50823611, 0.448759645, 0.487899244, 0.45812127, 0.565703928, 0.366854846, 0.519874334, 0.45515117, 0.491973817, 0.4647952, 0.5605111, 0.36248523, 0.521416843, 0.457924813, 0.490415066, 0.4631182, 0.5547616, 0.360373348, 0.514642179, 0.450043797, 0.488936812, 0.46571055, 0.55446374, 0.353852272, 0.50713712, 0.447077632, 0.486519903, 0.45853, 0.56496036, 0.366745561, 0.517882347, 0.452539682, 0.49131915, 0.46495628, 0.559112, 0.36256516, 0.519845307, 0.455384552, 0.489601076, 0.462940484, 0.553054214, 0.359953701, 0.514713883, 0.449361145, 0.487881213, 0.464271396, 0.553097665, 0.353691906, 0.505992353, 0.447828352, 0.485865504, 0.45721444, 0.56419885, 0.366449445, 0.517896533, 0.454957575, 0.491831362, 0.46399945, 0.55910641, 0.362497121, 0.520397544, 0.458622694, 0.489143282, 0.46229747, 0.55345297, 0.359796911, 0.514941275, 0.450642556, 0.488913924, 0.46550357, 0.55341643, 0.353627563, 0.506214142, 0.447175652, 0.487391979, 0.45765555, 0.5636526, 0.366254479, 0.518397272, 0.4546173, 0.49158856, 0.46387568, 0.55862683, 0.36238277, 0.52095, 0.456195146, 0.490625381, 0.46278584, 0.55349344, 0.35929286, 0.5143209, 0.450128138, 0.489898741, 0.46506009, 0.55192715, 0.353860557, 0.506826937, 0.447635263, 0.488743037, 0.45845175, 0.5627079, 0.367160618, 0.519998968, 0.456352443, 0.493916422, 0.46429166, 0.55778754, 0.362296373, 0.522149682, 0.457558423, 0.490818739, 0.462724179, 0.551852405, 0.360456884, 0.5172351, 0.450746924, 0.48957631, 0.465624988, 0.55120033, 0.353973329, 0.508462787, 0.44802248, 0.48690176, 0.4588177, 0.5630353, 0.366643071, 0.519861341, 0.455002427, 0.49168539, 0.46384683, 0.5567141, 0.362675488, 0.522320032, 0.457675755, 0.489094168, 0.462653488, 0.550320387, 0.359846026, 0.515519559, 0.450550646, 0.489153445, 0.465398669, 0.550225616, 0.353825063, 0.508169532, 0.447895676, 0.488526225, 0.459151596, 0.562107086, 0.36683318, 0.519055426, 0.454787672, 0.492335647, 0.465193808, 0.556626499, 0.362639129, 0.520817637, 0.455860823, 0.491318643, 0.463567257, 0.550249159, 0.359810054, 0.514223933, 0.448719412, 0.489956319, 0.466287196, 0.549292445, 0.353702188, 0.507010639, 0.447135389, 0.488535047, 0.459173352, 0.560668766, 0.366008729, 0.518758655, 0.454403341, 0.492353618, 0.466745168, 0.556831539, 0.362295091, 0.521524847, 0.45646292, 0.489829361, 0.464337885, 0.55207628, 0.359853923, 0.516061008, 0.449674904, 0.489789158, 0.467816263, 0.550793767, 0.353439778, 0.507698834, 0.448045135, 0.487600237, 0.459545761, 0.561162651, 0.3665899, 0.51924384, 0.45502177, 0.49242947, 0.4659947, 0.55621266, 0.362128586, 0.522279978, 0.45810884, 0.49025846, 0.4644782, 0.5493119, 0.359697849, 0.515911996, 0.450169832, 0.489863873, 0.467382729, 0.551633298, 0.353105962, 0.507147133, 0.446836025, 0.487307221, 0.45962334, 0.5601857, 0.366540343, 0.518905044, 0.454440504, 0.49144581, 0.46639353, 0.5558447, 0.362046242, 0.520045102, 0.457431525, 0.489438713, 0.465744495, 0.550248325, 0.359112501, 0.514755964, 0.450864375, 0.487958997, 0.467711419, 0.549310446, 0.353612036, 0.506650925, 0.447866291, 0.485989779, 0.459898978, 0.560835421, 0.366933286, 0.519525111, 0.454649538, 0.491360962, 0.466260314, 0.555153489, 0.362348646, 0.521013975, 0.457290769, 0.48983565, 0.465407312, 0.549488962, 0.360169828, 0.515394092, 0.450828314, 0.489826411, 0.467873216, 0.548353791, 0.353749156, 0.507222593, 0.446919501, 0.488576263, 0.460364133, 0.559515595, 0.366434097, 0.518023908, 0.453557819, 0.492836028, 0.467330515, 0.553834498, 0.361321509, 0.518325567, 0.45589194, 0.48985013, 0.46506664, 0.5478104, 0.35848117, 0.51301223, 0.44854984, 0.48832566, 0.468943417, 0.548422575, 0.352700055, 0.504900396, 0.447506547, 0.487980813, 0.461467296, 0.559205472, 0.366504908, 0.517406464, 0.454503268, 0.492890835, 0.466701567, 0.555578589, 0.362107277, 0.520020187, 0.457038015, 0.49326697, 0.464503497, 0.548686087, 0.359439701, 0.514369607, 0.449941248, 0.491280109, 0.466319501, 0.547330201, 0.353100061, 0.505914509, 0.446739823, 0.489821374, 0.458714396, 0.55723536, 0.366315186, 0.518259406, 0.454880029, 0.494920462, 0.465724021, 0.552643836, 0.361114889, 0.519802392, 0.456349075, 0.491996557, 0.46414018, 0.5476096, 0.358407497, 0.513412356, 0.448744863, 0.490562737, 0.46623474, 0.54652953, 0.35259295, 0.50604343, 0.447797, 0.489986449, 0.45910132, 0.5580864, 0.36583245, 0.5179286, 0.45513272, 0.49313447, 0.46558744, 0.55288744, 0.3613727, 0.51966894, 0.45670417, 0.4917029, 0.46357384, 0.5472961, 0.35863805, 0.51393646, 0.44969562, 0.49010321, 0.4666092, 0.54670244, 0.35300767, 0.5058012, 0.44705868, 0.4888624, 0.458867759, 0.55623138, 0.365474045, 0.518258154, 0.454418391, 0.494159907, 0.46491387, 0.55109423, 0.361406088, 0.520136118, 0.45696825, 0.49188378, 0.464134, 0.54569006, 0.359772235, 0.51330471, 0.4513184, 0.49131814, 0.46599704, 0.54523486, 0.35377723, 0.5060401, 0.4481171, 0.4880054, 0.45836976, 0.55632657, 0.3665084, 0.51819044, 0.45617044, 0.493358, 0.46509594, 0.5510293, 0.3626334, 0.520036, 0.457954645, 0.492033243, 0.46393842, 0.54592556, 0.36081386, 0.514406, 0.45221594, 0.49155277, 0.46701849, 0.54659116, 0.3543038, 0.50635415, 0.44913837, 0.489207, 0.45999542, 0.5556598, 0.36728415, 0.5177581, 0.45632234, 0.49361426, 0.46588355, 0.55141735, 0.36250058, 0.5195006, 0.4576982, 0.49104342, 0.4643633, 0.5461511, 0.3603034, 0.51365644, 0.4503275, 0.48983002, 0.4667327, 0.5464638, 0.3532014, 0.5071631, 0.44868907, 0.4883665, 0.45979714, 0.5566079, 0.3666545, 0.51850253, 0.454975724, 0.493650228, 0.4668237, 0.552573, 0.3614185, 0.52028507, 0.458051205, 0.491385758, 0.4656633, 0.5465234, 0.36016962, 0.51598436, 0.4520482, 0.49073425, 0.46828905, 0.5474862, 0.35395187, 0.5070328, 0.44963858, 0.48866284, 0.46048984, 0.5572842, 0.3663576, 0.519465, 0.45691308, 0.49456242, 0.46760368, 0.55340487, 0.3623276, 0.521303, 0.45921823, 0.49143088, 0.46530956, 0.5472304, 0.35989133, 0.51519597, 0.452697188, 0.491114259, 0.46759757, 0.54718643, 0.3531329, 0.50788134, 0.45127237, 0.48899117, 0.46021, 0.55815566, 0.3656212, 0.51980287, 0.45858246, 0.49379435, 0.46640748, 0.5531812, 0.36115357, 0.5220176, 0.45907104, 0.492115766, 0.46507528, 0.54803944, 0.3582626, 0.5152549, 0.453265041, 0.490503311, 0.466996998, 0.54716593, 0.35248163, 0.50731367, 0.451018155, 0.489159465, 0.46031213, 0.5590409, 0.36540526, 0.5191763, 0.458474457, 0.494517148, 0.467095822, 0.554908395, 0.3614112, 0.5214069, 0.460170418, 0.493352264, 0.46561292, 0.54785925, 0.35921258, 0.5154041, 0.453255117, 0.491116405, 0.4678566, 0.54880506, 0.35348156, 0.50700605, 0.452104956, 0.489846438, 0.46072638, 0.5589225, 0.366359383, 0.519882798, 0.459740222, 0.494253457, 0.46661228, 0.5543489, 0.361368805, 0.521042407, 0.460253298, 0.492680222, 0.464992911, 0.549524724, 0.3592265, 0.5148852, 0.452876955, 0.491403461, 0.46764034, 0.548665345, 0.352806091, 0.506399035, 0.451059431, 0.489485383, 0.460443109, 0.559407771, 0.365714878, 0.518341482, 0.45837006, 0.494398534, 0.466222882, 0.553788602, 0.361881524, 0.519524932, 0.459865153, 0.492291123, 0.464600712, 0.547635794, 0.359039634, 0.514064848, 0.453860402, 0.490914404, 0.466241181, 0.547764301, 0.352879584, 0.505144298, 0.451407373, 0.48953703, 0.45967337, 0.5572635, 0.3652818, 0.51766104, 0.458057284, 0.494587898, 0.46651855, 0.5531329, 0.361089885, 0.51936084, 0.460245818, 0.492910773, 0.4659873, 0.5481206, 0.35839203, 0.513047099, 0.452603728, 0.491360694, 0.46838304, 0.5476215, 0.3524501, 0.50524133, 0.450881928, 0.488251895, 0.46014386, 0.5582117, 0.36559746, 0.51807153, 0.458726406, 0.493250042, 0.46665123, 0.5530881, 0.36184114, 0.5204421, 0.46023834, 0.49136922, 0.46543133, 0.54854566, 0.35960537, 0.5147595, 0.45339924, 0.49051437, 0.46803695, 0.54815257, 0.3525825, 0.5062097, 0.45075792, 0.4884406, 0.46035248, 0.55841684, 0.36667746, 0.5181999, 0.4565276, 0.49302503, 0.4664093, 0.55449146, 0.36263022, 0.5212992, 0.4587361, 0.4907037, 0.46470708, 0.54840165, 0.35975954, 0.51538074, 0.45302895, 0.4897757, 0.46746293, 0.54800886, 0.35383502, 0.5071713, 0.45005727, 0.48816997, 0.4600686, 0.55982625, 0.366387, 0.5185346, 0.4561414, 0.4928827, 0.46689814, 0.5543769, 0.361978501, 0.520371318, 0.45916945, 0.4921178, 0.4653453, 0.5497364, 0.3594262, 0.514839, 0.45253378, 0.4904949, 0.46888953, 0.5495561, 0.3533174, 0.50728923, 0.450065881, 0.488494545, 0.4616961, 0.5598046, 0.36654177, 0.51920205, 0.457365513, 0.494342774, 0.4690046, 0.5567391, 0.36263853, 0.52213913, 0.460285366, 0.492782921, 0.46756455, 0.55080885, 0.35944146, 0.5159118, 0.45243105, 0.49154785, 0.47026098, 0.5500085, 0.3534759, 0.50773716, 0.45031852, 0.49066412, 0.46316013, 0.5625351, 0.3656491, 0.52130765, 0.45767447, 0.49496615, 0.4692853, 0.55869675, 0.36098853, 0.5218645, 0.4585334, 0.49366024, 0.46785474, 0.5536044, 0.35916686, 0.51610845, 0.4514819, 0.49257815, 0.47021478, 0.55235714, 0.35275483, 0.50843644, 0.448524, 0.49043375, 0.4623262, 0.56281924, 0.3674013, 0.51872, 0.4560885, 0.49530917, 0.46806863, 0.556957, 0.362448335, 0.522288144, 0.45902246, 0.49349287, 0.46806324, 0.5529371, 0.358615547, 0.516318142, 0.452055186, 0.492248565, 0.470218, 0.5533714, 0.352331221, 0.507628024, 0.450220734, 0.48990503, 0.46147642, 0.56256515, 0.36511758, 0.5198615, 0.456797183, 0.494886428, 0.46802253, 0.55682755, 0.36101547, 0.52183425, 0.45955563, 0.49224362, 0.46619898, 0.552042, 0.359779, 0.5165868, 0.451755673, 0.491581708, 0.46785355, 0.5514671, 0.3533561, 0.5076556, 0.4498169, 0.48960552, 0.46011606, 0.5606607, 0.36543497, 0.5191881, 0.45727277, 0.49365625, 0.46613294, 0.55716425, 0.36172223, 0.52073735, 0.458489239, 0.491186172, 0.46515614, 0.550718, 0.35846528, 0.515361, 0.45152274, 0.49079123, 0.46857676, 0.5516441, 0.35318524, 0.50821966, 0.45046416, 0.48914668, 0.4595, 0.56186587, 0.36545366, 0.52058005, 0.45667744, 0.4932346, 0.46420053, 0.55737376, 0.3614162, 0.5223544, 0.45950407, 0.4923587, 0.46312243, 0.54996896, 0.35834852, 0.5158578, 0.45169207, 0.49072522, 0.4666256, 0.5506682, 0.35232064, 0.5084549, 0.4498636, 0.4897085, 0.45930067, 0.5610037, 0.36576572, 0.51987153, 0.455518782, 0.493974715, 0.4658602, 0.5572513, 0.36237064, 0.522011757, 0.457415313, 0.49178943, 0.4639903, 0.55093455, 0.358751595, 0.515877962, 0.450669616, 0.490871966, 0.46861216, 0.55004895, 0.35320383, 0.50718886, 0.448878407, 0.488182992, 0.460316, 0.5610624, 0.365685225, 0.519836843, 0.456774205, 0.494857192, 0.46709093, 0.555169, 0.3615841, 0.52194905, 0.459469, 0.4924741, 0.46673456, 0.5495624, 0.359374613, 0.51562798, 0.45215559, 0.491559505, 0.46866068, 0.54942167, 0.353152961, 0.50877136, 0.450034112, 0.489071071, 0.46186355, 0.55994666, 0.36580673, 0.51930237, 0.45662686, 0.49497148, 0.46744373, 0.55512685, 0.361474484, 0.523049295, 0.457437515, 0.491029799, 0.4664567, 0.5492369, 0.35937864, 0.5173656, 0.453096688, 0.491034746, 0.47020757, 0.5490393, 0.353319198, 0.508928597, 0.4494901, 0.488480926, 0.46166, 0.55891776, 0.3661591, 0.5204331, 0.456078857, 0.492855221, 0.46772626, 0.55538625, 0.362211287, 0.523454905, 0.457823455, 0.4906995, 0.46722892, 0.54954046, 0.359380096, 0.515978515, 0.450954705, 0.489010483, 0.47056285, 0.5483985, 0.35326758, 0.509105027, 0.449069917, 0.487767369, 0.46248785, 0.55942005, 0.366349787, 0.521273971, 0.455971211, 0.492420614, 0.46891186, 0.555383, 0.3630345, 0.5241229, 0.457938969, 0.49045369, 0.46815202, 0.549819, 0.36115178, 0.517741, 0.451400161, 0.489981115, 0.471825838, 0.549857259, 0.355084687, 0.510329068, 0.449180901, 0.487451196, 0.462838858, 0.560695887, 0.368333369, 0.522945166, 0.457015544, 0.492511451, 0.468908519, 0.556183159, 0.36283794, 0.522574961, 0.458097339, 0.490851998, 0.467395067, 0.549210489, 0.361150742, 0.51658237, 0.451372743, 0.490483761, 0.471028537, 0.549567938, 0.354975671, 0.509050488, 0.45007503, 0.489246547, 0.46344703, 0.5602551, 0.369030535, 0.520184219, 0.454534143, 0.493379593, 0.46999463, 0.55753076, 0.364529639, 0.524090111, 0.459234655, 0.492682427, 0.46979326, 0.5518169, 0.361729532, 0.518101156, 0.45190379, 0.490955174, 0.47158736, 0.552351, 0.356409371, 0.510209739, 0.449191839, 0.489613444, 0.46368244, 0.56330377, 0.36999622, 0.522457778, 0.456462026, 0.494040132, 0.47060794, 0.55867654, 0.36441505, 0.524519444, 0.459097683, 0.492265016, 0.46900532, 0.5522013, 0.36167908, 0.5180836, 0.45175624, 0.49074316, 0.4720069, 0.5513691, 0.35616022, 0.51011, 0.449970305, 0.48683688, 0.4645618, 0.56157374, 0.368655711, 0.522507071, 0.456325531, 0.492286056, 0.47091195, 0.5578426, 0.364035279, 0.523729801, 0.457610458, 0.49067688, 0.4691639, 0.551119, 0.36219558, 0.5180599, 0.451802909, 0.488906294, 0.47097307, 0.5501671, 0.3566853, 0.5114701, 0.449907988, 0.486789227, 0.46392456, 0.56354064, 0.37012517, 0.5227405, 0.456975967, 0.49161911, 0.469906, 0.5592451, 0.365321249, 0.526073098, 0.45933488, 0.489824712, 0.469433725, 0.553046405, 0.362726092, 0.520005047, 0.454473495, 0.489436716, 0.4713097, 0.55274016, 0.356942058, 0.511746585, 0.451504976, 0.486910671, 0.46396628, 0.5639364, 0.369447768, 0.524618149, 0.45786348, 0.491771907, 0.471306592, 0.558376074, 0.366044164, 0.527056873, 0.460845083, 0.490020216, 0.470100522, 0.55257684, 0.363428324, 0.520526588, 0.453090608, 0.488968283, 0.472489029, 0.552100122, 0.356986672, 0.512956381, 0.450380594, 0.487455785, 0.46584368, 0.563173, 0.3707335, 0.526069999, 0.45810854, 0.49165887, 0.47167495, 0.55943364, 0.365879506, 0.526366353, 0.4587518, 0.4899348, 0.4694878, 0.5533448, 0.36329567, 0.51978356, 0.453252, 0.48927486, 0.47335875, 0.5526558, 0.35725176, 0.5122706, 0.45122305, 0.48714817, 0.4658229, 0.5641736, 0.37008092, 0.5230823, 0.45749158, 0.49248, 0.47156578, 0.5597294, 0.365775764, 0.52538085, 0.459816754, 0.490391523, 0.4698972, 0.55413306, 0.362300366, 0.519004226, 0.453304499, 0.488874286, 0.472071469, 0.552476943, 0.35657227, 0.511213899, 0.450811863, 0.486929238, 0.464585215, 0.564489603, 0.369948924, 0.523384392, 0.458101898, 0.492169797, 0.47212228, 0.5589007, 0.365060598, 0.524349391, 0.459112078, 0.49128747, 0.469228625, 0.553777158, 0.361835957, 0.517520487, 0.452643484, 0.489542097, 0.472266257, 0.552044749, 0.356022984, 0.50965941, 0.449305028, 0.488105088, 0.464668006, 0.563544869, 0.368701816, 0.520277202, 0.457398206, 0.492398769, 0.471361935, 0.558318138, 0.364521474, 0.523541331, 0.45836008, 0.49065155, 0.469206035, 0.552655339, 0.36183551, 0.51718545, 0.452701658, 0.48896125, 0.471333385, 0.552022755, 0.355845779, 0.508617282, 0.449810088, 0.487419635, 0.464435101, 0.562653959, 0.36879656, 0.52048475, 0.458276123, 0.491470724, 0.470532387, 0.559295297, 0.3652691, 0.52215886, 0.45918143, 0.48960203, 0.46727803, 0.5526672, 0.36145532, 0.51581824, 0.4528603, 0.4896275, 0.471792191, 0.554133296, 0.35635862, 0.50752527, 0.45062134, 0.48723206, 0.46553776, 0.5661047, 0.3692209, 0.5205446, 0.45749334, 0.4922403, 0.47250348, 0.5591777, 0.36518148, 0.5228051, 0.46019208, 0.491059, 0.47039336, 0.5530446, 0.3622443, 0.51664484, 0.45406598, 0.49079415, 0.4717852, 0.5542202, 0.35591972, 0.50798035, 0.45264837, 0.48884234, 0.46559334, 0.5636007, 0.36909154, 0.52083254, 0.45994222, 0.4934586, 0.47182557, 0.55898964, 0.3647531, 0.52280456, 0.46108654, 0.49237236, 0.4709914, 0.55432165, 0.36123887, 0.51635426, 0.4550416, 0.4910181, 0.47285086, 0.5538489, 0.35516816, 0.5085257, 0.45227805, 0.48953572, 0.46545106, 0.5640479, 0.3679854, 0.52045006, 0.45913914, 0.49506855, 0.4709463, 0.55982, 0.36372757, 0.5225566, 0.46156913, 0.4925061, 0.4687402, 0.55436695, 0.36084753, 0.5158324, 0.45518982, 0.49183515, 0.47173256, 0.55501175, 0.35473013, 0.5076427, 0.45139548, 0.4892923, 0.46420062, 0.56584686, 0.36708322, 0.5191675, 0.46018395, 0.49483714, 0.47060812, 0.5606574, 0.36282143, 0.520971, 0.46077934, 0.4925941, 0.46918243, 0.5547204, 0.36051893, 0.51521575, 0.4551756, 0.4926563, 0.47045234, 0.55384856, 0.35450712, 0.50769997, 0.45218003, 0.49010915, 0.46263605, 0.5647909, 0.36675036, 0.51868284, 0.45853356, 0.49443483, 0.4694966, 0.559266, 0.3628286, 0.5199459, 0.46033, 0.49329737, 0.4682403, 0.553355, 0.36015004, 0.51474047, 0.45436886, 0.4919832, 0.470686, 0.5536915, 0.3550919, 0.50650954, 0.4499824, 0.48946595, 0.46385357, 0.5636548, 0.36706427, 0.5175887, 0.4566656, 0.4945882, 0.46820065, 0.5593005, 0.36274147, 0.52088743, 0.45881358, 0.49282202, 0.46765888, 0.5531285, 0.3606347, 0.51358813, 0.45248207, 0.4917292, 0.4703444, 0.5542267, 0.35383883, 0.50672346, 0.44956282, 0.48972923, 0.46234667, 0.5653318, 0.36636254, 0.51760054, 0.4568876, 0.49473998, 0.46912298, 0.56163776, 0.36214334, 0.5200213, 0.46047205, 0.49231282, 0.46768698, 0.5555167, 0.36000416, 0.51305515, 0.45250016, 0.4914344, 0.46912113, 0.55565566, 0.3541977, 0.50559556, 0.4497556, 0.49029976, 0.4615804, 0.5673472, 0.3662461, 0.5184134, 0.45722935, 0.4945414, 0.46819788, 0.5621507, 0.36256227, 0.5203996, 0.4600836, 0.49342093, 0.4669274, 0.5566717, 0.3602834, 0.5151441, 0.45424283, 0.49190375, 0.47008365, 0.5572532, 0.3539605, 0.5070908, 0.45093796, 0.48992753, 0.46214908, 0.5682157, 0.366445, 0.51867616, 0.45905817, 0.49483955, 0.46769458, 0.5635515, 0.36322471, 0.5220555, 0.46102014, 0.49282518, 0.46670327, 0.55724746, 0.36066422, 0.51545036, 0.45364183, 0.490471, 0.4684858, 0.5570329, 0.35410702, 0.50759584, 0.45119405, 0.48818704, 0.45993984, 0.56664455, 0.36629152, 0.5192942, 0.45815834, 0.49373665, 0.4671545, 0.5624076, 0.36280334, 0.521446, 0.45967105, 0.49056327, 0.46537152, 0.55582005, 0.36043823, 0.5153191, 0.45356497, 0.49007207, 0.46834722, 0.5563726, 0.35468778, 0.5077993, 0.4503436, 0.48744917, 0.4615634, 0.566557, 0.3669288, 0.5197355, 0.4559341, 0.49274337, 0.4672692, 0.5619899, 0.3634821, 0.52227443, 0.46019194, 0.49031228, 0.46566415, 0.5549665, 0.36037093, 0.5156831, 0.45391187, 0.49049786, 0.46928748, 0.5553497, 0.3545171, 0.50734735, 0.45129362, 0.48758113, 0.46110767, 0.5668851, 0.3675399, 0.519794, 0.4585791, 0.49360177, 0.46742922, 0.56198746, 0.36373392, 0.5225273, 0.46086985, 0.4911256, 0.46703485, 0.5553577, 0.36078387, 0.5152795, 0.45428485, 0.49121836, 0.46944067, 0.5568373, 0.35445386, 0.5077705, 0.45120373, 0.48900518, 0.46219, 0.5674355, 0.36758906, 0.5189046, 0.459222, 0.49389324, 0.46912044, 0.5622468, 0.3634788, 0.52067596, 0.46061647, 0.49244878, 0.46714538, 0.55629003, 0.3603133, 0.51476395, 0.4538567, 0.49206024, 0.47098783, 0.55714375, 0.3535503, 0.50740767, 0.45012835, 0.4887936, 0.4641622, 0.567919, 0.36752102, 0.5205193, 0.45812607, 0.4936627, 0.46881768, 0.563236, 0.36378214, 0.52241594, 0.46115333, 0.49168962, 0.46961167, 0.55782205, 0.36210778, 0.5161934, 0.45414072, 0.4912399, 0.47225946, 0.5571112, 0.3564444, 0.5084392, 0.45223027, 0.48923317, 0.46376047, 0.56717837, 0.37063694, 0.52117234, 0.46247795, 0.4944767, 0.47156695, 0.56195843, 0.3655646, 0.5241506, 0.46389794, 0.49202928, 0.46910757, 0.5565652, 0.36338675, 0.5174461, 0.4557094, 0.49199623, 0.47115138, 0.5563436, 0.3569205, 0.5091615, 0.45177445, 0.489268, 0.46302387, 0.5658836, 0.36996996, 0.5201244, 0.45847422, 0.4933176, 0.46826667, 0.56041414, 0.36538532, 0.522793, 0.46103382, 0.49151838, 0.4667783, 0.5553163, 0.36298093, 0.5164694, 0.45458376, 0.4907392, 0.46961704, 0.5558083, 0.35750324, 0.5091021, 0.4515267, 0.48922667, 0.46249026, 0.56621575, 0.37019143, 0.52107525, 0.45781556, 0.49520385, 0.46891993, 0.5626906, 0.3667232, 0.52291495, 0.4605517, 0.492871, 0.4671459, 0.5564625, 0.3644771, 0.5165078, 0.45451283, 0.49183056, 0.4702509, 0.5559652, 0.35899654, 0.50918806, 0.452309, 0.4904863, 0.46191525, 0.5669981, 0.37168503, 0.5197269, 0.45963284, 0.4957338, 0.46860558, 0.56244385, 0.36719778, 0.52369386, 0.4617195, 0.49374205, 0.46620482, 0.5574482, 0.364197, 0.51810265, 0.45305255, 0.49248055, 0.469761, 0.5572967, 0.3576714, 0.5094121, 0.45048773, 0.49062857, 0.46132925, 0.5673384, 0.3710612, 0.52165806, 0.4578369, 0.49521342, 0.4680386, 0.56231225, 0.3674355, 0.52416754, 0.45963573, 0.49256757, 0.46624765, 0.55746233, 0.3648386, 0.5174317, 0.45258346, 0.49204606, 0.4700564, 0.55686927, 0.35883433, 0.50998974, 0.44914097, 0.4899753, 0.46284547, 0.56778294, 0.37225974, 0.5223059, 0.45622912, 0.4949588, 0.4682651, 0.5628885, 0.3682702, 0.5247707, 0.45915684, 0.49300852, 0.4673189, 0.556929, 0.3653924, 0.5175461, 0.4529374, 0.49158192, 0.47058228, 0.5564837, 0.35839477, 0.50951916, 0.44891235, 0.48902038, 0.46254513, 0.566709, 0.37208185, 0.5211255, 0.45725963, 0.49409127, 0.46821263, 0.563424, 0.3681817, 0.5229046, 0.45867985, 0.49177802, 0.46596098, 0.5575393, 0.36470586, 0.5178526, 0.45293486, 0.49137947, 0.468911, 0.5577595, 0.35905313, 0.5101273, 0.45092472, 0.48870873, 0.46170008, 0.56727034, 0.371994, 0.52216893, 0.45793843, 0.49268708, 0.46683988, 0.56208175, 0.3673605, 0.5226337, 0.45971358, 0.49195236, 0.4657614, 0.55485505, 0.3649104, 0.5172253, 0.45412105, 0.49107334, 0.46936175, 0.5560136, 0.3587916, 0.50939745, 0.45096266, 0.48891866, 0.46090862, 0.5652867, 0.37166268, 0.5213895, 0.4576282, 0.4940124, 0.46780872, 0.56188667, 0.36752164, 0.52321905, 0.46018198, 0.49181598, 0.4665431, 0.5550266, 0.3636945, 0.51597744, 0.4525117, 0.49029604, 0.46803957, 0.5547823, 0.3570955, 0.5088189, 0.45059726, 0.48842704, 0.46049473, 0.5649686, 0.37035495, 0.5211775, 0.45780364, 0.49214947, 0.46663508, 0.56052566, 0.36619028, 0.52283967, 0.46005273, 0.49061385, 0.46529266, 0.5547084, 0.3634676, 0.51662725, 0.4531852, 0.4901051, 0.46768308, 0.5539736, 0.35800165, 0.51016176, 0.45069724, 0.48758185, 0.46124613, 0.56455976, 0.37049425, 0.52244425, 0.45821616, 0.49301112, 0.46785527, 0.5617966, 0.3668133, 0.5229966, 0.46027708, 0.49011585, 0.46793273, 0.5557987, 0.3647748, 0.5156135, 0.45346978, 0.4880801, 0.47080985, 0.5552271, 0.3585092, 0.5075732, 0.45093802, 0.4859655, 0.46369052, 0.5674744, 0.37120312, 0.52086693, 0.45859745, 0.49107808, 0.46928552, 0.56080365, 0.36704907, 0.52240676, 0.45965967, 0.49024767, 0.4676094, 0.55510455, 0.3645983, 0.5155829, 0.4536872, 0.48943904, 0.47042885, 0.5549977, 0.35835886, 0.50733066, 0.4513746, 0.4863567, 0.46442673, 0.5660428, 0.37061512, 0.51883286, 0.45756137, 0.49225652, 0.47019684, 0.56154877, 0.3669982, 0.52061915, 0.45958245, 0.49045527, 0.4694174, 0.5557602, 0.36459002, 0.51440895, 0.45264655, 0.48900652, 0.47182897, 0.55575716, 0.3578618, 0.50715494, 0.4504858, 0.48793718, 0.46366102, 0.5657727, 0.3707629, 0.51844186, 0.4581446, 0.49380994, 0.47097087, 0.561536, 0.3668449, 0.5196307, 0.45901626, 0.490293, 0.46999472, 0.55574274, 0.36358425, 0.5126562, 0.45267516, 0.48944035, 0.47298065, 0.5551626, 0.35832173, 0.50542295, 0.4510439, 0.4860798, 0.46577397, 0.5652502, 0.36945638, 0.5170772, 0.45648155, 0.4917435, 0.4712474, 0.5611506, 0.36549726, 0.5189956, 0.45857373, 0.4897914, 0.47022665, 0.5551351, 0.36332014, 0.5127201, 0.45236656, 0.49019477, 0.47364625, 0.55469984, 0.35731944, 0.5048799, 0.45067632, 0.48827022, 0.4645163, 0.56621265, 0.37001732, 0.51717985, 0.45768538, 0.4930816, 0.47296757, 0.561778, 0.3663726, 0.5189253, 0.46166477, 0.49201843, 0.47244796, 0.5549222, 0.36369595, 0.5127906, 0.45469457, 0.4907834, 0.4754569, 0.5547529, 0.35692108, 0.50480694, 0.45161784, 0.48830858, 0.46648622, 0.5660933, 0.37033075, 0.5161829, 0.45813316, 0.49211589, 0.47160858, 0.5591644, 0.36600772, 0.51806384, 0.45931077, 0.49035022, 0.46950182, 0.5530609, 0.3634639, 0.51232576, 0.45298776, 0.48947138, 0.47178322, 0.55281746, 0.3566346, 0.5034894, 0.44991684, 0.48779994, 0.46411955, 0.56237566, 0.36915034, 0.5158999, 0.4577021, 0.49216473, 0.47032282, 0.557984, 0.36496395, 0.51822495, 0.46020365, 0.48920292, 0.46891958, 0.55267876, 0.36218747, 0.5115881, 0.45252454, 0.48953575, 0.47149235, 0.55252427, 0.35661173, 0.5044049, 0.4502995, 0.4873171, 0.4634337, 0.56191134, 0.36932373, 0.515798, 0.45720896, 0.49095386, 0.46941, 0.5582558, 0.36553526, 0.51783544, 0.45962358, 0.48953477, 0.46834087, 0.5504254, 0.36225778, 0.5120032, 0.45275396, 0.48913884, 0.47197428, 0.5511452, 0.35620394, 0.5033669, 0.4509451, 0.4875577, 0.4647466, 0.5589175, 0.36814854, 0.516974, 0.45857057, 0.4923917, 0.47091788, 0.5564386, 0.3656443, 0.51839966, 0.45979437, 0.4898471, 0.4684889, 0.54991984, 0.36117992, 0.51222116, 0.45146823, 0.48927543, 0.4710819, 0.5502318, 0.35609186, 0.5043892, 0.45002478, 0.48747602, 0.46294293, 0.5602821, 0.36851254, 0.5147989, 0.4562, 0.49220204, 0.46902695, 0.55573636, 0.36415395, 0.51831365, 0.45745933, 0.48936105, 0.46687362, 0.5475275, 0.360896, 0.5099752, 0.44993457, 0.488652, 0.47058547, 0.54631317, 0.35481668, 0.5027587, 0.4476798, 0.4858327, 0.4626785, 0.5573394, 0.3669709, 0.5142947, 0.4539895, 0.4903652, 0.4699592, 0.55352604, 0.36380813, 0.5170256, 0.45723867, 0.4886759, 0.4673317, 0.5469682, 0.3603449, 0.50937897, 0.4487902, 0.48724946, 0.4698314, 0.5466014, 0.354057, 0.50233924, 0.4466372, 0.4858598, 0.46141186, 0.5568786, 0.36644647, 0.5144051, 0.45447305, 0.49021167, 0.46961808, 0.55446196, 0.36280003, 0.51705706, 0.45642683, 0.48834231, 0.46798396, 0.5484853, 0.3602792, 0.50894535, 0.45000795, 0.4872201, 0.46950483, 0.54820174, 0.3538372, 0.50050104, 0.4459136, 0.48484212, 0.46166566, 0.5580446, 0.36684442, 0.5119482, 0.45415038, 0.4895182, 0.46897653, 0.55395114, 0.36218995, 0.512256, 0.45523515, 0.48745364, 0.46854752, 0.5481013, 0.35934508, 0.5061133, 0.447926, 0.4866995, 0.47077528, 0.54843473, 0.35326752, 0.49985564, 0.44527313, 0.48404607, 0.46481538, 0.5590121, 0.3662552, 0.51104534, 0.45141557, 0.48792434, 0.47062317, 0.5555215, 0.3615352, 0.5136555, 0.4541143, 0.48635584, 0.4683152, 0.54991007, 0.35821885, 0.5061311, 0.44748977, 0.48510805, 0.4715009, 0.54969186, 0.35192665, 0.4975492, 0.44471577, 0.4834229, 0.4649362, 0.55913407, 0.36424494, 0.5096982, 0.45259047, 0.48772663, 0.47069716, 0.5545858, 0.36087775, 0.5128349, 0.45438895, 0.4862602, 0.4697417, 0.5499152, 0.35795483, 0.5056784, 0.44791353, 0.4852619, 0.47200203, 0.550467, 0.35129037, 0.49927577, 0.4453553, 0.48352557, 0.4660349, 0.5581996, 0.36500475, 0.5124008, 0.45373756, 0.4878522, 0.47239345, 0.55454737, 0.36207974, 0.51344985, 0.4551696, 0.48684117, 0.47012842, 0.54730654, 0.35907403, 0.50609857, 0.44830072, 0.4865012, 0.47290736, 0.5476847, 0.35319096, 0.4988207, 0.44708332, 0.48497313, 0.46587586, 0.556318, 0.36549857, 0.5091829, 0.45321107, 0.48993668, 0.4726882, 0.5550459, 0.36105493, 0.5122877, 0.45421666, 0.487451, 0.4701003, 0.5497021, 0.35919058, 0.5060101, 0.4492976, 0.48690328, 0.47207758, 0.550515, 0.35191467, 0.49861303, 0.44510457, 0.4845701, 0.46533337, 0.55968356, 0.36519584, 0.50993407, 0.45308283, 0.4893748, 0.47233826, 0.5568475, 0.36172056, 0.5126824, 0.45409426, 0.4862093, 0.4710375, 0.5509108, 0.3583676, 0.5048195, 0.44726318, 0.48585093, 0.4735757, 0.54969394, 0.35233393, 0.49913442, 0.44438305, 0.48252267, 0.4642309, 0.55920327, 0.36359408, 0.5069094, 0.4509018, 0.48693427, 0.47066945, 0.5558712, 0.36045802, 0.5094754, 0.45234004, 0.48549297, 0.46988404, 0.5474654, 0.35660154, 0.5009989, 0.4454728, 0.4842761, 0.47176698, 0.54894507, 0.3519852, 0.4940999, 0.4431883, 0.48200884, 0.46458212, 0.558636, 0.3633435, 0.5055664, 0.44983172, 0.48762327, 0.4711634, 0.55553436, 0.36063653, 0.50884956, 0.45399103, 0.48623562, 0.47005868, 0.5485544, 0.35683033, 0.50091845, 0.44566557, 0.48554835, 0.47261435, 0.5490606, 0.3504885, 0.49402884, 0.4425941, 0.4836973, 0.46483374, 0.5594849, 0.3625404, 0.5071861, 0.45074102, 0.48927155, 0.47055376, 0.55605876, 0.35928503, 0.510551, 0.45353234, 0.48658836, 0.46930438, 0.5496518, 0.35606563, 0.50351554, 0.446154, 0.48565847, 0.47269863, 0.55169964, 0.35133225, 0.49701557, 0.44505018, 0.48359388, 0.46445563, 0.56259024, 0.36280376, 0.5084111, 0.45074084, 0.48815513, 0.47043443, 0.5570269, 0.35981163, 0.5091842, 0.4533474, 0.48654833, 0.4687289, 0.5511137, 0.35729608, 0.5027321, 0.44667247, 0.48505604, 0.4713836, 0.550034, 0.35136285, 0.49597925, 0.4435339, 0.48278198, 0.46312842, 0.56150436, 0.36358967, 0.5061905, 0.44962487, 0.4868647, 0.46913272, 0.55474544, 0.3594714, 0.50788605, 0.45003292, 0.48505074, 0.46718478, 0.5506988, 0.35700387, 0.50019246, 0.44399136, 0.4840661, 0.47019497, 0.55095637, 0.35156834, 0.49354926, 0.4387811, 0.4819267, 0.46255916, 0.5595502, 0.3638575, 0.50533724, 0.44833294, 0.48672953, 0.46884432, 0.5561934, 0.36042225, 0.5077447, 0.45132774, 0.4845558, 0.46812382, 0.550738, 0.35776508, 0.50069594, 0.44450098, 0.48419702, 0.47057, 0.5508712, 0.3510904, 0.49371308, 0.44122475, 0.48178145, 0.4625487, 0.56183094, 0.36335537, 0.5041767, 0.44817746, 0.48676467, 0.4685016, 0.55786175, 0.35880467, 0.506353, 0.44991502, 0.48458764, 0.46694073, 0.5510421, 0.35632187, 0.5000609, 0.444388, 0.4841162, 0.47010523, 0.5508082, 0.35042912, 0.4930723, 0.44053409, 0.48169082, 0.4621454, 0.55947435, 0.36234534, 0.50525826, 0.44760966, 0.48630828, 0.4687007, 0.55568695, 0.3593021, 0.50751984, 0.45096108, 0.485222, 0.46725166, 0.5494174, 0.3564032, 0.50091016, 0.44371966, 0.484103, 0.47017533, 0.5508774, 0.3507164, 0.4932762, 0.4401063, 0.48165506, 0.46148264, 0.56065184, 0.36234137, 0.50486714, 0.44691396, 0.48656833, 0.46884957, 0.5573254, 0.35953856, 0.50882065, 0.45033526, 0.485463, 0.46803594, 0.5498749, 0.3547207, 0.5002244, 0.44321212, 0.4836419, 0.4692371, 0.5493904, 0.35025135, 0.49375108, 0.44027412, 0.4810043, 0.46157148, 0.5579115, 0.36244923, 0.50511414, 0.44651225, 0.48621094, 0.46805495, 0.554735, 0.3593263, 0.5076005, 0.44971249, 0.48290858, 0.46607244, 0.5481767, 0.3559829, 0.5018003, 0.44383156, 0.48327583, 0.46886772, 0.5495027, 0.34969172, 0.4933785, 0.44051048, 0.480137, 0.46083835, 0.5589555, 0.36197153, 0.50433946, 0.44800013, 0.48503715, 0.466977, 0.55447555, 0.35871288, 0.50622267, 0.4499664, 0.48217183, 0.4673823, 0.5482751, 0.355461, 0.4999409, 0.44304782, 0.4822687, 0.47085056, 0.54900616, 0.35025385, 0.49354452, 0.4420439, 0.47987926, 0.46280885, 0.55996627, 0.36322773, 0.50653976, 0.4480704, 0.4844795, 0.46923512, 0.5550433, 0.35949028, 0.50710595, 0.4497042, 0.4826503, 0.46851993, 0.5493767, 0.3563301, 0.5005573, 0.44317135, 0.48169154, 0.47008374, 0.5479361, 0.35067818, 0.49424157, 0.44076562, 0.4792768, 0.46111667, 0.5582305, 0.3632086, 0.50549597, 0.44724944, 0.4844176, 0.4671743, 0.55455184, 0.35921687, 0.5084226, 0.44985154, 0.48279172, 0.46430126, 0.54909, 0.35632122, 0.5006335, 0.4428608, 0.48274484, 0.46785644, 0.5488489, 0.35016337, 0.49233013, 0.4392411, 0.48047563, 0.4599797, 0.5589701, 0.36359313, 0.5042902, 0.44453508, 0.4841385, 0.4658342, 0.5544465, 0.3578389, 0.50704235, 0.44916335, 0.4830772, 0.46728715, 0.54743785, 0.3553548, 0.49966678, 0.44203195, 0.48323897, 0.46879476, 0.5489045, 0.34956425, 0.49278292, 0.44050536, 0.48200768, 0.46099985, 0.5593929, 0.36248347, 0.5037138, 0.44696826, 0.48660946, 0.46850425, 0.55511194, 0.35921425, 0.50813144, 0.4484895, 0.48481044, 0.46544853, 0.54693574, 0.35637316, 0.50101125, 0.4412718, 0.48431242, 0.46862742, 0.54697925, 0.34874308, 0.49410263, 0.43916988, 0.48221377, 0.46241534, 0.5573557, 0.3625292, 0.50464296, 0.44581348, 0.4869506, 0.4700917, 0.552386, 0.3591083, 0.50753164, 0.44865045, 0.48535112, 0.46740812, 0.54747546, 0.3570359, 0.5010467, 0.4414361, 0.4838806, 0.470542, 0.5450156, 0.35082474, 0.4933565, 0.43931422, 0.48126107, 0.4625465, 0.5564488, 0.3629332, 0.5049748, 0.44444454, 0.48537984, 0.46798125, 0.5512103, 0.35948837, 0.50585705, 0.44661912, 0.4827185, 0.46449763, 0.54392505, 0.356789, 0.4995103, 0.43914446, 0.4813747, 0.46645203, 0.5424665, 0.35042518, 0.49131238, 0.43775862, 0.48115999, 0.46028498, 0.55284375, 0.36337808, 0.5032592, 0.443913, 0.48466954, 0.46717218, 0.5490023, 0.35977823, 0.50520325, 0.44687918, 0.48252466, 0.46578956, 0.5433386, 0.35755968, 0.4980446, 0.44050318, 0.48160717, 0.4679607, 0.54479444, 0.35155433, 0.4926026, 0.43846622, 0.47918412, 0.45985568, 0.55359864, 0.36498818, 0.5043842, 0.442617, 0.48393193, 0.46531612, 0.5509099, 0.36146, 0.50743383, 0.4475618, 0.48288813, 0.46448523, 0.5446735, 0.35921636, 0.5003135, 0.43978283, 0.48279443, 0.4663756, 0.5444176, 0.35134956, 0.49288398, 0.4369212, 0.4795971, 0.4599592, 0.5549757, 0.36422876, 0.50453305, 0.44416404, 0.48446256, 0.46619517, 0.55152756, 0.35962307, 0.5069925, 0.4477919, 0.4842363, 0.46578845, 0.54484624, 0.3576607, 0.50047773, 0.43971372, 0.4838618, 0.46854392, 0.5463662, 0.35064653, 0.49297947, 0.43857747, 0.48243552, 0.46242598, 0.5563285, 0.36436465, 0.5063717, 0.44505426, 0.48744327, 0.4686149, 0.55198216, 0.36002347, 0.50925004, 0.4480308, 0.48563787, 0.46538028, 0.54459727, 0.35826302, 0.50177115, 0.44109333, 0.48444587, 0.4662774, 0.5458452, 0.3520973, 0.49375704, 0.4373171, 0.48185658, 0.45885795, 0.55565745, 0.3655436, 0.50684625, 0.44495052, 0.48621127, 0.46492964, 0.5490052, 0.36128932, 0.5080973, 0.44653094, 0.48506582, 0.46218023, 0.54277337, 0.3587856, 0.5015027, 0.43829468, 0.48368785, 0.46537933, 0.5436685, 0.35276976, 0.49413988, 0.43602285, 0.48087665, 0.45868757, 0.554118, 0.36560002, 0.506458, 0.44369435, 0.48571584, 0.46451685, 0.5512751, 0.36190793, 0.5084456, 0.4463509, 0.48561218, 0.46313372, 0.5447015, 0.3596734, 0.5022559, 0.44068456, 0.48386616, 0.4653176, 0.54442596, 0.3530618, 0.49538225, 0.43705285, 0.4809575, 0.45890507, 0.5564233, 0.36642203, 0.5066241, 0.4425448, 0.48677868, 0.46481213, 0.5524624, 0.36189646, 0.50990033, 0.44567606, 0.48477268, 0.46409708, 0.5440578, 0.36032185, 0.5017563, 0.4369809, 0.48337263, 0.46638888, 0.5443267, 0.35346484, 0.4943697, 0.43447456, 0.48122454, 0.4577819, 0.554846, 0.3671444, 0.5073928, 0.44159603, 0.48580608, 0.46383363, 0.55032974, 0.36276776, 0.50860083, 0.44415662, 0.48398063, 0.46186668, 0.5424536, 0.361019, 0.5023039, 0.43622547, 0.48363012, 0.4644709, 0.542426, 0.35381627, 0.49448368, 0.43300468, 0.48208115, 0.45678183, 0.552248, 0.36767873, 0.50708973, 0.44074863, 0.48592758, 0.46293467, 0.54797286, 0.3619128, 0.5091838, 0.4450307, 0.484673, 0.46063432, 0.54132885, 0.3598555, 0.50246495, 0.43905193, 0.483835, 0.46515638, 0.54309106, 0.35455498, 0.49497285, 0.43766323, 0.48262393, 0.4576285, 0.55224687, 0.36748967, 0.5071511, 0.44581047, 0.48555997, 0.46387383, 0.5475537, 0.36306074, 0.50869197, 0.4478661, 0.48366866, 0.46301466, 0.54192996, 0.36030298, 0.5027247, 0.4415892, 0.48319697, 0.46638614, 0.54190546, 0.353611, 0.49561402, 0.4370343, 0.48056135, 0.45675942, 0.55161864, 0.3670635, 0.5054334, 0.4438376, 0.4845112, 0.46326488, 0.54731315, 0.36247054, 0.5081643, 0.4469693, 0.48458996, 0.46273768, 0.5411385, 0.35919595, 0.5017613, 0.4402662, 0.48265827, 0.46410114, 0.5404557, 0.35269356, 0.49486715, 0.43926227, 0.48157415, 0.4567573, 0.5524791, 0.36730283, 0.5066635, 0.44601443, 0.4860582, 0.46347195, 0.54845446, 0.36391634, 0.5097828, 0.44876248, 0.4835373, 0.46105564, 0.54285115, 0.36120102, 0.5024831, 0.44039452, 0.48074725, 0.46110165, 0.54246587, 0.35505727, 0.49495456, 0.43738115, 0.4800825, 0.45629138, 0.5513438, 0.36608166, 0.5068811, 0.44406274, 0.48381993, 0.4606733, 0.5488557, 0.36144084, 0.5098196, 0.44730067, 0.4813543, 0.46100706, 0.54165715, 0.3609692, 0.50196594, 0.4427888, 0.47953913, 0.46369597, 0.5410386, 0.35464537, 0.49539036, 0.43915567, 0.4790233, 0.45668653, 0.55090797, 0.36677396, 0.50861245, 0.4467671, 0.4832614, 0.46137536, 0.5472296, 0.36234844, 0.50790465, 0.44933945, 0.48122057, 0.46121135, 0.5403832, 0.35987473, 0.50132406, 0.44011915, 0.48078483, 0.46407205, 0.5419332, 0.35416308, 0.4951994, 0.439387, 0.4783689, 0.45762008, 0.55269796, 0.36675468, 0.5071735, 0.44585764, 0.48364925, 0.46185678, 0.5479871, 0.363109, 0.5077715, 0.44846782, 0.48101327, 0.4609504, 0.5399514, 0.35988858, 0.49984118, 0.44014308, 0.48011613, 0.46363798, 0.5399795, 0.35249022, 0.4909967, 0.43605098, 0.47747776, 0.45469388, 0.5509788, 0.3660649, 0.5033368, 0.44300792, 0.48164272, 0.45900527, 0.54682636, 0.362522, 0.50636184, 0.44539064, 0.48067617, 0.45822102, 0.5403795, 0.3599056, 0.5001285, 0.43930295, 0.47822744, 0.46242458, 0.5422927, 0.35364568, 0.49250108, 0.4376587, 0.47641724, 0.4541497, 0.5510088, 0.36511922, 0.5057682, 0.4451401, 0.48132744, 0.4610428, 0.5477331, 0.36201042, 0.5070692, 0.44488332, 0.47980565, 0.45801654, 0.5394249, 0.36087444, 0.50023204, 0.43999448, 0.47881097, 0.45942283, 0.53956884, 0.35385856, 0.4918732, 0.4363871, 0.47636738, 0.4536539, 0.5506533, 0.36672482, 0.5045553, 0.4435623, 0.48111898, 0.4588797, 0.5460305, 0.36249083, 0.50619334, 0.4449652, 0.479214, 0.4570317, 0.5392131, 0.35938627, 0.4979142, 0.43890768, 0.4786046, 0.45855138, 0.53889996, 0.35270998, 0.48984537, 0.436972, 0.47704595, 0.4508383, 0.5494675, 0.3662956, 0.5025451, 0.44473553, 0.48158208, 0.45619628, 0.54491645, 0.36204225, 0.50498605, 0.44655135, 0.47914156, 0.4544785, 0.5392733, 0.36042523, 0.49733293, 0.4396697, 0.47895128, 0.45848483, 0.53975827, 0.35316592, 0.49121174, 0.43745342, 0.47659478, 0.45018038, 0.54890466, 0.36593723, 0.501981, 0.444017, 0.4800626, 0.4560737, 0.5438714, 0.3613403, 0.5048943, 0.44623238, 0.47858602, 0.45348808, 0.5369844, 0.358346, 0.49716336, 0.43790716, 0.47790387, 0.4550512, 0.5381542, 0.35243392, 0.49035332, 0.43503535, 0.47517684, 0.44790456, 0.54838586, 0.36585855, 0.50156873, 0.44146752, 0.4795511, 0.45361963, 0.54366356, 0.3612572, 0.50292575, 0.444407, 0.4768854, 0.45209116, 0.53686696, 0.35913855, 0.4955852, 0.43743122, 0.47638664, 0.4546996, 0.537104, 0.35326886, 0.48804405, 0.43346947, 0.4739717, 0.44849136, 0.54667175, 0.36576274, 0.5003274, 0.44065362, 0.4783301, 0.4534557, 0.542192, 0.36091787, 0.5029136, 0.4436977, 0.47649068, 0.45246646, 0.5366915, 0.35908, 0.49621403, 0.4346707, 0.47613734, 0.4551469, 0.53688014, 0.35242483, 0.4875545, 0.43259865, 0.47411314, 0.44776475, 0.5475592, 0.36477605, 0.49944183, 0.43991804, 0.47920126, 0.45340917, 0.54359096, 0.36146387, 0.5029122, 0.4425411, 0.4771814, 0.45309153, 0.5371061, 0.35960805, 0.49624327, 0.43566856, 0.4762029, 0.45607597, 0.53740764, 0.35262457, 0.4876365, 0.4329063, 0.47460186, 0.44899163, 0.54688096, 0.36542955, 0.50035244, 0.44015586, 0.47816536, 0.45342675, 0.54287857, 0.3616558, 0.5028449, 0.44171026, 0.47819984, 0.45083785, 0.53674436, 0.3587776, 0.49663967, 0.436926, 0.47724012, 0.45412472, 0.537105, 0.35291153, 0.4894569, 0.43349037, 0.4753025, 0.44624278, 0.5477806, 0.36530444, 0.5011591, 0.43941966, 0.4789985, 0.45126587, 0.54301786, 0.36094174, 0.5027545, 0.44239897, 0.4773978, 0.45089558, 0.5370522, 0.35882095, 0.49671936, 0.43624684, 0.47763488, 0.4532598, 0.5370821, 0.35303223, 0.49037, 0.43231288, 0.47556603, 0.44698194, 0.54807365, 0.36609182, 0.5029966, 0.44048938, 0.47867447, 0.45266464, 0.5445776, 0.36212036, 0.50450766, 0.4424208, 0.47800663, 0.44996905, 0.5386546, 0.35940877, 0.4969866, 0.43492025, 0.47726366, 0.45304295, 0.53921455, 0.35377187, 0.493211, 0.43089992, 0.47619492, 0.44470313, 0.54852265, 0.36621588, 0.5046189, 0.4360905, 0.48004475, 0.45101693, 0.54499704, 0.36184016, 0.5043132, 0.4380968, 0.47647795, 0.45082593, 0.53895426, 0.35933372, 0.49580517, 0.4332578, 0.47639567, 0.45271084, 0.5381265, 0.3526381, 0.48906776, 0.42914662, 0.47452497, 0.44553897, 0.548331, 0.3648985, 0.50159335, 0.43752098, 0.4780201, 0.45045865, 0.5453765, 0.360355, 0.50370395, 0.43910933, 0.4767466, 0.44955358, 0.5379548, 0.35902774, 0.49777707, 0.4334919, 0.47616717, 0.45118874, 0.5377947, 0.35212743, 0.4914367, 0.43230808, 0.47575837, 0.4443294, 0.55021834, 0.36584267, 0.50286674, 0.43966612, 0.4799189, 0.45104355, 0.5454699, 0.36135432, 0.5054172, 0.44196546, 0.4776837, 0.45048302, 0.5403727, 0.35973483, 0.4990647, 0.4354076, 0.47760588, 0.45143473, 0.54072356, 0.35294572, 0.49253997, 0.43170413, 0.47522235, 0.44358748, 0.549856, 0.36494136, 0.5039983, 0.43653682, 0.4791556, 0.44989714, 0.5460836, 0.360176, 0.50607675, 0.44189832, 0.47800624, 0.44789013, 0.5395606, 0.35859522, 0.49856788, 0.4340478, 0.47769326, 0.45094606, 0.54214513, 0.35288054, 0.49248573, 0.42926177, 0.4757189, 0.44158602, 0.55099386, 0.36595878, 0.50285715, 0.44134548, 0.47998884, 0.44788966, 0.5467221, 0.36241964, 0.5064214, 0.43969825, 0.47818804, 0.44607306, 0.5379424, 0.35987785, 0.4992573, 0.43394402, 0.4769941, 0.44911036, 0.5388835, 0.353192, 0.49257833, 0.43087068, 0.4756215, 0.4446047, 0.5492533, 0.3656952, 0.5046759, 0.4373403, 0.4800024, 0.45017558, 0.5454223, 0.360946, 0.5061995, 0.4435377, 0.47955006, 0.4497324, 0.53832877, 0.35881814, 0.4987328, 0.43693858, 0.479109, 0.45098272, 0.53856874, 0.3522894, 0.49127832, 0.43413004, 0.47641918, 0.4430421, 0.54865414, 0.36633602, 0.50360304, 0.43680003, 0.47989613, 0.4489767, 0.5437825, 0.36193648, 0.5051085, 0.44311407, 0.47949192, 0.4446716, 0.53609604, 0.3605493, 0.49827728, 0.43574363, 0.4775916, 0.44607085, 0.5370812, 0.35334173, 0.49031347, 0.43470272, 0.4763961, 0.44152084, 0.5464528, 0.36658576, 0.50366825, 0.43823156, 0.4801276, 0.4475293, 0.54211795, 0.36179024, 0.50544906, 0.4408094, 0.4784228, 0.4464586, 0.5363205, 0.36000872, 0.4987701, 0.43496513, 0.47958246, 0.4504252, 0.53862405, 0.35318664, 0.4919536, 0.4312487, 0.47758558, 0.44284654, 0.5491238, 0.36699474, 0.5028477, 0.43701053, 0.48121843, 0.44753852, 0.54472387, 0.3621537, 0.5055212, 0.43928817, 0.47960424, 0.44643378, 0.53706396, 0.35969034, 0.49745306, 0.43184173, 0.48022366, 0.45041418, 0.53778446, 0.35448226, 0.4926036, 0.43120465, 0.47799122, 0.44549155, 0.5483548, 0.36531204, 0.50166017, 0.4343231, 0.4797819, 0.44719177, 0.5442025, 0.36109224, 0.5027983, 0.43716738, 0.4789757, 0.4455565, 0.53651804, 0.35878688, 0.49691787, 0.43081045, 0.47811154, 0.4495115, 0.5384812, 0.35200286, 0.48873386, 0.4289833, 0.4762379, 0.44300038, 0.5491228, 0.36416182, 0.5013033, 0.43491587, 0.48001146, 0.44812006, 0.5449931, 0.35952538, 0.5032661, 0.43657643, 0.4791312, 0.44641152, 0.5381159, 0.35727426, 0.49583152, 0.43009308, 0.47909972, 0.44959864, 0.5371892, 0.35091117, 0.48837584, 0.42814544, 0.47630298, 0.44128105, 0.54838276, 0.362971, 0.50060236, 0.43405968, 0.48156536, 0.4476599, 0.54276985, 0.35890493, 0.5021535, 0.43563285, 0.4793666, 0.44490615, 0.5375832, 0.3562796, 0.4949755, 0.4289482, 0.47868007, 0.44746205, 0.538957, 0.35096705, 0.48733893, 0.42625412, 0.4760077, 0.44116625, 0.5481877, 0.36307195, 0.49813828, 0.4311054, 0.47988337, 0.44622222, 0.5440221, 0.359787, 0.49986523, 0.43571645, 0.47782385, 0.44510624, 0.53700626, 0.35742372, 0.49265143, 0.428981, 0.4776818, 0.4471183, 0.53797483, 0.3506909, 0.48667413, 0.42509937, 0.47435528, 0.4400524, 0.5482085, 0.3642705, 0.49922737, 0.43153366, 0.4792184, 0.44621027, 0.543808, 0.3603121, 0.5009228, 0.43422404, 0.47661427, 0.44445625, 0.5366517, 0.3579667, 0.4940878, 0.42655224, 0.47622296, 0.4472262, 0.53872675, 0.3522339, 0.4880151, 0.4254665, 0.47311318, 0.44038698, 0.5487336, 0.36476722, 0.49927598, 0.43005136, 0.47661698, 0.44600365, 0.54377794, 0.35939243, 0.50055254, 0.43337554, 0.47504374, 0.44512403, 0.53825724, 0.35754886, 0.4934633, 0.42607605, 0.47537884, 0.44685683, 0.53995466, 0.35107622, 0.48679712, 0.42348352, 0.47351614, 0.43981913, 0.5477595, 0.36389196, 0.49858162, 0.43073705, 0.477862, 0.44540662, 0.54385203, 0.3588713, 0.5002331, 0.43341494, 0.4751529, 0.44393837, 0.53675795, 0.35711646, 0.49460617, 0.42592645, 0.47410706, 0.44742954, 0.53922945, 0.35008064, 0.4885882, 0.42479828, 0.47387812, 0.43971252, 0.54971486, 0.36404502, 0.5006878, 0.4286981, 0.47728992, 0.44594404, 0.5438743, 0.3589611, 0.5019622, 0.43354443, 0.47636786, 0.44470507, 0.5383353, 0.35688812, 0.49518013, 0.42685488, 0.4754995, 0.44736645, 0.5381308, 0.35001945, 0.4890817, 0.42446324, 0.47344884, 0.4399283, 0.55084133, 0.36419144, 0.5000451, 0.43005422, 0.47698542, 0.44518718, 0.54455096, 0.35896328, 0.501656, 0.43370593, 0.47552887, 0.4438614, 0.5399774, 0.35772738, 0.49557897, 0.42694357, 0.47628814, 0.44717455, 0.54147494, 0.3511699, 0.4878861, 0.42316383, 0.47256306, 0.4395188, 0.5505517, 0.3644589, 0.4999854, 0.42934677, 0.47609583, 0.4444567, 0.54468936, 0.36022076, 0.50171494, 0.4331245, 0.4765911, 0.44380185, 0.5404671, 0.35884073, 0.496216, 0.42809522, 0.47579834, 0.44711438, 0.5405487, 0.3516888, 0.48914877, 0.4255296, 0.47394747, 0.43874335, 0.55065227, 0.36410323, 0.5006814, 0.43219748, 0.47925335, 0.44484976, 0.5457472, 0.35942367, 0.5033569, 0.43376258, 0.47775412, 0.44346103, 0.5400926, 0.35816255, 0.49578282, 0.4271065, 0.47737956, 0.4467001, 0.5405018, 0.3518497, 0.49000347, 0.42534477, 0.47578925, 0.43814594, 0.55155885, 0.36467415, 0.5011276, 0.43149078, 0.47923675, 0.44388232, 0.54688704, 0.3594468, 0.503742, 0.43455964, 0.47697872, 0.44261232, 0.5403819, 0.35634106, 0.49664134, 0.42742494, 0.47651252, 0.44511184, 0.5402135, 0.35056323, 0.48966786, 0.42357743, 0.47392368, 0.4403126, 0.5520797, 0.36447424, 0.50148386, 0.43078223, 0.47879803, 0.44613248, 0.5479626, 0.35954893, 0.5022363, 0.43316105, 0.47681242, 0.44374973, 0.5407795, 0.35641998, 0.49403608, 0.42709467, 0.47721997, 0.4457025, 0.5417575, 0.3495574, 0.48755231, 0.42473167, 0.4746734, 0.4384491, 0.5517942, 0.36203808, 0.49942112, 0.42976806, 0.47906968, 0.44602895, 0.5483239, 0.35852998, 0.4998107, 0.43301648, 0.47775128, 0.44337526, 0.5421942, 0.356477, 0.49427548, 0.42709693, 0.47700235, 0.44620538, 0.5434705, 0.349942, 0.48744175, 0.42479217, 0.4745583, 0.4379754, 0.55358374, 0.36409652, 0.5000588, 0.42937547, 0.47770578, 0.44344714, 0.54821074, 0.358469, 0.5015198, 0.43343192, 0.47599295, 0.44345713, 0.54309905, 0.35811335, 0.49338713, 0.42624435, 0.4766342, 0.4448556, 0.5424296, 0.35007858, 0.4879129, 0.42450652, 0.47401547, 0.43729004, 0.55216813, 0.36353144, 0.49851984, 0.43021178, 0.4763701, 0.44438455, 0.5479267, 0.35857162, 0.4997856, 0.4350481, 0.47684708, 0.44384992, 0.54220927, 0.35704833, 0.49405867, 0.4280689, 0.47664526, 0.4465667, 0.5436204, 0.35003656, 0.48539212, 0.42509052, 0.47397012, 0.439749, 0.5534856, 0.36320606, 0.49906784, 0.42928925, 0.47866055, 0.44631356, 0.54836863, 0.36064678, 0.50095594, 0.43266565, 0.4754907, 0.44636187, 0.541646, 0.35753047, 0.4941157, 0.42737788, 0.4776063, 0.4494594, 0.54198277, 0.3507498, 0.48660645, 0.42415774, 0.47561, 0.44107637, 0.5513826, 0.36281654, 0.49848458, 0.42947668, 0.47955477, 0.44744626, 0.5467247, 0.3586921, 0.50132966, 0.43116692, 0.47886252, 0.44637242, 0.54021865, 0.35648388, 0.4942476, 0.42579332, 0.47860122, 0.45161107, 0.54137915, 0.35079727, 0.48567522, 0.4237401, 0.47703102, 0.44171566, 0.5493651, 0.3642627, 0.4973108, 0.42925924, 0.47982058, 0.448232, 0.54562104, 0.35999024, 0.49944124, 0.43339548, 0.47872084, 0.4478515, 0.54028493, 0.3581504, 0.4937972, 0.42685926, 0.4788839, 0.4507195, 0.5405416, 0.35140258, 0.48657227, 0.42457035, 0.47612172, 0.4416904, 0.54855853, 0.364891, 0.49932477, 0.43019733, 0.4789385, 0.44786474, 0.5445791, 0.36054522, 0.500301, 0.43388692, 0.47837812, 0.44670367, 0.5390916, 0.35886875, 0.49331886, 0.42792863, 0.47784403, 0.45015296, 0.5412132, 0.35155654, 0.48619163, 0.42493826, 0.47545245, 0.44283655, 0.55009943, 0.3638721, 0.49883315, 0.43094304, 0.48064318, 0.4490228, 0.54598075, 0.36080286, 0.5009258, 0.43431735, 0.47867355, 0.44782653, 0.53838426, 0.3589791, 0.4931584, 0.42721736, 0.47847205, 0.44979626, 0.5386387, 0.3519154, 0.48800495, 0.4244407, 0.47605893, 0.44137383, 0.548951, 0.36479837, 0.4977312, 0.4292043, 0.47939554, 0.44713855, 0.54424465, 0.3602231, 0.49956596, 0.43341234, 0.47855154, 0.44555825, 0.5382002, 0.3584239, 0.49323478, 0.42802706, 0.4786151, 0.44789374, 0.5396211, 0.3523198, 0.48428446, 0.42468366, 0.4760518, 0.44099566, 0.54899067, 0.3646972, 0.49744275, 0.43060786, 0.4798192, 0.4463282, 0.5440785, 0.36122495, 0.4994517, 0.43453327, 0.4775446, 0.44483143, 0.53756624, 0.3593572, 0.492313, 0.42798465, 0.47900248, 0.44763222, 0.53953683, 0.35250676, 0.4855325, 0.42578563, 0.47658208, 0.4398301, 0.548868, 0.36530396, 0.49786133, 0.4307862, 0.4804138, 0.44528913, 0.5451013, 0.36094338, 0.49880332, 0.4362207, 0.47974226, 0.4442924, 0.53994304, 0.3587369, 0.49186602, 0.42838767, 0.47984907, 0.44702622, 0.54039145, 0.35203183, 0.4844841, 0.42617214, 0.47787896, 0.43922478, 0.5512073, 0.3647942, 0.4968785, 0.43238926, 0.48089185, 0.44500896, 0.5466125, 0.36021766, 0.49806583, 0.4365961, 0.47968853, 0.44334725, 0.53829944, 0.35786614, 0.49184263, 0.43008786, 0.47874084, 0.4467676, 0.5394987, 0.35175183, 0.48478386, 0.42803252, 0.47747394, 0.4386627, 0.55029553, 0.36530066, 0.4971189, 0.43232515, 0.4802082, 0.4439974, 0.54544806, 0.3615041, 0.49898157, 0.43680558, 0.47888, 0.44326878, 0.5391126, 0.35862356, 0.4932658, 0.42952582, 0.4793702, 0.4467788, 0.5410426, 0.35217947, 0.48516482, 0.4282069, 0.4768613, 0.43829498, 0.5505911, 0.36436626, 0.49762616, 0.43381232, 0.48063076, 0.44528246, 0.54651356, 0.3604824, 0.49900672, 0.4374433, 0.4783532, 0.44383773, 0.540114, 0.35923317, 0.49225572, 0.43056443, 0.47884104, 0.4477921, 0.5412711, 0.35229814, 0.48744595, 0.4290753, 0.47730523, 0.44073853, 0.550613, 0.3649148, 0.49964938, 0.4352339, 0.48117155, 0.4464884, 0.5465052, 0.3610862, 0.5020667, 0.43791878, 0.47893068, 0.44407156, 0.5390536, 0.35872546, 0.49393213, 0.43160757, 0.47780302, 0.44565198, 0.5401956, 0.35174668, 0.48631164, 0.42717722, 0.47630534, 0.43878376, 0.5501396, 0.36502513, 0.4994549, 0.43408054, 0.48055425, 0.44474652, 0.5468983, 0.3611266, 0.50109833, 0.4376114, 0.47859865, 0.4435178, 0.54114276, 0.35930595, 0.49468553, 0.42990196, 0.47863215, 0.44741267, 0.54086715, 0.35149884, 0.4873799, 0.42722598, 0.4760204, 0.43977642, 0.5509582, 0.36491594, 0.49861532, 0.43381375, 0.4804311, 0.4453211, 0.547522, 0.36050755, 0.50032395, 0.43806744, 0.47881213, 0.44448614, 0.539894, 0.357579, 0.49491665, 0.42959383, 0.48008892, 0.4494315, 0.5415652, 0.3501974, 0.48721427, 0.4297302, 0.47918355, 0.43921697, 0.55175424, 0.36324725, 0.49966985, 0.43535835, 0.48177776, 0.4476863, 0.54735905, 0.35963836, 0.5023369, 0.4387862, 0.48121488, 0.4465745, 0.5416994, 0.35810775, 0.49488583, 0.43233293, 0.48126212, 0.44933322, 0.54229563, 0.3509885, 0.4874755, 0.42945144, 0.47883287, 0.44020927, 0.55265766, 0.36391947, 0.5000982, 0.43548712, 0.48282456, 0.44451877, 0.5484804, 0.36000863, 0.50205696, 0.43823484, 0.48043188, 0.4424849, 0.54097974, 0.357975, 0.49492785, 0.43405235, 0.48150846, 0.44638395, 0.5403762, 0.35044837, 0.48758325, 0.43130386, 0.4786661, 0.43834695, 0.55010664, 0.3645785, 0.49926907, 0.43722975, 0.48423848, 0.44358534, 0.5467159, 0.36021858, 0.5015229, 0.44064373, 0.48067388, 0.44283286, 0.539294, 0.35790995, 0.49476713, 0.43436685, 0.48012793, 0.44680607, 0.53992724, 0.35120937, 0.48672503, 0.4302656, 0.47907576, 0.43882948, 0.5489331, 0.36356118, 0.4985453, 0.4366017, 0.48325515, 0.4448959, 0.54615784, 0.35930222, 0.50082374, 0.43874484, 0.4806867, 0.44318998, 0.5395417, 0.35765517, 0.4940854, 0.43182614, 0.48116878, 0.44552943, 0.54050094, 0.35087067, 0.48760316, 0.42938063, 0.47914213, 0.4383976, 0.550713, 0.36311188, 0.5004123, 0.43599802, 0.4825027, 0.44479543, 0.54702073, 0.36007115, 0.50166404, 0.43882093, 0.48095217, 0.44327748, 0.54004943, 0.35826656, 0.49444532, 0.4338771, 0.48098153, 0.44709143, 0.54058176, 0.3512125, 0.48756716, 0.43100116, 0.47887063, 0.43868357, 0.55099505, 0.36355898, 0.4993962, 0.43712467, 0.48249155, 0.44347158, 0.5458413, 0.36048967, 0.50214934, 0.43939686, 0.4810784, 0.4448415, 0.53987837, 0.35890862, 0.49533042, 0.4340384, 0.48144123, 0.44712338, 0.54026824, 0.35194242, 0.4883509, 0.43088692, 0.479546, 0.44049174, 0.5503126, 0.3653854, 0.5006683, 0.43627343, 0.48344156, 0.44570193, 0.5450153, 0.36102244, 0.5014728, 0.44045782, 0.4813997, 0.4437211, 0.5400842, 0.3581352, 0.49453214, 0.43240467, 0.48163334, 0.44626728, 0.53986216, 0.35180932, 0.48792717, 0.42945206, 0.47903332, 0.43838936, 0.5502428, 0.36515805, 0.49924317, 0.43640906, 0.48396254, 0.4453107, 0.5466049, 0.36093622, 0.5009884, 0.4393305, 0.4818642, 0.44515935, 0.5406049, 0.35785568, 0.49569058, 0.43135366, 0.48074445, 0.44741642, 0.5412402, 0.35170132, 0.4881134, 0.42890638, 0.47999734, 0.44154, 0.55151963, 0.36432686, 0.49957958, 0.4354179, 0.4832614, 0.44585294, 0.5464234, 0.35992748, 0.50153494, 0.43946314, 0.481935, 0.4448027, 0.5395648, 0.35837272, 0.4953136, 0.43268237, 0.48154402, 0.4492086, 0.5402959, 0.35197812, 0.48799908, 0.4293137, 0.47930637, 0.44188204, 0.5503081, 0.36513975, 0.50027704, 0.4339373, 0.48219743, 0.44876376, 0.5458145, 0.3624881, 0.50324327, 0.44056338, 0.4820814, 0.4479724, 0.5394446, 0.3608729, 0.49706098, 0.43479252, 0.4819284, 0.45203707, 0.54067266, 0.35498518, 0.490111, 0.43290123, 0.47906932, 0.44493353, 0.550489, 0.36882758, 0.5026831, 0.43775144, 0.48404798, 0.44941953, 0.5459029, 0.36428684, 0.5046106, 0.44244257, 0.48217422, 0.4465951, 0.53928673, 0.36066276, 0.49646544, 0.43465194, 0.48188895, 0.44948936, 0.54025006, 0.35365406, 0.4888291, 0.43137404, 0.48024932, 0.44262138, 0.5493878, 0.36701763, 0.500889, 0.43823737, 0.48342112, 0.44817704, 0.5471993, 0.36287528, 0.503672, 0.441761, 0.48208642, 0.44626468, 0.53980887, 0.36003357, 0.49455935, 0.43505487, 0.4817884, 0.44848257, 0.5399149, 0.35436323, 0.48853764, 0.43245727, 0.47994253, 0.44202408, 0.5504233, 0.36751768, 0.50027925, 0.43890122, 0.48401964, 0.44841155, 0.54694474, 0.36352244, 0.5033161, 0.44260558, 0.48097825, 0.4463324, 0.540063, 0.36019316, 0.49612483, 0.43539152, 0.48076546, 0.45054623, 0.54122716, 0.35399362, 0.48826405, 0.43318212, 0.478799, 0.442207, 0.55025357, 0.36744982, 0.50086635, 0.43858534, 0.48178574, 0.44752148, 0.5470677, 0.36289227, 0.50327444, 0.44280136, 0.48046082, 0.4465464, 0.53967345, 0.35972434, 0.49537092, 0.43437022, 0.48063776, 0.44875816, 0.539798, 0.35216668, 0.48887834, 0.4318595, 0.47874454, 0.44096828, 0.55083436, 0.36566523, 0.50053763, 0.4385598, 0.4834135, 0.44795173, 0.5457225, 0.36249757, 0.5011823, 0.44199687, 0.48152003, 0.44680992, 0.53935814, 0.35983244, 0.49362135, 0.43485177, 0.4807201, 0.44971618, 0.5394851, 0.35352024, 0.48682162, 0.43215433, 0.4791041, 0.44226843, 0.5495184, 0.3661465, 0.49966824, 0.43691188, 0.48323438, 0.44771707, 0.5450453, 0.36193183, 0.50129026, 0.44034204, 0.48073816, 0.4468256, 0.5373798, 0.3601631, 0.49376884, 0.4328742, 0.48107332, 0.4495155, 0.53849715, 0.3537846, 0.48710072, 0.43180287, 0.4777939, 0.44132918, 0.548155, 0.36718535, 0.50068307, 0.43677792, 0.4832245, 0.4469269, 0.54415226, 0.36312738, 0.50262547, 0.4409985, 0.48076335, 0.44496363, 0.5370951, 0.36011106, 0.4965548, 0.4324711, 0.47993422, 0.44727305, 0.53778356, 0.35338864, 0.48872826, 0.43045342, 0.47867525, 0.44079444, 0.5483095, 0.3655579, 0.50029397, 0.43572932, 0.48147136, 0.44551364, 0.5439812, 0.3612585, 0.5027497, 0.43972263, 0.481284, 0.444094, 0.5370565, 0.35922408, 0.49544227, 0.43341708, 0.47943357, 0.44596264, 0.5374496, 0.3527732, 0.48946694, 0.43164667, 0.47783113, 0.43929535, 0.54789597, 0.36639708, 0.5016412, 0.43752107, 0.481972, 0.44547424, 0.54261875, 0.3620984, 0.5028191, 0.44175887, 0.48041856, 0.44396603, 0.53707623, 0.35943797, 0.49588317, 0.433723, 0.47968808, 0.44542575, 0.5369659, 0.35279787, 0.49001443, 0.43171117, 0.4785095, 0.43834156, 0.548278, 0.3661529, 0.5011519, 0.4378032, 0.4819162, 0.44601482, 0.5429655, 0.3616396, 0.502691, 0.44271943, 0.47943017, 0.44364318, 0.5370497, 0.3591277, 0.4955619, 0.43571463, 0.47967276, 0.44691512, 0.53710645, 0.3531405, 0.48867843, 0.43297186, 0.4783174, 0.43877703, 0.5472019, 0.36484474, 0.50118506, 0.43792573, 0.48106852, 0.44451493, 0.5430519, 0.36246446, 0.5035559, 0.44231516, 0.4803504, 0.442183, 0.5362441, 0.35917333, 0.49636215, 0.43625602, 0.48009527, 0.44577903, 0.5364692, 0.35393292, 0.4892692, 0.43433774, 0.47824854, 0.4381746, 0.5465389, 0.36706653, 0.5022603, 0.4399537, 0.4823267, 0.44426346, 0.54123217, 0.36155164, 0.5035269, 0.4428056, 0.48000962, 0.4431406, 0.536165, 0.35902062, 0.49601692, 0.43770853, 0.48060665, 0.445743, 0.5365709, 0.35218948, 0.48976445, 0.43497726, 0.47956508, 0.43809652, 0.5470352, 0.36558163, 0.502423, 0.4412942, 0.4835215, 0.4440096, 0.54263103, 0.36178505, 0.5031079, 0.44397348, 0.48158017, 0.44134313, 0.53625494, 0.35859004, 0.4957829, 0.43847987, 0.48101786, 0.44485706, 0.5364576, 0.35326925, 0.48942378, 0.43906194, 0.479587, 0.4379667, 0.54735154, 0.36657122, 0.5024345, 0.44621545, 0.48344597, 0.44395518, 0.5420493, 0.36345506, 0.5031927, 0.44973868, 0.48217008, 0.44225234, 0.53541267, 0.3604738, 0.49587697, 0.44122782, 0.48200643, 0.44489256, 0.5371037, 0.35304445, 0.48832244, 0.4404134, 0.4790558, 0.43756273, 0.54801404, 0.36618868, 0.5012581, 0.44643465, 0.4835826, 0.4440662, 0.5443987, 0.36194828, 0.503001, 0.44857907, 0.48202336, 0.44236594, 0.53745455, 0.3593943, 0.4979622, 0.4420593, 0.48140246, 0.44643363, 0.5379919, 0.3523211, 0.49074543, 0.43948627, 0.4785101, 0.43849754, 0.54892486, 0.3655565, 0.5038048, 0.44500622, 0.48269784, 0.4441783, 0.54469514, 0.3611622, 0.5049315, 0.44817707, 0.481695, 0.44459212, 0.5385956, 0.3580665, 0.49808848, 0.44157115, 0.48192662, 0.44838807, 0.539623, 0.35176244, 0.4906891, 0.4386254, 0.48021883, 0.44115585, 0.5504795, 0.3650438, 0.50385296, 0.4445707, 0.48341706, 0.44627088, 0.5457797, 0.36156324, 0.5042878, 0.4475805, 0.4818584, 0.44524533, 0.53974307, 0.35848996, 0.4987923, 0.44058383, 0.48220617, 0.44702297, 0.5401114, 0.3523186, 0.49052435, 0.43814623, 0.48024035, 0.43995258, 0.55008036, 0.36488327, 0.50375247, 0.44409943, 0.48418048, 0.44574523, 0.5457366, 0.36089453, 0.50455874, 0.4451109, 0.48238122, 0.44422096, 0.53948516, 0.35756424, 0.4973429, 0.4397258, 0.4821677, 0.4469507, 0.5400052, 0.35210252, 0.49105695, 0.43572006, 0.48084468, 0.43814266, 0.5500361, 0.36491376, 0.50327647, 0.44280213, 0.4838073, 0.44271216, 0.54640794, 0.360267, 0.5040825, 0.44515353, 0.48307893, 0.44376743, 0.5394494, 0.35787943, 0.496861, 0.43924093, 0.4818526, 0.44767013, 0.5402661, 0.35102028, 0.48997122, 0.4389853, 0.48045206, 0.4415277, 0.552349, 0.3651761, 0.5025671, 0.4454048, 0.48410913, 0.4458042, 0.5469865, 0.36065543, 0.50519675, 0.4485161, 0.4822777, 0.44473895, 0.5409494, 0.35767984, 0.49878174, 0.44164434, 0.48199776, 0.44724554, 0.5419246, 0.35161984, 0.49122342, 0.43961093, 0.4798828, 0.43928522, 0.55342317, 0.36575523, 0.50273705, 0.44423813, 0.48398003, 0.44478354, 0.54853034, 0.36226594, 0.5048033, 0.44947976, 0.48300192, 0.4444037, 0.54188776, 0.35945997, 0.49718353, 0.44127843, 0.4824, 0.44619054, 0.54229575, 0.3515074, 0.49022856, 0.44010615, 0.48013404, 0.4383544, 0.55232877, 0.3652369, 0.5021789, 0.44696376, 0.484451, 0.44288212, 0.5476367, 0.36086708, 0.5036349, 0.44865763, 0.48261487, 0.44135454, 0.54102427, 0.3581269, 0.49586263, 0.44178855, 0.48177087, 0.4449231, 0.5418185, 0.35171297, 0.489157, 0.43817398, 0.47976512, 0.43704364, 0.5529511, 0.36505622, 0.5019915, 0.445457, 0.48465163, 0.44417685, 0.5472955, 0.3599204, 0.5025523, 0.44640929, 0.48241878, 0.4423412, 0.540167, 0.35871154, 0.4959981, 0.4385142, 0.48096582, 0.44591025, 0.5403674, 0.35092583, 0.48816693, 0.4348358, 0.47907794, 0.4366144, 0.55115163, 0.3654524, 0.5016049, 0.44399297, 0.48403168, 0.44311458, 0.5466904, 0.3600773, 0.50245595, 0.44909158, 0.48204866, 0.44257292, 0.5396648, 0.35785744, 0.4961196, 0.4431287, 0.48150602, 0.44597712, 0.54108834, 0.35123876, 0.48900282, 0.43923104, 0.47823223, 0.43784237, 0.5512296, 0.36393788, 0.50250614, 0.44645238, 0.4825291, 0.4426819, 0.5475057, 0.35972902, 0.5040915, 0.44868648, 0.4804795, 0.4415365, 0.5412731, 0.35844925, 0.49647012, 0.4405204, 0.4800889, 0.44501397, 0.5407821, 0.35165906, 0.48970267, 0.4379858, 0.47718427, 0.4362345, 0.55120015, 0.36482924, 0.50195533, 0.44388765, 0.48082474, 0.44089684, 0.54613566, 0.3603045, 0.5024094, 0.4466765, 0.47707856, 0.43845043, 0.54005194, 0.35709643, 0.49798778, 0.439009, 0.4779748, 0.44192463, 0.538652, 0.34981903, 0.49026838, 0.4361967, 0.4754903, 0.43352842, 0.5489005, 0.36354613, 0.50280493, 0.44244513, 0.4794582, 0.43935716, 0.54242367, 0.35837314, 0.5043923, 0.44542447, 0.47812283, 0.4369077, 0.5365606, 0.35622782, 0.49803868, 0.43852606, 0.47776857, 0.4393826, 0.5370384, 0.34924394, 0.49057564, 0.43641847, 0.47588384, 0.4320476, 0.547795, 0.362871, 0.503425, 0.44043803, 0.47938195, 0.4370932, 0.54224443, 0.35791683, 0.50628275, 0.44474247, 0.47815245, 0.43723285, 0.53634644, 0.355849, 0.49952644, 0.43731904, 0.47708154, 0.4385213, 0.53667074, 0.34990463, 0.4915968, 0.43403426, 0.4752031, 0.43114075, 0.547278, 0.36380765, 0.50429726, 0.44059017, 0.47824845, 0.43829882, 0.54316515, 0.35872695, 0.5050611, 0.4436714, 0.4777473, 0.43576813, 0.5356536, 0.356772, 0.4977575, 0.43644813, 0.47819397, 0.4386649, 0.5358465, 0.34970182, 0.4907513, 0.43188906, 0.47567052, 0.43109486, 0.5467998, 0.3626262, 0.50465596, 0.43848625, 0.47878113, 0.4367738, 0.5411914, 0.35737014, 0.50355357, 0.44088838, 0.47771198, 0.43453687, 0.5370286, 0.35438958, 0.49758163, 0.4357939, 0.4769504, 0.4366363, 0.53682053, 0.34957606, 0.49018136, 0.43279502, 0.47454387, 0.42770422, 0.5482389, 0.3620077, 0.5028226, 0.438489, 0.4797208, 0.43318012, 0.5430705, 0.35865268, 0.5044029, 0.44334927, 0.47744098, 0.4304464, 0.5382847, 0.35685804, 0.50066733, 0.4375262, 0.4779492, 0.43523133, 0.5386172, 0.34963638, 0.49197105, 0.4352855, 0.47626907, 0.42762068, 0.55053663, 0.36381334, 0.50620717, 0.44397017, 0.48046347, 0.43400815, 0.5460432, 0.35893226, 0.5055853, 0.4458327, 0.47887987, 0.43178815, 0.5375058, 0.35505244, 0.4986343, 0.4381717, 0.4787774, 0.43451855, 0.53763926, 0.3498918, 0.49072796, 0.4368702, 0.4784855, 0.4266296, 0.5478151, 0.36297658, 0.5022544, 0.4419573, 0.48296052, 0.43301257, 0.5423315, 0.35786247, 0.5038524, 0.44486135, 0.48154593, 0.43150118, 0.53705734, 0.35556582, 0.49643612, 0.43839833, 0.48030743, 0.43260852, 0.5368505, 0.34783134, 0.48894092, 0.43578368, 0.4778554, 0.4253517, 0.5461138, 0.36055815, 0.50189424, 0.4408734, 0.48129255, 0.43099615, 0.54239845, 0.3571825, 0.50340974, 0.4448605, 0.48127338, 0.43127844, 0.5368198, 0.3553421, 0.4980473, 0.43904147, 0.48081642, 0.43309963, 0.53580034, 0.34823942, 0.49048793, 0.435634, 0.47892714, 0.42537352, 0.5460813, 0.36184603, 0.502629, 0.43953443, 0.48283634, 0.43216974, 0.54382575, 0.35795733, 0.50436074, 0.44291034, 0.47964874, 0.43339455, 0.53590506, 0.3561587, 0.49919075, 0.43660823, 0.47868845, 0.43392816, 0.5365895, 0.34936655, 0.48997277, 0.43416584, 0.4748567, 0.4242204, 0.548034, 0.36488363, 0.5042167, 0.4373986, 0.4782752, 0.43006563, 0.5417724, 0.35995892, 0.5079949, 0.44466388, 0.4773781, 0.43112358, 0.5353959, 0.35862818, 0.50139254, 0.44587377, 0.4775277, 0.43574032, 0.53640467, 0.3520359, 0.49231806, 0.4374953, 0.47519585, 0.4257565, 0.54645413, 0.36575872, 0.5054858, 0.44257873, 0.47931874, 0.43172044, 0.543265, 0.3614367, 0.50677663, 0.4450036, 0.47739416, 0.43087542, 0.53539646, 0.35740125, 0.49910516, 0.43714204, 0.47588152, 0.43352404, 0.53460866, 0.349961, 0.49193814, 0.43510115, 0.47392565, 0.42546853, 0.5451336, 0.3664218, 0.5052264, 0.43975285, 0.4761765, 0.4304306, 0.5406055, 0.3596453, 0.5060423, 0.44435605, 0.47712067, 0.4300888, 0.5342617, 0.35453054, 0.49596685, 0.43788877, 0.4764301, 0.43182534, 0.53395504, 0.34767175, 0.48960036, 0.43222973, 0.4736059, 0.42768702, 0.5454782, 0.36061364, 0.50271004, 0.43872356, 0.47775182, 0.4321872, 0.54052854, 0.35639748, 0.5046094, 0.4419732, 0.47752488, 0.43219334, 0.5355849, 0.35462034, 0.4986404, 0.43619025, 0.4766596, 0.4352079, 0.5348235, 0.34878266, 0.4928508, 0.434842, 0.47407946, 0.42675132, 0.5455951, 0.36176997, 0.5037189, 0.4397077, 0.47909674, 0.43298, 0.5409909, 0.35780716, 0.5087048, 0.4445833, 0.47805017, 0.4331806, 0.53570646, 0.35593796, 0.4984783, 0.4370057, 0.47761494, 0.43615824, 0.5356343, 0.34965423, 0.4907196, 0.43679747, 0.4762146, 0.42592275, 0.5465032, 0.36222237, 0.5033525, 0.44162187, 0.4801965, 0.4289426, 0.54100674, 0.35830107, 0.5040844, 0.4441156, 0.47711447, 0.431603, 0.5357311, 0.35617122, 0.49782437, 0.4381104, 0.47714332, 0.43307725, 0.534738, 0.34970668, 0.49045423, 0.43462637, 0.47581783, 0.42647684, 0.5452639, 0.36316684, 0.5023116, 0.44090608, 0.4796771, 0.43245494, 0.54119813, 0.35946193, 0.5039081, 0.4441688, 0.47862974, 0.43139622, 0.53509843, 0.35563198, 0.4978002, 0.43708792, 0.47786805, 0.43366757, 0.53634995, 0.34966964, 0.49202433, 0.43538412, 0.47623873, 0.42682257, 0.54703754, 0.3636219, 0.50348526, 0.4404068, 0.48070207, 0.43208864, 0.5411739, 0.35869598, 0.50508034, 0.4445606, 0.47934523, 0.4313752, 0.5349109, 0.3561832, 0.49769512, 0.43832785, 0.4790202, 0.43398222, 0.5368175, 0.35011962, 0.49114102, 0.435311, 0.47710586, 0.42759955, 0.54681146, 0.36361843, 0.5049095, 0.442243, 0.48200807, 0.432813, 0.5442405, 0.36026254, 0.5057728, 0.44465488, 0.47961482, 0.43200997, 0.5361024, 0.3561224, 0.49859375, 0.43828735, 0.47862095, 0.43423104, 0.53626096, 0.3500818, 0.49272218, 0.43523794, 0.47700515, 0.42768562, 0.5475792, 0.36331326, 0.5043173, 0.44138095, 0.48108703, 0.43314517, 0.5430351, 0.35891828, 0.505529, 0.44424188, 0.48010796, 0.43127683, 0.5374917, 0.35603362, 0.49875906, 0.43680283, 0.4780297, 0.43461892, 0.53798044, 0.34910357, 0.4908062, 0.43274596, 0.4771081, 0.42587766, 0.54908687, 0.36180142, 0.5019657, 0.4397078, 0.48083323, 0.43169963, 0.54445314, 0.35788286, 0.50306636, 0.44331405, 0.47788888, 0.43137357, 0.53751737, 0.3548592, 0.49682388, 0.43785423, 0.47903535, 0.4335082, 0.5370885, 0.34891373, 0.4900476, 0.43647105, 0.47655186, 0.4253511, 0.5485567, 0.36288363, 0.50181717, 0.44283867, 0.4801756, 0.43130815, 0.54370344, 0.3590159, 0.50389206, 0.44542444, 0.47903544, 0.42825782, 0.53814816, 0.35556015, 0.49651054, 0.43808854, 0.47707933, 0.4329645, 0.53826934, 0.34924868, 0.48907468, 0.4344075, 0.4748621, 0.42486385, 0.5493716, 0.36306995, 0.501441, 0.44136345, 0.47747055, 0.43070415, 0.544814, 0.3582443, 0.50439996, 0.4437974, 0.47740233, 0.43067998, 0.53835905, 0.35644615, 0.49602357, 0.43796077, 0.47513798, 0.4331517, 0.53882396, 0.34932673, 0.4896745, 0.4345864, 0.4731348, 0.42455217, 0.54902714, 0.36247185, 0.5007053, 0.4400308, 0.47714835, 0.43046388, 0.542973, 0.35780936, 0.50211805, 0.4441609, 0.47571895, 0.42754123, 0.5379103, 0.35512692, 0.49543402, 0.4380371, 0.47630712, 0.42933437, 0.53881234, 0.3487094, 0.4893127, 0.43338788, 0.47338226, 0.4240617, 0.5495904, 0.36208114, 0.50204015, 0.44158906, 0.47772384, 0.43017134, 0.54557157, 0.35755897, 0.50480664, 0.44648075, 0.47749218, 0.42741287, 0.5392397, 0.35606664, 0.4980171, 0.43907732, 0.4775364, 0.43113738, 0.5396246, 0.34932315, 0.49197224, 0.43714988, 0.47529498, 0.4256144, 0.5519252, 0.36197758, 0.50345767, 0.44158378, 0.47917786, 0.4314659, 0.5465517, 0.35858402, 0.50471014, 0.44720525, 0.4788674, 0.4333248, 0.5405528, 0.35565355, 0.49914733, 0.4430157, 0.4775995, 0.4382697, 0.5412462, 0.34839606, 0.49157453, 0.43964988, 0.47680193, 0.4318118, 0.55335534, 0.36252588, 0.50343543, 0.4449721, 0.48074934, 0.43705428, 0.54678166, 0.35773918, 0.50657094, 0.451672, 0.47688136, 0.435292, 0.5410843, 0.35538062, 0.49833277, 0.4427927, 0.47596082, 0.43616578, 0.54108363, 0.34804654, 0.49208775, 0.43934268, 0.47323358, 0.42762542, 0.55149716, 0.36189985, 0.5053476, 0.44538304, 0.4766221, 0.43131602, 0.5455629, 0.35662636, 0.50613534, 0.44978327, 0.47564128, 0.4318538, 0.539591, 0.3533182, 0.49880737, 0.44278935, 0.4757372, 0.43578106, 0.54015744, 0.34805733, 0.4915295, 0.43735325, 0.47278813, 0.42799842, 0.5512643, 0.36169, 0.5026367, 0.44513425, 0.4776165, 0.43216172, 0.5473647, 0.35723868, 0.50435007, 0.44759607, 0.47591874, 0.4309925, 0.53971887, 0.35365713, 0.49726322, 0.4439074, 0.47617966, 0.4333766, 0.53942025, 0.34737524, 0.49133086, 0.43910575, 0.47409055, 0.42521182, 0.5504771, 0.36065573, 0.5035853, 0.44509527, 0.47845244, 0.43008417, 0.54448706, 0.3571707, 0.50469524, 0.44876963, 0.4759418, 0.4274025, 0.5364281, 0.3543377, 0.49553108, 0.44121602, 0.47610652, 0.43353012, 0.5376919, 0.34666705, 0.4900559, 0.436858, 0.47343862, 0.42361498, 0.54853433, 0.3589069, 0.5033221, 0.44309306, 0.4762413, 0.42866075, 0.54300356, 0.35526016, 0.5036138, 0.4492416, 0.47440428, 0.4280919, 0.5365606, 0.35342616, 0.49619135, 0.44232142, 0.47491905, 0.42999837, 0.5383497, 0.34685507, 0.49044582, 0.43763888, 0.47187075, 0.42039514, 0.5480263, 0.3597461, 0.501072, 0.44233868, 0.47427234, 0.42576414, 0.5434385, 0.35666543, 0.5036034, 0.44624478, 0.47426113, 0.42655203, 0.53768116, 0.35458022, 0.49785626, 0.43896785, 0.47326243, 0.42743257, 0.5388641, 0.34737203, 0.49022073, 0.43344074, 0.4722132, 0.419777, 0.5507762, 0.36080372, 0.5021632, 0.4400606, 0.47446334, 0.42593572, 0.54225373, 0.3559309, 0.5043518, 0.4422565, 0.4714568, 0.42048815, 0.5353938, 0.35202315, 0.49722704, 0.43632594, 0.47309938, 0.4248516, 0.53609043, 0.34527063, 0.49114937, 0.43701416, 0.47123933, 0.41702428, 0.5466636, 0.35943088, 0.50057304, 0.44651937, 0.47417718, 0.42140183, 0.541364, 0.3552335, 0.502205, 0.44497818, 0.46959668, 0.417502, 0.5348386, 0.35328385, 0.49658084, 0.4375957, 0.46923313, 0.420871, 0.5324801, 0.34443, 0.4871382, 0.43315002, 0.4656867, 0.41384628, 0.54399943, 0.3558467, 0.49995846, 0.43358248, 0.46578756, 0.4209679, 0.5405214, 0.35487953, 0.49996075, 0.43787393, 0.46705872, 0.41674703, 0.5342792, 0.3506702, 0.49240252, 0.4270876, 0.46403787, 0.4137395, 0.53409886, 0.34372434, 0.48275653, 0.42331353, 0.46378165, 0.40515295, 0.54532063, 0.35652375, 0.49446645, 0.425801, 0.46645308, 0.41102237, 0.54097843, 0.35251284, 0.49496314, 0.43064913, 0.46394053, 0.409331, 0.5346968, 0.3532182, 0.48920658, 0.4259569, 0.46351433, 0.41337824, 0.53541964, 0.3471473, 0.48450053, 0.42340198, 0.4617904, 0.4047582, 0.54789317, 0.35981402, 0.49449334, 0.42855835, 0.46507666, 0.4140416, 0.5426356, 0.35616878, 0.4978316, 0.43019664, 0.4633411, 0.40909156, 0.537162, 0.35363266, 0.4905418, 0.42571294, 0.46348965, 0.41187462, 0.53599656, 0.34759912, 0.48182333, 0.42136124, 0.46053433, 0.40281594, 0.5470877, 0.3600515, 0.4936375, 0.42636746, 0.46384895, 0.40984455, 0.54106754, 0.35577014, 0.49626666, 0.4291117, 0.4624418, 0.40905434, 0.53605807, 0.3524149, 0.4885515, 0.42217296, 0.4609706, 0.4110448, 0.53468555, 0.34734753, 0.48296642, 0.41918898, 0.4593707, 0.40100843, 0.545544, 0.3611571, 0.49416262, 0.42315122, 0.46282074, 0.4095001, 0.54074955, 0.35556334, 0.49490508, 0.42741323, 0.4625839, 0.4089166, 0.5353987, 0.35188267, 0.48582685, 0.42199454, 0.4623994, 0.41422787, 0.5336513, 0.34534493, 0.4810475, 0.41756985, 0.46316323, 0.40553105, 0.54499495, 0.35729676, 0.49153367, 0.42669755, 0.4660303, 0.4115636, 0.5405859, 0.3542875, 0.4930122, 0.42958483, 0.46232533, 0.41128352, 0.53504986, 0.35131627, 0.48619524, 0.42547625, 0.46424234, 0.4152958, 0.53484887, 0.34533063, 0.4806381, 0.42140567, 0.4626801, 0.40618485, 0.5452158, 0.35787746, 0.49050716, 0.4276729, 0.46521866, 0.41247794, 0.54078496, 0.35382763, 0.49267498, 0.43005964, 0.46507466, 0.41297764, 0.53467417, 0.35085854, 0.48627487, 0.4232664, 0.46407878, 0.4153702, 0.5339925, 0.3437215, 0.48025337, 0.41994712, 0.46147633, 0.40795627, 0.54573953, 0.35781854, 0.49258783, 0.42635345, 0.46543857, 0.4129284, 0.54200816, 0.35299206, 0.49499205, 0.43086275, 0.46363083, 0.41312957, 0.5348028, 0.35204285, 0.48881185, 0.4252785, 0.46472034, 0.41544214, 0.5351234, 0.34583026, 0.48402372, 0.4226169, 0.46322435, 0.4083669, 0.5486672, 0.35944664, 0.496447, 0.42762, 0.46486077, 0.41254938, 0.5431061, 0.35539484, 0.49649754, 0.43153736, 0.46291813, 0.41114265, 0.5356811, 0.3512303, 0.48925808, 0.4257455, 0.4628674, 0.41392514, 0.5369854, 0.3450183, 0.4842219, 0.4224973, 0.46343878, 0.4067174, 0.5498561, 0.35805595, 0.49555627, 0.42626545, 0.46524242, 0.41446966, 0.5455876, 0.35494998, 0.4965846, 0.4279118, 0.46223754, 0.4101359, 0.53809714, 0.35099262, 0.4887552, 0.4213737, 0.46223682, 0.41559237, 0.5385798, 0.3443642, 0.48200017, 0.41879275, 0.4613015, 0.4073636, 0.549919, 0.3571149, 0.4935559, 0.42452583, 0.46298283, 0.41438556, 0.5446529, 0.35391852, 0.495689, 0.4256423, 0.46168795, 0.4135711, 0.5398712, 0.35145232, 0.48818958, 0.42184365, 0.46252322, 0.41984156, 0.5400309, 0.34447014, 0.4827897, 0.4199631, 0.46087575, 0.40845093, 0.5522408, 0.35891566, 0.49646956, 0.42415228, 0.46395504, 0.41420734, 0.546105, 0.35421947, 0.49651808, 0.4282549, 0.46272567, 0.41629016, 0.54007447, 0.35196614, 0.4925711, 0.42460492, 0.4640073, 0.4193697, 0.54159665, 0.3456628, 0.48442635, 0.4239256, 0.46181643, 0.41097158, 0.55370504, 0.35869077, 0.49825466, 0.426592, 0.46640652, 0.4141895, 0.54795694, 0.35454187, 0.5005494, 0.42980292, 0.46534318, 0.41447446, 0.5438748, 0.3508191, 0.49277377, 0.42502186, 0.46615008, 0.41602308, 0.542596, 0.34438443, 0.4891897, 0.42364615, 0.4654466, 0.40926498, 0.5531456, 0.35798213, 0.4967753, 0.4257899, 0.46933505, 0.4173298, 0.5489915, 0.35368922, 0.49907315, 0.4309761, 0.4691586, 0.4168322, 0.54111725, 0.35235968, 0.5028098, 0.4302121, 0.46512485, 0.41504404, 0.5393287, 0.34420034, 0.4921241, 0.4250453, 0.46178654, 0.40551972, 0.55197734, 0.35443062, 0.49072686, 0.4253645, 0.46513033, 0.4165101, 0.5484794, 0.34723696, 0.48037425, 0.4259406, 0.46469545, 0.41916353, 0.54317385, 0.3459277, 0.4743448, 0.42292967, 0.46761945, 0.422897, 0.54292285, 0.3376309, 0.46555868, 0.41656265, 0.46196482, 0.4171613, 0.55423754, 0.34959975, 0.46919382, 0.42253566, 0.46661955, 0.4163602, 0.54997396, 0.34596786, 0.4723216, 0.42843232, 0.4709374, 0.4101533, 0.54337776, 0.34866196, 0.46568188, 0.42067587, 0.4687314, 0.41246778, 0.5439168, 0.33755615, 0.45848656, 0.4173542, 0.46612063, 0.40524864, 0.5556021, 0.34850657, 0.4657463, 0.41702196, 0.47456002, 0.4164194, 0.54966015, 0.34392563, 0.46730408, 0.42747197, 0.4743934, 0.42158934, 0.54359967, 0.3424261, 0.47045156, 0.41860646, 0.4804694, 0.42264155, 0.54906094, 0.3348393, 0.44906306, 0.40853602, 0.48132238, 0.41736835, 0.5618182, 0.3487103, 0.45820615, 0.41877717, 0.48460612, 0.43150148, 0.5547713, 0.34561467, 0.46320713, 0.42305905, 0.4848793, 0.4256696, 0.5486255, 0.34159163, 0.45916718, 0.41700196, 0.48386303, 0.42812702, 0.5496274, 0.33662215, 0.4551351, 0.41258872, 0.47889197, 0.42080265, 0.562294, 0.3533235, 0.4656267, 0.42337435, 0.48381007, 0.43006164, 0.55605507, 0.34748137, 0.46933657, 0.4299322, 0.48383948, 0.42718232, 0.55142266, 0.3431228, 0.4594757, 0.42035803, 0.48492157, 0.42978612, 0.55137235, 0.33868554, 0.45074323, 0.41186813, 0.4830583, 0.41514006, 0.5618829, 0.35449582, 0.45789775, 0.41577834, 0.48655015, 0.42476788, 0.5562975, 0.34732956, 0.46014488, 0.41884533, 0.48442075, 0.4241705, 0.54995066, 0.344496, 0.45282862, 0.4130705, 0.48508182, 0.42720512, 0.5501825, 0.3381592, 0.446737, 0.4113847, 0.48326746, 0.41800752, 0.5609884, 0.34950778, 0.45793045, 0.41561985, 0.48753902, 0.42511868, 0.5571113, 0.34457368, 0.46185172, 0.4192178, 0.48608863, 0.42708883, 0.5495337, 0.34363365, 0.45409587, 0.4142364, 0.48680377, 0.43249446, 0.5503736, 0.33729714, 0.44612208, 0.4100423, 0.4844885, 0.42220503, 0.5606032, 0.3563213, 0.46039054, 0.41693056, 0.4877263, 0.43170676, 0.55523825, 0.3504623, 0.46287653, 0.4238073, 0.48403782, 0.4273951, 0.55019313, 0.34576052, 0.45573747, 0.41487655, 0.48610193, 0.42833886, 0.5489402, 0.33698943, 0.44675115, 0.40894586, 0.4840006, 0.417398, 0.56037205, 0.35072023, 0.45725226, 0.41353536, 0.48701698, 0.4236476, 0.55437624, 0.34595233, 0.46025556, 0.4165172, 0.48558897, 0.4221763, 0.54885167, 0.34537676, 0.45716813, 0.41326985, 0.48504066, 0.42478874, 0.5490158, 0.33948594, 0.4501265, 0.40734145, 0.4835445, 0.41644478, 0.56020594, 0.3504095, 0.45913187, 0.4166564, 0.4863416, 0.42508784, 0.55546254, 0.34631804, 0.46328324, 0.41761953, 0.48492548, 0.42245954, 0.5500336, 0.3444106, 0.45966548, 0.4170521, 0.484667, 0.42733136, 0.55013955, 0.3386628, 0.45152903, 0.4140715, 0.48281044, 0.41929817, 0.5616441, 0.35009113, 0.46042448, 0.42092398, 0.48690444, 0.42742229, 0.5554879, 0.34735292, 0.46274856, 0.4243162, 0.48464763, 0.4238714, 0.55095917, 0.3444688, 0.45916826, 0.41973633, 0.48472553, 0.4330757, 0.5513374, 0.3385343, 0.45057368, 0.41593167, 0.48230907, 0.41510832, 0.55981934, 0.3505978, 0.46088207, 0.42124712, 0.48498425, 0.4253695, 0.5566238, 0.3459306, 0.46232674, 0.42667118, 0.48406956, 0.42013672, 0.5489056, 0.3431354, 0.4577046, 0.42093456, 0.48358876, 0.4232567, 0.5485072, 0.33833572, 0.45175913, 0.41936746, 0.48277247, 0.41635725, 0.5611902, 0.35497695, 0.46291703, 0.42276272, 0.48535264, 0.421932, 0.55604994, 0.34746474, 0.4650458, 0.4259155, 0.48114422, 0.4210471, 0.5503256, 0.3496264, 0.46498966, 0.42236647, 0.48012114, 0.42547208, 0.55132097, 0.34340855, 0.45636103, 0.41491556, 0.48106453, 0.4162407, 0.56136525, 0.352099, 0.46386662, 0.41991615, 0.48280054, 0.41984835, 0.55656445, 0.34800586, 0.47047764, 0.42377007, 0.47807023, 0.4192503, 0.5516333, 0.34644458, 0.46520826, 0.41864762, 0.47922415, 0.42056632, 0.5516237, 0.34150314, 0.45666125, 0.41325906, 0.47787115, 0.41026556, 0.5622183, 0.35327524, 0.4676022, 0.41872004, 0.4822444, 0.41604537, 0.556173, 0.34749943, 0.4688382, 0.42082283, 0.48013026, 0.41695493, 0.5517859, 0.34353387, 0.46129104, 0.4150514, 0.4810985, 0.42048937, 0.5507616, 0.33825564, 0.45720303, 0.4177372, 0.47853908, 0.41911808, 0.5630322, 0.3511091, 0.46615782, 0.4246542, 0.48266816, 0.43029293, 0.55742466, 0.34458873, 0.47016087, 0.42892537, 0.4811301, 0.43344712, 0.55186325, 0.34402394, 0.4666691, 0.42182338, 0.4815972, 0.4339824, 0.5521717, 0.33797744, 0.45850125, 0.41851652, 0.47903913, 0.42202404, 0.5651389, 0.3503047, 0.46861312, 0.4250809, 0.4839238, 0.4349933, 0.5568628, 0.34651557, 0.4699043, 0.42783245, 0.47925612, 0.42738235, 0.5526762, 0.34320083, 0.4640728, 0.42191988, 0.47949374, 0.43027067, 0.5518394, 0.33522266, 0.45810103, 0.41984245, 0.4764247, 0.42065236, 0.563747, 0.34714982, 0.4663292, 0.42405477, 0.4800578, 0.42733026, 0.5582552, 0.3449573, 0.46953332, 0.42720965, 0.47786203, 0.423328, 0.5537495, 0.34217775, 0.46443745, 0.42518625, 0.47815472, 0.4351881, 0.5523668, 0.33472854, 0.45816872, 0.4217121, 0.47575304, 0.42641303, 0.56352305, 0.3476626, 0.46930364, 0.4260539, 0.48066202, 0.43095794, 0.55744165, 0.34333792, 0.47109252, 0.4307087, 0.47869915, 0.43233898, 0.5552543, 0.34379414, 0.46483684, 0.42674714, 0.47846702, 0.43430108, 0.55389875, 0.33568898, 0.45839787, 0.42452043, 0.47539657, 0.42252478, 0.56466633, 0.3451395, 0.46743214, 0.42693123, 0.47925463, 0.4312116, 0.559509, 0.34535697, 0.47208184, 0.43346402, 0.47711018, 0.43248954, 0.55421895, 0.34355122, 0.46994495, 0.43359038, 0.47894216, 0.43834102, 0.55486655, 0.3397404, 0.4641837, 0.43240082, 0.47636667, 0.43358457, 0.5667047, 0.35009962, 0.4746008, 0.43991768, 0.4802362, 0.4391341, 0.5609802, 0.3462839, 0.47836915, 0.445747, 0.47764716, 0.43585363, 0.5559894, 0.34541196, 0.47231755, 0.43819055, 0.4776147, 0.4366782, 0.555321, 0.33865455, 0.46286225, 0.4337133, 0.4764373, 0.43111828, 0.5669466, 0.3508751, 0.47157627, 0.43640116, 0.4810655, 0.4410781, 0.5602775, 0.3469615, 0.4760088, 0.44194543, 0.47880593, 0.43917343, 0.554611, 0.3454776, 0.47132644, 0.4340538, 0.47846183, 0.4437428, 0.55397755, 0.34008035, 0.46587673, 0.4416587, 0.47640586, 0.4395586, 0.5658107, 0.35116082, 0.47207528, 0.43683457, 0.4801052, 0.4385657, 0.56038815, 0.34651858, 0.47439656, 0.43691787, 0.47818416, 0.43781006, 0.55442953, 0.34596193, 0.46936318, 0.44192648, 0.47994003, 0.4440656, 0.5536392, 0.33918828, 0.4625414, 0.44011742, 0.47646546, 0.43515688, 0.56493473, 0.35088313, 0.47182655, 0.44404465, 0.4778449, 0.44490248, 0.55904895, 0.34617093, 0.47607806, 0.4509335, 0.47712925, 0.4416461, 0.5535404, 0.3434558, 0.4702156, 0.4458252, 0.47726244, 0.44372466, 0.55304354, 0.33778447, 0.46051812, 0.44008648, 0.47605786, 0.43487108, 0.5643865, 0.35038066, 0.47163785, 0.4486446, 0.47875005, 0.44181812, 0.5575673, 0.3458899, 0.4735953, 0.4463188, 0.4769396, 0.439241, 0.5520726, 0.34309962, 0.46540797, 0.43781924, 0.47526243, 0.4413509, 0.55092967, 0.33622393, 0.458418, 0.4321723, 0.47449535, 0.43447214, 0.56321186, 0.34876096, 0.46912032, 0.44010898, 0.4800465, 0.44003835, 0.55904627, 0.34581664, 0.47407487, 0.4470151, 0.47736564, 0.43936044, 0.5523244, 0.34451485, 0.46776107, 0.44078103, 0.4770076, 0.44543102, 0.5533087, 0.33883628, 0.4592925, 0.42864236, 0.47440323, 0.43610606, 0.5643594, 0.34924737, 0.4668701, 0.43483502, 0.47762644, 0.44281846, 0.5570132, 0.34492555, 0.4693089, 0.4321002, 0.4764599, 0.43977544, 0.5530856, 0.34350032, 0.46503004, 0.42682013, 0.47452578, 0.44489342, 0.55359554, 0.33800802, 0.4556698, 0.41907525, 0.47196043, 0.43270883, 0.5635019, 0.34946942, 0.46578553, 0.42218307, 0.4777498, 0.44115797, 0.557115, 0.34592688, 0.47106865, 0.4298452, 0.47792083, 0.43500316, 0.5520597, 0.34213978, 0.46216533, 0.41585165, 0.4771028, 0.4368231, 0.55085707, 0.3360958, 0.45515198, 0.4207445, 0.4742782, 0.43491882, 0.5635897, 0.35087007, 0.46741816, 0.43496376, 0.48039135, 0.43749171, 0.55845547, 0.3478295, 0.4709734, 0.44364092, 0.4774957, 0.4305147, 0.55353874, 0.34408742, 0.46750376, 0.41926736, 0.4779759, 0.4338539, 0.5508803, 0.33633497, 0.45882338, 0.4126483, 0.47682783, 0.42524353, 0.56153363, 0.34852448, 0.46593326, 0.4102752, 0.4834997, 0.42632014, 0.5540266, 0.3430556, 0.46924493, 0.4097987, 0.47930127, 0.42377567, 0.549697, 0.34120053, 0.464084, 0.4104157, 0.4797836, 0.42989123, 0.5497938, 0.33526066, 0.4563511, 0.40336433, 0.4781926, 0.42039162, 0.56058604, 0.34645867, 0.46625182, 0.4071111, 0.48062328, 0.42760852, 0.55494034, 0.34187832, 0.4688762, 0.4161364, 0.4793086, 0.42580897, 0.5507442, 0.34054568, 0.46355703, 0.41085714, 0.4798657, 0.43034708, 0.5500162, 0.33470997, 0.45675674, 0.40529755, 0.47866952, 0.4208666, 0.561946, 0.34553102, 0.46701425, 0.41380346, 0.48158726, 0.42774293, 0.5555666, 0.3423032, 0.4700808, 0.41437572, 0.48102856, 0.42536977, 0.5506838, 0.33977145, 0.46332955, 0.40843758, 0.48188144, 0.42851153, 0.55003023, 0.3341094, 0.4561302, 0.40651235, 0.47992295, 0.42036226, 0.56152964, 0.3444667, 0.4658115, 0.4103081, 0.4840176, 0.42760512, 0.5558752, 0.34175444, 0.46847188, 0.4159336, 0.48301744, 0.42962033, 0.55015844, 0.33931252, 0.46386743, 0.4118027, 0.48256868, 0.42991376, 0.55082524, 0.33416092, 0.45690915, 0.40823886, 0.48117816, 0.41864565, 0.56208646, 0.34524113, 0.4664211, 0.4139917, 0.48334685, 0.42510667, 0.55602086, 0.34168237, 0.4701969, 0.4170592, 0.48201123, 0.42721862, 0.55096495, 0.33915555, 0.46349928, 0.41186234, 0.4809982, 0.4294869, 0.5497583, 0.33366677, 0.4577667, 0.40925708, 0.47949192, 0.41915688, 0.56118155, 0.34643206, 0.46676728, 0.4132445, 0.4814369, 0.42549247, 0.5538937, 0.34043097, 0.47003865, 0.41540766, 0.4792462, 0.42661342, 0.5469912, 0.3362973, 0.46303543, 0.40983802, 0.48013094, 0.42809954, 0.54642683, 0.327445, 0.45583352, 0.40398142, 0.47849417, 0.41821942, 0.5575627, 0.33997595, 0.4680187, 0.4094206, 0.48107642, 0.42485824, 0.5507612, 0.33587328, 0.4703707, 0.41672823, 0.48055762, 0.42167866, 0.545143, 0.33143193, 0.46405393, 0.4124258, 0.47971112, 0.42756027, 0.54771614, 0.33182526, 0.45866856, 0.40815017, 0.47743982, 0.41703913, 0.5592438, 0.3437169, 0.46941876, 0.41133583, 0.481893, 0.4243723, 0.55432874, 0.33998996, 0.47467345, 0.4152407, 0.47978643, 0.4239396, 0.5486227, 0.33857107, 0.46821854, 0.4100028, 0.47982103, 0.42757446, 0.5484719, 0.3317809, 0.46071252, 0.4088146, 0.47945097, 0.41827628, 0.558349, 0.3421094, 0.47038624, 0.41083926, 0.48232266, 0.42096454, 0.55245465, 0.33732152, 0.47232202, 0.41436973, 0.48142546, 0.41998795, 0.54673135, 0.3360814, 0.46618068, 0.40904132, 0.4815047, 0.41741875, 0.54630184, 0.32835668, 0.4564315, 0.40396747, 0.480053, 0.413003, 0.55743444, 0.33997378, 0.46711564, 0.41110215, 0.4827242, 0.41783762, 0.55002874, 0.33618397, 0.46978903, 0.4162344, 0.48024207, 0.4157484, 0.5447337, 0.33411342, 0.46443665, 0.40924647, 0.48068526, 0.41923803, 0.5452924, 0.3302663, 0.45770395, 0.4041336, 0.4788996, 0.4137715, 0.5544721, 0.34098694, 0.46848622, 0.41383561, 0.48119494, 0.41992146, 0.54841053, 0.3365687, 0.4715865, 0.41505277, 0.4789227, 0.41473165, 0.54373837, 0.33484873, 0.4652039, 0.40931413, 0.47910672, 0.41590917, 0.54319876, 0.3286547, 0.45790216, 0.4025558, 0.47732005, 0.4048166, 0.5543935, 0.34058768, 0.46776447, 0.40963265, 0.48137322, 0.41370198, 0.54810995, 0.3354747, 0.46972027, 0.41425428, 0.47758734, 0.40909293, 0.54329807, 0.33228832, 0.46473876, 0.40962577, 0.4775145, 0.41361293, 0.54507077, 0.32768157, 0.45951673, 0.40669128, 0.47650596, 0.40613735, 0.5576063, 0.33838114, 0.4697295, 0.40977946, 0.47946328, 0.4134114, 0.5512484, 0.33590937, 0.4717018, 0.4146589, 0.47951764, 0.4127857, 0.5458948, 0.3332699, 0.46655747, 0.40894294, 0.47889867, 0.41904485, 0.545567, 0.32900217, 0.46227247, 0.4081735, 0.47806588, 0.40742734, 0.55810845, 0.3398282, 0.47315875, 0.4113345, 0.48037618, 0.4138542, 0.55288565, 0.3362222, 0.47826666, 0.41711703, 0.47872555, 0.41493413, 0.5459543, 0.3334102, 0.47124976, 0.41094065, 0.47926056, 0.41744125, 0.547972, 0.32839605, 0.46421117, 0.40637466, 0.4786513, 0.40835482, 0.5610536, 0.3403282, 0.4736092, 0.4115074, 0.48182702, 0.41632023, 0.5531504, 0.33787918, 0.47766614, 0.41894236, 0.48078614, 0.4204997, 0.54936045, 0.3377655, 0.47281608, 0.41615, 0.47994938, 0.4202683, 0.5484565, 0.32966995, 0.46249014, 0.4112496, 0.47824204, 0.41019776, 0.5592809, 0.34062666, 0.47502685, 0.41871515, 0.4791965, 0.41754493, 0.5549319, 0.3351624, 0.4793171, 0.42090437, 0.47879454, 0.41606385, 0.5486985, 0.3346356, 0.47372887, 0.4179386, 0.48010746, 0.42114627, 0.5503878, 0.32774058, 0.468324, 0.41166767, 0.47773433, 0.41128677, 0.5617595, 0.339419, 0.4791574, 0.41304746, 0.48177022, 0.4091125, 0.5535479, 0.33346105, 0.4805945, 0.41883656, 0.48049107, 0.40991488, 0.5491883, 0.3318607, 0.4715212, 0.41538855, 0.48003224, 0.4076728, 0.5472807, 0.32591936, 0.46435738, 0.41137058, 0.4797403, 0.40304062, 0.55984294, 0.3362091, 0.47591597, 0.41492358, 0.48108083, 0.41051793, 0.55357975, 0.33467442, 0.4777154, 0.41971678, 0.47782367, 0.41089424, 0.54818344, 0.33216694, 0.4705454, 0.41791716, 0.4779814, 0.41523248, 0.5482427, 0.32616648, 0.4617209, 0.41582465, 0.47863433, 0.408454, 0.5566938, 0.33604422, 0.4706775, 0.41503704, 0.4794238, 0.4032328, 0.548225, 0.3297977, 0.47736996, 0.4207072, 0.47570455, 0.40379792, 0.54215944, 0.32752386, 0.464519, 0.40781364, 0.4754423, 0.40350762, 0.5415584, 0.3182193, 0.45980808, 0.40378368, 0.473792, 0.39113075, 0.55444175, 0.33118996, 0.4714299, 0.4117048, 0.47751635, 0.39806077, 0.54759765, 0.3305765, 0.47432902, 0.41205817, 0.47488514, 0.39709932, 0.54160005, 0.32839328, 0.4647363, 0.4066136, 0.47494304, 0.40122274, 0.54117864, 0.3186872, 0.45877722, 0.40558687, 0.4745357, 0.3972871, 0.55263877, 0.32861415, 0.470479, 0.41041836, 0.47950378, 0.39854842, 0.5491709, 0.326716, 0.47425067, 0.41414613, 0.4778914, 0.39871556, 0.5421184, 0.32383502, 0.4682548, 0.4103028, 0.47859958, 0.40470684, 0.5420137, 0.3173845, 0.46122313, 0.40685004, 0.47771952, 0.393306, 0.55274266, 0.32798684, 0.47036046, 0.40952036, 0.4807577, 0.40326592, 0.54495096, 0.32573196, 0.47474542, 0.4147273, 0.4797238, 0.40172836, 0.5400674, 0.32344863, 0.46732125, 0.41029063, 0.47771567, 0.4072798, 0.5398055, 0.31709817, 0.46026716, 0.4049769, 0.4759433, 0.3944568, 0.5495019, 0.32574224, 0.47015828, 0.41042048, 0.47987413, 0.4003288, 0.54226905, 0.32251593, 0.4742254, 0.41345328, 0.47840497, 0.39656174, 0.5369882, 0.3204435, 0.46717182, 0.40732113, 0.477272, 0.39626634, 0.535363, 0.3119355, 0.4602897, 0.4043326, 0.47707653, 0.3884846, 0.5481083, 0.32330075, 0.47140136, 0.4078216, 0.480563, 0.3949284, 0.5425657, 0.32066184, 0.47462845, 0.41116342, 0.47789428, 0.3922882, 0.53719586, 0.31881598, 0.468167, 0.40710965, 0.47792208, 0.3994662, 0.5377797, 0.313718, 0.4602341, 0.4037413, 0.47331917, 0.38975474, 0.54905945, 0.32356536, 0.47002012, 0.40879974, 0.47881246, 0.39507693, 0.5433564, 0.32005015, 0.4725798, 0.41188535, 0.47798917, 0.3943739, 0.5402057, 0.31896505, 0.4666414, 0.4067397, 0.47773176, 0.39980462, 0.5389568, 0.31579202, 0.45966467, 0.4045573, 0.47599542, 0.39197683, 0.5497952, 0.32933572, 0.47103897, 0.40927976, 0.47891414, 0.3993637, 0.5447279, 0.32253334, 0.47553286, 0.4144834, 0.47597814, 0.40084198, 0.53968024, 0.3215301, 0.47024253, 0.40995586, 0.47515556, 0.40205374, 0.54085076, 0.316293, 0.46130213, 0.40207064, 0.475314, 0.39730877, 0.55028695, 0.32874912, 0.4721781, 0.40949968, 0.47905436, 0.40235198, 0.5446159, 0.32249483, 0.47429222, 0.41139826, 0.4757443, 0.40367278, 0.54068816, 0.31959808, 0.47081387, 0.410672, 0.4755525, 0.41070879, 0.541902, 0.31475863, 0.4639538, 0.40795234, 0.474395, 0.39903355, 0.55217427, 0.32491535, 0.47209767, 0.41570815, 0.48024628, 0.41400403, 0.5477938, 0.32445076, 0.47787073, 0.41840786, 0.47816122, 0.40530455, 0.5416854, 0.32199395, 0.47273144, 0.4094946, 0.4796476, 0.40806746, 0.54166573, 0.31771442, 0.46366623, 0.40797895, 0.4782457, 0.39596272, 0.55336773, 0.32574835, 0.4736472, 0.41379943, 0.48033616, 0.40612575, 0.5491124, 0.32236344, 0.47668964, 0.41933748, 0.47801667, 0.40705827, 0.5434944, 0.320714, 0.47089446, 0.41157302, 0.47796926, 0.41228658, 0.54260975, 0.31526062, 0.4626276, 0.40608668, 0.47610298, 0.39761832, 0.5526243, 0.32458666, 0.47340035, 0.41295287, 0.4781701, 0.40777612, 0.5472892, 0.32271934, 0.47624955, 0.41717428, 0.47781792, 0.4085859, 0.54088247, 0.3198077, 0.46912143, 0.4127506, 0.47665074, 0.41354373, 0.5418419, 0.31516886, 0.4609325, 0.40801948, 0.47533026, 0.40580764, 0.55459034, 0.32681787, 0.47215474, 0.41397488, 0.4790806, 0.41465303, 0.54824823, 0.32278696, 0.47534752, 0.41736954, 0.47769046, 0.4109201, 0.542185, 0.3204758, 0.4700134, 0.41089287, 0.4751078, 0.4178945, 0.5418859, 0.31584013, 0.46281624, 0.40956667, 0.47474882, 0.40426594, 0.55344933, 0.3249058, 0.47230098, 0.41315857, 0.4775862, 0.4110081, 0.5482021, 0.32166067, 0.47693786, 0.41557133, 0.4773612, 0.40706715, 0.54192495, 0.31866366, 0.46997002, 0.4094563, 0.47677082, 0.41077912, 0.5414599, 0.31448787, 0.46308216, 0.4067785, 0.4754711, 0.3989067, 0.5538585, 0.32476953, 0.4733671, 0.4111794, 0.4761122, 0.40545455, 0.5477387, 0.32083222, 0.47828498, 0.41404137, 0.47702938, 0.40136537, 0.5427149, 0.31865293, 0.47177148, 0.41110194, 0.4762749, 0.41138497, 0.54370016, 0.31389526, 0.46353182, 0.40888834, 0.4747209, 0.39954016, 0.55525935, 0.32390666, 0.47446325, 0.41350785, 0.47834185, 0.4065329, 0.54706484, 0.3204821, 0.477417, 0.41796955, 0.47674277, 0.40555677, 0.542974, 0.31967452, 0.47314027, 0.41403618, 0.4742174, 0.40743095, 0.5419134, 0.31480855, 0.46500102, 0.40878218, 0.47369522, 0.3946887, 0.55510587, 0.3246661, 0.47474104, 0.41134262, 0.47896063, 0.40545052, 0.54944533, 0.32113796, 0.47805274, 0.41644457, 0.4781026, 0.40488148, 0.5452132, 0.3191931, 0.47281158, 0.4110695, 0.4762569, 0.41272572, 0.5437811, 0.31346568, 0.46427155, 0.40600067, 0.47548038, 0.4005274, 0.5549078, 0.32445356, 0.47414005, 0.4086786, 0.47854882, 0.40968516, 0.54717827, 0.32184, 0.47857565, 0.41391128, 0.47762385, 0.40660226, 0.54151815, 0.3204412, 0.47208652, 0.40946484, 0.4763009, 0.41154048, 0.54247445, 0.31446123, 0.46401888, 0.40625012, 0.47430408, 0.40319923, 0.55496335, 0.32422933, 0.4758246, 0.4126289, 0.47842896, 0.41904256, 0.5490026, 0.32217297, 0.48003307, 0.4164498, 0.47606012, 0.4136536, 0.54466754, 0.31880727, 0.47221518, 0.4124069, 0.47524902, 0.42036527, 0.5433433, 0.31315604, 0.46475178, 0.40684712, 0.4733437, 0.4062149, 0.5530511, 0.32347807, 0.47578835, 0.41413185, 0.4783477, 0.4126654, 0.548132, 0.32017562, 0.47923666, 0.41605625, 0.47694784, 0.41369894, 0.5442135, 0.31847322, 0.47333184, 0.41168386, 0.47530144, 0.42090863, 0.5442606, 0.31408787, 0.46426952, 0.40835828, 0.4731221, 0.41011265, 0.5552963, 0.32487112, 0.4716762, 0.41255262, 0.47732386, 0.41432652, 0.54857886, 0.32098913, 0.47648272, 0.41729262, 0.47668365, 0.41405913, 0.54369646, 0.31881186, 0.47046778, 0.4102783, 0.4746227, 0.4158645, 0.5439823, 0.31340536, 0.461846, 0.406937, 0.4746619, 0.4097906, 0.5560351, 0.32460797, 0.47411332, 0.41146666, 0.47814596, 0.4172721, 0.54887426, 0.3218128, 0.4773713, 0.4165787, 0.47590804, 0.4159451, 0.54295933, 0.3188361, 0.47114092, 0.41242525, 0.47576684, 0.41825363, 0.5415712, 0.31389314, 0.463875, 0.40735143, 0.4749437, 0.40765265, 0.5531654, 0.32412764, 0.4738106, 0.4130328, 0.4787685, 0.42571333, 0.54596037, 0.3235126, 0.47793597, 0.41839424, 0.47903648, 0.4244103, 0.5419502, 0.32084188, 0.47208887, 0.41281185, 0.47708043, 0.427589, 0.5403441, 0.31299517, 0.46392736, 0.40903676, 0.47456408, 0.42607892, 0.5517654, 0.32379696, 0.47244397, 0.41350886, 0.4789925, 0.4302808, 0.5471663, 0.3207145, 0.4760271, 0.41914698, 0.47824898, 0.41198677, 0.54266924, 0.31816724, 0.4720351, 0.41231772, 0.47689053, 0.41537374, 0.5448785, 0.314045, 0.46647137, 0.41060463, 0.47564524, 0.418309, 0.5555835, 0.32553917, 0.47927475, 0.41813394, 0.4752597, 0.42842573, 0.54832053, 0.3217138, 0.48033816, 0.41825572, 0.47486463, 0.42720285, 0.5451385, 0.31867784, 0.47286394, 0.4148274, 0.47749794, 0.41593868, 0.54401076, 0.31519908, 0.4660839, 0.41024694, 0.47651187, 0.40473104, 0.55650645, 0.3259508, 0.47587427, 0.4161648, 0.47973228, 0.41296005, 0.5506652, 0.32340643, 0.48013458, 0.41498023, 0.47755253, 0.41469476, 0.54511744, 0.3202085, 0.47068465, 0.4076212, 0.4757242, 0.40682495, 0.5439797, 0.31189933, 0.46517223, 0.404594, 0.475324, 0.39587522, 0.5564948, 0.32402477, 0.47690198, 0.40765646, 0.47803405, 0.4027048, 0.55002594, 0.3202833, 0.47922662, 0.41985148, 0.47626075, 0.39939857, 0.54455066, 0.3173117, 0.4727775, 0.40851405, 0.47583416, 0.4027201, 0.54322296, 0.31402737, 0.4663265, 0.40449873, 0.47438446, 0.39344168, 0.5554794, 0.32361913, 0.4746621, 0.41075453, 0.47800857, 0.40147027, 0.5486233, 0.31790766, 0.4777918, 0.41535202, 0.4764468, 0.39937308, 0.54433435, 0.3132915, 0.47228354, 0.4077743, 0.47527465, 0.40176827, 0.54251397, 0.31090578, 0.46364427, 0.40465376, 0.47395784, 0.39289007, 0.5537154, 0.32187408, 0.4738894, 0.41180524, 0.47698733, 0.40197307, 0.54875576, 0.32029012, 0.47883642, 0.4157529, 0.4751129, 0.4009708, 0.5437106, 0.31441534, 0.47357777, 0.40826455, 0.4729559, 0.40211406, 0.5409702, 0.3072434, 0.46662098, 0.40340358, 0.47224724, 0.39437607, 0.5543294, 0.31876972, 0.47736007, 0.40823773, 0.47574478, 0.39996362, 0.5488465, 0.31711712, 0.48013237, 0.41059038, 0.47478157, 0.39874887, 0.54506075, 0.31252527, 0.47341168, 0.40557536, 0.47346485, 0.40276104, 0.5437215, 0.30801985, 0.467155, 0.40361375, 0.47146335, 0.39332592, 0.55569357, 0.31705892, 0.47760656, 0.4072061, 0.47477058, 0.40014863, 0.5494498, 0.31443015, 0.48140103, 0.41233027, 0.4738184, 0.4019743, 0.544896, 0.31222206, 0.47363362, 0.40695667, 0.47403196, 0.40239313, 0.54506123, 0.3075049, 0.46505848, 0.40277654, 0.47419217, 0.39626867, 0.5571052, 0.31713086, 0.47724897, 0.40697947, 0.47663638, 0.4051109, 0.5513787, 0.31494865, 0.47791952, 0.4118952, 0.4746061, 0.4065926, 0.54807377, 0.31073123, 0.47419092, 0.4061556, 0.47407204, 0.408858, 0.5463211, 0.3029063, 0.46341392, 0.403843, 0.47174722, 0.3981684, 0.5587845, 0.31513488, 0.47767565, 0.40658835, 0.47618052, 0.41094285, 0.5528668, 0.31199804, 0.47900152, 0.4108932, 0.47506687, 0.40756845, 0.54794496, 0.3094655, 0.4726486, 0.4048727, 0.47233775, 0.4115629, 0.5469611, 0.30307153, 0.46316803, 0.40067455, 0.46947882, 0.40748462, 0.56004626, 0.3138581, 0.47513536, 0.4062617, 0.47285834, 0.41423965, 0.5534276, 0.31100225, 0.478664, 0.4104739, 0.472056, 0.41249573, 0.5480604, 0.31018993, 0.47148025, 0.40424085, 0.47062427, 0.4146675, 0.5471664, 0.30404675, 0.46369398, 0.40130287, 0.4702293, 0.4070626, 0.5580571, 0.31466523, 0.47375277, 0.40831065, 0.47448733, 0.41463226, 0.5522998, 0.3104723, 0.47918925, 0.40932378, 0.47266617, 0.4188722, 0.54771614, 0.31193638, 0.47019732, 0.40475753, 0.47429776, 0.41759792, 0.54672796, 0.30468124, 0.46302003, 0.40374526, 0.47320688, 0.41048485, 0.5593111, 0.31430042, 0.47292304, 0.40749526, 0.47792563, 0.41603342, 0.55242246, 0.31142548, 0.47693938, 0.4097936, 0.47563052, 0.4145398, 0.5468549, 0.30930504, 0.468726, 0.40193215, 0.4726507, 0.41761187, 0.5461012, 0.30434987, 0.46153584, 0.40005708, 0.4728887, 0.409474, 0.55818844, 0.31533837, 0.4721133, 0.4033252, 0.47497645, 0.41465116, 0.5512828, 0.31253383, 0.4763938, 0.4077895, 0.47418866, 0.41323718, 0.546892, 0.30943608, 0.46921048, 0.40410584, 0.47203252, 0.4166275, 0.5456928, 0.30303636, 0.4604272, 0.40133423, 0.47040397, 0.40943816, 0.557672, 0.31358394, 0.47112155, 0.40589246, 0.47393686, 0.41532883, 0.5515852, 0.31066966, 0.47459272, 0.4082796, 0.47311297, 0.41596332, 0.54489344, 0.30699062, 0.46566525, 0.40355876, 0.47331616, 0.42025113, 0.54440767, 0.30228248, 0.46036506, 0.401543, 0.47125575, 0.40766624, 0.55601335, 0.31302762, 0.47061473, 0.40502113, 0.47518346, 0.41269213, 0.5505166, 0.31068513, 0.47727355, 0.41009623, 0.4727727, 0.4125285, 0.5464313, 0.30911773, 0.4700411, 0.40497652, 0.4721626, 0.4151918, 0.54491466, 0.30375066, 0.46286318, 0.40201053, 0.47021654, 0.40898293, 0.5578983, 0.31474322, 0.47607875, 0.40775985, 0.47326753, 0.41603544, 0.55198497, 0.31215698, 0.47622457, 0.4113143, 0.4722005, 0.41138396, 0.54529566, 0.30937466, 0.47263315, 0.40528002, 0.4723232, 0.4128925, 0.54319876, 0.3027554, 0.4643744, 0.40308028, 0.4717473, 0.40491036, 0.5547138, 0.3123239, 0.47127166, 0.40501273, 0.47359365, 0.41069943, 0.54677707, 0.31085345, 0.47627538, 0.41000542, 0.4734797, 0.41283125, 0.54153097, 0.30859545, 0.46854874, 0.4034376, 0.47133526, 0.418841, 0.5418181, 0.30128998, 0.46093836, 0.40297297, 0.46996814, 0.4083617, 0.5534901, 0.31389642, 0.46808374, 0.4055893, 0.4743104, 0.41135362, 0.5462441, 0.3112796, 0.47325066, 0.40804237, 0.47315124, 0.41345087, 0.5411243, 0.30848312, 0.46455693, 0.40256912, 0.47249237, 0.41582438, 0.5397102, 0.3032263, 0.45859542, 0.39944673, 0.47055212, 0.40879062, 0.54974127, 0.31406972, 0.46741447, 0.40418777, 0.4725014, 0.4155413, 0.5439887, 0.3085418, 0.47114938, 0.40817305, 0.47238693, 0.41639453, 0.53893936, 0.3075533, 0.46284607, 0.4033892, 0.47038558, 0.41527477, 0.53760034, 0.30117998, 0.45529348, 0.3959299, 0.46824297, 0.4090601, 0.5500131, 0.31106982, 0.46153492, 0.40094462, 0.47041833, 0.41184172, 0.54358107, 0.30928555, 0.46506855, 0.40801492, 0.46916887, 0.41649058, 0.53757447, 0.3078139, 0.4574321, 0.40682858, 0.46995544, 0.4224205, 0.5374434, 0.3025956, 0.45083687, 0.4071187, 0.46733436, 0.40675583, 0.54735017, 0.3106983, 0.4609823, 0.40992558, 0.4678464, 0.41459063, 0.54231846, 0.30876306, 0.46344972, 0.40688312, 0.47271523, 0.41126892, 0.5400402, 0.307194, 0.4603737, 0.40314978, 0.472748, 0.4141647, 0.53865784, 0.30080202, 0.4485071, 0.39689624, 0.47120655, 0.40328053, 0.5471841, 0.30961108, 0.45976767, 0.40276414, 0.47353208, 0.39802423, 0.54252255, 0.30721197, 0.46111178, 0.4018491, 0.47158897, 0.3967879, 0.53781056, 0.3063459, 0.4546463, 0.39671528, 0.47168142, 0.4066726, 0.5378872, 0.3021472, 0.4469753, 0.3902424, 0.4707907, 0.38729224, 0.5455299, 0.3129226, 0.45594594, 0.40595242, 0.4743315, 0.39732376, 0.5368084, 0.31126952, 0.46176276, 0.4094141, 0.47272098, 0.39020124, 0.53251785, 0.31023827, 0.45395637, 0.4025883, 0.47111526, 0.39646536, 0.5304275, 0.30275372, 0.44654602, 0.39853474, 0.47008067, 0.38555893, 0.54179454, 0.31229967, 0.45812705, 0.40537277, 0.47381315, 0.39349163, 0.5366564, 0.30999422, 0.4614395, 0.40986577, 0.47381237, 0.39083803, 0.53064775, 0.30747306, 0.45570916, 0.40501934, 0.4720257, 0.3939538, 0.5316236, 0.30216, 0.44748375, 0.403028, 0.4709781, 0.38221344, 0.54269433, 0.31193152, 0.45843372, 0.40816355, 0.47283474, 0.38783324, 0.53512764, 0.30975723, 0.46333665, 0.41004512, 0.47116968, 0.38644275, 0.5313473, 0.30757436, 0.45445353, 0.4049321, 0.47192326, 0.3924768, 0.5308152, 0.30197105, 0.44880432, 0.40018725, 0.47166774, 0.37879872, 0.54277873, 0.31234205, 0.4585519, 0.4042236, 0.47396433, 0.38822538, 0.5363615, 0.30987924, 0.4629409, 0.408204, 0.47268113, 0.3866569, 0.5302283, 0.3084785, 0.45627713, 0.40049696, 0.47211656, 0.39105085, 0.5306845, 0.3023105, 0.44680968, 0.3942785, 0.4716803, 0.3815087, 0.5427178, 0.31258613, 0.45682785, 0.3995922, 0.47430345, 0.3893589, 0.53592503, 0.31087986, 0.46179432, 0.40733537, 0.4753773, 0.3882641, 0.5327781, 0.3080989, 0.45556334, 0.40157232, 0.47437212, 0.3914425, 0.5336565, 0.3017419, 0.44755659, 0.40016446, 0.47428122, 0.38168725, 0.5469968, 0.31263536, 0.45749828, 0.4047565, 0.47606048, 0.38973305, 0.5382096, 0.31064326, 0.4614179, 0.40803576, 0.4745235, 0.38637087, 0.53345597, 0.30844885, 0.45731908, 0.4009508, 0.47267297, 0.39202937, 0.5314987, 0.30097947, 0.44892883, 0.3941991, 0.47076985, 0.38027045, 0.5443028, 0.31172687, 0.4600825, 0.40014708, 0.47403634, 0.38733563, 0.5364137, 0.30922076, 0.46307385, 0.40273932, 0.47334576, 0.38539362, 0.52958405, 0.30664724, 0.45890865, 0.39969128, 0.4728568, 0.3901789, 0.53238356, 0.3017524, 0.4526305, 0.39491588, 0.4720338, 0.379866, 0.54388696, 0.31227386, 0.4624209, 0.4012073, 0.47444656, 0.38834742, 0.5383648, 0.30935714, 0.46605164, 0.4059446, 0.47381848, 0.38694865, 0.5343643, 0.30818006, 0.46019197, 0.39957038, 0.47285056, 0.39210814, 0.53102297, 0.30160162, 0.45183492, 0.39231318, 0.4703177, 0.37780657, 0.54422736, 0.31166995, 0.46242124, 0.3931245, 0.47397974, 0.38923666, 0.5373281, 0.3111237, 0.46636656, 0.40353528, 0.47605792, 0.3868049, 0.5352943, 0.30960524, 0.46011, 0.399876, 0.4730208, 0.39281917, 0.5333901, 0.3037752, 0.45385966, 0.40432975, 0.47334406, 0.38222656, 0.5464661, 0.31420413, 0.46399927, 0.40476435, 0.47603762, 0.3914586, 0.5386808, 0.311728, 0.46768847, 0.40979752, 0.47425848, 0.3897339, 0.5348288, 0.3104301, 0.46261448, 0.4054031, 0.4733358, 0.39294195, 0.5344093, 0.30384585, 0.45412597, 0.4025964, 0.47342855, 0.3865763, 0.5454735, 0.31317148, 0.466418, 0.40660068, 0.47622836, 0.39163658, 0.53802687, 0.31088424, 0.46885106, 0.41185245, 0.4757062, 0.3889119, 0.5345433, 0.3085335, 0.46226963, 0.40752745, 0.47455296, 0.39501545, 0.53300565, 0.30287787, 0.45412743, 0.40184507, 0.47380254, 0.3845752, 0.54374593, 0.3129474, 0.46231169, 0.4106068, 0.47535455, 0.3929557, 0.5370268, 0.31094518, 0.46603167, 0.41420713, 0.47324845, 0.39068425, 0.5315467, 0.30844125, 0.46001557, 0.40973327, 0.47413844, 0.3926343, 0.5304364, 0.303318, 0.4534447, 0.40693283, 0.47145987, 0.38038936, 0.54095805, 0.31443268, 0.4607808, 0.41059056, 0.47393894, 0.38867292, 0.53174317, 0.31047425, 0.46408972, 0.41588238, 0.4729109, 0.3852353, 0.52994114, 0.30976582, 0.45942178, 0.40654382, 0.47125596, 0.38899046, 0.52744114, 0.30223408, 0.45285583, 0.4061343, 0.4715121, 0.37879166, 0.54010063, 0.3122741, 0.4625826, 0.40507606, 0.47335196, 0.38765967, 0.5348201, 0.3101878, 0.46571618, 0.41368777, 0.47176382, 0.38655, 0.52921927, 0.3081922, 0.45686743, 0.40401903, 0.4714859, 0.39142907, 0.5289691, 0.3018799, 0.4532629, 0.397033, 0.47131097, 0.37896898, 0.5396888, 0.3132111, 0.46459436, 0.3961712, 0.4751701, 0.3889041, 0.53297, 0.3114143, 0.4643728, 0.3986906, 0.47370356, 0.3858145, 0.52918214, 0.30880174, 0.4596427, 0.39199057, 0.47150382, 0.3900841, 0.52860606, 0.3022932, 0.45478055, 0.40176377, 0.4734493, 0.37957585, 0.54188055, 0.31276888, 0.45826527, 0.39890036, 0.47493073, 0.3849415, 0.5362719, 0.3103434, 0.46932274, 0.40869316, 0.47690523, 0.38260213, 0.5326861, 0.30848885, 0.45948935, 0.40376458, 0.4759809, 0.38577718, 0.5324532, 0.30177805, 0.45570502, 0.40189645, 0.47395095, 0.37692878, 0.5443328, 0.31262565, 0.47110292, 0.4085471, 0.47525033, 0.38886738, 0.5384334, 0.31063834, 0.47371805, 0.41496027, 0.4727192, 0.38224575, 0.53187793, 0.30843797, 0.4598774, 0.40287316, 0.47076336, 0.3826849, 0.5298902, 0.30178514, 0.448699, 0.3907642, 0.4693916, 0.3720775, 0.5403458, 0.3083905, 0.45745757, 0.39465153, 0.47220948, 0.38201565, 0.5366096, 0.3064895, 0.4678545, 0.40387112, 0.4677212, 0.377843, 0.53802514, 0.3085528, 0.4619519, 0.40233976, 0.4689153, 0.38094044, 0.53571093, 0.30185354, 0.4540879, 0.39411038, 0.4693864, 0.37046534, 0.5538617, 0.30844298, 0.4623397, 0.4087864, 0.4719079, 0.3792286, 0.54342026, 0.30804867, 0.46921083, 0.41702047, 0.4732571, 0.37941328, 0.541975, 0.30577844, 0.47180137, 0.41886425, 0.4674243, 0.38117573, 0.53686017, 0.2998985, 0.45983127, 0.4111825, 0.4636537, 0.37216464, 0.5477934, 0.31099248, 0.46720532, 0.41561508, 0.4649453, 0.37993506, 0.54041135, 0.30754232, 0.47078276, 0.4177037, 0.46520194, 0.37373605, 0.5372129, 0.3061005, 0.4662616, 0.40798342, 0.46320504, 0.37625828, 0.532834, 0.3001208, 0.46092206, 0.4046429, 0.46369913, 0.36726314, 0.5429636, 0.3104751, 0.46941572, 0.41182587, 0.46462145, 0.379131, 0.53735787, 0.30933464, 0.47612, 0.41502854, 0.4647407, 0.37740442, 0.53465945, 0.30732715, 0.46811676, 0.40741265, 0.46561354, 0.3853097, 0.5338185, 0.30197573, 0.4626304, 0.40316156, 0.46451727, 0.37294436, 0.5462536, 0.31200972, 0.4708989, 0.4063345, 0.466129, 0.37936968, 0.5394554, 0.3100258, 0.47547907, 0.40894324, 0.46505016, 0.3776345, 0.535563, 0.30825093, 0.4687553, 0.4030321, 0.4629643, 0.38364607, 0.5331693, 0.30228728, 0.4620183, 0.40503952, 0.46366978, 0.37271214, 0.5449366, 0.31144756, 0.47161493, 0.40754595, 0.46828458, 0.37697995, 0.5387913, 0.30956623, 0.4731078, 0.410379, 0.46566394, 0.37589648, 0.5364448, 0.3071281, 0.46627998, 0.4041166, 0.46594784, 0.37854257, 0.53348696, 0.29945156, 0.45923334, 0.40138048, 0.46313256, 0.36874446, 0.5457687, 0.3096407, 0.4730955, 0.40875703, 0.46859306, 0.38213772, 0.53814685, 0.3085513, 0.47854406, 0.41387263, 0.46846676, 0.3735539, 0.5372387, 0.30589223, 0.46949995, 0.40502563, 0.4656885, 0.37837496, 0.5336549, 0.2991209, 0.46107793, 0.40136313, 0.46437198, 0.36806554, 0.5439447, 0.30883136, 0.47103435, 0.4058464, 0.46599853, 0.37373105, 0.53646415, 0.30699185, 0.47423175, 0.4082268, 0.46522477, 0.37035805, 0.534348, 0.3042475, 0.46563134, 0.39932796, 0.464454, 0.3749689, 0.5325623, 0.29839292, 0.46075007, 0.3968879, 0.46360904, 0.3661228, 0.54302967, 0.30844352, 0.4730761, 0.40351793, 0.46590436, 0.37555563, 0.5368235, 0.3069366, 0.4726474, 0.40796155, 0.4651637, 0.37243718, 0.5335103, 0.30482438, 0.46847907, 0.4015222, 0.4648036, 0.37571222, 0.5310628, 0.29800606, 0.45884252, 0.39787936, 0.46531346, 0.37069055, 0.54413795, 0.30960637, 0.46924397, 0.4022074, 0.4662396, 0.37596616, 0.5377554, 0.30641374, 0.47251806, 0.40736583, 0.4672171, 0.37546828, 0.5364749, 0.3051354, 0.46586844, 0.39985955, 0.46689007, 0.37858608, 0.5350335, 0.29843968, 0.46081188, 0.3985942, 0.465294, 0.3714003, 0.5477706, 0.30903074, 0.4723822, 0.40392426, 0.4682089, 0.37920564, 0.5395203, 0.30687818, 0.4746042, 0.40625894, 0.46816698, 0.3740442, 0.53642637, 0.30452815, 0.468109, 0.40075397, 0.4671935, 0.3835714, 0.53481305, 0.29777133, 0.45828763, 0.39836848, 0.4649165, 0.3712089, 0.54620284, 0.30839795, 0.46984532, 0.4038419, 0.469987, 0.38272473, 0.54073894, 0.30676746, 0.47257414, 0.41241246, 0.46812007, 0.37530535, 0.5368158, 0.30551186, 0.4648116, 0.402959, 0.46719837, 0.38037792, 0.5350449, 0.29870537, 0.45861945, 0.39934084, 0.46510217, 0.3672348, 0.54681927, 0.30918154, 0.46665826, 0.40517366, 0.46792826, 0.3749034, 0.54185885, 0.30694798, 0.47404596, 0.4085258, 0.46680942, 0.3721034, 0.53764224, 0.30607253, 0.46622813, 0.40311193, 0.46536186, 0.37838712, 0.5369157, 0.2987727, 0.45802206, 0.3973806, 0.46564794, 0.36543033, 0.54911715, 0.31030083, 0.47018197, 0.4017468, 0.46905184, 0.37260997, 0.5426109, 0.30798924, 0.4755006, 0.4079768, 0.46851438, 0.37038702, 0.53830373, 0.30687284, 0.4653279, 0.4027636, 0.4693814, 0.37446204, 0.53701085, 0.29917508, 0.45922488, 0.3991833, 0.4680446, 0.3621619, 0.5494921, 0.30679923, 0.46998164, 0.40408286, 0.47949106, 0.36761996, 0.5413833, 0.3065553, 0.4719449, 0.40426666, 0.47106752, 0.37236518, 0.538004, 0.303813, 0.46803167, 0.39539072, 0.46676728, 0.37356508, 0.5363491, 0.29750156, 0.4592536, 0.39430946, 0.46526673, 0.35780272, 0.54697174, 0.30925176, 0.46979037, 0.39671156, 0.4666546, 0.36565113, 0.5401432, 0.30692697, 0.47374016, 0.403299, 0.4652664, 0.36735246, 0.53771293, 0.3055497, 0.4676843, 0.40106693, 0.466319, 0.36694974, 0.53716147, 0.29937798, 0.45649397, 0.39393926, 0.46430805, 0.35818923, 0.5485803, 0.3088271, 0.4708299, 0.3988611, 0.46618208, 0.36876166, 0.5415639, 0.30718446, 0.47379088, 0.40482345, 0.4645491, 0.36393622, 0.53742236, 0.306143, 0.46266887, 0.39705542, 0.465395, 0.37039238, 0.5359762, 0.29957038, 0.45835823, 0.39261582, 0.4621172, 0.35865563, 0.5471211, 0.31024337, 0.47099096, 0.39643776, 0.464643, 0.36357003, 0.5388871, 0.30990195, 0.47457883, 0.40158528, 0.46823046, 0.36113656, 0.5367639, 0.30625722, 0.46995738, 0.39838952, 0.4669213, 0.3675001, 0.534622, 0.3020307, 0.45942378, 0.39605945, 0.4635227, 0.35646337, 0.5472825, 0.31277487, 0.47549838, 0.39950442, 0.46889895, 0.3644185, 0.54007906, 0.31095695, 0.4805802, 0.4033694, 0.4689819, 0.3574125, 0.5364566, 0.30811372, 0.47014377, 0.4009257, 0.4688912, 0.3639983, 0.53396714, 0.30087072, 0.46269482, 0.39121777, 0.46720773, 0.352683, 0.5467926, 0.31045058, 0.46994504, 0.39699194, 0.47016454, 0.36046022, 0.5384613, 0.30854878, 0.47171706, 0.40073025, 0.46797782, 0.35730925, 0.5344527, 0.306447, 0.46863556, 0.39721557, 0.4664588, 0.36104047, 0.5322449, 0.30042818, 0.45907187, 0.39396015, 0.46733156, 0.35607502, 0.54447955, 0.31086144, 0.47149733, 0.39970744, 0.4689876, 0.36525142, 0.5380565, 0.31015825, 0.47687227, 0.40437782, 0.46862188, 0.3601753, 0.5346506, 0.30753365, 0.46849737, 0.40054366, 0.46764067, 0.36535123, 0.53240263, 0.30104664, 0.460234, 0.39478827, 0.46652076, 0.35633507, 0.5424217, 0.311324, 0.47291818, 0.3955456, 0.46806332, 0.36369202, 0.5384808, 0.31082037, 0.4783255, 0.40075168, 0.46806186, 0.35974878, 0.5353975, 0.30746707, 0.47291538, 0.39208487, 0.46951282, 0.36754853, 0.5321978, 0.30122703, 0.46810833, 0.3938719, 0.46788606, 0.35225564, 0.545144, 0.31245536, 0.47519696, 0.39330283, 0.47179806, 0.35942748, 0.53839034, 0.3114961, 0.47643754, 0.39702946, 0.47153774, 0.3591871, 0.53536934, 0.31011534, 0.47308373, 0.39404726, 0.4720189, 0.3681167, 0.53269243, 0.30341926, 0.4644324, 0.39238396, 0.4702788, 0.35500023, 0.54629123, 0.31214103, 0.47390506, 0.39254662, 0.47396132, 0.36584154, 0.5369933, 0.31178656, 0.47666776, 0.40032086, 0.47400978, 0.3585909, 0.5355202, 0.30974647, 0.47303545, 0.39528197, 0.4731011, 0.35936272, 0.5338882, 0.30195326, 0.46248776, 0.38650575, 0.46822548, 0.3492151, 0.54554194, 0.31208393, 0.47035047, 0.39038286, 0.47221014, 0.35274568, 0.5366893, 0.30977133, 0.47053957, 0.39675513, 0.47034124, 0.34684336, 0.5338964, 0.30770764, 0.465758, 0.3956552, 0.47288856, 0.35139152, 0.5316564, 0.30191624, 0.4633798, 0.39079884, 0.4730764, 0.34511945, 0.5453507, 0.31193012, 0.47910026, 0.39307898, 0.47464928, 0.35701945, 0.5370572, 0.30988467, 0.47987577, 0.3973891, 0.47525746, 0.34486938, 0.53389764, 0.30750006, 0.47766843, 0.38869572, 0.47385272, 0.3519126, 0.5324766, 0.3009902, 0.46816552, 0.38835913, 0.47188726, 0.3395982, 0.5446952, 0.3127142, 0.48053697, 0.3925568, 0.47241074, 0.34987888, 0.53899574, 0.3113125, 0.48160565, 0.39844376, 0.47244585, 0.3478529, 0.5342893, 0.30923015, 0.4798447, 0.39698902, 0.4734658, 0.34130397, 0.5322388, 0.30263206, 0.46742743, 0.3947004, 0.47446954, 0.34473047, 0.5456783, 0.31337562, 0.47931775, 0.399535, 0.4735551, 0.35536063, 0.5372664, 0.31187028, 0.48081815, 0.4038713, 0.472987, 0.35234088, 0.53397065, 0.30860502, 0.4765247, 0.39934433, 0.47269452, 0.3566196, 0.53256685, 0.30256888, 0.46957815, 0.40163106, 0.47364774, 0.3540415, 0.54541314, 0.31239083, 0.47752312, 0.4047037, 0.4740832, 0.36105645, 0.53660387, 0.31060916, 0.47634214, 0.40792918, 0.47568607, 0.35538617, 0.5330519, 0.30756843, 0.47052792, 0.40295768, 0.47597212, 0.3588173, 0.5316075, 0.3010945, 0.46031755, 0.39974204, 0.47593957, 0.3427871, 0.5446192, 0.31253523, 0.4732205, 0.39784965, 0.47925484, 0.34788382, 0.5390101, 0.31062692, 0.4757612, 0.40397602, 0.47728884, 0.3437929, 0.5358878, 0.3086687, 0.47235075, 0.39855078, 0.47700864, 0.34252185, 0.5333103, 0.30228144, 0.46205983, 0.390981, 0.4758446, 0.33061615, 0.5456954, 0.31066793, 0.46994475, 0.3947322, 0.47682375, 0.3362467, 0.5387368, 0.31292838, 0.472817, 0.4030496, 0.47557455, 0.33798444, 0.532373, 0.3074084, 0.4676492, 0.39907053, 0.4759047, 0.33936062, 0.53177243, 0.30218974, 0.45447236, 0.38819617, 0.47439387, 0.3312609, 0.5434105, 0.31247348, 0.4614962, 0.39171258, 0.47611976, 0.34180355, 0.53556454, 0.3110969, 0.46552423, 0.39948207, 0.4742821, 0.34640086, 0.5335282, 0.3097656, 0.46361616, 0.394235, 0.47497043, 0.34871724, 0.53253496, 0.30391893, 0.4550859, 0.39071184, 0.47310042, 0.3444438, 0.54445744, 0.31396094, 0.47032252, 0.39549896, 0.47546774, 0.35802737, 0.53674924, 0.31123024, 0.47381157, 0.4012001, 0.47463253, 0.35101357, 0.5339903, 0.3094196, 0.46933055, 0.3969939, 0.4752267, 0.354494, 0.53205514, 0.30208305, 0.46116063, 0.39423785, 0.47416684, 0.3436174, 0.5470051, 0.313585, 0.47465655, 0.39879525, 0.4760239, 0.34900185, 0.53829813, 0.31145126, 0.4758211, 0.4053174, 0.47712967, 0.34361783, 0.53819764, 0.30963707, 0.47435403, 0.40110302, 0.47909492, 0.3480088, 0.5364878, 0.30319574, 0.46305287, 0.39458895, 0.47555098, 0.34269392, 0.54782796, 0.31375012, 0.47230992, 0.39852163, 0.47716078, 0.34950414, 0.5443235, 0.31423256, 0.47978696, 0.40470487, 0.47693485, 0.34649834, 0.54028463, 0.31072414, 0.473899, 0.40201083, 0.47559562, 0.34739074, 0.5363839, 0.30359945, 0.46591058, 0.39752373, 0.47417578, 0.33919004, 0.5461281, 0.31357756, 0.47280493, 0.4028792, 0.4756294, 0.34816274, 0.53751737, 0.31162688, 0.4744897, 0.40740234, 0.47430277, 0.34370452, 0.5346219, 0.3087176, 0.47186884, 0.40056843, 0.47575712, 0.34314272, 0.53314495, 0.30164632, 0.46367592, 0.39789322, 0.4736695, 0.33624288, 0.54737103, 0.31188503, 0.47400266, 0.40669703, 0.476965, 0.35275143, 0.54138756, 0.31306285, 0.48102993, 0.4147651, 0.47536573, 0.3518481, 0.5370102, 0.30958045, 0.4765891, 0.4146192, 0.4739308, 0.34886184, 0.53595054, 0.30354556, 0.46712697, 0.41209924, 0.47328132, 0.3414077, 0.5476554, 0.3135541, 0.47422558, 0.42001832, 0.4767661, 0.3484435, 0.5422648, 0.31329328, 0.47895262, 0.41848344, 0.47631446, 0.36262324, 0.5384677, 0.30785185, 0.4756928, 0.421227, 0.47517973, 0.36663544, 0.53560716, 0.30232722, 0.4647686, 0.43249536, 0.47821245, 0.35777536, 0.5491544, 0.31414747, 0.47400683, 0.43776596, 0.48256835, 0.36910644, 0.54198086, 0.31101203, 0.47456512, 0.44398743, 0.4826889, 0.36888134, 0.5404419, 0.30777273, 0.47408062, 0.4384138, 0.48072502, 0.37559372, 0.5401293, 0.3031181, 0.4675201, 0.4369644, 0.48112926, 0.36531654, 0.5518761, 0.31425855, 0.47672066, 0.4435062, 0.48420495, 0.3743686, 0.5456084, 0.31249073, 0.4760531, 0.4437994, 0.48123717, 0.3682917, 0.54075694, 0.30891523, 0.47353107, 0.43645915, 0.4808807, 0.37221116, 0.54001737, 0.30292666, 0.46529642, 0.4336082, 0.4836431, 0.36148483, 0.54991007, 0.31430736, 0.47114396, 0.4388594, 0.48327544, 0.36917928, 0.54306567, 0.31079498, 0.47142902, 0.437683, 0.48071623, 0.36253256, 0.54114074, 0.3073282, 0.47087193, 0.4354332, 0.4800846, 0.3657508, 0.5375276, 0.30250946, 0.4630902, 0.4335739, 0.47785714, 0.35572064, 0.5502853, 0.31180653, 0.47100976, 0.4370604, 0.47820267, 0.36300364, 0.5428627, 0.3091455, 0.46851537, 0.43417996, 0.47967032, 0.35766107, 0.53911567, 0.3063111, 0.46848458, 0.43024227, 0.47716367, 0.36199203, 0.53877366, 0.30069116, 0.4601314, 0.42758474, 0.477354, 0.35431007, 0.55075836, 0.30885825, 0.47164002, 0.43422115, 0.48084205, 0.36439687, 0.5432173, 0.3078733, 0.47250012, 0.43972757, 0.47990513, 0.3599043, 0.53806615, 0.3049684, 0.47276542, 0.4289444, 0.47750428, 0.36575505, 0.53906906, 0.29804197, 0.46168664, 0.4247328, 0.47910437, 0.35538018, 0.55297023, 0.31010136, 0.47378275, 0.4310783, 0.4811843, 0.36584198, 0.54529786, 0.30637407, 0.4750168, 0.43312517, 0.48169664, 0.3587951, 0.54183596, 0.3041463, 0.47598293, 0.42934573, 0.47885552, 0.36195245, 0.53962433, 0.29892784, 0.4677765, 0.4267458, 0.47921267, 0.35354823, 0.5527543, 0.31064132, 0.47629973, 0.43178782, 0.47964483, 0.36070427, 0.5450127, 0.30469346, 0.47565016, 0.43695337, 0.4797917, 0.3525401, 0.5412247, 0.30277947, 0.473159, 0.430158, 0.47807118, 0.35665634, 0.5416141, 0.29908225, 0.46672827, 0.43096724, 0.47639805, 0.3478087, 0.553515, 0.30999228, 0.4746259, 0.43331277, 0.4784102, 0.35425246, 0.5482122, 0.30776072, 0.47558376, 0.4381784, 0.47557756, 0.34819514, 0.543912, 0.3049287, 0.47272098, 0.43153045, 0.4754476, 0.3496876, 0.54296803, 0.29874665, 0.46407524, 0.429792, 0.47802043, 0.33838478, 0.553532, 0.3089273, 0.47005183, 0.4307469, 0.47835898, 0.3500681, 0.5460277, 0.3077116, 0.47077143, 0.4373267, 0.4819778, 0.3500168, 0.5446279, 0.30589688, 0.47127226, 0.4379033, 0.48127922, 0.3585833, 0.5414923, 0.3001296, 0.46361846, 0.4391079, 0.48225817, 0.34451568, 0.55205834, 0.30789688, 0.47208002, 0.4355287, 0.4819727, 0.35540804, 0.54701436, 0.30745637, 0.4742214, 0.4398126, 0.48551908, 0.34874874, 0.54497063, 0.30354002, 0.47278997, 0.43171838, 0.48200354, 0.35495782, 0.5406971, 0.29626536, 0.45914617, 0.42429695, 0.47969744, 0.34876484, 0.55340797, 0.30874613, 0.46904305, 0.42954186, 0.4833309, 0.35660347, 0.545249, 0.30817598, 0.46836674, 0.42938575, 0.47939846, 0.3523316, 0.5419841, 0.30376765, 0.4686364, 0.43218476, 0.4784152, 0.35813907, 0.5379253, 0.29872242, 0.46092767, 0.42385477, 0.4788902, 0.3448842, 0.5512942, 0.30659243, 0.46872637, 0.4199157, 0.4770624, 0.35334837, 0.5454375, 0.30593362, 0.47217584, 0.42659503, 0.474611, 0.35030055, 0.5439921, 0.3010073, 0.4676227, 0.42201856, 0.4715697, 0.35092092, 0.5409396, 0.29572392, 0.4562935, 0.4146993, 0.47215098, 0.34462252, 0.55332667, 0.30431706, 0.46957096, 0.41595885, 0.47513112, 0.3534716, 0.54472464, 0.3021314, 0.4678865, 0.4172429, 0.47620112, 0.3468292, 0.5426859, 0.2997806, 0.46670714, 0.4115964, 0.47787902, 0.3498024, 0.54081994, 0.29530668, 0.4575209, 0.40705973, 0.47625425, 0.34065804, 0.5530962, 0.3087751, 0.46895993, 0.4219319, 0.47947437, 0.35218254, 0.5483699, 0.30597866, 0.47394288, 0.4253357, 0.4810758, 0.34860218, 0.5459192, 0.30024478, 0.47273543, 0.419993, 0.477029, 0.35251367, 0.5443763, 0.2949609, 0.46455327, 0.42001143, 0.47809374, 0.34477505, 0.5555147, 0.30442613, 0.47122145, 0.4227082, 0.4795092, 0.35164383, 0.54588777, 0.30588844, 0.47225752, 0.43224394, 0.48267052, 0.3504706, 0.54210824, 0.30224562, 0.47540608, 0.42425784, 0.47380722, 0.35441068, 0.5400437, 0.29547963, 0.4676725, 0.42884877, 0.4770364, 0.34923142, 0.5453619, 0.30582616, 0.47675946, 0.42549434, 0.47611153, 0.3558927, 0.5396979, 0.30435827, 0.4778254, 0.42584476, 0.47835106, 0.34726852, 0.5368676, 0.30093446, 0.47480187, 0.41850463, 0.4778468, 0.34833643, 0.53730357, 0.29351526, 0.46556428, 0.4177721, 0.4788399, 0.34201697, 0.5458404, 0.3027793, 0.47205007, 0.43115452, 0.47339886, 0.34717503, 0.5402073, 0.30209795, 0.47311178, 0.43189123, 0.46750173, 0.34879977, 0.5320412, 0.30166298, 0.47547364, 0.4359959, 0.4759295, 0.35065922, 0.53716856, 0.29492742, 0.4568796, 0.4180949, 0.47279665, 0.34064096, 0.55099154, 0.3054741, 0.46901092, 0.4261948, 0.48201206, 0.3507325, 0.53351027, 0.31079778, 0.46594328, 0.43179852, 0.48368046, 0.34505093, 0.5387707, 0.30230793, 0.47161672, 0.41547522, 0.48287842, 0.35272712, 0.53916043, 0.29486167, 0.46431163, 0.40960276, 0.48475596, 0.34137556, 0.55217576, 0.30433545, 0.47834772, 0.41678786, 0.4874519, 0.3560933, 0.54549336, 0.30363894, 0.46836925, 0.4195579, 0.48827478, 0.35884872, 0.5451791, 0.30179465, 0.47306883, 0.41275322, 0.49045423, 0.36483732, 0.54658103, 0.296295, 0.4630289, 0.41342717, 0.49094635, 0.3623489, 0.55996454, 0.30943117, 0.4751952, 0.41769516, 0.49004716, 0.3680476, 0.5525275, 0.3087971, 0.4779733, 0.42178428, 0.48927376, 0.36230677, 0.5476424, 0.30506697, 0.4729648, 0.41388142, 0.48685566, 0.36679986, 0.54759103, 0.29665315, 0.46283162, 0.41134956, 0.48365372, 0.35068244, 0.55392194, 0.30634877, 0.47346592, 0.41854128, 0.48770985, 0.36845464, 0.5543169, 0.30497307, 0.46623474, 0.42061117, 0.48855478, 0.35995376, 0.55148375, 0.30229703, 0.46603674, 0.41709512, 0.47973782, 0.37005004, 0.5433799, 0.2958827, 0.45992583, 0.41369832, 0.4918464, 0.3590781, 0.5635402, 0.30618674, 0.46314228, 0.41969508, 0.49271354, 0.37436485, 0.55674297, 0.30374226, 0.46699873, 0.419257, 0.49237543, 0.3749635, 0.5499882, 0.30048594, 0.45333496, 0.41836688, 0.47722062, 0.36499646, 0.54110354, 0.28717917, 0.43473327, 0.41637722, 0.4813657, 0.3580027, 0.5560618, 0.30174524, 0.45030707, 0.42123896, 0.47909683, 0.36474743, 0.5442424, 0.30452374, 0.4588678, 0.43072683, 0.48560876, 0.3531753, 0.53306466, 0.29268044, 0.44571036, 0.4248657, 0.480986, 0.36756906, 0.53862256, 0.29627526, 0.45222908, 0.42055544, 0.4923136, 0.3628105, 0.5573624, 0.30825695, 0.45855016, 0.42229584, 0.4926878, 0.38168448, 0.5503639, 0.30382684, 0.46228117, 0.4350349, 0.4941334, 0.37075073, 0.5434678, 0.30266786, 0.45411858, 0.4202082, 0.48330513, 0.37345293, 0.538612, 0.30012652, 0.45273247, 0.4225323, 0.48502347, 0.36927095, 0.5566408, 0.31046382, 0.45883894, 0.43059602, 0.49007887, 0.38444823, 0.5511086, 0.30686912, 0.46052977, 0.4333039, 0.48846778, 0.37899098, 0.54732364, 0.30354926, 0.45953488, 0.4309039, 0.48656693, 0.37122476, 0.5445059, 0.29901475, 0.45123014, 0.42115226, 0.48398057, 0.3630361, 0.55941546, 0.31094888, 0.46377313, 0.41618043, 0.4901354, 0.37652963, 0.5528731, 0.31078228, 0.4605715, 0.42114574, 0.48768944, 0.37154147, 0.5452017, 0.30797407, 0.47000724, 0.43333903, 0.4812968, 0.39105546, 0.54960567, 0.30763888, 0.45721433, 0.41967726, 0.4825401, 0.37344, 0.55401987, 0.31474805, 0.46249402, 0.43333244, 0.48205894, 0.38276413, 0.5462967, 0.30956742, 0.46956626, 0.44129702, 0.49113294, 0.3848529, 0.55196273, 0.31076875, 0.46608448, 0.43881792, 0.48592642, 0.39075935, 0.5509785, 0.3054366, 0.45921138, 0.44039166, 0.48640302, 0.3810916, 0.56459665, 0.31657228, 0.46634576, 0.44000378, 0.4925481, 0.38905346, 0.55424297, 0.3119674, 0.4635301, 0.440208, 0.49334723, 0.38672096, 0.55370164, 0.31150097, 0.4665673, 0.43682232, 0.48973617, 0.39507788, 0.55318844, 0.30615354, 0.4658234, 0.44475055, 0.49360344, 0.38184637, 0.5678806, 0.32107893, 0.47554508, 0.44783053, 0.4963365, 0.38872993, 0.55632305, 0.31744325, 0.47680312, 0.44881395, 0.49841806, 0.3826281, 0.553698, 0.31617194, 0.47754067, 0.44478086, 0.49250916, 0.38804853, 0.55364215, 0.3110358, 0.47245175, 0.44336194, 0.49632284, 0.3773919, 0.5654261, 0.32271823, 0.4820794, 0.44439495, 0.49909544, 0.39330146, 0.55762696, 0.31707165, 0.47475097, 0.44615594, 0.4977511, 0.38472575, 0.557162, 0.31651148, 0.47565094, 0.4395866, 0.49051258, 0.3877746, 0.55695516, 0.31226173, 0.46661922, 0.43985218, 0.49600235, 0.3755381, 0.5699878, 0.3228135, 0.47836334, 0.4466233, 0.49799034, 0.38970545, 0.5630108, 0.31932792, 0.48078483, 0.44938862, 0.4997894, 0.38248268, 0.5571955, 0.31798953, 0.48188138, 0.44722727, 0.49538144, 0.3875871, 0.55779576, 0.3107753, 0.47710901, 0.44366202, 0.49876958, 0.3734809, 0.56854045, 0.32253608, 0.48269573, 0.4453905, 0.5034996, 0.3823267, 0.5645057, 0.31854907, 0.47739992, 0.44816363, 0.500827, 0.3854817, 0.5612343, 0.31811988, 0.4832653, 0.4452419, 0.49295303, 0.38657635, 0.55781305, 0.3113906, 0.4735749, 0.44324768, 0.49525133, 0.37825128, 0.57040715, 0.3210175, 0.47751674, 0.44565594, 0.49792984, 0.38700742, 0.5653167, 0.31668538, 0.47752413, 0.44715416, 0.4967739, 0.38471738, 0.55681604, 0.31671453, 0.4755238, 0.43986958, 0.49002945, 0.38937002, 0.5553634, 0.3119762, 0.47168392, 0.44238016, 0.49181223, 0.38029176, 0.56959987, 0.3230983, 0.48107427, 0.45023552, 0.49540192, 0.38506243, 0.5640233, 0.32169443, 0.4874983, 0.4522323, 0.49435872, 0.3829033, 0.5565289, 0.31674618, 0.4814934, 0.43978578, 0.4850826, 0.38328668, 0.55463374, 0.31559092, 0.4803235, 0.44448164, 0.4874808, 0.37621778, 0.5645469, 0.3205576, 0.4894441, 0.44167188, 0.49360582, 0.38624766, 0.5560273, 0.31804678, 0.48761266, 0.45452937, 0.49444127, 0.38460767, 0.55500436, 0.3190492, 0.490793, 0.46110532, 0.4911348, 0.38642976, 0.54827434, 0.31497797, 0.48555645, 0.44709623, 0.48688304, 0.36784172, 0.5628634, 0.32401252, 0.49187154, 0.45250732, 0.4895296, 0.36799586, 0.55290127, 0.32366088, 0.48085317, 0.44633684, 0.48499906, 0.36222374, 0.5488648, 0.32341343, 0.48530594, 0.44456843, 0.48154685, 0.37347826, 0.54504144, 0.31568864, 0.4773905, 0.44497916, 0.4805752, 0.3626098, 0.55837655, 0.32749808, 0.4804258, 0.4472738, 0.48399085, 0.36463797, 0.5493847, 0.32288495, 0.47488716, 0.44656053, 0.48451868, 0.36615667, 0.5506111, 0.32421437, 0.47726983, 0.4435345, 0.4796565, 0.36980036, 0.54850835, 0.31749573, 0.4713837, 0.44285017, 0.48024768, 0.360753, 0.5600201, 0.33034924, 0.47817212, 0.44557393, 0.4842321, 0.37304154, 0.55333775, 0.32732514, 0.4821671, 0.448132, 0.48191217, 0.36721638, 0.5494771, 0.32772616, 0.47653645, 0.44269457, 0.47696343, 0.37238368, 0.544957, 0.32085204, 0.46898696, 0.44315475, 0.47827384, 0.36283296, 0.5596986, 0.33017704, 0.4757811, 0.44324073, 0.48152745, 0.3716542, 0.5538022, 0.32314375, 0.4738614, 0.44542482, 0.48221928, 0.36703703, 0.5515829, 0.32429522, 0.48009393, 0.4398025, 0.47862273, 0.3711962, 0.54823697, 0.31742617, 0.47558677, 0.4427002, 0.4766439, 0.36135164, 0.556914, 0.3290268, 0.47962233, 0.44374806, 0.4790457, 0.37136105, 0.5553094, 0.3237204, 0.47634736, 0.44536692, 0.48106086, 0.37346968, 0.549161, 0.32176018, 0.46815366, 0.4373664, 0.47948408, 0.3683543, 0.5474771, 0.31658268, 0.4612641, 0.43744114, 0.4782183, 0.36426055, 0.55951434, 0.32686976, 0.4685752, 0.43628082, 0.48096538, 0.36759362, 0.55299217, 0.32175833, 0.4653086, 0.43811733, 0.4825582, 0.36797136, 0.5494238, 0.32004467, 0.46392015, 0.4318351, 0.4798264, 0.37134606, 0.5499976, 0.31566343, 0.4589976, 0.4330211, 0.48123282, 0.3635377, 0.5617687, 0.32644075, 0.4647343, 0.4356455, 0.48462278, 0.37251568, 0.5530668, 0.32166347, 0.4655452, 0.43622443, 0.484543, 0.36985528, 0.55116194, 0.32271847, 0.46396372, 0.4361869, 0.48166415, 0.37674963, 0.550533, 0.3160859, 0.456646, 0.43611094, 0.48322994, 0.3650459, 0.5619979, 0.32687786, 0.46267813, 0.43775684, 0.48691872, 0.37394968, 0.5543288, 0.32180238, 0.46564606, 0.43843037, 0.4846792, 0.37136, 0.55147725, 0.32096663, 0.46505532, 0.4359928, 0.48031715, 0.3770254, 0.5497618, 0.31560233, 0.45688954, 0.43455434, 0.4820429, 0.36715817, 0.56088555, 0.32704565, 0.45988205, 0.4352675, 0.4853853, 0.37744847, 0.5540435, 0.32304466, 0.4606077, 0.43818724, 0.48582938, 0.37580132, 0.552656, 0.3214983, 0.46190435, 0.43270046, 0.48349103, 0.37966076, 0.55033743, 0.31484202, 0.4532949, 0.4295293, 0.48406678, 0.36978424, 0.56083137, 0.32684338, 0.46135038, 0.42958564, 0.48660684, 0.37971118, 0.5555042, 0.3227181, 0.4600924, 0.43238282, 0.4858637, 0.37669602, 0.55202264, 0.3216919, 0.46177757, 0.42781746, 0.48159876, 0.38445425, 0.5509788, 0.31598094, 0.45252505, 0.42715922, 0.48180225, 0.37009904, 0.56455594, 0.32723773, 0.46041557, 0.4321707, 0.48435184, 0.3867708, 0.55855197, 0.32184723, 0.46263787, 0.43728253, 0.4867336, 0.37649804, 0.551818, 0.3204887, 0.46080354, 0.4293239, 0.48133504, 0.3807699, 0.5521031, 0.31489277, 0.4537284, 0.42757505, 0.48100722, 0.3688229, 0.5629181, 0.32733595, 0.4595627, 0.42966774, 0.487503, 0.37975705, 0.555502, 0.32239738, 0.460724, 0.43404287, 0.4884672, 0.37465113, 0.55269116, 0.3223695, 0.46207708, 0.4279943, 0.48924312, 0.3802494, 0.5526859, 0.3160809, 0.45205134, 0.42899638, 0.48914972, 0.3698105, 0.56405824, 0.3269178, 0.46233532, 0.429471, 0.4931385, 0.37990597, 0.5567546, 0.32277283, 0.45835224, 0.4305647, 0.4926044, 0.37564817, 0.5549085, 0.32233283, 0.46095622, 0.429377, 0.49142885, 0.3783187, 0.5546709, 0.31613857, 0.45692426, 0.43338802, 0.49044558, 0.3688239, 0.565461, 0.32947928, 0.4626451, 0.43496192, 0.49538326, 0.38008562, 0.5582496, 0.3241287, 0.46244395, 0.4369345, 0.49714744, 0.38021344, 0.55489457, 0.32456055, 0.46399134, 0.4298519, 0.49595144, 0.38770738, 0.5537446, 0.32173988, 0.45763832, 0.43339878, 0.49755824, 0.369899, 0.567576, 0.332795, 0.46695226, 0.43672225, 0.50131106, 0.3802353, 0.5539104, 0.32523787, 0.46838063, 0.43691787, 0.49712193, 0.37392676, 0.54916394, 0.3212251, 0.46567652, 0.43509752, 0.49279058, 0.3833848, 0.550168, 0.31933388, 0.46099237, 0.4387107, 0.49715543, 0.3687592, 0.55946666, 0.33085403, 0.47179714, 0.4397643, 0.50044143, 0.38130036, 0.55265224, 0.3240474, 0.46890932, 0.44067135, 0.49838418, 0.37900725, 0.55173826, 0.32545072, 0.47002226, 0.43905935, 0.49458095, 0.38388485, 0.550182, 0.31731352, 0.45942792, 0.44032297, 0.49422234, 0.37236115, 0.5601702, 0.3247554, 0.4671703, 0.4425137, 0.49877903, 0.3879383, 0.55427325, 0.31778583, 0.47061318, 0.44560847, 0.49981084, 0.3834804, 0.5492437, 0.31765667, 0.4684072, 0.44034588, 0.49397445, 0.3894126, 0.5480141, 0.31441325, 0.46551833, 0.441094, 0.49573556, 0.37646583, 0.56149715, 0.32205707, 0.47002393, 0.44424284, 0.5008592, 0.3796078, 0.5529971, 0.31442606, 0.4711096, 0.4432785, 0.49824852, 0.3766042, 0.5466346, 0.31451327, 0.46937284, 0.44421786, 0.49446347, 0.38559988, 0.5450993, 0.30710724, 0.46569338, 0.44441646, 0.4990346, 0.37537825, 0.5559179, 0.31552163, 0.47297677, 0.44648007, 0.4962444, 0.38541982, 0.5513978, 0.30987245, 0.47119552, 0.44787863, 0.49441794, 0.37775362, 0.54633343, 0.31140757, 0.46946472, 0.4414743, 0.4905452, 0.38436323, 0.5458197, 0.3056946, 0.46273938, 0.44235602, 0.49232852, 0.37042847, 0.5540727, 0.31604767, 0.4695458, 0.44197518, 0.49176976, 0.3809705, 0.54844564, 0.30909657, 0.4630208, 0.44130772, 0.49355134, 0.3766145, 0.54515815, 0.31024453, 0.46803656, 0.43887377, 0.4959438, 0.37951946, 0.5432857, 0.30572823, 0.4581517, 0.43523812, 0.4960227, 0.3675614, 0.55366576, 0.3145102, 0.4636862, 0.43854457, 0.5004017, 0.38033056, 0.54782283, 0.30755755, 0.46183842, 0.4388279, 0.49534827, 0.37252218, 0.5323768, 0.30571222, 0.46482947, 0.43220437, 0.48639274, 0.37502408, 0.5367515, 0.30124047, 0.46186808, 0.43317485, 0.4875159, 0.3643966, 0.5473633, 0.31214797, 0.45970115, 0.4294974, 0.48667052, 0.37347025, 0.5371386, 0.31004268, 0.45986086, 0.43263215, 0.4942562, 0.37895733, 0.54071283, 0.30976677, 0.45034462, 0.431138, 0.48588187, 0.38539162, 0.5357324, 0.30298656, 0.4506533, 0.43241537, 0.49412754, 0.38478604, 0.5487895, 0.31117162, 0.46542978, 0.43693358, 0.503332, 0.39340037, 0.54033464, 0.3037526, 0.44015852, 0.4460854, 0.4990444, 0.39767823, 0.53831315, 0.3075319, 0.46311882, 0.43982348, 0.49929562, 0.38699913, 0.53695107, 0.3034602, 0.45616686, 0.44587672, 0.49527004, 0.38309428, 0.5430588, 0.30713627, 0.45562297, 0.44904694, 0.49830586, 0.3906616, 0.5478856, 0.3140842, 0.48231652, 0.45130107, 0.5121123, 0.38916725, 0.5378374, 0.31203386, 0.46270117, 0.44403562, 0.5008543, 0.39390737, 0.5420926, 0.3024827, 0.46035448, 0.43982387, 0.49980617, 0.37215036, 0.55404633, 0.3161137, 0.46921265, 0.43964776, 0.499102, 0.38337958, 0.550598, 0.31254405, 0.47191763, 0.4429931, 0.49842685, 0.3777115, 0.54627305, 0.31222713, 0.4734415, 0.44164452, 0.49325353, 0.3795483, 0.543978, 0.30686677, 0.4670918, 0.43992943, 0.4952181, 0.3682993, 0.556255, 0.31592634, 0.47440863, 0.4415571, 0.49932346, 0.38066623, 0.55147946, 0.3126326, 0.47411782, 0.44563574, 0.5008855, 0.38182715, 0.5504186, 0.31372657, 0.47529444, 0.44357532, 0.49745274, 0.38557813, 0.5484433, 0.30812922, 0.4675088, 0.44350064, 0.5006083, 0.37808275, 0.5596126, 0.31835794, 0.47622442, 0.44569972, 0.5019621, 0.38753113, 0.55435646, 0.31240144, 0.4741381, 0.44651237, 0.5036289, 0.38365722, 0.5505435, 0.31447315, 0.47525182, 0.44418868, 0.49758178, 0.3852078, 0.54802203, 0.30883673, 0.47109514, 0.44036493, 0.50254786, 0.37149915, 0.55918676, 0.31983262, 0.48003584, 0.44640648, 0.5049334, 0.38544953, 0.55486953, 0.31417507, 0.4748521, 0.44605687, 0.5043613, 0.38673577, 0.54848504, 0.31470713, 0.47552335, 0.4450008, 0.5001764, 0.39016706, 0.5499534, 0.3090823, 0.46532258, 0.44436836, 0.50008035, 0.37352213, 0.55842435, 0.31860656, 0.47106433, 0.4437351, 0.50303864, 0.38533282, 0.5561203, 0.3127615, 0.47251016, 0.4468187, 0.50476557, 0.38459292, 0.5519564, 0.31516513, 0.48074362, 0.4453443, 0.50066024, 0.3906782, 0.548987, 0.30970347, 0.47313386, 0.4464314, 0.50758064, 0.3866419, 0.5587212, 0.31930444, 0.4830977, 0.44516635, 0.5068223, 0.39928296, 0.55257416, 0.31412655, 0.48270687, 0.44890365, 0.5078375, 0.39892563, 0.54600227, 0.31490692, 0.48544043, 0.44440868, 0.4978493, 0.3981269, 0.5430972, 0.30628467, 0.47263214, 0.44472772, 0.5051383, 0.38550633, 0.55676156, 0.3185162, 0.47826207, 0.44645065, 0.50684494, 0.39643928, 0.554139, 0.3100018, 0.4697601, 0.44825798, 0.50557065, 0.39451736, 0.5502078, 0.3134994, 0.47243077, 0.44376722, 0.5042902, 0.3990459, 0.5478711, 0.30872715, 0.47060394, 0.44445297, 0.50472045, 0.39609283, 0.5581033, 0.32046497, 0.4747149, 0.4449055, 0.50584424, 0.4113386, 0.5536565, 0.31562945, 0.48101115, 0.4509909, 0.50670034, 0.39321515, 0.5501807, 0.31534785, 0.48405614, 0.44837153, 0.50256807, 0.40261456, 0.5503045, 0.3105125, 0.47078994, 0.4459759, 0.5037955, 0.38966957, 0.56113553, 0.31796226, 0.4775567, 0.44668227, 0.5039855, 0.39887208, 0.55607826, 0.31331834, 0.4768763, 0.4463373, 0.5026413, 0.3957989, 0.5516215, 0.31351933, 0.47756106, 0.4430977, 0.49913594, 0.40093648, 0.5507747, 0.30842227, 0.4757386, 0.4444703, 0.5026504, 0.3886476, 0.5616245, 0.31740892, 0.47873327, 0.44250956, 0.50258493, 0.39964205, 0.5556597, 0.31136733, 0.47703725, 0.4470114, 0.5060086, 0.3957996, 0.5537473, 0.31389743, 0.47931787, 0.4465036, 0.5018827, 0.4029557, 0.55081546, 0.30709332, 0.47209096, 0.44634736, 0.5036803, 0.38662565, 0.5599824, 0.31499505, 0.47325346, 0.4442107, 0.5045462, 0.39201942, 0.5557858, 0.30962738, 0.47660902, 0.44698748, 0.504001, 0.390333593, 0.550108433, 0.30925766, 0.47472075, 0.44536695, 0.49978057, 0.40361032, 0.54994804, 0.30406398, 0.47636005, 0.44921878, 0.50377166, 0.39294618, 0.56093246, 0.31172702, 0.47684202, 0.44964322, 0.5015287, 0.39034846, 0.55502075, 0.304974496, 0.472948074, 0.44651607, 0.5031504, 0.38875645, 0.5525164, 0.309049845, 0.47870326, 0.44291902, 0.50437135, 0.40489748, 0.5544316, 0.304068506, 0.491034955, 0.44573727, 0.51302814, 0.391717374, 0.56261903, 0.313343793, 0.485993177, 0.442365408, 0.50496608, 0.401655316, 0.554735303, 0.308009982, 0.47045669, 0.445909709, 0.49888888, 0.389703572, 0.550912201, 0.31131536, 0.47085282, 0.44329688, 0.49657804, 0.40160784, 0.5500376, 0.30528876, 0.4653936, 0.44066653, 0.4971546, 0.3847884, 0.55916375, 0.31629044, 0.46880475, 0.44100428, 0.49758834, 0.39739692, 0.551813, 0.31325367, 0.4697089, 0.44708747, 0.49738154, 0.3967426, 0.5500934, 0.31392702, 0.47499445, 0.4475926, 0.494083, 0.4076892, 0.54795754, 0.30797553, 0.47045898, 0.4439911, 0.49472865, 0.40325868, 0.5579464, 0.3184593, 0.47567493, 0.44376615, 0.49634442, 0.40884778, 0.55296165, 0.31319204, 0.47594884, 0.4462241, 0.4991697, 0.40730864, 0.5496523, 0.31600726, 0.478318, 0.44558725, 0.49567795, 0.41370186, 0.5502082, 0.31037864, 0.4703597, 0.44491854, 0.49948633, 0.41390634, 0.56232333, 0.3215781, 0.47716737, 0.44863656, 0.49704063, 0.40696466, 0.55627257, 0.3150534, 0.473141, 0.4529408, 0.49816677, 0.40520006, 0.5529136, 0.31893808, 0.48271823, 0.44785792, 0.4893458, 0.41285565, 0.55199856, 0.31629446, 0.49720868, 0.45423695, 0.5023167, 0.42573848, 0.56396586, 0.32862538, 0.49763662, 0.44553813, 0.50125676, 0.43880105, 0.55719644, 0.3242412, 0.5034953, 0.4527243, 0.49954313, 0.43611234, 0.55199355, 0.3226521, 0.49073473, 0.44179276, 0.4984076, 0.44664392, 0.5500014, 0.31632623, 0.48041672, 0.4396528, 0.49830174, 0.4276313, 0.55968755, 0.33043534, 0.48459366, 0.43902087, 0.5014396, 0.44772232, 0.55336815, 0.32164454, 0.47952184, 0.4466022, 0.5043767, 0.43280444, 0.55064, 0.32488567, 0.49233297, 0.4469796, 0.5015996, 0.44190842, 0.55068356, 0.31533164, 0.47843182, 0.4478898, 0.5048068, 0.43779466, 0.56058466, 0.3318227, 0.49269167, 0.45561564, 0.50968343, 0.43597636, 0.553978, 0.31968293, 0.48579106, 0.47237018, 0.5129656, 0.4312949, 0.5496398, 0.32339352, 0.48891306, 0.45162034, 0.50071245, 0.4099025, 0.54929453, 0.32091472, 0.4757971, 0.4476854, 0.50580657, 0.40002725, 0.5630459, 0.3295443, 0.47858176, 0.44445333, 0.50284064, 0.42169946, 0.56051284, 0.32472304, 0.48354194, 0.45136112, 0.502597868, 0.41309088, 0.5538869, 0.3252095, 0.4990231, 0.4470783, 0.49842346, 0.42003715, 0.5500058, 0.31745523, 0.49353698, 0.441020042, 0.500145316, 0.405757, 0.56553495, 0.32815108, 0.5074162, 0.4461492, 0.507604897, 0.41572806, 0.5582055, 0.321387142, 0.498314857, 0.455917597, 0.50313431, 0.40436095, 0.5525603, 0.321201593, 0.492674679, 0.452635348, 0.500537336, 0.4100933, 0.5523056, 0.315797597, 0.480742633, 0.452226102, 0.508497834, 0.40253142, 0.5649866, 0.326251954, 0.487850249, 0.456593245, 0.510760844, 0.412141204, 0.558422565, 0.316731691, 0.484964848, 0.459483594, 0.509460628, 0.406179458, 0.549238622, 0.316724598, 0.490689069, 0.457357347, 0.505657256, 0.4263194, 0.5496733, 0.31684214, 0.48725834, 0.460036755, 0.508825541, 0.413486004, 0.56026572, 0.324508071, 0.482105464, 0.453035027, 0.508085549, 0.418007553, 0.553967953, 0.320387483, 0.485895604, 0.454164594, 0.509740829, 0.412091851, 0.54602164, 0.321139067, 0.48339659, 0.455045879, 0.505057395, 0.421500504, 0.54673326, 0.31377849, 0.478844404, 0.456629872, 0.507222831, 0.411578119, 0.556762815, 0.325050622, 0.480934739, 0.457158655, 0.509750843, 0.417524457, 0.552707434, 0.318708241, 0.483657926, 0.456190616, 0.508869648, 0.413225859, 0.547591209, 0.320654601, 0.479328305, 0.451016188, 0.505099356, 0.41357055, 0.5466941, 0.3141946, 0.47847256, 0.448543042, 0.506955683, 0.4010852, 0.55863625, 0.32597804, 0.4846412, 0.444546342, 0.508187175, 0.4169705, 0.55612975, 0.318769395, 0.482422411, 0.449822754, 0.510056555, 0.41018596, 0.5473102, 0.32333714, 0.48156676, 0.449424684, 0.511562467, 0.42659464, 0.54836696, 0.31654605, 0.4791619, 0.45239186, 0.5152408, 0.42551866, 0.5589503, 0.3266382, 0.48889995, 0.45731613, 0.515991986, 0.434969604, 0.556282938, 0.320521563, 0.489868313, 0.458068639, 0.513873696, 0.42387402, 0.5492484, 0.322225153, 0.487905025, 0.45803007, 0.5095424, 0.42864612, 0.5443985, 0.31907856, 0.48358363, 0.45266965, 0.5077795, 0.4138786, 0.5506245, 0.3273882, 0.48782548, 0.45397067, 0.5105505, 0.4218113, 0.5481775, 0.3193194, 0.48549086, 0.448783427, 0.510108054, 0.41819915, 0.541675, 0.32146984, 0.48534217, 0.44938463, 0.50894105, 0.42632857, 0.5416804, 0.31360108, 0.47199255, 0.447333694, 0.5097453, 0.4073351, 0.5469091, 0.3230723, 0.48453438, 0.457016081, 0.512306511, 0.431913972, 0.54250133, 0.32226783, 0.49225062, 0.457283378, 0.509936512, 0.427334517, 0.54270786, 0.32682654, 0.4977393, 0.460449904, 0.511304498, 0.44429332, 0.54316103, 0.32192087, 0.4963835, 0.461235791, 0.514281332, 0.439534605, 0.556681395, 0.338287, 0.5078567, 0.46549585, 0.51333165, 0.44875246, 0.55844444, 0.33328632, 0.51173615, 0.46675989, 0.513460994, 0.45918953, 0.54566026, 0.3339161, 0.5055697, 0.46475717, 0.5129714, 0.46648785, 0.54524165, 0.32422867, 0.50740594, 0.46734843, 0.51474935, 0.44203666, 0.55796385, 0.3386259, 0.5178467, 0.47025478, 0.5173375, 0.45555946, 0.55114424, 0.33210126, 0.5236156, 0.4690281, 0.5175004, 0.43972135, 0.5502771, 0.3357292, 0.5227594, 0.46805793, 0.51277506, 0.45152158, 0.54962766, 0.32880196, 0.51701725, 0.46961102, 0.51534325, 0.43336532, 0.55995226, 0.34040228, 0.53008467, 0.46982828, 0.5220457, 0.44964156, 0.5588014, 0.3332865, 0.51945716, 0.4696416, 0.5160992, 0.44091368, 0.5472948, 0.3370043, 0.5219087, 0.47066098, 0.51413393, 0.45466825, 0.550944, 0.33206683, 0.51851267, 0.47243, 0.5131732, 0.44679183, 0.5618726, 0.34240893, 0.5242928, 0.4715998, 0.5196925, 0.47399715, 0.5571122, 0.34041822, 0.53262776, 0.47679555, 0.52202654, 0.47183686, 0.5541641, 0.33930784, 0.5394107, 0.4732651, 0.51545775, 0.45872116, 0.55389935, 0.33028626, 0.5554871, 0.4737187, 0.52434075, 0.5175947, 0.5678502, 0.36866567, 0.5961212, 0.5340908, 0.53253514, 0.5141993, 0.56774354, 0.35461983, 0.5790917, 0.50747746, 0.5356453, 0.49976528, 0.56356525, 0.35369396, 0.56821954, 0.5183821, 0.52725685, 0.5308284, 0.5624881, 0.34956315, 0.58379465, 0.50024676, 0.53306013, 0.5421433, 0.5734555, 0.3583317, 0.59803796, 0.50734746, 0.5277694, 0.5757798, 0.56851155, 0.37053716, 0.62945825, 0.5560347, 0.53171057, 0.5235656, 0.5680312, 0.3603551, 0.57853115, 0.49032947, 0.52210957, 0.49609312, 0.5582007, 0.35059538, 0.56849235, 0.4965098, 0.5296015, 0.49494714, 0.5738533, 0.36284095, 0.56674325, 0.5006467, 0.527802, 0.5129483, 0.5696365, 0.35721582, 0.6074497, 0.5233152, 0.5309958, 0.48465803, 0.5648947, 0.35061955, 0.57465255, 0.49466643, 0.5282585, 0.48318592, 0.5684225, 0.3478681, 0.5669141, 0.5095901, 0.53202254, 0.47163585, 0.58346593, 0.35498628, 0.56659865, 0.5078014, 0.5347389, 0.471377, 0.5657486, 0.35322657, 0.5766232, 0.494176, 0.53070116, 0.46195376, 0.5563028, 0.34969893, 0.5551881, 0.49716926, 0.5263887, 0.4675299, 0.5567797, 0.33518767, 0.5342404, 0.48758227, 0.52480495, 0.4477065, 0.5655546, 0.34994662, 0.5336495, 0.4897116, 0.52550304, 0.458048, 0.5535759, 0.34420148, 0.550814, 0.48838773, 0.5235907, 0.45180252, 0.561756, 0.3376687, 0.5327789, 0.4955448, 0.52263224, 0.467821, 0.55532974, 0.333081663, 0.544988871, 0.49238062, 0.52055067, 0.45689917, 0.5649939, 0.34314683, 0.5290377, 0.48767933, 0.5192692, 0.45514053, 0.560088, 0.33684516, 0.53714657, 0.49044558, 0.51941806, 0.4490826, 0.5500788, 0.34154192, 0.5361184, 0.50384057, 0.51656115, 0.45221686, 0.5487726, 0.330188, 0.50690997, 0.49955195, 0.5162159, 0.44205648, 0.55436325, 0.34551796, 0.5123874, 0.5033873, 0.5167393, 0.45746142, 0.55226296, 0.33365098, 0.5123169, 0.49822217, 0.520042, 0.45251423, 0.5498389, 0.33564556, 0.51936334, 0.498612, 0.51080465, 0.46146524, 0.54468817, 0.32793322, 0.5187229, 0.5263583, 0.51739115, 0.44731346, 0.5584805, 0.34046438, 0.5201146, 0.5011986, 0.5182205, 0.45928878, 0.5497374, 0.33021092, 0.5124764, 0.4870021, 0.517257, 0.44695646, 0.54680616, 0.33362535, 0.51819235, 0.47980288, 0.51456755, 0.4497393, 0.54494995, 0.32676205, 0.5138212, 0.48957944, 0.5178917, 0.44818658, 0.5549731, 0.3374093, 0.5220946, 0.492366344, 0.518355727, 0.45174053, 0.548765, 0.329821676, 0.516095161, 0.4766846, 0.517800391, 0.45260808, 0.54800814, 0.332055539, 0.522770882, 0.47980052, 0.515281, 0.44327477, 0.55255806, 0.3280114, 0.51321787, 0.47654548, 0.51836306, 0.43385315, 0.56101954, 0.33883327, 0.52399665, 0.491291732, 0.521121502, 0.4376757, 0.5566363, 0.33175558, 0.51769644, 0.483217776, 0.520265758, 0.44115445, 0.5568901, 0.33596382, 0.5205346, 0.480093569, 0.512776911, 0.4451997, 0.55013216, 0.3245808, 0.50734633, 0.47819415, 0.51473767, 0.42674816, 0.5546738, 0.33584362, 0.51910454, 0.4731038, 0.51512766, 0.43559778, 0.55194813, 0.3250382, 0.5125379, 0.4707375, 0.5146867, 0.43409196, 0.5466123, 0.3283311, 0.515671, 0.47043037, 0.5102203, 0.44001818, 0.54651403, 0.3216994, 0.50482464, 0.46613622, 0.5107131, 0.4249005, 0.5561359, 0.332643062, 0.509498715, 0.4638423, 0.5140777, 0.4315649, 0.54979146, 0.32527256, 0.5080341, 0.46381795, 0.51361877, 0.42817712, 0.54582125, 0.32813302, 0.50877213, 0.4610663, 0.5099086, 0.4371391, 0.54665554, 0.32149312, 0.5074932, 0.4657553, 0.5115589, 0.42487925, 0.5537137, 0.331350952, 0.50618273, 0.46489093, 0.5118848, 0.4366556, 0.5498639, 0.326011211, 0.517113507, 0.46999595, 0.5150622, 0.43325207, 0.54395956, 0.32720703, 0.5234776, 0.4698709, 0.51092285, 0.44171527, 0.5417205, 0.31877664, 0.5098864, 0.46856442, 0.50908357, 0.42585754, 0.5491629, 0.33025533, 0.51474756, 0.4678367, 0.50947094, 0.43524197, 0.54864556, 0.32498372, 0.516182, 0.47013947, 0.5094953, 0.43025997, 0.54448247, 0.3275934, 0.5181199, 0.46826366, 0.50655884, 0.43774298, 0.54445076, 0.320790529, 0.511110783, 0.4696159, 0.5070067, 0.42402694, 0.5511141, 0.332644165, 0.514742553, 0.46697897, 0.509172, 0.43376762, 0.5505325, 0.325779378, 0.514208794, 0.46875414, 0.50870943, 0.42693737, 0.54373187, 0.32913384, 0.5154011, 0.4689174, 0.50686294, 0.4386686, 0.54361403, 0.32360625, 0.51059717, 0.46791738, 0.5058856, 0.42113358, 0.5510253, 0.333012, 0.5155945, 0.46853754, 0.5072684, 0.43290165, 0.5453542, 0.326093, 0.5136241, 0.468631, 0.5123253, 0.43050018, 0.5438553, 0.32765496, 0.51497155, 0.46854952, 0.50800306, 0.43665102, 0.54410535, 0.32203642, 0.51050013, 0.469478488, 0.508916855, 0.42581052, 0.5533072, 0.333665073, 0.513558507, 0.4688436, 0.5092149, 0.43633673, 0.5472892, 0.32760566, 0.51457477, 0.46807045, 0.5094368, 0.43202525, 0.5423807, 0.330952197, 0.51862514, 0.4729307, 0.5117892, 0.44047573, 0.54419494, 0.32413658, 0.5113876, 0.47309652, 0.513012, 0.43025452, 0.5553309, 0.337308496, 0.520192266, 0.47660235, 0.5176063, 0.4407879, 0.5503339, 0.330631793, 0.519468307, 0.47570848, 0.5162351, 0.4352388, 0.5453879, 0.333182365, 0.519921005, 0.47410247, 0.5142033, 0.44012296, 0.5488558, 0.32438818, 0.5103044, 0.4730745, 0.5137978, 0.4223533, 0.5556997, 0.33588895, 0.51303416, 0.4723977, 0.51392585, 0.4346866, 0.55166394, 0.328097343, 0.512792766, 0.47053152, 0.51342535, 0.429433, 0.5478307, 0.32839191, 0.517917931, 0.4701094, 0.512692, 0.437648, 0.54726326, 0.319997936, 0.510945082, 0.4688598, 0.5156363, 0.42354012, 0.55830187, 0.330882698, 0.51261574, 0.4711406, 0.5188435, 0.43227813, 0.55301535, 0.32525751, 0.511629224, 0.47334728, 0.5188648, 0.43160278, 0.5479719, 0.32709303, 0.5149317, 0.4742943, 0.5158872, 0.43787774, 0.54702574, 0.3206468, 0.50975883, 0.4711614, 0.51700765, 0.42808652, 0.5570899, 0.33226192, 0.51328373, 0.46712685, 0.51897186, 0.43992278, 0.55297, 0.324872494, 0.513931096, 0.47034574, 0.52104807, 0.43363285, 0.55230594, 0.32623658, 0.51782024, 0.46793842, 0.5176896, 0.4361208, 0.5534964, 0.31835783, 0.5023647, 0.47185898, 0.5170908, 0.4301783, 0.55911255, 0.3329307, 0.511041, 0.47109047, 0.51861215, 0.44023103, 0.55520135, 0.32613248, 0.508276, 0.47320148, 0.5203837, 0.43673953, 0.5505658, 0.32992062, 0.5098098, 0.4722108, 0.5159927, 0.44696707, 0.54744726, 0.32158384, 0.50477976, 0.47700527, 0.5174804, 0.4318747, 0.5572727, 0.3330447, 0.5119279, 0.47852013, 0.5196506, 0.44380584, 0.5500484, 0.32594463, 0.50934535, 0.47794038, 0.518915, 0.44254023, 0.5453958, 0.32761815, 0.508291, 0.47228956, 0.51358, 0.44755659, 0.54531235, 0.3236654, 0.5078835, 0.47712785, 0.5166094, 0.44010684, 0.55525666, 0.34044346, 0.5230078, 0.47815284, 0.51646966, 0.44806603, 0.54854393, 0.3339348, 0.516524, 0.46578375, 0.51379836, 0.44799, 0.5499213, 0.33269227, 0.51921415, 0.47584328, 0.5144402, 0.44695586, 0.5516625, 0.32868558, 0.5136501, 0.47846884, 0.5165324, 0.4357216, 0.56156373, 0.34396312, 0.52150947, 0.47875538, 0.51824284, 0.44581816, 0.5549309, 0.33438838, 0.5193482, 0.48283106, 0.5160383, 0.4451875, 0.5447939, 0.33429584, 0.5179785, 0.4799375, 0.5161777, 0.4476259, 0.54103327, 0.33217713, 0.5102402, 0.4781743, 0.5132256, 0.43962136, 0.55662465, 0.34144422, 0.5171526, 0.4798943, 0.51721865, 0.45291257, 0.5552182, 0.33244509, 0.5138019, 0.47650257, 0.5207569, 0.45471904, 0.548644, 0.33766878, 0.5199909, 0.47566575, 0.51306367, 0.45641175, 0.5489264, 0.33230522, 0.5110647, 0.47310948, 0.5132553, 0.44449216, 0.5621052, 0.34359998, 0.5200902, 0.47677252, 0.5134715, 0.45344454, 0.55786395, 0.3398323, 0.51807666, 0.48070773, 0.5181346, 0.45455906, 0.55448717, 0.3412286, 0.51867634, 0.4726518, 0.51304924, 0.45907155, 0.55387115, 0.33000582, 0.51232743, 0.47147214, 0.5141551, 0.44751468, 0.56045467, 0.34426987, 0.5181681, 0.47131807, 0.51549214, 0.46030346, 0.5537661, 0.33906594, 0.51609486, 0.4703114, 0.5147987, 0.45243904, 0.5523708, 0.3421743, 0.51726586, 0.46767852, 0.5102415, 0.46321613, 0.5494464, 0.3372508, 0.5133781, 0.47218725, 0.5141968, 0.45298135, 0.56180584, 0.34838137, 0.51698667, 0.46909186, 0.5179053, 0.46153346, 0.5564619, 0.34226042, 0.5125547, 0.47061023, 0.5184294, 0.45869523, 0.5574621, 0.3455045, 0.5174739, 0.46693853, 0.51485926, 0.46689793, 0.5559943, 0.33853716, 0.50976914, 0.46532354, 0.51559025, 0.45897478, 0.5647823, 0.34923065, 0.5172447, 0.46759254, 0.5163785, 0.46601447, 0.5609047, 0.34384567, 0.5170779, 0.4676802, 0.51648766, 0.46541628, 0.56132704, 0.34625506, 0.51801854, 0.46567723, 0.5138331, 0.46853134, 0.56036735, 0.3389626, 0.5195218, 0.47001135, 0.51639795, 0.46264562, 0.5707915, 0.3523722, 0.5309778, 0.46962294, 0.52022153, 0.48238334, 0.56531817, 0.34670028, 0.5234802, 0.4680794, 0.52210087, 0.4708611, 0.5598803, 0.34656477, 0.5185653, 0.46695995, 0.5163792, 0.4724879, 0.5586548, 0.3375464, 0.5171423, 0.46835196, 0.5178941, 0.46735358, 0.56857574, 0.35048175, 0.52805036, 0.4741488, 0.51556456, 0.47986457, 0.5634097, 0.3444237, 0.52468467, 0.47432467, 0.5201646, 0.47450158, 0.55869174, 0.3451362, 0.53253233, 0.47536835, 0.52208215, 0.48646462, 0.55973595, 0.33989647, 0.5304373, 0.4775889, 0.52685565, 0.48517197, 0.57066435, 0.34871954, 0.5292293, 0.4731456, 0.5245908, 0.49047932, 0.56835836, 0.34371203, 0.52505016, 0.46896204, 0.5237776, 0.47445583, 0.56724167, 0.34912688, 0.52906615, 0.47053045, 0.5200539, 0.46970642, 0.56082666, 0.34143162, 0.51762646, 0.46947357, 0.51736194, 0.4548, 0.57150245, 0.35224277, 0.5272056, 0.46988973, 0.5172634, 0.46276167, 0.5675721, 0.3477612, 0.5247322, 0.4741557, 0.5185177, 0.45463175, 0.5649721, 0.34808847, 0.5261016, 0.4700489, 0.5201565, 0.4613556, 0.5671299, 0.33807474, 0.509532, 0.46826658, 0.5230789, 0.44748947, 0.57266104, 0.34847683, 0.5207913, 0.47434962, 0.5219496, 0.46024224, 0.5701361, 0.34218806, 0.52745724, 0.47409353, 0.5239665, 0.4615239, 0.5679087, 0.33887666, 0.52586585, 0.4749505, 0.5246964, 0.47322643, 0.5674607, 0.3313274, 0.51816475, 0.47857034, 0.52979434, 0.45850813, 0.57978517, 0.34227884, 0.5206002, 0.47977293, 0.5298976, 0.46653855, 0.5710162, 0.338335, 0.5228738, 0.47709748, 0.5280277, 0.461206764, 0.568415821, 0.3406648, 0.5176481, 0.47551972, 0.52040386, 0.46309596, 0.566851, 0.32717973, 0.50697666, 0.47398022, 0.5241999, 0.44848886, 0.57465136, 0.33898324, 0.51069075, 0.471002221, 0.525162458, 0.46391287, 0.56572723, 0.33020386, 0.5178542, 0.47755516, 0.5244041, 0.46333465, 0.5597012, 0.33204874, 0.5220982, 0.47614306, 0.5170741, 0.467411816, 0.566533446, 0.324509174, 0.51297462, 0.474668562, 0.522828519, 0.457810938, 0.57810241, 0.338524759, 0.521689534, 0.474500269, 0.525065422, 0.470984489, 0.576871872, 0.334148526, 0.522937834, 0.475254536, 0.525115669, 0.466836065, 0.570919394, 0.339781642, 0.524158776, 0.478911996, 0.52109921, 0.476039827, 0.570802391, 0.329776615, 0.519734859, 0.477145344, 0.524149477, 0.463402152, 0.582025051, 0.345089257, 0.524440646, 0.478248805, 0.525813818, 0.480245918, 0.575818837, 0.339474052, 0.531480908, 0.483700871, 0.528275549, 0.475684047, 0.570297062, 0.344159812, 0.528585374, 0.482776701, 0.521999776, 0.483137846, 0.565825939, 0.332867295, 0.524698198, 0.482408971, 0.526223838, 0.46924451, 0.575270295, 0.345990539, 0.532881677, 0.477839261, 0.527467728, 0.481370151, 0.571883261, 0.339881778, 0.532694578, 0.477424234, 0.52914995, 0.480273306, 0.569547176, 0.341912687, 0.515536726, 0.47388643, 0.516579807, 0.48963496, 0.5698338, 0.33439174, 0.52178234, 0.471980304, 0.51895839, 0.47352445, 0.57604885, 0.346635967, 0.522076309, 0.47442621, 0.519548893, 0.484711856, 0.567695737, 0.34005177, 0.524176538, 0.476170391, 0.517866969, 0.482191503, 0.562646329, 0.341497749, 0.529353738, 0.477757215, 0.51768285, 0.486113787, 0.561356306, 0.335767776, 0.525810778, 0.480812192, 0.519923568, 0.473609656, 0.572223902, 0.351818293, 0.532027006, 0.485048145, 0.521940708, 0.48541838, 0.5680317, 0.342279762, 0.532488406, 0.487413913, 0.518439233, 0.48079926, 0.5625195, 0.34461072, 0.53658724, 0.488015026, 0.513457179, 0.48650265, 0.5618008, 0.334275752, 0.541014791, 0.486225426, 0.514842331, 0.47464064, 0.57842475, 0.351121128, 0.54175061, 0.481030941, 0.517496228, 0.4890142, 0.5755348, 0.33769152, 0.5318657, 0.48054036, 0.5173697, 0.48324278, 0.5689785, 0.3413864, 0.53473544, 0.483852357, 0.513015509, 0.489645988, 0.566060901, 0.330550343, 0.525458634, 0.480853647, 0.512140512, 0.47538105, 0.57567227, 0.342097998, 0.534547925, 0.47592336, 0.51315975, 0.48370466, 0.5672495, 0.33402348, 0.53226906, 0.477069914, 0.517992795, 0.48246333, 0.568354964, 0.3406459, 0.5323048, 0.479967058, 0.513178051, 0.487375617, 0.564533234, 0.3290658, 0.527595162, 0.480438232, 0.515634656, 0.473870814, 0.574793994, 0.344168991, 0.535368204, 0.48338455, 0.520401955, 0.487266183, 0.567332566, 0.334518284, 0.530815721, 0.474881709, 0.523604751, 0.47496727, 0.5667867, 0.3381981, 0.5335567, 0.4783815, 0.51668817, 0.48619947, 0.5629152, 0.32730195, 0.5189335, 0.47886044, 0.513814, 0.46866408, 0.57148373, 0.3407321, 0.5208231, 0.4789045, 0.51557636, 0.48442626, 0.56260157, 0.33543816, 0.521547, 0.480700195, 0.518063843, 0.48048848, 0.5658911, 0.34119275, 0.52349406, 0.480271369, 0.516258538, 0.4877705, 0.56514823, 0.3313957, 0.5153795, 0.47656214, 0.5140716, 0.46577105, 0.57294434, 0.3426295, 0.52111673, 0.47719538, 0.5137621, 0.47412583, 0.5693388, 0.3359843, 0.5173319, 0.47261688, 0.51315576, 0.46951208, 0.569022, 0.34207976, 0.5203832, 0.47410285, 0.5077545, 0.47130772, 0.55978394, 0.32959232, 0.5154407, 0.478249192, 0.513680458, 0.4590232, 0.5708897, 0.34724045, 0.5205245, 0.47933853, 0.5161151, 0.46777114, 0.5632288, 0.3351384, 0.5109972, 0.48418736, 0.51800615, 0.4699089, 0.56991464, 0.34749895, 0.5183017, 0.48584163, 0.5095222, 0.47043473, 0.56263864, 0.3323525, 0.51125336, 0.481296, 0.51389253, 0.45045564, 0.5677348, 0.3473247, 0.52130336, 0.48142818, 0.5180749, 0.4658691, 0.56404567, 0.34174997, 0.5178983, 0.48736918, 0.518576324, 0.46187642, 0.5615664, 0.345287889, 0.5170663, 0.483751029, 0.514415562, 0.46991608, 0.5558924, 0.334536225, 0.513902962, 0.488435805, 0.518505871, 0.46116698, 0.56603944, 0.3476238, 0.52172035, 0.48695147, 0.5201356, 0.4727321, 0.56450593, 0.3414168, 0.52044094, 0.4846245, 0.5191523, 0.4673331, 0.5629052, 0.34136054, 0.52264094, 0.4853451, 0.5140182, 0.471612, 0.56173164, 0.33493897, 0.52352375, 0.48770073, 0.51528454, 0.45972574, 0.58668554, 0.34960938, 0.5279336, 0.4818991, 0.51812404, 0.466889, 0.5513315, 0.3359582, 0.5188694, 0.47990802, 0.51637596, 0.46309263, 0.5502005, 0.3415464, 0.5228705, 0.47930276, 0.5188132, 0.47353664, 0.5499353, 0.33511335, 0.5162153, 0.4813051, 0.5213394, 0.45992345, 0.5621557, 0.34506333, 0.52418464, 0.47782546, 0.5197715, 0.46849176, 0.5619692, 0.3371388, 0.51519656, 0.471011162, 0.518999636, 0.46481857, 0.55873936, 0.34058425, 0.51754534, 0.472338974, 0.516628146, 0.469360024, 0.561863422, 0.3288025, 0.5093016, 0.478502393, 0.517852843, 0.456730783, 0.569953382, 0.34354803, 0.5189284, 0.479556024, 0.524653375, 0.463121742, 0.561297834, 0.335228771, 0.514208794, 0.478650749, 0.524362803, 0.463383555, 0.56231451, 0.345089674, 0.518908739, 0.486633, 0.5210494, 0.464324027, 0.56375134, 0.336779028, 0.513282835, 0.483766973, 0.524186969, 0.449906021, 0.57437253, 0.348533422, 0.517597377, 0.480328143, 0.523249269, 0.453266382, 0.564816773, 0.334661901, 0.507100582, 0.476133585, 0.521523654, 0.455526203, 0.566401303, 0.3487187, 0.51357484, 0.484651238, 0.524569213, 0.45487076, 0.559680402, 0.33888483, 0.506412923, 0.489168286, 0.528260529, 0.445790797, 0.563977897, 0.354221791, 0.512125671, 0.489008516, 0.527638137, 0.460607708, 0.555357099, 0.34356761, 0.509411097, 0.485579222, 0.53044188, 0.456486821, 0.557561696, 0.348539561, 0.517608345, 0.484850794, 0.527560174, 0.475498289, 0.556062758, 0.336486071, 0.510602057, 0.481813997, 0.521291494, 0.448829532, 0.563115895, 0.341020942, 0.509213567, 0.478167921, 0.52393657, 0.456866771, 0.560142875, 0.33258763, 0.507906079, 0.476821303, 0.516780257, 0.452735156, 0.558241606, 0.336422682, 0.50665015, 0.474888414, 0.513746798, 0.45854336, 0.550263584, 0.329615027, 0.499255955, 0.47070393, 0.5165524, 0.440378159, 0.565722585, 0.34509534, 0.5140649, 0.480381429, 0.525967896, 0.454022437, 0.558455706, 0.332986087, 0.501193583, 0.478154898, 0.519352853, 0.45946914, 0.548153102, 0.350133866, 0.521139443, 0.496504962, 0.480789572, 0.448751807, 0.552164316, 0.337249905, 0.498677105, 0.491120696, 0.529402316, 0.45177782, 0.573511, 0.355212122, 0.51271987, 0.505172968, 0.531551898, 0.47692004, 0.56830305, 0.352057278, 0.511673808, 0.508634508, 0.534144461, 0.46169463, 0.5686545, 0.354374558, 0.503341854, 0.4804492, 0.518976271, 0.4641943, 0.55685896, 0.333397716, 0.476193696, 0.481762648, 0.522239923, 0.460194647, 0.579027295, 0.350117445, 0.512445867, 0.486058623, 0.530201137, 0.471579999, 0.578952253, 0.334437191, 0.49469313, 0.478767931, 0.533686817, 0.476209819, 0.578330278, 0.337432802, 0.512466609, 0.502955139, 0.535079241, 0.503813624, 0.580391943, 0.327652991, 0.511661112, 0.504895329, 0.538119853, 0.473327607, 0.571733534, 0.335438043, 0.505002379, 0.48976776, 0.526670158, 0.471987396, 0.55853188, 0.323595941, 0.495235771, 0.48235333, 0.522792637, 0.472647876, 0.564302921, 0.336737871, 0.502764165, 0.473686099, 0.529457808, 0.478277892, 0.564000249, 0.323537946, 0.503377855, 0.47166076, 0.53207785, 0.45548847, 0.5685341, 0.334322482, 0.503378272, 0.47427976, 0.5336971, 0.45932513, 0.55486727, 0.325200677, 0.502890468, 0.481280416, 0.530516744, 0.46644482, 0.54973555, 0.321663767, 0.499617964, 0.482267261, 0.540534914, 0.468424082, 0.561523914, 0.317879885, 0.493442744, 0.480436474, 0.543894529, 0.467617631, 0.571407318, 0.330515891, 0.506005824, 0.483857632, 0.552453458, 0.473604232, 0.567757845, 0.316619009, 0.50412792, 0.470671892, 0.540034235, 0.447294593, 0.560958147, 0.324059695, 0.510712028, 0.48647511, 0.539317429, 0.456660122, 0.565314949, 0.324813277, 0.514186442, 0.498217136, 0.545276582, 0.446731985, 0.577070296, 0.338423282, 0.528161407, 0.524109602, 0.555996358, 0.468028158, 0.570043623, 0.336139023, 0.536572576, 0.52728796, 0.554882288, 0.460216075, 0.572314382, 0.337802351, 0.549021542, 0.530102849, 0.543592274, 0.460764915, 0.561007917, 0.328090817, 0.545407653, 0.526561141, 0.550964475, 0.460778147, 0.574899316, 0.340174168, 0.554389834, 0.530557752, 0.554357708, 0.467384279, 0.562493503, 0.33025372, 0.541693568, 0.528668404, 0.553541005, 0.461908132, 0.558389544, 0.323412985, 0.535998642, 0.531720638, 0.542215824, 0.453050822, 0.551714122, 0.316408038, 0.530932009, 0.538283527, 0.546204805, 0.452585012, 0.570316434, 0.338500619, 0.538466156, 0.534564674, 0.551371813, 0.46161288, 0.56624788, 0.329541892, 0.529200733, 0.522625923, 0.54306072, 0.448236734, 0.564716697, 0.32633689, 0.533437431, 0.53828305, 0.5391921, 0.463484466, 0.563939452, 0.329712719, 0.529516995, 0.53315824, 0.54197663, 0.438937306, 0.574497581, 0.345008552, 0.548987389, 0.5755201, 0.5532339, 0.47189084, 0.5675809, 0.337969601, 0.562861085, 0.5953928, 0.562567, 0.48304617, 0.5669766, 0.3490962, 0.5454331, 0.5528561, 0.5533292, 0.49430263, 0.54555666, 0.31241056, 0.49236864, 0.5299095, 0.5396077, 0.46963218, 0.54702216, 0.3540729, 0.5113283, 0.5499967, 0.5784708, 0.4984474, 0.55307746, 0.3521054, 0.57623637, 0.56002593, 0.5520541, 0.47605962, 0.55290836, 0.34024477, 0.5541889, 0.5522155, 0.55275315, 0.48368302, 0.56325465, 0.33107635, 0.5230414, 0.5711461, 0.56949186, 0.472208, 0.5753771, 0.34049383, 0.5362191, 0.57135415, 0.56531644, 0.49650022, 0.566393, 0.34407645, 0.5370265, 0.5598158, 0.5718342, 0.4857747, 0.5609432, 0.34499565, 0.53501153, 0.5869223, 0.57259107, 0.4943734, 0.55893505, 0.3326296, 0.5210508, 0.5640518, 0.563715, 0.48910213, 0.5733938, 0.34754017, 0.5306816, 0.5508737, 0.5538105, 0.50153023, 0.5679311, 0.3460538, 0.5416848, 0.6076293, 0.5837206, 0.5056417, 0.57838076, 0.35990238, 0.5535934, 0.62581134, 0.5785851, 0.51749974, 0.5764814, 0.34513465, 0.55881524, 0.60886437, 0.5840951, 0.49591532, 0.5817601, 0.35612223, 0.5540634, 0.59898084, 0.58787566, 0.49841478, 0.57388705, 0.34460574, 0.5556253, 0.59504545, 0.57987225, 0.48890448, 0.5624004, 0.35890862, 0.53602535, 0.5999385, 0.57624227, 0.5104708, 0.5770495, 0.34743497, 0.52336544, 0.609125, 0.6045208, 0.5285799, 0.64247507, 0.37786937, 0.58675313, 0.6554649, 0.61045253, 0.54728323, 0.63310194, 0.37038842, 0.57086337, 0.6486054, 0.610469, 0.54971427, 0.6282826, 0.365931, 0.5783269, 0.6615426, 0.6123386, 0.54631597, 0.63312984, 0.36922026, 0.57432973, 0.68964946, 0.60984415, 0.5510982, 0.65396965, 0.37146467, 0.5774764, 0.65914506, 0.607472, 0.5574844, 0.6476183, 0.3712889, 0.5743732, 0.63840896, 0.62704134, 0.57836425, 0.645287, 0.38374636, 0.58462405, 0.6874918, 0.6411001, 0.59713197, 0.63997966, 0.37206435, 0.5515648, 0.6628679, 0.6231365, 0.58748615, 0.64793074, 0.39016172, 0.5816773, 0.6806877, 0.61495274, 0.5859046, 0.64078355, 0.38106734, 0.5555836, 0.6376863, 0.62270015, 0.5657206, 0.64135146, 0.41040918, 0.5809889, 0.68054813, 0.63445157, 0.5778319, 0.64036745, 0.38689965, 0.55564404, 0.65075314, 0.6157688, 0.55535674, 0.6384355, 0.38772172, 0.57386947, 0.66173446, 0.6231232, 0.57691985, 0.6480019, 0.3990771, 0.57968605, 0.6947333, 0.68682057, 0.59086895, 0.6396552, 0.45737392, 0.604985, 0.85298765, 0.7331634, 0.6317239, 0.63569, 0.48785788, 0.61641645, 0.84369975, 0.7257984, 0.6258515, 0.6476993, 0.4186231, 0.577839, 0.67352295, 0.60535985, 0.5825044, 0.6440381, 0.40164042, 0.57241565, 0.60888, 0.5899397, 0.58533204, 0.6531063, 0.407301, 0.57051104, 0.61512595, 0.60330117, 0.60040814, 0.65553576, 0.40305462, 0.5472203, 0.57891715, 0.61253697, 0.59900576, 0.6845642, 0.43085432, 0.54938716, 0.56002206, 0.59800404, 0.6027179, 0.66787183, 0.42629904, 0.5520741, 0.542446, 0.5624017, 0.5533733, 0.6197007, 0.40132454, 0.5373316, 0.5799493, 0.59499323, 0.59713215, 0.6649874, 0.42467713, 0.552062, 0.56048477, 0.6068712, 0.58356124, 0.7267733, 0.43796742, 0.5781326, 0.56594443, 0.5985849, 0.56779885, 0.65523696, 0.41061878, 0.5861401, 0.58805454, 0.6064783, 0.5954951, 0.67884344, 0.4494774, 0.56754756, 0.5774045, 0.58990914, 0.5979195, 0.66824776, 0.42924896, 0.5491293, 0.5652737, 0.5843951, 0.592628, 0.70483077, 0.45417982, 0.5782667, 0.5867657, 0.59827036, 0.5971447, 0.6844456, 0.4452826, 0.57965046, 0.598806, 0.6023364, 0.6401009, 0.6922194, 0.47714025, 0.56740963, 0.59589744, 0.58574283, 0.67539585, 0.67885685, 0.43840557, 0.5584782, 0.58264905, 0.5781908, 0.5858919, 0.6914837, 0.46210498, 0.6135534, 0.60151833, 0.60124916, 0.5961959, 0.6754559, 0.39653048, 0.5603019, 0.5236859, 0.55616856, 0.57598335, 0.679089, 0.40246823, 0.5657645, 0.5481014, 0.5590385, 0.56058514, 0.6582919, 0.40610188, 0.55641913, 0.5543447, 0.56926364, 0.547174, 0.67883545, 0.41765615, 0.56379527, 0.54170156, 0.5682007, 0.5551661, 0.66494256, 0.4233377, 0.5759139, 0.527057, 0.5561577, 0.55354416, 0.67900395, 0.42612258, 0.5931341, 0.52798235, 0.5548307, 0.5555041, 0.6603458, 0.41423643, 0.5611809, 0.51511586, 0.54542184, 0.53225416, 0.66802484, 0.40518856, 0.58672774, 0.5263996, 0.5615589, 0.5496996, 0.65216917, 0.40069297, 0.5752197, 0.531633, 0.5501089, 0.55012184, 0.65911824, 0.4023204, 0.58941704, 0.5227178, 0.5413877, 0.55566496, 0.6589529, 0.37937078, 0.5597999, 0.5077588, 0.53722036, 0.557551, 0.67584157, 0.39922532, 0.5485338, 0.5140052, 0.5487602, 0.5697853, 0.6600316, 0.39413464, 0.5385195, 0.5080083, 0.54180384, 0.5604793, 0.66985273, 0.3920441, 0.5330689, 0.5076883, 0.53312516, 0.56648815, 0.6647479, 0.3945653, 0.525271, 0.50307536, 0.53874606, 0.5421755, 0.6894427, 0.39704028, 0.53011674, 0.5019577, 0.5491424, 0.55056584, 0.663933, 0.3841479, 0.5352951, 0.50712323, 0.54896307, 0.55390257, 0.68478763, 0.42285612, 0.5457351, 0.5172021, 0.54718375, 0.56268567, 0.6895889, 0.4103726, 0.54510474, 0.5164806, 0.55337644, 0.5515845, 0.69675314, 0.42689136, 0.5485118, 0.5232047, 0.56088793, 0.57144046, 0.68853587, 0.4232508, 0.54963046, 0.5311706, 0.5569858, 0.59083146, 0.68948, 0.4203469, 0.5463555, 0.53174967, 0.56118375, 0.5891662, 0.6822414, 0.42106503, 0.55389243, 0.54392034, 0.5601415, 0.5965607, 0.703176, 0.41841677, 0.5562233, 0.5575238, 0.5722658, 0.6020395, 0.68689173, 0.41506952, 0.555856, 0.55442876, 0.5690913, 0.5818908, 0.6862785, 0.4085634, 0.5560948, 0.54258853, 0.5782425, 0.6211111, 0.6978912, 0.3961051, 0.54843295, 0.53599864, 0.57658935, 0.5911626, 0.70073146, 0.4244307, 0.5465779, 0.53767186, 0.58730406, 0.5855698, 0.6878565, 0.42162573, 0.5562716, 0.5441823, 0.57689595, 0.59252566, 0.709823, 0.42779693, 0.57446176, 0.5592393, 0.5791339, 0.6177573, 0.71253514, 0.4292155, 0.5803005, 0.56242204, 0.5841393, 0.6360346, 0.7261819, 0.46191943, 0.58952755, 0.5661594, 0.57796735, 0.62837386, 0.72273475, 0.45566997, 0.578395, 0.5583761, 0.5794557, 0.64489776, 0.7420107, 0.49556315, 0.5927673, 0.55271435, 0.5784934, 0.6925478, 0.7448975, 0.48128513, 0.57572335, 0.55328065, 0.5919369, 0.69525015, 0.7844862, 0.51896644, 0.61778706, 0.5763457, 0.61395943, 0.7064665, 0.7776555, 0.4947996, 0.59633565, 0.57349294, 0.606784, 0.69784325, 0.7655105, 0.5127678, 0.6086205, 0.57554626, 0.59444994, 0.7005961, 0.7565811, 0.5077371, 0.63203657, 0.5884056, 0.6056765, 0.73686314, 0.7985202, 0.54921913, 0.6368272, 0.6049425, 0.6130834, 0.6872223, 0.74488914, 0.5020542, 0.6373107, 0.6264291, 0.63725656, 0.69650394, 0.7303921, 0.51088065, 0.6387059, 0.6261336, 0.61848915, 0.70534015, 0.7488626, 0.52409077, 0.62566096, 0.63288015, 0.66026056, 0.6716971, 0.7485052, 0.5224415, 0.6257957, 0.6742033, 0.7234864, 0.7270234, 0.7574405, 0.52252614, 0.62241095, 0.6295044, 0.611905, 0.69314474, 0.73604995, 0.48355907, 0.5800542, 0.6043823, 0.6066516, 0.6530283, 0.7046728, 0.43229187, 0.59897304, 0.6196431, 0.5875514, 0.63449943, 0.72193444, 0.4470022, 0.59641415, 0.6215084, 0.5936921, 0.649556, 0.6977234, 0.47356123, 0.5919543, 0.61436427, 0.5956535, 0.6351935, 0.69496673, 0.4620183, 0.58211076, 0.63801754, 0.60175604, 0.6526448, 0.6963142, 0.4661346, 0.57901484, 0.64600456, 0.58572876, 0.6503222, 0.69171774, 0.48767447, 0.5926287, 0.64048976, 0.58520937, 0.65373385, 0.68703824, 0.4867493, 0.60018176, 0.6478512, 0.59752864, 0.67715776, 0.70625234, 0.5001255, 0.63594097, 0.6457686, 0.58603895, 0.6473408, 0.68956864, 0.498143, 0.6080473, 0.64893395, 0.57528484, 0.630079, 0.6906057, 0.4952404, 0.6144123, 0.64266646, 0.5741603, 0.5932703, 0.65163165, 0.42894715, 0.61023736, 0.64549905, 0.58008003, 0.60424036, 0.69675004, 0.4797827, 0.6078773, 0.63702095, 0.58029634, 0.6045543, 0.67921877, 0.44201848, 0.6021411, 0.64272976, 0.5814582, 0.58932114, 0.68830264, 0.48783126, 0.6412806, 0.6419648, 0.62439543, 0.6110826, 0.67757183, 0.50569224, 0.6508549, 0.65139496, 0.6270163, 0.5952073, 0.68509805, 0.48779777, 0.6559222, 0.6456568, 0.66054165, 0.61811846, 0.6641132, 0.567759, 0.69370675, 0.6740414, 0.6483602, 0.59520334, 0.68666226, 0.44566426, 0.6437472, 0.63494354, 0.64138746, 0.5685587, 0.6813832, 0.3873498, 0.6360207, 0.6497467, 0.6440573, 0.5754927, 0.6852764, 0.39160097, 0.6168598, 0.6441165, 0.6174003, 0.5525705, 0.66160256, 0.45574942, 0.627038, 0.6609587, 0.6267569, 0.5197341, 0.6609845, 0.4032018, 0.60818064, 0.61723554, 0.6076898, 0.5040565, 0.6411451, 0.36558822, 0.60106117, 0.62273175, 0.61926454, 0.5643732, 0.6715448, 0.40761358, 0.6159992, 0.63410556, 0.63485074, 0.5890113, 0.6539134, 0.3934042, 0.61866814, 0.6373327, 0.62652093, 0.5733039, 0.6679084, 0.4013927, 0.6385973, 0.63832295, 0.64184296, 0.5842716, 0.6711426, 0.43614903, 0.65556985, 0.6395807, 0.65638256, 0.5911582, 0.7035014, 0.42856786, 0.62927073, 0.66107374, 0.6457121, 0.5977419, 0.7063932, 0.41983137, 0.6284099, 0.6661153, 0.6463896, 0.5849085, 0.7202042, 0.43631387, 0.66112715, 0.69807667, 0.6694939, 0.61345667, 0.71688515, 0.44972, 0.6574621, 0.6852494, 0.6876533, 0.59620523, 0.69437844, 0.42064813, 0.65519816, 0.6808904, 0.6747256, 0.6086793, 0.7061024, 0.423816, 0.6576168, 0.67690426, 0.66164255, 0.58495116, 0.7248067, 0.42793062, 0.6586999, 0.68402064, 0.6738964, 0.61030555, 0.718285, 0.44162506, 0.65580547, 0.6658455, 0.65835685, 0.5908201, 0.72637635, 0.43295065, 0.65028626, 0.6638005, 0.6496382, 0.58798015, 0.6978727, 0.4080243, 0.64801604, 0.6414011, 0.63698727, 0.5735356, 0.71359813, 0.41192576, 0.6408068, 0.6790249, 0.6573193, 0.5706346, 0.6612403, 0.40069917, 0.61407495, 0.70735735, 0.6893781, 0.6092314, 0.65847623, 0.4340631, 0.6327492, 0.686035, 0.6792633, 0.60530037, 0.6082756, 0.47417483, 0.6817714, 0.72125363, 0.6920976, 0.6398189, 0.6602186, 0.49444076, 0.66303504, 0.66782504, 0.72483814, 0.66079783, 0.59980804, 0.52380335, 0.76598275, 0.6908508, 0.79409724, 0.6923003, 0.6173512, 0.450824, 0.69168746, 0.6241467, 0.7944171, 0.6756167, 0.687799, 0.38581535, 0.69435835, 0.61152995, 0.7134951, 0.66896164, 0.71077347, 0.537337, 0.76447403, 0.690581, 0.77732223, 0.7485014, 0.65054446, 0.44435662, 0.740813, 0.65637, 0.7543915, 0.70819354, 0.6802528, 0.46703702, 0.7592951, 0.7051426, 0.75304, 0.7112285, 0.64036405, 0.44600675, 0.7204475, 0.6653744, 0.7689821, 0.69881666, 0.6752415, 0.47055218, 0.77155805, 0.7154395, 0.77661186, 0.7179349, 0.69443804, 0.48134246, 0.72081345, 0.7156543, 0.77164364, 0.7224379, 0.6219301, 0.45659983, 0.66858345, 0.7187711, 0.79917186, 0.6930155, 0.64837104, 0.49681696, 0.7412758, 0.7399462, 0.8313073, 0.7548187, 0.6789586, 0.55252224, 0.692688, 0.73232114, 0.8134123, 0.6784232, 0.59560645, 0.44448802, 0.6779507, 0.7213929, 0.8183508, 0.65863854, 0.60394305, 0.48995933, 0.6978828, 0.74672747, 0.81872916, 0.66560477, 0.58877295, 0.45128262, 0.6960453, 0.72816193, 0.82236594, 0.6601835, 0.5876372, 0.48543465, 0.70661366, 0.7475863, 0.82653826, 0.678811, 0.5794108, 0.4488801, 0.6968459, 0.7333102, 0.8539993, 0.68382597, 0.5924297, 0.4366287, 0.7060854, 0.7471237, 0.8234352, 0.67262214, 0.54192173, 0.46009037, 0.70683205, 0.76465154, 0.82659894, 0.6697438, 0.58037645, 0.48493826, 0.73139054, 0.81003, 0.8300218, 0.6531619, 0.5615478, 0.5200113, 0.7745823, 0.8206023, 0.8821222, 0.71588784, 0.6145217, 0.6248028, 0.8171602, 0.7958187, 0.86083347, 0.6841922, 0.5737663, 0.533685, 0.76810896, 0.7809875, 0.87993807, 0.697109, 0.60162103, 0.5761999, 0.7646281, 0.7561058, 0.8579608, 0.68206906, 0.5660026, 0.55167115, 0.7443228, 0.7550619, 0.85639393, 0.671962, 0.56171125, 0.5111979, 0.72780365, 0.7437915, 0.8508428, 0.67641383, 0.5619021, 0.55051976, 0.7299131, 0.7448153, 0.8661519, 0.70747906, 0.6171701, 0.54811215, 0.74990636, 0.74977463, 0.8742604, 0.7328712, 0.5872924, 0.5139566, 0.7408128, 0.7697146, 0.8645964, 0.6979883, 0.5965272, 0.5060345, 0.7207597, 0.7721774, 0.8707688, 0.6819977, 0.5825611, 0.49695867, 0.73789984, 0.7668102, 0.87825835, 0.75953805, 0.6364892, 0.5036801, 0.76100403, 0.7922343, 0.8755186, 0.7144478, 0.61923236, 0.5214965, 0.7596935, 0.79775906, 0.88172466, 0.70160574, 0.61698425, 0.5745176, 0.74784386, 0.7932656, 0.87083125, 0.6535482, 0.5917275, 0.5622588, 0.72824746, 0.7764164, 0.87167907, 0.6591604, 0.639552, 0.57583064, 0.73761016, 0.8076841, 0.8755384, 0.6261734, 0.634767, 0.5595893, 0.69501674, 0.8133374, 0.86555225, 0.6750653, 0.65577036, 0.56311774, 0.7094217, 0.7965016, 0.86980057, 0.6436635, 0.6190161, 0.5571763, 0.70514053, 0.7949437, 0.85486287, 0.65811694, 0.6379886, 0.59218717, 0.68771213, 0.805799, 0.87753415, 0.7028416, 0.6351655, 0.5583145, 0.73803353, 0.8257354, 0.8705481, 0.69969505, 0.5597085, 0.5766752, 0.6891733, 0.78920525, 0.8593109, 0.7007435, 0.6237234, 0.5761751, 0.6839424, 0.79175305, 0.87005216, 0.70874465, 0.62378395, 0.5948998, 0.7117135, 0.7928318, 0.8762285, 0.7184442, 0.62524956, 0.6405838, 0.7296938, 0.7943086, 0.8765757, 0.69791645, 0.6134456, 0.6131376, 0.72607625, 0.7810143, 0.8743308, 0.7030611, 0.63555384, 0.5863225, 0.7042886, 0.7737354, 0.87145877, 0.71589804, 0.6210387, 0.5955461, 0.74135023, 0.79554, 0.8919117, 0.7157921, 0.6031131, 0.55864793, 0.76388174, 0.81374806, 0.8892798, 0.71791875, 0.6328915, 0.6008334, 0.7628565, 0.80995804, 0.8821621, 0.72393507, 0.6167642, 0.5851706, 0.74699265, 0.78756875, 0.8675735, 0.7187691, 0.6018588, 0.5987536, 0.7774058, 0.8130673, 0.88733596, 0.75483745, 0.6197447, 0.5758904, 0.7800098, 0.8264476, 0.9033121, 0.7525199, 0.6322928, 0.5599851, 0.77439976, 0.8138883, 0.8740775, 0.68996614, 0.61709166, 0.5776505, 0.75661355, 0.8170428, 0.8689484, 0.7057911, 0.61361223, 0.6203624, 0.81095433, 0.8538257, 0.9009754, 0.7119953, 0.57179004, 0.5619792, 0.7574549, 0.83084196, 0.8926228, 0.717154, 0.54688764, 0.62364393, 0.8249293, 0.8457934, 0.8946426, 0.73630357, 0.6533808, 0.62866527, 0.84106696, 0.8604457, 0.9060494, 0.7575013, 0.62818, 0.66784245, 0.8671849, 0.87729305, 0.92295974, 0.8516294, 0.70753103, 0.6827774, 0.80717397, 0.86182064, 0.9000844, 0.83605903, 0.6659896, 0.6299051, 0.8396073, 0.8535874, 0.8845458, 0.77124256, 0.70546776, 0.51756877, 0.8144952, 0.8273342, 0.87452424, 0.7989647, 0.6861708, 0.5948595, 0.84328043, 0.8412697, 0.87068, 0.83068454, 0.6742564, 0.5593525, 0.8314116, 0.8481344, 0.88551927, 0.8258447, 0.6901888, 0.6481048, 0.89631855, 0.82346916, 0.9155452, 0.8628848, 0.7654669, 0.6163684, 0.9003096, 0.82787704, 0.91550237, 0.8427923, 0.7994471, 0.69044113, 0.9103154, 0.81344736, 0.8946871, 0.8157859, 0.80816525, 0.6822188, 0.8884949, 0.844542, 0.90718836, 0.79857254, 0.7856866, 0.6797716, 0.89300287, 0.841731, 0.89372116, 0.8168599, 0.80685323, 0.65773773, 0.8896223, 0.84497625, 0.89997697, 0.79300034, 0.81733304, 0.67183834, 0.91031075, 0.8704886, 0.9061546, 0.8842747, 0.7807828, 0.72041225, 0.9130042, 0.8814553, 0.89292824, 0.85094506, 0.7533245, 0.72037786, 0.9079812, 0.8769283, 0.90066934, 0.8792804, 0.8054932, 0.7505894, 0.8898627, 0.87823385, 0.89931434, 0.86271507, 0.83280164, 0.76222974, 0.8521125, 0.77091104, 0.87796986, 0.8527893, 0.8349017, 0.8183882, 0.85703605, 0.8146989, 0.88999397, 0.88856405, 0.74369824, 0.69488114, 0.8060684, 0.80013454, 0.90055865, 0.89132667, 0.8358187, 0.7764951, 0.86845535, 0.74766266, 0.90245986, 0.8927994, 0.8185784, 0.76534843, 0.84819305, 0.74064094, 0.91092235, 0.8716196, 0.8345314, 0.63271236, 0.81979036, 0.7482541, 0.9035739, 0.85788596, 0.8496724, 0.8198825, 0.8406326, 0.7820062, 0.86943626, 0.85982275, 0.8531869, 0.7732049, 0.83127004, 0.7551849, 0.8769265, 0.85630065, 0.83981687, 0.77844805, 0.83605176, 0.777675, 0.8644848, 0.85445416, 0.84355074, 0.78823036, 0.8391842, 0.79692453, 0.8641596, 0.8438385, 0.8381057, 0.7814772, 0.84006673, 0.80259913, 0.86273706, 0.84457976, 0.83095896, 0.7277803, 0.8274347, 0.77748674, 0.8691075, 0.8413285, 0.8434339, 0.79178536, 0.8445905, 0.79922605, 0.8736629, 0.82694614, 0.8150615, 0.71358573, 0.80336225, 0.7106961, 0.86855257, 0.81560045, 0.82080346, 0.69863456, 0.80701035, 0.6779065, 0.87393266, 0.8131226, 0.7958607, 0.6917187, 0.78198487, 0.6609849, 0.8443388, 0.79574245, 0.78969115, 0.6698882, 0.777752, 0.645569, 0.82643783, 0.81128186, 0.7274352, 0.66142684, 0.7665157, 0.64258194, 0.01735646]
exon=[0.16142748, 0.12912253, 0.14130166, 0.13240613, 0.0770095587, 0.185397401, 0.1466508, 0.09948832, 0.13146542, 0.11543047, 0.06864573, 0.12064075, 0.0771499, 0.08260425, 0.13357213, 0.10408948, 0.0653268248, 0.15081954, 0.09472848, 0.0874301, 0.156183, 0.11917095, 0.07713434, 0.10857981, 0.0771308, 0.08022282, 0.18643905, 0.15267017, 0.08824249, 0.09573235, 0.09163517, 0.10788237, 0.2141537, 0.15187308, 0.08915954, 0.08939594, 0.0883337, 0.13229594, 0.2402743, 0.16134422, 0.08549664, 0.09165381, 0.0880169, 0.15150048, 0.26781565, 0.17025568, 0.08543911, 0.10785182, 0.09003867, 0.14040479, 0.22994854, 0.15474258, 0.06745335, 0.09362274, 0.0639371872, 0.104925536, 0.19660524, 0.12137957, 0.0651357993, 0.0880048349, 0.04573028, 0.0967003, 0.22782488, 0.11617208, 0.0637243167, 0.0697067529, 0.03952332, 0.0860809, 0.23254019, 0.11953506, 0.0481693372, 0.0542453006, 0.03501875, 0.081843, 0.20501252, 0.13240036, 0.0479123, 0.07218128, 0.04041212, 0.08544067, 0.19690976, 0.12861903, 0.04972617, 0.08729967, 0.04878176, 0.08900506, 0.20550065, 0.13401118, 0.06073691, 0.10933235, 0.05299615, 0.11308622, 0.20770407, 0.1320208, 0.05401944, 0.09865122, 0.04866364, 0.09828985, 0.19327334, 0.1264646, 0.05392759, 0.09522215, 0.04986109, 0.11548722, 0.21079268, 0.13827714, 0.0501278825, 0.0851768553, 0.04805735, 0.14493372, 0.2148971, 0.16446412, 0.0516408905, 0.0891061425, 0.05225215, 0.12560618, 0.18923326, 0.16708802, 0.052504953, 0.0929888859, 0.05862397, 0.15182047, 0.22510731, 0.17319591, 0.06159307, 0.09892371, 0.05382628, 0.16998936, 0.27091974, 0.15756705, 0.0557565428, 0.0863421261, 0.05375097, 0.14878362, 0.22990207, 0.13072865, 0.0658901185, 0.067845054, 0.05267584, 0.10844116, 0.20658562, 0.13087356, 0.044980064, 0.0762204304, 0.04436841, 0.11518881, 0.22947808, 0.1203922, 0.04852926, 0.07974503, 0.04679067, 0.11614349, 0.22699411, 0.1136829, 0.0417356938, 0.0700830743, 0.04551076, 0.12004283, 0.22926582, 0.11664083, 0.04664454, 0.07822234, 0.05441196, 0.10731059, 0.21837898, 0.13063245, 0.05128463, 0.08758502, 0.05352741, 0.09495139, 0.21794677, 0.13819788, 0.05661523, 0.09213113, 0.0482272, 0.08020878, 0.24929956, 0.13911642, 0.04856305, 0.08851827, 0.04215071, 0.08501507, 0.24917355, 0.12699938, 0.05035343, 0.08954582, 0.05290261, 0.11474767, 0.29850736, 0.13915189, 0.05469418, 0.09051613, 0.04542185, 0.11273319, 0.28821778, 0.12939472, 0.05379712, 0.09420186, 0.05057997, 0.1270835, 0.29455656, 0.13455257, 0.05769086, 0.09029431, 0.05193223, 0.13514592, 0.28553557, 0.12879, 0.06154756, 0.10211123, 0.06186579, 0.14831069, 0.28721887, 0.13186738, 0.06433333, 0.10318321, 0.06508572, 0.16240387, 0.2760495, 0.1341792, 0.06481122, 0.10367333, 0.06155354, 0.1618343, 0.2857917, 0.1449712, 0.06921537, 0.09308401, 0.05788335, 0.1481393, 0.30559754, 0.15582457, 0.06925709, 0.09637948, 0.07102234, 0.16231056, 0.28834972, 0.1663465, 0.06249225, 0.12142387, 0.08021574, 0.16204147, 0.29677093, 0.16803482, 0.06401236, 0.10894828, 0.07527884, 0.17179824, 0.2906747, 0.15725377, 0.06385353, 0.10617818, 0.07838256, 0.16837232, 0.2917753, 0.15298398, 0.05662065, 0.09684507, 0.06878263, 0.15552196, 0.24474971, 0.13963169, 0.06173536, 0.07222453, 0.10838047, 0.1471256, 0.25777593, 0.16823065, 0.09513935, 0.07446358, 0.1191864, 0.16705032, 0.27949113, 0.14265302, 0.0632245, 0.07854616, 0.10405183, 0.1905836, 0.27711138, 0.1618551, 0.07738853, 0.07675985, 0.11063465, 0.2236086, 0.28498182, 0.16450183, 0.08651596, 0.07172513, 0.13457045, 0.2645121, 0.3082784, 0.16433102, 0.11088467, 0.06454486, 0.11633803, 0.2529404, 0.29247087, 0.17026126, 0.10758317, 0.06343973, 0.1126554, 0.25019026, 0.29754153, 0.18195525, 0.09890298, 0.0635808, 0.12590854, 0.24958868, 0.29577476, 0.18775216, 0.10294101, 0.06747629, 0.13150103, 0.20990227, 0.26124737, 0.17256388, 0.1319965, 0.09209628, 0.14208172, 0.27414554, 0.24628647, 0.18989319, 0.13794816, 0.12314721, 0.13666604, 0.3088614, 0.26637924, 0.2300262, 0.11690756, 0.15465304, 0.15710443, 0.3155876, 0.2665877, 0.25283673, 0.1433332, 0.18879126, 0.17222142, 0.32410726, 0.28426608, 0.25187016, 0.1491504, 0.16060321, 0.15393338, 0.32450923, 0.31573522, 0.25042212, 0.16148333, 0.17873512, 0.16393015, 0.39803156, 0.34764785, 0.26673153, 0.18161674, 0.18313141, 0.16478, 0.40753755, 0.39999557, 0.274682, 0.16046849, 0.20263392, 0.18974367, 0.40952292, 0.41604152, 0.3036326, 0.19552197, 0.1986636, 0.20465474, 0.4267961, 0.39742807, 0.31525427, 0.18890882, 0.19824491, 0.20589073, 0.42236698, 0.39253056, 0.32749274, 0.2245977, 0.18278117, 0.18630941, 0.3739823, 0.3545638, 0.30417117, 0.221051097, 0.204200789, 0.19258912, 0.39846858, 0.34865588, 0.2743707, 0.2040099, 0.19840416, 0.215345055, 0.433182836, 0.35196698, 0.27241287, 0.202028438, 0.186571285, 0.233730495, 0.434512973, 0.36359257, 0.28773317, 0.2110976, 0.18583237, 0.224695042, 0.423667014, 0.35609907, 0.29923296, 0.203337356, 0.192196399, 0.229427025, 0.398275346, 0.35834396, 0.29923618, 0.19535248, 0.195337832, 0.219538108, 0.41225934, 0.351168603, 0.29959771, 0.204026237, 0.199861869, 0.221158937, 0.425960332, 0.351374716, 0.305603683, 0.207898855, 0.213731974, 0.232227117, 0.429842472, 0.349698693, 0.308347315, 0.20912759, 0.220106483, 0.231276557, 0.450535387, 0.343899429, 0.297362059, 0.205318227, 0.219836816, 0.233194485, 0.456556439, 0.334735811, 0.292835265, 0.205503061, 0.200561747, 0.222298369, 0.430933625, 0.31830692, 0.30240145, 0.221936807, 0.216518462, 0.232219011, 0.426615626, 0.29835698, 0.3067468, 0.217569545, 0.22085546, 0.251193404, 0.423008531, 0.30350816, 0.28917596, 0.194529146, 0.222675875, 0.25267616, 0.4384766, 0.3127193, 0.29819095, 0.18946588, 0.217016712, 0.256052136, 0.441093951, 0.31293276, 0.303104579, 0.192740768, 0.212843314, 0.275769442, 0.428341776, 0.30785424, 0.3105967, 0.202508956, 0.211124182, 0.281830668, 0.429860204, 0.30975965, 0.3226458, 0.226026013, 0.213286698, 0.297297329, 0.433523864, 0.32057336, 0.33964342, 0.217785507, 0.232553795, 0.303634167, 0.438669026, 0.33409575, 0.33314142, 0.209391713, 0.232820854, 0.303173035, 0.445165336, 0.31953958, 0.3143565, 0.194008201, 0.234723687, 0.302382976, 0.430813879, 0.3156306, 0.30620018, 0.17328684, 0.226251245, 0.295093566, 0.441403359, 0.32367554, 0.29508168, 0.180996552, 0.217932299, 0.2942735, 0.43178388, 0.31441572, 0.3076916, 0.16888058, 0.21420203, 0.2837862, 0.4123416, 0.30365977, 0.3055776, 0.166024223, 0.226139933, 0.278618574, 0.417859018, 0.30980217, 0.3075264, 0.162830874, 0.227068961, 0.274289042, 0.420217782, 0.3037114, 0.3114349, 0.170080304, 0.232395142, 0.299205124, 0.45163545, 0.3077949, 0.31425893, 0.179654822, 0.234022617, 0.291557938, 0.435764134, 0.30844638, 0.29872409, 0.184147611, 0.234559178, 0.289838523, 0.413248599, 0.2998281, 0.29634044, 0.187964201, 0.228409722, 0.280580968, 0.441232443, 0.29532868, 0.30022562, 0.174787775, 0.204573557, 0.257793963, 0.435131222, 0.29958078, 0.3092027, 0.201739252, 0.222958788, 0.23545747, 0.3920409, 0.29344755, 0.28937897, 0.18923384, 0.229449823, 0.2515246, 0.38743097, 0.27602345, 0.2712915, 0.17790462, 0.22601332, 0.23395506, 0.3897513, 0.2588074, 0.26645422, 0.18102317, 0.21706615, 0.24735925, 0.41235667, 0.2698307, 0.28064415, 0.1675858, 0.19492951, 0.24677533, 0.40256402, 0.25506043, 0.27034792, 0.16001123, 0.19140877, 0.24499315, 0.41569096, 0.25994992, 0.25469312, 0.144242838, 0.191264465, 0.227297068, 0.396117896, 0.26544484, 0.2750035, 0.151614189, 0.194882199, 0.245940313, 0.366399437, 0.26702675, 0.28266734, 0.141637787, 0.195059985, 0.225620255, 0.352074772, 0.26016217, 0.2682733, 0.154643595, 0.213954151, 0.222360253, 0.350106239, 0.27033678, 0.27356407, 0.159008175, 0.209561571, 0.259240568, 0.372143418, 0.25541714, 0.23783281, 0.131610215, 0.175051525, 0.238028884, 0.370399177, 0.2586379, 0.23855898, 0.11606504, 0.14072351, 0.245020568, 0.370068997, 0.25576472, 0.24213728, 0.13779517, 0.15655759, 0.28018868, 0.36899793, 0.2736559, 0.2557088, 0.14857683, 0.169321, 0.296251, 0.39336473, 0.2841202, 0.25701004, 0.14991382, 0.18839246, 0.33973232, 0.41258726, 0.28171176, 0.27077988, 0.15873122, 0.16905932, 0.3375129, 0.40133145, 0.2782063, 0.2705448, 0.15204446, 0.17119785, 0.33495682, 0.4049599, 0.2791177, 0.27692112, 0.15526071, 0.1884863, 0.34899557, 0.43456483, 0.27454263, 0.27148515, 0.1506907, 0.18287215, 0.32478845, 0.41388384, 0.27709064, 0.28851673, 0.15871036, 0.18800151, 0.31968465, 0.3832096, 0.26722255, 0.28267258, 0.15978128, 0.20333512, 0.3290777, 0.39482382, 0.27655038, 0.29097015, 0.16682573, 0.20187819, 0.315133423, 0.401553184, 0.27267286, 0.28898957, 0.16598552, 0.21663523, 0.30570766, 0.39289626, 0.2831736, 0.30787465, 0.17897156, 0.21623243, 0.2901371, 0.37729248, 0.28055206, 0.31302246, 0.18185167, 0.21794619, 0.2993725, 0.38729972, 0.28920114, 0.2970712, 0.1787979, 0.21686094, 0.30083242, 0.38541043, 0.28271213, 0.28794068, 0.17247455, 0.20420882, 0.30459854, 0.37734547, 0.2830059, 0.2966965, 0.17846237, 0.19664459, 0.30562425, 0.3726933, 0.28063807, 0.29612327, 0.18386374, 0.20800985, 0.3097191, 0.38964123, 0.27762675, 0.2948947, 0.18005095, 0.20732461, 0.312157, 0.39086598, 0.27109596, 0.28840014, 0.18206538, 0.19584058, 0.3082457, 0.40049976, 0.28578568, 0.31009555, 0.18839702, 0.20779674, 0.310112, 0.40133616, 0.2856095, 0.3160772, 0.20460041, 0.23958729, 0.33580294, 0.43017954, 0.2902526, 0.3139493, 0.19705819, 0.25593317, 0.32883042, 0.43194282, 0.27794325, 0.30896574, 0.19254702, 0.25856435, 0.33039215, 0.42260846, 0.28257567, 0.3207548, 0.20063154, 0.25633734, 0.32001424, 0.42779893, 0.28930378, 0.31903785, 0.20660652, 0.26992294, 0.3278231, 0.43544424, 0.2933924, 0.31795484, 0.20196988, 0.26589203, 0.3337979, 0.45022038, 0.2933671, 0.3204342, 0.20451374, 0.2779376, 0.33297578, 0.45137632, 0.30593717, 0.3457728, 0.218551144, 0.280133307, 0.33221176, 0.44590256, 0.305032, 0.3497259, 0.245666802, 0.342455924, 0.3771342, 0.46069723, 0.3129631, 0.34104934, 0.259481609, 0.310160816, 0.34872448, 0.46590945, 0.3098174, 0.3303929, 0.265692025, 0.288006037, 0.34784296, 0.4581617, 0.3151742, 0.34907943, 0.286474109, 0.305970818, 0.35809448, 0.4426058, 0.31272632, 0.343552, 0.284772903, 0.30039379, 0.36370772, 0.43378136, 0.3127061, 0.34343722, 0.277564734, 0.29597497, 0.36424446, 0.44048992, 0.3073644, 0.33431536, 0.283575505, 0.297649652, 0.366594583, 0.447716802, 0.32094374, 0.35447338, 0.29181689, 0.299393713, 0.348470151, 0.436727464, 0.3156226, 0.34333125, 0.282197297, 0.302121013, 0.35379505, 0.43243784, 0.31481892, 0.33229035, 0.28557152, 0.30053723, 0.35426694, 0.45084146, 0.31249732, 0.33836132, 0.30455104, 0.29554462, 0.36228642, 0.45705953, 0.32531303, 0.36434525, 0.309808999, 0.308560401, 0.36928105, 0.45968458, 0.32846466, 0.36344826, 0.303837568, 0.322806269, 0.373622, 0.45471427, 0.32946464, 0.36578685, 0.30232602, 0.3326812, 0.3685906, 0.46338043, 0.32102633, 0.3652811, 0.3019577, 0.3201475, 0.3596587, 0.47493792, 0.3321054, 0.37749746, 0.30357027, 0.32630378, 0.3612126, 0.4729294, 0.34067902, 0.38275474, 0.31044674, 0.34564123, 0.38036418, 0.47836375, 0.3449445, 0.3871261, 0.3056813, 0.35330883, 0.38612232, 0.47794658, 0.34552914, 0.3907455, 0.3085563, 0.35044, 0.39470118, 0.48766214, 0.35206598, 0.39946112, 0.30791628, 0.34963566, 0.38683006, 0.4814546, 0.3436696, 0.3951298, 0.3059351, 0.34517494, 0.39163414, 0.47004166, 0.34446967, 0.3864789, 0.30037585, 0.33529145, 0.38769773, 0.4732687, 0.3346421, 0.37922537, 0.29928324, 0.33112893, 0.381686, 0.47796673, 0.34341356, 0.39308113, 0.29594162, 0.34004432, 0.3830973, 0.47674093, 0.3425745, 0.38606468, 0.28833038, 0.34688976, 0.3895318, 0.4742196, 0.34289217, 0.38428465, 0.28728375, 0.34110242, 0.39044002, 0.48715165, 0.33479849, 0.379897, 0.2781091, 0.34039685, 0.38444385, 0.4997666, 0.34819654, 0.38329196, 0.28107107, 0.3450806, 0.3737596, 0.49874327, 0.35550442, 0.38502425, 0.28749222, 0.3652057, 0.3901785, 0.4926756, 0.36335376, 0.3897057, 0.29278725, 0.35588345, 0.39557788, 0.50370616, 0.3567074, 0.3842104, 0.2842264, 0.35766712, 0.4021947, 0.52270514, 0.39711595, 0.40890968, 0.29219213, 0.36438307, 0.38738373, 0.51495373, 0.39635825, 0.40756857, 0.29780406, 0.3505858, 0.38666296, 0.5091613, 0.37729764, 0.38987392, 0.28509578, 0.35021934, 0.39970827, 0.51501137, 0.38440067, 0.40039182, 0.28914154, 0.35633248, 0.40556312, 0.53206694, 0.40492812, 0.40978634, 0.2897318, 0.36040708, 0.39630467, 0.5325224, 0.4042397, 0.4171526, 0.29772887, 0.35741857, 0.40430927, 0.52872545, 0.4084616, 0.4184659, 0.2976486, 0.34535876, 0.40076968, 0.52600473, 0.4092133, 0.4206737, 0.29863358, 0.35653332, 0.4058125, 0.5262787, 0.41371885, 0.43510082, 0.2919951, 0.35149243, 0.3806886, 0.5167231, 0.4094531, 0.41446698, 0.30194616, 0.3681586, 0.38302296, 0.52377284, 0.40530407, 0.42280397, 0.300869584, 0.357032746, 0.374298662, 0.523837447, 0.40924034, 0.42539394, 0.30729145, 0.37804312, 0.3970965, 0.52472043, 0.4391714, 0.46266037, 0.30267745, 0.36753508, 0.3804107, 0.51088494, 0.39869148, 0.43712667, 0.310173243, 0.363888681, 0.38433164, 0.51077914, 0.36159927, 0.39883992, 0.285283297, 0.351959467, 0.3716957, 0.5061102, 0.34282383, 0.38662988, 0.2672861, 0.30017376, 0.37716737, 0.5187699, 0.33419007, 0.39471766, 0.276210278, 0.330871969, 0.3804538, 0.5137764, 0.29101753, 0.34488368, 0.235557437, 0.336177826, 0.384196937, 0.497050554, 0.26182187, 0.31913888, 0.240029365, 0.322065592, 0.37507004, 0.5147056, 0.28195196, 0.38992798, 0.277879596, 0.345356792, 0.37986472, 0.51489633, 0.3175647, 0.41434166, 0.31475094, 0.353815913, 0.374679565, 0.515330374, 0.31692874, 0.44260135, 0.353749245, 0.324115187, 0.387565851, 0.516339183, 0.32169148, 0.46088183, 0.351283938, 0.321530253, 0.402999043, 0.528859019, 0.31720838, 0.4560452, 0.345185816, 0.371800154, 0.415436268, 0.577740967, 0.38401514, 0.4873819, 0.311996, 0.35794312, 0.39795086, 0.576506, 0.38623637, 0.46806774, 0.30928642, 0.35875311, 0.37386903, 0.5452053, 0.35408327, 0.4314269, 0.29396904, 0.34715623, 0.36386967, 0.545999, 0.3565001, 0.42447987, 0.2784263, 0.3505637, 0.37157494, 0.5473479, 0.3858774, 0.46691683, 0.29347056, 0.34850544, 0.37792385, 0.5414735, 0.3896322, 0.4577241, 0.301530033, 0.352877021, 0.401166469, 0.548279166, 0.39010826, 0.45128533, 0.28292036, 0.3512921, 0.39677206, 0.5500247, 0.39135206, 0.45622534, 0.275783628, 0.360140115, 0.40460768, 0.54999113, 0.4020556, 0.4725813, 0.282218605, 0.366458714, 0.43158704, 0.54687077, 0.41001096, 0.47415492, 0.2854792, 0.38727948, 0.44505, 0.5484119, 0.4051726, 0.4454054, 0.27156898, 0.38357475, 0.4563964, 0.5399694, 0.40780616, 0.43952963, 0.28120884, 0.38519508, 0.46605012, 0.5412386, 0.4355233, 0.45299798, 0.27017918, 0.38838032, 0.458196, 0.5451393, 0.43288624, 0.45844012, 0.2702384, 0.39349234, 0.46065184, 0.54811096, 0.43175733, 0.44946274, 0.26004952, 0.37661225, 0.4552418, 0.5474494, 0.4159891, 0.44211844, 0.2547914, 0.3768295, 0.4471102, 0.553529, 0.4337344, 0.46345952, 0.2716927, 0.36896884, 0.44165865, 0.55300957, 0.43597737, 0.44119158, 0.27435336, 0.37101877, 0.44418785, 0.55680984, 0.4206471, 0.44397414, 0.241651013, 0.361640275, 0.427076072, 0.554705739, 0.42290547, 0.443536, 0.24319111, 0.36068028, 0.43433812, 0.56501687, 0.43691456, 0.46002132, 0.2527959, 0.36497983, 0.4338484, 0.5579667, 0.44310832, 0.46249768, 0.24649942, 0.37538892, 0.44070688, 0.55650276, 0.42296097, 0.45817432, 0.25149995, 0.3686811, 0.44261873, 0.5517669, 0.43087795, 0.4461481, 0.25951543, 0.37981987, 0.43347606, 0.56191444, 0.43609542, 0.4508302, 0.27548707, 0.37415305, 0.42013773, 0.5498584, 0.42907047, 0.4449709, 0.27350086, 0.37322032, 0.4274302, 0.5451194, 0.42838165, 0.45249742, 0.27137402, 0.36935964, 0.43298173, 0.5505233, 0.419011, 0.45775127, 0.26190728, 0.36297357, 0.4287515, 0.5489412, 0.42678598, 0.47664726, 0.27092195, 0.35909528, 0.4278375, 0.5441121, 0.4279656, 0.47639877, 0.2750452, 0.3628743, 0.42934093, 0.5385611, 0.4249696, 0.47387496, 0.27562413, 0.35521623, 0.43862966, 0.5448582, 0.42015168, 0.4690396, 0.2824449, 0.36890364, 0.43388468, 0.55347914, 0.43122092, 0.48586205, 0.28360054, 0.35949552, 0.4345174, 0.55002344, 0.4289763, 0.460122, 0.26914605, 0.36637086, 0.4446753, 0.54487, 0.41037056, 0.44052142, 0.26848516, 0.3559727, 0.4368534, 0.5325477, 0.3872939, 0.43850622, 0.26069352, 0.34625727, 0.41853386, 0.5469145, 0.42396018, 0.45823056, 0.23533288, 0.35382247, 0.4127349, 0.50275064, 0.33110905, 0.36534804, 0.28694308, 0.3447972, 0.3725421, 0.47369695, 0.3046979, 0.3947873, 0.30094624, 0.37599996, 0.41175354, 0.51138693, 0.30459228, 0.42662662, 0.30606624, 0.3653107, 0.4146951, 0.5036668, 0.30340153, 0.43177435, 0.33630574, 0.3379905, 0.38262385, 0.4841054, 0.276955, 0.42253137, 0.3525676, 0.36268115, 0.37766188, 0.4904623, 0.29811493, 0.43516555, 0.32717425, 0.36215788, 0.39153957, 0.48661616, 0.28108412, 0.42933825, 0.36609676, 0.39414647, 0.39930367, 0.5056613, 0.29730588, 0.45763487, 0.38796958, 0.40842938, 0.39638367, 0.5183125, 0.29151365, 0.4682287, 0.38835034, 0.4055411, 0.4049876, 0.51186424, 0.28854516, 0.44955063, 0.36837056, 0.41370326, 0.41902435, 0.5222286, 0.28794038, 0.4479051, 0.34340262, 0.4276116, 0.4321767, 0.53069115, 0.29657727, 0.45511925, 0.36220887, 0.44375435, 0.43279475, 0.5269679, 0.2923456, 0.44829875, 0.36811373, 0.4397596, 0.431983, 0.5323879, 0.2951222, 0.45461056, 0.35179672, 0.43103385, 0.43590176, 0.53260154, 0.2934242, 0.4545497, 0.3544812, 0.42321685, 0.44273505, 0.53918874, 0.30375108, 0.45938674, 0.36444652, 0.4292338, 0.43381324, 0.53238463, 0.30021304, 0.44958264, 0.36517945, 0.42961633, 0.43256512, 0.5268007, 0.2962279, 0.43769673, 0.35031486, 0.4211675, 0.42800704, 0.5285314, 0.29054752, 0.4310962, 0.33268946, 0.4205162, 0.42516476, 0.5362214, 0.2965851, 0.45229793, 0.3664769, 0.42904747, 0.4277894, 0.53888434, 0.29280034, 0.45305407, 0.36437458, 0.43918228, 0.43235904, 0.5336539, 0.29470858, 0.44285402, 0.3613414, 0.4271031, 0.4354589, 0.5254225, 0.29012632, 0.43937874, 0.359541, 0.42897347, 0.43822414, 0.5332235, 0.29966342, 0.45721853, 0.36730778, 0.427072, 0.4336429, 0.529551, 0.28806832, 0.44259417, 0.3845416, 0.38103107, 0.43902045, 0.52245337, 0.28935415, 0.440324, 0.3717611, 0.3921139, 0.44026887, 0.52471507, 0.28766188, 0.43845558, 0.3644821, 0.40691823, 0.43817505, 0.5243467, 0.29624045, 0.45750213, 0.36514333, 0.40650988, 0.43081498, 0.51731586, 0.28171915, 0.4476515, 0.3798714, 0.4015899, 0.42786685, 0.49310294, 0.2800682, 0.44543275, 0.3660515, 0.39360777, 0.43489507, 0.5081076, 0.28139454, 0.43543267, 0.36621717, 0.38955826, 0.4397687, 0.51390076, 0.2902239, 0.44419485, 0.38253853, 0.3969026, 0.4360366, 0.51584154, 0.28889135, 0.43471986, 0.38482463, 0.39466467, 0.4354239, 0.5057155, 0.29064786, 0.42796952, 0.36720747, 0.38047647, 0.4315947, 0.5075788, 0.28330532, 0.41998163, 0.366221, 0.37580514, 0.43511072, 0.51200104, 0.2894154, 0.42817745, 0.3724883, 0.37244582, 0.4284398, 0.51363957, 0.28617316, 0.41805923, 0.36649728, 0.38472077, 0.43303475, 0.5030046, 0.28650323, 0.41745856, 0.36383027, 0.37492916, 0.43788552, 0.5140571, 0.2831857, 0.4082426, 0.35247368, 0.37426946, 0.4399443, 0.52210814, 0.2958394, 0.42760402, 0.3617373, 0.37504044, 0.43994945, 0.519206, 0.29120213, 0.4225365, 0.36471283, 0.3865761, 0.4372929, 0.51540786, 0.29388955, 0.42399737, 0.3595048, 0.38056442, 0.442284, 0.51596683, 0.29307887, 0.41776308, 0.35897, 0.38363144, 0.4441105, 0.5246014, 0.30061617, 0.43186888, 0.36704412, 0.38597095, 0.4299691, 0.5238162, 0.2945954, 0.4190875, 0.3648938, 0.3947407, 0.4289884, 0.5173069, 0.29601645, 0.4118071, 0.35237977, 0.3965717, 0.43193206, 0.51983356, 0.29100987, 0.40171915, 0.34564078, 0.39370334, 0.42944753, 0.5173098, 0.29361436, 0.40384197, 0.3578307, 0.38448596, 0.4199845, 0.5078036, 0.28386772, 0.38568556, 0.36366805, 0.38460258, 0.41975126, 0.50416934, 0.28634223, 0.38723928, 0.36283705, 0.37974072, 0.4232521, 0.5069162, 0.28509134, 0.38464594, 0.3490861, 0.37705332, 0.4212775, 0.50909966, 0.29345608, 0.41072083, 0.35815412, 0.37581706, 0.4159589, 0.5066573, 0.29044792, 0.40312976, 0.36285174, 0.38866016, 0.42580795, 0.49951226, 0.29535958, 0.3980959, 0.34569955, 0.38762832, 0.4265979, 0.5029001, 0.28900167, 0.39571023, 0.34126088, 0.3875765, 0.42374352, 0.51029915, 0.29929307, 0.40631294, 0.35640454, 0.38950816, 0.41530266, 0.51459503, 0.29179034, 0.40203905, 0.3620312, 0.39692375, 0.42846417, 0.51198334, 0.29282704, 0.40287298, 0.35227922, 0.39272037, 0.43195042, 0.5138777, 0.28727576, 0.3967007, 0.34466645, 0.39256445, 0.41263923, 0.51668847, 0.29688427, 0.41252047, 0.37084222, 0.40659708, 0.42148095, 0.5132525, 0.29210046, 0.38957044, 0.3734964, 0.41184303, 0.42523634, 0.51583546, 0.29474214, 0.39092755, 0.35608414, 0.41793093, 0.44720703, 0.5254713, 0.29171738, 0.38702008, 0.3578323, 0.40798864, 0.43207502, 0.5337828, 0.29995617, 0.4164076, 0.37078077, 0.41103536, 0.43567434, 0.5266278, 0.29124346, 0.4117703, 0.3701357, 0.4154927, 0.44277465, 0.52236056, 0.27451026, 0.3774152, 0.373299241, 0.39214927, 0.43233526, 0.5302508, 0.26739374, 0.3462548, 0.35178703, 0.39861336, 0.43439275, 0.518756449, 0.27509, 0.3703402, 0.363736123, 0.404061526, 0.424001813, 0.49622348, 0.26716146, 0.34874088, 0.415845, 0.39946648, 0.4159257, 0.4854005, 0.26200607, 0.3486617, 0.39500988, 0.3951012, 0.3969163, 0.47828373, 0.25690758, 0.34389147, 0.385819286, 0.394677281, 0.381417811, 0.470966607, 0.26414815, 0.37146583, 0.3886088, 0.38554618, 0.37651384, 0.47377086, 0.2562205, 0.3558296, 0.38980985, 0.38903534, 0.38201112, 0.47087285, 0.2568585, 0.36014512, 0.39421695, 0.38762915, 0.38726124, 0.4756479, 0.25425366, 0.3450676, 0.39212283, 0.38476688, 0.38397092, 0.47793058, 0.2620222, 0.3611377, 0.40594897, 0.38434553, 0.38445067, 0.47274205, 0.25486606, 0.35907742, 0.41932923, 0.39477414, 0.38028777, 0.4691674, 0.2557453, 0.3710077, 0.4198763, 0.38988265, 0.38834098, 0.48149085, 0.24974172, 0.3618026, 0.4052173, 0.39325872, 0.37568706, 0.48622978, 0.26323578, 0.380928, 0.41899586, 0.39464825, 0.3825007, 0.48356116, 0.2599872, 0.37093276, 0.4290895, 0.39805982, 0.36790407, 0.47552276, 0.26442054, 0.37647027, 0.42257276, 0.38757, 0.37561417, 0.48963937, 0.26401007, 0.3756024, 0.40890688, 0.39208016, 0.37192014, 0.5005188, 0.27314743, 0.4112044, 0.42254338, 0.3935685, 0.36582267, 0.4966917, 0.26520148, 0.401224, 0.4291113, 0.39526176, 0.35974184, 0.4855809, 0.26801768, 0.39247093, 0.41615623, 0.39135084, 0.37208697, 0.50036305, 0.27405927, 0.37844312, 0.40948734, 0.39280018, 0.37484312, 0.50673467, 0.28300267, 0.4013171, 0.41280025, 0.39199826, 0.37715933, 0.5022865, 0.27969313, 0.40109056, 0.4027293, 0.38819814, 0.36220133, 0.4937729, 0.27691895, 0.41522157, 0.391723216, 0.383530527, 0.35729975, 0.4971488, 0.27901235, 0.41609532, 0.371625811, 0.379698008, 0.34949142, 0.49600726, 0.28862667, 0.42529973, 0.38257807, 0.3818068, 0.34953868, 0.493096, 0.2776663, 0.41310608, 0.39319998, 0.39250156, 0.3451007, 0.4887661, 0.28094205, 0.41870326, 0.38569906, 0.38398254, 0.35240787, 0.49905345, 0.28259617, 0.41490263, 0.375627935, 0.388008893, 0.3562745, 0.50730705, 0.290840954, 0.449875504, 0.388588369, 0.387484342, 0.3555783, 0.501964, 0.28154504, 0.44267714, 0.39106646, 0.39664787, 0.34993392, 0.49451068, 0.2819594, 0.42866674, 0.38885263, 0.38473916, 0.36055976, 0.5033071, 0.2839819, 0.42995268, 0.3947713, 0.38836342, 0.35830465, 0.50091946, 0.2938588, 0.43853793, 0.39174408, 0.3837012, 0.34880564, 0.4957571, 0.28683403, 0.42751867, 0.40119117, 0.39855435, 0.34352717, 0.4864456, 0.2852565, 0.43750012, 0.40612158, 0.3924114, 0.35600105, 0.5022029, 0.28523478, 0.4541457, 0.40443754, 0.39999068, 0.3595735, 0.5137893, 0.29849812, 0.46373063, 0.40219164, 0.39855292, 0.3552569, 0.50413054, 0.29096872, 0.44322863, 0.3978946, 0.40938467, 0.35979226, 0.49852297, 0.292132705, 0.435167044, 0.39546612, 0.3982363, 0.3654713, 0.5079553, 0.295642495, 0.429527313, 0.39564255, 0.40185073, 0.37271133, 0.5066212, 0.3053166, 0.45004725, 0.39977375, 0.40305066, 0.3631249, 0.4958201, 0.29830784, 0.4584608, 0.40554234, 0.40658975, 0.35627148, 0.4829508, 0.2950616, 0.45436725, 0.3954236, 0.39334854, 0.35510886, 0.49282345, 0.29416466, 0.4403814, 0.40301073, 0.3940553, 0.3585544, 0.49273792, 0.3025855, 0.45018676, 0.4181244, 0.3870724, 0.365308791, 0.482646704, 0.299083412, 0.437589377, 0.4303835, 0.39765474, 0.38010126, 0.4753088, 0.299571306, 0.437550962, 0.41176388, 0.3943412, 0.38817155, 0.49405038, 0.30268124, 0.43813568, 0.4034098, 0.3980838, 0.385109156, 0.489076346, 0.308611, 0.45862678, 0.40484965, 0.3887143, 0.38637796, 0.483571559, 0.30342984, 0.4341329, 0.41445208, 0.39912292, 0.393616259, 0.476370811, 0.2961711, 0.41355577, 0.4117556, 0.39482749, 0.399402976, 0.49108389, 0.298191, 0.40699407, 0.4140732, 0.40266353, 0.4094104, 0.49858195, 0.3066893, 0.41183093, 0.41036007, 0.3960678, 0.40109953, 0.47982308, 0.29716948, 0.40701962, 0.40487623, 0.3999378, 0.4093932, 0.47975263, 0.29709467, 0.41136727, 0.40069953, 0.40181327, 0.4205505, 0.48808432, 0.30289614, 0.4058602, 0.39362818, 0.40289554, 0.420201927, 0.500579298, 0.31509414, 0.431296, 0.40465048, 0.39988667, 0.4084597, 0.4935318, 0.3042136, 0.41797638, 0.41960433, 0.41733953, 0.41738197, 0.48961127, 0.3028338, 0.4209354, 0.42108342, 0.41583982, 0.41869238, 0.49943483, 0.3079957, 0.41149756, 0.42129833, 0.42618868, 0.42109287, 0.5047297, 0.31700778, 0.43523666, 0.42966774, 0.42942593, 0.42163527, 0.49614948, 0.31403872, 0.43033057, 0.44359118, 0.43795747, 0.43527102, 0.49532616, 0.31059593, 0.42764956, 0.43453676, 0.4345636, 0.43649894, 0.5050471, 0.31386945, 0.40791616, 0.4235593, 0.4314637, 0.4336529, 0.49324465, 0.3196411, 0.42876956, 0.43326965, 0.43019605, 0.4296044, 0.48790428, 0.31822056, 0.42799073, 0.43942267, 0.44523996, 0.43757847, 0.4894516, 0.312731, 0.43139836, 0.43088728, 0.43963, 0.44121206, 0.49948144, 0.31801143, 0.42413822, 0.4327992, 0.4452939, 0.4382082, 0.5005647, 0.3242342, 0.43712196, 0.43629104, 0.440235, 0.42835605, 0.50037783, 0.3187625, 0.42355862, 0.44277102, 0.4557143, 0.4348341, 0.49977466, 0.31573018, 0.4277926, 0.43377766, 0.44951096, 0.4426059, 0.5072465, 0.32125565, 0.41699183, 0.44359297, 0.45927423, 0.43987262, 0.50730026, 0.32517934, 0.43645552, 0.44789088, 0.44617856, 0.4264523, 0.49902886, 0.3151911, 0.4302042, 0.44098783, 0.45606437, 0.44226813, 0.49506262, 0.31272435, 0.43171838, 0.4300451, 0.44310814, 0.44488555, 0.5062587, 0.3178511, 0.4226903, 0.43318287, 0.45628002, 0.44739547, 0.51368105, 0.33064765, 0.43846208, 0.44176993, 0.4536225, 0.43998036, 0.5028704, 0.3195901, 0.42070615, 0.43710318, 0.45677194, 0.44390368, 0.49994782, 0.31747448, 0.42988023, 0.42860556, 0.43889552, 0.4449861, 0.5054718, 0.32017398, 0.424169, 0.43066457, 0.44312918, 0.44362816, 0.5080772, 0.32645234, 0.4453058, 0.42665562, 0.43608794, 0.438271016, 0.50028342, 0.319217712, 0.42911613, 0.432193488, 0.450849533, 0.441972673, 0.495499432, 0.3166807, 0.42860663, 0.42383277, 0.4421687, 0.450288445, 0.508621156, 0.32074618, 0.4159814, 0.4279345, 0.4459472, 0.44679454, 0.512569785, 0.326912284, 0.438048124, 0.42575982, 0.44002002, 0.434738874, 0.509286404, 0.318456888, 0.428897768, 0.43371123, 0.4542919, 0.443459183, 0.507440329, 0.318455845, 0.428093582, 0.42454392, 0.4510544, 0.456421912, 0.527240217, 0.323536426, 0.421737283, 0.43187794, 0.453497, 0.454845637, 0.528359771, 0.330435514, 0.442011565, 0.43089655, 0.44472167, 0.443984598, 0.521496832, 0.321096927, 0.435067534, 0.4347745, 0.45485312, 0.45282295, 0.5212176, 0.31931898, 0.43622538, 0.42645255, 0.4398499, 0.452945024, 0.528567731, 0.319792569, 0.429039896, 0.42711923, 0.44397405, 0.450434148, 0.533846557, 0.328407049, 0.453853697, 0.43485492, 0.4398693, 0.445739836, 0.531481683, 0.318786234, 0.441073865, 0.44049758, 0.4541394, 0.448966265, 0.523384988, 0.319293112, 0.439841598, 0.43589738, 0.44254953, 0.453384221, 0.532194018, 0.32061905, 0.43046707, 0.4384534, 0.45085883, 0.450112015, 0.535677135, 0.328214, 0.45212013, 0.44386613, 0.45350793, 0.447390109, 0.528046548, 0.32133812, 0.44316927, 0.4518436, 0.46297655, 0.456526041, 0.526001453, 0.323739171, 0.444716603, 0.4367231, 0.44813544, 0.457834065, 0.532344818, 0.328873336, 0.433918178, 0.43498972, 0.45124412, 0.456924856, 0.5391711, 0.333840311, 0.452056408, 0.44022086, 0.44706655, 0.450404376, 0.530436873, 0.328101188, 0.440605998, 0.44681358, 0.45416278, 0.4564569, 0.530753195, 0.3246014, 0.43870628, 0.43694255, 0.44247538, 0.458835959, 0.53728956, 0.32686263, 0.43287113, 0.4360968, 0.44625714, 0.459967554, 0.547199011, 0.3340648, 0.4561379, 0.43950483, 0.44641677, 0.457074374, 0.539223015, 0.32783255, 0.44697514, 0.44666487, 0.44568044, 0.462891936, 0.525226176, 0.32486135, 0.4438173, 0.43965262, 0.4397945, 0.4687062, 0.53297883, 0.33000898, 0.4359604, 0.445987, 0.44593227, 0.464719445, 0.541712046, 0.3410318, 0.45908883, 0.446941, 0.44527447, 0.46060279, 0.532905102, 0.33228225, 0.4516043, 0.4475555, 0.45054987, 0.4646098, 0.53401446, 0.32872903, 0.45365867, 0.43399513, 0.44301814, 0.46406806, 0.5378193, 0.33153778, 0.44560638, 0.43425533, 0.4473146, 0.46021104, 0.53919625, 0.33523944, 0.45937425, 0.43937707, 0.44241336, 0.4548696, 0.534446, 0.3308, 0.44950607, 0.44706422, 0.4543638, 0.46077365, 0.5306113, 0.32785785, 0.44314402, 0.43375123, 0.44528225, 0.46586105, 0.5379652, 0.3296714, 0.43424982, 0.429314703, 0.449976861, 0.4631823, 0.543049693, 0.335460663, 0.455199897, 0.428077608, 0.446336806, 0.4539406, 0.537061453, 0.3283202, 0.44435787, 0.4347851, 0.45809478, 0.459064752, 0.53524524, 0.3280565, 0.44564456, 0.42426214, 0.4482986, 0.46295455, 0.544237, 0.33217224, 0.435482, 0.4255342, 0.45844904, 0.45943418, 0.55347085, 0.33910537, 0.45566335, 0.43040153, 0.45371968, 0.4530688, 0.54634726, 0.332232, 0.44337252, 0.4301314, 0.46597943, 0.45882535, 0.54437953, 0.33112967, 0.4473801, 0.4170072, 0.4557799, 0.4645888, 0.5484258, 0.33222085, 0.44402057, 0.41975287, 0.46015355, 0.459074736, 0.550124645, 0.341426581, 0.465335101, 0.421707124, 0.453781158, 0.4540453, 0.54304487, 0.33377942, 0.44812196, 0.42968938, 0.45939475, 0.45969662, 0.54107976, 0.3328509, 0.44426656, 0.42066067, 0.45676148, 0.46280628, 0.5500562, 0.3339786, 0.43705872, 0.42367798, 0.46302843, 0.46075162, 0.5564588, 0.34111774, 0.458477, 0.4228717, 0.45614973, 0.44940788, 0.54966587, 0.33142465, 0.44911256, 0.430629402, 0.462680638, 0.45710352, 0.54155064, 0.3265835, 0.44989333, 0.42290303, 0.44950604, 0.46077624, 0.5472099, 0.3290627, 0.4469777, 0.43027437, 0.45646212, 0.45292956, 0.55516344, 0.33481112, 0.46247995, 0.43171883, 0.45262462, 0.45000535, 0.5451347, 0.32889476, 0.45454317, 0.4372116, 0.4641182, 0.46051526, 0.5414657, 0.3277853, 0.45262247, 0.42656523, 0.450593, 0.463349, 0.54799, 0.3289976, 0.4423488, 0.42399707, 0.45096067, 0.4544149, 0.5531119, 0.33777034, 0.4652436, 0.42321682, 0.441821, 0.4443213, 0.5400239, 0.32287207, 0.4473887, 0.42588526, 0.44953537, 0.4458175, 0.5356415, 0.3243518, 0.45089585, 0.4175697, 0.44163686, 0.4495987, 0.5424545, 0.3294964, 0.44313502, 0.42359176, 0.45131892, 0.44744465, 0.54496443, 0.33398068, 0.45892304, 0.4179443, 0.44127008, 0.4335803, 0.528946, 0.3255275, 0.4464834, 0.42611977, 0.4578112, 0.44279906, 0.5275419, 0.3229945, 0.44431135, 0.41068897, 0.44676808, 0.44116038, 0.53447723, 0.3235899, 0.43540722, 0.41369322, 0.4491493, 0.4375498, 0.54025817, 0.33358067, 0.45551956, 0.41901228, 0.44882917, 0.43329194, 0.529887, 0.32560936, 0.44346932, 0.4246314, 0.46288988, 0.44101664, 0.52638835, 0.32449338, 0.44145557, 0.4127279, 0.44957343, 0.4429033, 0.5329217, 0.32399032, 0.4346116, 0.4133833, 0.4502663, 0.4380217, 0.5347566, 0.330842972, 0.457359105, 0.40842327, 0.4483358, 0.431261122, 0.525106132, 0.321141928, 0.444472492, 0.41478187, 0.4563385, 0.438072324, 0.524142385, 0.32138005, 0.44622543, 0.41276735, 0.45196593, 0.44217312, 0.53106153, 0.3231299, 0.4342672, 0.4129264, 0.4519583, 0.44182485, 0.53731287, 0.3329076, 0.45926026, 0.41606385, 0.44465318, 0.4336843, 0.5333061, 0.32171324, 0.44713366, 0.41646817, 0.45410436, 0.44215757, 0.5287579, 0.32521823, 0.447700292, 0.40753183, 0.4474348, 0.4438683, 0.53454727, 0.32561848, 0.44105604, 0.40129027, 0.44260478, 0.43712664, 0.53617954, 0.32954195, 0.46261057, 0.40773788, 0.43767783, 0.42599314, 0.52421045, 0.32249132, 0.4514828, 0.41689554, 0.45419443, 0.43350643, 0.5271614, 0.32341272, 0.4480942, 0.40794513, 0.441899, 0.44318506, 0.5326436, 0.32603014, 0.4397378, 0.40688932, 0.45115125, 0.43804944, 0.53490525, 0.333164, 0.46392828, 0.40940425, 0.44740117, 0.43173093, 0.52835464, 0.32664412, 0.45546913, 0.4200244, 0.45132172, 0.43937245, 0.5285064, 0.32684153, 0.44985357, 0.41776556, 0.44396722, 0.44038415, 0.53052545, 0.32725218, 0.4421774, 0.41828346, 0.44785002, 0.43772033, 0.5320921, 0.3346574, 0.46170035, 0.4258404, 0.43998775, 0.43272486, 0.5199581, 0.32415634, 0.44780943, 0.42332047, 0.44101068, 0.42798027, 0.5018137, 0.3201354, 0.4413766, 0.40716788, 0.4248255, 0.4388863, 0.51365525, 0.32104298, 0.44224143, 0.4156691, 0.4229648, 0.43970436, 0.51763916, 0.3273926, 0.46376935, 0.41532123, 0.4217082, 0.43618423, 0.5085409, 0.3188339, 0.44920343, 0.4297864, 0.43177727, 0.4440619, 0.510853, 0.31961897, 0.44893882, 0.4162561, 0.42675063, 0.444401, 0.51860005, 0.32099947, 0.43950254, 0.41671062, 0.43394566, 0.4392458, 0.5186248, 0.32609612, 0.45871636, 0.4143294, 0.4219281, 0.4257209, 0.5093346, 0.31782305, 0.4538931, 0.4132879, 0.4249452, 0.4245765, 0.50375855, 0.31687158, 0.4514558, 0.3995907, 0.41490787, 0.4303044, 0.509885, 0.31794524, 0.44188112, 0.40338996, 0.42488527, 0.43126777, 0.5179935, 0.32371783, 0.4626723, 0.40658137, 0.4195775, 0.42914227, 0.51399523, 0.3173283, 0.45219576, 0.41096768, 0.429794, 0.433607, 0.51148885, 0.3179962, 0.4513755, 0.39720058, 0.41703695, 0.43705004, 0.5222181, 0.31726518, 0.44221002, 0.39192975, 0.41335356, 0.42593914, 0.51791984, 0.32256767, 0.46332407, 0.38849482, 0.40591392, 0.42331842, 0.51340485, 0.31284702, 0.4476882, 0.39314845, 0.4188555, 0.42378724, 0.50582695, 0.31218198, 0.4452158, 0.38514543, 0.41223213, 0.4268716, 0.5172936, 0.3131241, 0.43684265, 0.39054945, 0.42286763, 0.427573, 0.52171147, 0.3207734, 0.4531668, 0.386847, 0.41568005, 0.423759, 0.51262516, 0.31224597, 0.44715157, 0.3941012, 0.42667976, 0.42750823, 0.5045226, 0.31109792, 0.4483452, 0.3792758, 0.4156475, 0.42856708, 0.5137456, 0.31247604, 0.438243, 0.3851393, 0.4154489, 0.42097834, 0.51670516, 0.3185555, 0.45146114, 0.38595337, 0.41698068, 0.4165787, 0.5123964, 0.3124455, 0.44562006, 0.3965148, 0.4282312, 0.420503, 0.5092437, 0.31247795, 0.44474882, 0.39406645, 0.42538545, 0.42860818, 0.51658094, 0.31274495, 0.4426319, 0.39239356, 0.42681444, 0.42149228, 0.5237737, 0.32048476, 0.4701316, 0.38830423, 0.42143023, 0.41351262, 0.5168385, 0.3122919, 0.4559564, 0.4004755, 0.43273312, 0.41852248, 0.510304, 0.3109967, 0.4466551, 0.3923452, 0.4248221, 0.4274808, 0.51878774, 0.3116657, 0.43533468, 0.392898, 0.43344635, 0.42249495, 0.5224301, 0.3190865, 0.45356828, 0.3955523, 0.4317285, 0.41696674, 0.51602834, 0.31163284, 0.4444311, 0.39757475, 0.4348285, 0.42102116, 0.51495004, 0.31213915, 0.44652903, 0.38688654, 0.42072335, 0.4204534, 0.5213495, 0.31223768, 0.43594563, 0.38634905, 0.42071766, 0.41317758, 0.5247542, 0.31976765, 0.45502916, 0.3930613, 0.42084795, 0.41854274, 0.5226288, 0.3105952, 0.4426386, 0.39974347, 0.43207654, 0.41688684, 0.52130604, 0.30900902, 0.44260848, 0.39118943, 0.42320576, 0.42334515, 0.5263163, 0.30940244, 0.43497825, 0.3869844, 0.4246046, 0.42015144, 0.52640104, 0.3160627, 0.45367903, 0.38593367, 0.4207769, 0.40506652, 0.5152017, 0.30526683, 0.44036254, 0.38616988, 0.4267307, 0.4038064, 0.5092413, 0.30558902, 0.43929505, 0.38140887, 0.41672817, 0.40509582, 0.5161039, 0.3073938, 0.42971742, 0.38291258, 0.414804, 0.40306112, 0.5185133, 0.3149372, 0.4479277, 0.38181436, 0.41215545, 0.39859378, 0.5109015, 0.30600002, 0.43271247, 0.38582897, 0.42194888, 0.3987814, 0.50543535, 0.30666885, 0.4304615, 0.3793921, 0.4142698, 0.4061732, 0.51295143, 0.30767137, 0.42958298, 0.38076314, 0.41867346, 0.40568578, 0.5209614, 0.31643835, 0.4498872, 0.38273197, 0.41486627, 0.3998293, 0.5134098, 0.30662403, 0.43959004, 0.38874102, 0.42689118, 0.4029698, 0.5132756, 0.30678624, 0.43969554, 0.38079202, 0.41770035, 0.40729216, 0.5229629, 0.3057818, 0.43026388, 0.38169926, 0.4182384, 0.40310803, 0.52865803, 0.3122798, 0.44905564, 0.3791939, 0.4123755, 0.39654073, 0.5190325, 0.30375767, 0.43986502, 0.3850668, 0.4225074, 0.39799717, 0.51562154, 0.30337748, 0.43876544, 0.37699068, 0.4148172, 0.40327364, 0.52475595, 0.30440527, 0.43199345, 0.3791231, 0.4187558, 0.39796126, 0.5257035, 0.31159884, 0.45157468, 0.38098586, 0.4141808, 0.39351612, 0.5171905, 0.3042343, 0.44152656, 0.38559777, 0.425367, 0.3946283, 0.5125969, 0.30533656, 0.44242796, 0.37460834, 0.4118221, 0.392416, 0.5198663, 0.30615872, 0.4366068, 0.37514102, 0.41471976, 0.39017546, 0.52206963, 0.31303596, 0.45843947, 0.37879136, 0.40865567, 0.38910386, 0.51353836, 0.3037624, 0.4473705, 0.38471413, 0.41759434, 0.39369628, 0.5103673, 0.30385104, 0.44495815, 0.3761168, 0.40873182, 0.3992041, 0.5181873, 0.30470353, 0.43655556, 0.37575543, 0.41018307, 0.39601666, 0.5182901, 0.30999818, 0.45371357, 0.37705427, 0.4041582, 0.3905056, 0.5098863, 0.30310154, 0.44146132, 0.382266581, 0.413357854, 0.38740468, 0.504351556, 0.3024516, 0.44160604, 0.37498343, 0.407185704, 0.395096749, 0.516056597, 0.305432022, 0.435191751, 0.377079874, 0.410836846, 0.391253382, 0.52087003, 0.31213132, 0.4562606, 0.380500346, 0.405829728, 0.38753715, 0.51557285, 0.30454364, 0.4454685, 0.3865211, 0.41646567, 0.390087217, 0.509976447, 0.3063724, 0.44507733, 0.3810638, 0.4081374, 0.3956309, 0.518928, 0.3063315, 0.43632612, 0.37864965, 0.4081661, 0.39290825, 0.5201554, 0.31321195, 0.45534757, 0.37861046, 0.40327838, 0.38804352, 0.5113859, 0.30448094, 0.44328332, 0.38693792, 0.4153377, 0.39102653, 0.5073942, 0.304832935, 0.444080621, 0.37992686, 0.40807676, 0.3951868, 0.5148344, 0.30502737, 0.43658075, 0.38008285, 0.40871075, 0.39175385, 0.517011, 0.3121356, 0.455241, 0.38472134, 0.40490818, 0.38959214, 0.51063585, 0.3043351, 0.44150767, 0.38530248, 0.4149414, 0.39323303, 0.5071219, 0.30546278, 0.44435164, 0.37787008, 0.40671614, 0.39330882, 0.5158685, 0.305612981, 0.436906278, 0.3792756, 0.41079748, 0.39268968, 0.5182347, 0.31159368, 0.45612216, 0.381569, 0.4067227, 0.38998744, 0.51278913, 0.3038277, 0.44659218, 0.38794068, 0.4196097, 0.3932622, 0.50888467, 0.305262, 0.44731453, 0.3813311, 0.41111928, 0.4001329, 0.51725775, 0.30521083, 0.43690825, 0.38089386, 0.4128039, 0.3970667, 0.520835, 0.31248698, 0.45819306, 0.3821104, 0.40713772, 0.39148197, 0.51407844, 0.30413416, 0.447806, 0.38720495, 0.41783243, 0.39430583, 0.51319104, 0.30533502, 0.4481204, 0.38087374, 0.4087818, 0.39960647, 0.52108467, 0.30644968, 0.43836507, 0.3818385, 0.41346604, 0.39470807, 0.52147347, 0.31290403, 0.4582929, 0.38377187, 0.40656027, 0.38970375, 0.51573807, 0.30593553, 0.44845712, 0.38897163, 0.41697115, 0.39339128, 0.5120101, 0.3058714, 0.4471927, 0.3799379, 0.40990114, 0.3991722, 0.5211428, 0.30641544, 0.44174448, 0.38202164, 0.4147543, 0.39660108, 0.5243802, 0.3129446, 0.46290588, 0.38400692, 0.40863058, 0.39209664, 0.51724184, 0.3055632, 0.45127767, 0.3889025, 0.41834357, 0.39570102, 0.51414657, 0.30679724, 0.45011193, 0.38333923, 0.4127621, 0.40136495, 0.5224982, 0.307291, 0.44061908, 0.38347837, 0.41251165, 0.3997675, 0.5259406, 0.3132525, 0.46016154, 0.3828882, 0.4056827, 0.39515153, 0.5174692, 0.305736065, 0.449669272, 0.39114293, 0.4185286, 0.3964895, 0.51327103, 0.3065942, 0.44933078, 0.3822748, 0.41180372, 0.40138862, 0.52183324, 0.30789536, 0.44161412, 0.38340783, 0.41765007, 0.40221646, 0.5284949, 0.31357703, 0.46145594, 0.38704306, 0.4109735, 0.39893937, 0.5215341, 0.30622897, 0.45079744, 0.39648944, 0.42354274, 0.40139323, 0.51710194, 0.307107836, 0.447707772, 0.3859166, 0.4130757, 0.4047516, 0.5250822, 0.307570636, 0.440130562, 0.3834176, 0.41311362, 0.40255073, 0.5269804, 0.314071566, 0.459880501, 0.385655, 0.40661857, 0.39667502, 0.5201245, 0.307927251, 0.448308647, 0.39086103, 0.42048866, 0.40016213, 0.5157149, 0.3102759, 0.44652498, 0.3896065, 0.41665316, 0.40599763, 0.52426124, 0.31331488, 0.4381986, 0.3870272, 0.42158183, 0.40364346, 0.52929187, 0.31878623, 0.45688075, 0.3872858, 0.4147173, 0.39643738, 0.5221372, 0.31111887, 0.44682464, 0.39107472, 0.4268058, 0.40267453, 0.52109, 0.31214246, 0.44848222, 0.3822903, 0.41962665, 0.4110199, 0.5295292, 0.314162105, 0.440080345, 0.3833064, 0.4257547, 0.408747, 0.5334948, 0.319656372, 0.458130449, 0.38208392, 0.41782779, 0.404404014, 0.525684953, 0.311529815, 0.445369661, 0.386285812, 0.428288788, 0.404137373, 0.521364987, 0.3107245, 0.44215247, 0.3796124, 0.41473952, 0.404896, 0.5280315, 0.31222737, 0.43784374, 0.38296857, 0.41933239, 0.404359847, 0.532331228, 0.32046154, 0.45737576, 0.385538101, 0.414435178, 0.395019084, 0.523064017, 0.31118146, 0.4484903, 0.388689816, 0.419544905, 0.399336934, 0.51663214, 0.30966, 0.44774204, 0.384483188, 0.414387822, 0.3990436, 0.52286094, 0.30998743, 0.44051892, 0.38620552, 0.41609415, 0.40522084, 0.53168046, 0.31810376, 0.45890284, 0.38795316, 0.41938752, 0.4019439, 0.52250403, 0.30902758, 0.44748402, 0.38804272, 0.42241096, 0.40227833, 0.51550204, 0.3067509, 0.448797, 0.3784599, 0.4117337, 0.40679279, 0.521011591, 0.3077046, 0.44224545, 0.37885407, 0.4140086, 0.405211955, 0.52458936, 0.31548068, 0.458998, 0.37634155, 0.4069669, 0.40039986, 0.5157588, 0.30724654, 0.445643, 0.38477558, 0.4135287, 0.40534633, 0.51101327, 0.30563742, 0.4440839, 0.380574, 0.40557605, 0.41056073, 0.521128, 0.3077101, 0.435007, 0.3793117, 0.40629855, 0.40520772, 0.5214563, 0.3152109, 0.45792374, 0.3807475, 0.39833313, 0.40218872, 0.5105114, 0.30595946, 0.44756866, 0.38769764, 0.40511936, 0.40078273, 0.50500435, 0.30579075, 0.44795266, 0.38014728, 0.40017322, 0.40821344, 0.5149387, 0.30561888, 0.43691188, 0.38202766, 0.4014003, 0.40332124, 0.51463294, 0.3134109, 0.4578953, 0.37813482, 0.38759857, 0.39411315, 0.5080326, 0.30587167, 0.44218922, 0.3789875, 0.3956591, 0.39936724, 0.4977664, 0.3082629, 0.44786072, 0.3700782, 0.39151815, 0.40197027, 0.5040082, 0.30614993, 0.44459683, 0.3660733, 0.39033103, 0.39348125, 0.50210744, 0.31424728, 0.46684587, 0.36213478, 0.38536897, 0.39308044, 0.49539816, 0.3077861, 0.45172745, 0.37621513, 0.3925476, 0.3976146, 0.4919414, 0.30706903, 0.45711568, 0.37533382, 0.3833692, 0.40095094, 0.50450397, 0.31329748, 0.44809392, 0.37327334, 0.38784233, 0.3985526, 0.50205034, 0.32118562, 0.46741953, 0.3690221, 0.38108516, 0.38500676, 0.49827188, 0.3112903, 0.4571409, 0.37721545, 0.38824907, 0.38826522, 0.4935652, 0.31200153, 0.45608392, 0.37262776, 0.38153762, 0.38630494, 0.50511503, 0.31184784, 0.451654, 0.3736451, 0.38686958, 0.38541865, 0.5048125, 0.3184765, 0.47340018, 0.37436655, 0.38044986, 0.3859263, 0.50045407, 0.30937043, 0.46029434, 0.37878203, 0.38922736, 0.39070457, 0.49617967, 0.31141776, 0.46133652, 0.37701428, 0.3906395, 0.39718404, 0.51065177, 0.31060278, 0.4538303, 0.37407163, 0.39126718, 0.3918144, 0.5126411, 0.31785196, 0.47546473, 0.37447724, 0.38463944, 0.38919133, 0.5067255, 0.3090686, 0.46158957, 0.383953, 0.39504203, 0.39091894, 0.501988, 0.30937117, 0.4556914, 0.38012832, 0.3895699, 0.39342543, 0.5130696, 0.31148118, 0.44679463, 0.3782651, 0.39208102, 0.39603823, 0.51485956, 0.31882986, 0.46519184, 0.37804666, 0.3856024, 0.38917434, 0.5051084, 0.30843368, 0.45704526, 0.38491666, 0.39295197, 0.3893385, 0.49728683, 0.3105262, 0.45802623, 0.3781307, 0.38625297, 0.3956776, 0.50713825, 0.31137314, 0.45042506, 0.3776223, 0.38785464, 0.39341545, 0.5144234, 0.31895894, 0.46557406, 0.37984386, 0.38361445, 0.39210856, 0.5062586, 0.3126228, 0.45274487, 0.38860932, 0.39645147, 0.39482373, 0.502831, 0.3132927, 0.45238134, 0.3799573, 0.38911137, 0.3961816, 0.51292545, 0.3130221, 0.44318566, 0.3790767, 0.3900949, 0.39137676, 0.5123853, 0.32045397, 0.46150666, 0.38132426, 0.3822543, 0.3892787, 0.5097484, 0.31115064, 0.4485129, 0.38595253, 0.39262316, 0.39250153, 0.50475776, 0.31176886, 0.44716108, 0.38064292, 0.38785785, 0.39503103, 0.51503146, 0.31088248, 0.44185713, 0.379871786, 0.390809059, 0.3940289, 0.5184546, 0.31837115, 0.45828328, 0.3795341, 0.38217807, 0.38645282, 0.50880605, 0.30925256, 0.4476898, 0.3818807, 0.3911373, 0.39031592, 0.5052672, 0.3113948, 0.4498472, 0.37411335, 0.3875206, 0.39698127, 0.5146918, 0.3102112, 0.44333458, 0.3712711, 0.38873318, 0.39213288, 0.5172442, 0.31731546, 0.46046942, 0.3771147, 0.38253245, 0.39209852, 0.51152325, 0.30983004, 0.45088276, 0.3849368, 0.39209703, 0.39065963, 0.50668514, 0.3101536, 0.45021322, 0.37773144, 0.38577142, 0.3915954, 0.51882154, 0.309779, 0.44096494, 0.37772384, 0.3867312, 0.38857174, 0.5179646, 0.31729198, 0.46092442, 0.37572953, 0.37952965, 0.38280237, 0.50875616, 0.30846566, 0.45044878, 0.38029528, 0.38709334, 0.38325047, 0.50226676, 0.3083408, 0.45075443, 0.3755176, 0.37999275, 0.3871377, 0.5126962, 0.30870667, 0.4414288, 0.37500858, 0.38344097, 0.3861595, 0.51573735, 0.31598303, 0.4591787, 0.38035417, 0.37734166, 0.38360232, 0.50996655, 0.30840197, 0.44720185, 0.387337118, 0.386076182, 0.3842815, 0.5056433, 0.30832267, 0.45042443, 0.380169511, 0.381060481, 0.38888338, 0.51172197, 0.3076615, 0.44292602, 0.381490201, 0.382082909, 0.3838573, 0.5130009, 0.31676757, 0.462014, 0.38471287, 0.37485978, 0.37960076, 0.5070093, 0.3062394, 0.45029968, 0.38925967, 0.38470355, 0.38133055, 0.5003413, 0.30689183, 0.44981724, 0.38164818, 0.37987894, 0.38268757, 0.5078487, 0.30440217, 0.43999186, 0.37962887, 0.37983537, 0.3773282, 0.5123201, 0.3132562, 0.4529157, 0.37821522, 0.3714803, 0.37535018, 0.5013648, 0.30551246, 0.44633764, 0.38355598, 0.3814512, 0.3751849, 0.49677312, 0.30364302, 0.44887957, 0.376212, 0.37804696, 0.3782244, 0.507311, 0.30375287, 0.4399392, 0.37623295, 0.37941974, 0.37433675, 0.506876, 0.31058368, 0.45930278, 0.37820208, 0.37417653, 0.3716381, 0.5018801, 0.3022367, 0.4464663, 0.3834393, 0.38444087, 0.37591842, 0.49363184, 0.30169868, 0.44473204, 0.37393546, 0.37727568, 0.38041764, 0.5037548, 0.30115575, 0.43513086, 0.3751553, 0.38111877, 0.38551244, 0.5050667, 0.30710244, 0.45535937, 0.3781929, 0.3753228, 0.38195553, 0.50060767, 0.30041957, 0.44242978, 0.38543186, 0.3849695, 0.38663155, 0.49545947, 0.29954305, 0.4430283, 0.37483114, 0.37926242, 0.39098734, 0.5052303, 0.2995799, 0.43360013, 0.37461594, 0.37993154, 0.3874606, 0.5055065, 0.30657557, 0.45136347, 0.37764847, 0.37567553, 0.38594484, 0.500048, 0.29767174, 0.4394097, 0.3818035, 0.38301533, 0.38206938, 0.4955453, 0.29750365, 0.4391292, 0.3748895, 0.37652096, 0.38367817, 0.50481933, 0.29690075, 0.4319874, 0.37467423, 0.378634, 0.3828492, 0.50513667, 0.3050571, 0.45034087, 0.37799272, 0.37197852, 0.3788844, 0.49809557, 0.29763195, 0.43885252, 0.3873471, 0.38098317, 0.380064, 0.49292034, 0.29894495, 0.4375847, 0.37930372, 0.3765344, 0.38612333, 0.5031588, 0.29753694, 0.428311, 0.37921506, 0.37755558, 0.38368338, 0.504097, 0.30464786, 0.44791353, 0.38150424, 0.37319684, 0.38099557, 0.4993321, 0.29655078, 0.43709177, 0.38604867, 0.38183448, 0.38061148, 0.49422076, 0.29753542, 0.43891504, 0.37837237, 0.3786426, 0.38356823, 0.5047578, 0.29667732, 0.43303236, 0.37717313, 0.37996814, 0.38283694, 0.50619406, 0.30246753, 0.45063716, 0.38309506, 0.37531704, 0.3800707, 0.5024671, 0.2950918, 0.43887737, 0.39122343, 0.38576892, 0.38398865, 0.4945452, 0.2952856, 0.43837, 0.382522, 0.38316706, 0.3864272, 0.50637996, 0.29685313, 0.4308504, 0.38206783, 0.38317752, 0.38277656, 0.5073695, 0.3056805, 0.44927076, 0.38621864, 0.37469545, 0.37974057, 0.50212485, 0.29932112, 0.43830815, 0.3920702, 0.38383037, 0.38248676, 0.49771646, 0.2995144, 0.43695682, 0.3860429, 0.37751424, 0.3835087, 0.50592494, 0.3000694, 0.42957792, 0.3828072, 0.37879065, 0.37877846, 0.50442207, 0.3067813, 0.4452978, 0.3831314, 0.37289628, 0.37372532, 0.49948016, 0.30067387, 0.43422097, 0.38521543, 0.38404384, 0.37439257, 0.49597627, 0.30113524, 0.43733704, 0.3791573, 0.37968284, 0.38036993, 0.50626403, 0.30391064, 0.43328857, 0.38090163, 0.38487405, 0.37813154, 0.5075964, 0.31349888, 0.45318243, 0.38503128, 0.37894723, 0.377383, 0.5025501, 0.30480552, 0.4413264, 0.38887098, 0.3868779, 0.37609687, 0.4961342, 0.30566472, 0.4420465, 0.38171607, 0.3833196, 0.3817327, 0.506665, 0.3054086, 0.43679336, 0.38017133, 0.3832871, 0.37831792, 0.5078199, 0.31217694, 0.4560707, 0.37929773, 0.37693873, 0.37514538, 0.5011009, 0.3061917, 0.44527107, 0.38665342, 0.38578486, 0.37747854, 0.49549478, 0.30583343, 0.4486929, 0.3814219, 0.38408652, 0.38560125, 0.5061343, 0.30660245, 0.4389897, 0.38429636, 0.38633382, 0.38646582, 0.512454, 0.31168783, 0.45470607, 0.38206863, 0.38201, 0.37863183, 0.50273764, 0.30619025, 0.44151375, 0.38066104, 0.38681298, 0.3786704, 0.49578282, 0.30461764, 0.44853497, 0.37257147, 0.38037574, 0.38081953, 0.5019968, 0.3032941, 0.43806753, 0.3663342, 0.3814504, 0.37516457, 0.49978355, 0.30892175, 0.45839912, 0.36722025, 0.37557903, 0.3755581, 0.49749428, 0.30208814, 0.4484213, 0.3840215, 0.38518545, 0.38324007, 0.49422085, 0.30317453, 0.4494221, 0.38005996, 0.38243523, 0.38662174, 0.50398165, 0.30140966, 0.4441277, 0.38093767, 0.38643324, 0.38410008, 0.5043699, 0.30783668, 0.4653708, 0.38271308, 0.37901893, 0.38172233, 0.49564463, 0.29987052, 0.45467564, 0.3832843, 0.38916254, 0.38602042, 0.49098372, 0.3018476, 0.45611084, 0.37913677, 0.3868353, 0.38680202, 0.5009021, 0.30165097, 0.4460651, 0.37481672, 0.38820484, 0.3864061, 0.49948177, 0.30959567, 0.46666172, 0.38348016, 0.38478124, 0.3823602, 0.49737448, 0.30386245, 0.45676336, 0.40003857, 0.39168513, 0.38475314, 0.49033862, 0.3038724, 0.45533547, 0.38435033, 0.38904485, 0.384322, 0.49930125, 0.30271336, 0.44777414, 0.38023153, 0.39133477, 0.37951756, 0.5012841, 0.30676562, 0.46391907, 0.38201192, 0.38659203, 0.37356746, 0.4962507, 0.29825738, 0.44989896, 0.3852814, 0.39269668, 0.37380472, 0.4883534, 0.29366922, 0.44164, 0.36683896, 0.3873942, 0.3745507, 0.49876645, 0.2921727, 0.4348382, 0.36428636, 0.3904649, 0.37169772, 0.4992514, 0.2969865, 0.44791517, 0.37030306, 0.3878022, 0.37019125, 0.49094206, 0.29121873, 0.44068345, 0.3706365, 0.39728495, 0.3718507, 0.4815174, 0.29104134, 0.43824077, 0.37010646, 0.3924481, 0.37099758, 0.49145332, 0.2886839, 0.4298119, 0.36801997, 0.3942167, 0.36687863, 0.4952244, 0.2958331, 0.44807124, 0.3732135, 0.3887592, 0.36795884, 0.48714012, 0.28657085, 0.42894685, 0.380303, 0.39152607, 0.36209843, 0.48192132, 0.28982964, 0.43216574, 0.37173542, 0.3864534, 0.36355838, 0.4911875, 0.2877558, 0.42682394, 0.37138546, 0.39143792, 0.36001062, 0.49242976, 0.29552355, 0.4527345, 0.38338208, 0.3909058, 0.3617338, 0.48820046, 0.28834447, 0.44570044, 0.39019942, 0.39765573, 0.3632451, 0.4794819, 0.28993863, 0.44650802, 0.38410595, 0.39558747, 0.3647237, 0.49118173, 0.28985342, 0.44031647, 0.38233322, 0.39782885, 0.366391, 0.49466276, 0.29675287, 0.4632227, 0.40161186, 0.39617226, 0.3695308, 0.4955898, 0.29077965, 0.45072189, 0.40173534, 0.40133864, 0.36618203, 0.47890466, 0.29291806, 0.44235554, 0.37799814, 0.3917347, 0.36757594, 0.49089497, 0.2931684, 0.43262312, 0.37325546, 0.39620128, 0.36624053, 0.49323472, 0.2997209, 0.45578033, 0.37861025, 0.39157346, 0.36551896, 0.48900783, 0.29199314, 0.44284403, 0.37971586, 0.39658427, 0.36740193, 0.48157656, 0.29417908, 0.44537082, 0.37278783, 0.39032182, 0.36921072, 0.4889308, 0.29232642, 0.43441442, 0.36612347, 0.39113632, 0.36549684, 0.49046475, 0.29990774, 0.45434415, 0.3697426, 0.3874589, 0.36566103, 0.48674658, 0.29144794, 0.44175696, 0.3801745, 0.39422053, 0.36517772, 0.47875428, 0.29284886, 0.44147485, 0.37480304, 0.39081445, 0.3663133, 0.4922405, 0.29127133, 0.4355526, 0.37307632, 0.3928494, 0.3634148, 0.49131653, 0.29691637, 0.44745255, 0.3770786, 0.3839978, 0.36205816, 0.48765486, 0.29086465, 0.43405044, 0.37837568, 0.3921898, 0.36334717, 0.47910157, 0.29139426, 0.43822816, 0.3754938, 0.39010277, 0.3631507, 0.49019226, 0.29042137, 0.42887607, 0.36836275, 0.39271158, 0.36038387, 0.48885405, 0.2990256, 0.45533317, 0.36974537, 0.39027086, 0.3611342, 0.48432112, 0.29157767, 0.443098, 0.37678194, 0.39650598, 0.35897577, 0.4763836, 0.29326174, 0.44121984, 0.37055206, 0.39469928, 0.36488768, 0.49028277, 0.2935363, 0.43535504, 0.36842862, 0.39821595, 0.36158693, 0.4892676, 0.2994315, 0.4531121, 0.37219366, 0.3933944, 0.35667995, 0.4837952, 0.29039708, 0.4412754, 0.37837365, 0.3986452, 0.3578364, 0.47626385, 0.2916331, 0.44049138, 0.37239408, 0.3953118, 0.35981897, 0.48707846, 0.29073876, 0.43443426, 0.3671902, 0.39488485, 0.35640275, 0.48685658, 0.29814973, 0.45633528, 0.37160504, 0.39063793, 0.3576176, 0.48531586, 0.2918742, 0.44696853, 0.37813523, 0.39733, 0.3577321, 0.47771022, 0.29280952, 0.447502, 0.37270692, 0.39633352, 0.3615516, 0.4883622, 0.29130334, 0.4389248, 0.36770895, 0.3986531, 0.35825247, 0.4881928, 0.2979668, 0.4563835, 0.37233442, 0.39431974, 0.35834402, 0.48508388, 0.29049557, 0.44668865, 0.37883785, 0.40194938, 0.35883838, 0.47830498, 0.2916126, 0.4461386, 0.37348732, 0.39556628, 0.36334458, 0.4916852, 0.29157323, 0.4381746, 0.36874682, 0.3984812, 0.36496016, 0.49067727, 0.29758185, 0.45931703, 0.3746691, 0.39488336, 0.36220142, 0.48692295, 0.2868962, 0.43553033, 0.38037968, 0.40072462, 0.36586675, 0.48174486, 0.29131344, 0.4468706, 0.37684593, 0.39692837, 0.36870292, 0.49204853, 0.290207, 0.4333329, 0.37175223, 0.39643264, 0.37158346, 0.49118453, 0.29651046, 0.44710872, 0.37333578, 0.39171776, 0.36942473, 0.484596, 0.28947935, 0.43950403, 0.3787652, 0.40204185, 0.37004405, 0.4770781, 0.2932008, 0.4407148, 0.37398157, 0.3976753, 0.37440836, 0.4860403, 0.29417554, 0.43374902, 0.3713668, 0.40151316, 0.37128696, 0.4856631, 0.30081534, 0.4502124, 0.37491357, 0.39316717, 0.37201002, 0.47481334, 0.2915577, 0.43161103, 0.37400627, 0.39865828, 0.37457582, 0.4654629, 0.29195386, 0.4330324, 0.3666735, 0.40091935, 0.37669626, 0.4807402, 0.2906526, 0.42312655, 0.36305708, 0.4073022, 0.37566948, 0.4815452, 0.29828224, 0.43982178, 0.36709392, 0.4015123, 0.37659857, 0.47759023, 0.2912027, 0.4285871, 0.37089926, 0.40725115, 0.3747847, 0.47065988, 0.2923005, 0.4301106, 0.36595973, 0.40203315, 0.37888092, 0.48262164, 0.29140642, 0.42257336, 0.36405963, 0.40341833, 0.37567005, 0.48383066, 0.29796326, 0.44179195, 0.3684719, 0.40012863, 0.3767467, 0.48031628, 0.29221717, 0.43161955, 0.37411702, 0.4063477, 0.37802604, 0.4715242, 0.293331, 0.43318328, 0.36767086, 0.40324306, 0.38197768, 0.48293754, 0.29253218, 0.42658707, 0.3656331, 0.40510815, 0.3808288, 0.4834576, 0.2979642, 0.44473007, 0.36888596, 0.39936373, 0.38175493, 0.47953793, 0.2904296, 0.43125972, 0.3731184, 0.4049069, 0.38206518, 0.47279084, 0.29203224, 0.4325483, 0.3660984, 0.40112498, 0.3842486, 0.4825925, 0.29166946, 0.42627847, 0.36572006, 0.4042938, 0.37956595, 0.48269972, 0.30017412, 0.44942704, 0.3708945, 0.39940688, 0.37953183, 0.47879177, 0.29360858, 0.4393639, 0.3763384, 0.40582275, 0.38041586, 0.4716044, 0.29573703, 0.44005084, 0.37179923, 0.4000457, 0.38229933, 0.48226687, 0.2951586, 0.43492523, 0.37014297, 0.40325546, 0.38016906, 0.48301283, 0.3014685, 0.45262608, 0.3736638, 0.3994728, 0.3774436, 0.47898394, 0.29374364, 0.44407707, 0.37751022, 0.40337077, 0.3797555, 0.47257873, 0.29501343, 0.44366556, 0.37102792, 0.39792788, 0.38247332, 0.4840958, 0.29418835, 0.43502873, 0.36802542, 0.39828303, 0.37870276, 0.48255002, 0.300597042, 0.455165923, 0.3701757, 0.39409, 0.37854847, 0.4768711, 0.293112278, 0.443804651, 0.37571618, 0.40010497, 0.37930837, 0.4687763, 0.29372114, 0.44412836, 0.36985424, 0.39443904, 0.38248572, 0.48160616, 0.2934816, 0.43810886, 0.36645672, 0.39612126, 0.37987316, 0.48022717, 0.30006596, 0.45832336, 0.3696063, 0.39245927, 0.3750384, 0.4749429, 0.29334185, 0.44589967, 0.375682, 0.39809096, 0.37715256, 0.4664653, 0.2944093, 0.4461286, 0.36884415, 0.39445302, 0.38132697, 0.47847065, 0.29252216, 0.43846402, 0.3669891, 0.3963488, 0.37880436, 0.4786825, 0.2997264, 0.4574428, 0.37096772, 0.39045382, 0.37745073, 0.47493833, 0.2921564, 0.4454956, 0.3760521, 0.39571714, 0.37721685, 0.4669802, 0.29391307, 0.44590974, 0.36941987, 0.39223063, 0.37960467, 0.48124784, 0.2932248, 0.43827686, 0.3674239, 0.3950286, 0.37728617, 0.4806681, 0.29851872, 0.45880252, 0.37198156, 0.39311683, 0.37767112, 0.47636047, 0.29171437, 0.44696274, 0.3784202, 0.40010467, 0.3767797, 0.4666072, 0.29308662, 0.4451951, 0.3702263, 0.39542517, 0.37856552, 0.48030943, 0.29203528, 0.4376343, 0.3685841, 0.39619526, 0.37464738, 0.47879985, 0.29861355, 0.4555593, 0.37197232, 0.3908471, 0.37333, 0.47501543, 0.29159102, 0.44403142, 0.3747847, 0.39776292, 0.37436104, 0.4673415, 0.29369432, 0.44537693, 0.36856693, 0.39381093, 0.37960723, 0.4808547, 0.29342347, 0.4379237, 0.3660621, 0.39492074, 0.37669614, 0.47866532, 0.29908168, 0.45730114, 0.36917654, 0.3908809, 0.3736866, 0.47301212, 0.29172617, 0.44697812, 0.3746793, 0.3969769, 0.37531054, 0.4655476, 0.2934819, 0.44607386, 0.3679243, 0.3926064, 0.37834504, 0.4780915, 0.29273203, 0.43944022, 0.36460403, 0.39421818, 0.37570208, 0.47781622, 0.29889184, 0.45698342, 0.36933967, 0.38934007, 0.3742001, 0.47459283, 0.29174754, 0.4463523, 0.37494144, 0.3967886, 0.37642375, 0.46481505, 0.2926099, 0.44565687, 0.36848992, 0.39389285, 0.379712, 0.47744733, 0.29212654, 0.4377184, 0.36470687, 0.39581147, 0.37709996, 0.47571284, 0.29854634, 0.45707554, 0.36865538, 0.38981906, 0.37362507, 0.47320333, 0.29200864, 0.4436918, 0.37284198, 0.39497614, 0.3711909, 0.46206948, 0.29109395, 0.44072127, 0.36519897, 0.3897216, 0.375557, 0.4757718, 0.2899136, 0.43223256, 0.36244515, 0.3928363, 0.37211794, 0.47400203, 0.2967287, 0.45178542, 0.36727357, 0.38886073, 0.37025836, 0.47041783, 0.28930163, 0.44081137, 0.3724977, 0.39669266, 0.37064233, 0.46113127, 0.29097512, 0.44097978, 0.36605838, 0.39221153, 0.37157372, 0.47445142, 0.2899851, 0.4333552, 0.36156994, 0.39340085, 0.3688229, 0.472111, 0.2948854, 0.44995955, 0.36330658, 0.38820562, 0.3674035, 0.46896437, 0.2884575, 0.43911943, 0.36799568, 0.3939595, 0.36879972, 0.46199062, 0.29101852, 0.4405275, 0.3618628, 0.39078504, 0.37230298, 0.47561124, 0.28990215, 0.4337215, 0.35927913, 0.39301428, 0.3704181, 0.4752027, 0.29566774, 0.45091146, 0.3654113, 0.3861822, 0.37052137, 0.47329047, 0.2914478, 0.4402494, 0.3723222, 0.39358634, 0.3695033, 0.46533495, 0.29284096, 0.43994138, 0.3659773, 0.39002478, 0.3742596, 0.4803226, 0.2931376, 0.43432134, 0.36509144, 0.39172232, 0.37275118, 0.4790533, 0.29859906, 0.45461044, 0.36879933, 0.3887586, 0.3721344, 0.4757249, 0.29242274, 0.4444609, 0.3738501, 0.3944443, 0.37160116, 0.46672988, 0.29347226, 0.4422058, 0.36723408, 0.39107478, 0.37577844, 0.47960544, 0.29292142, 0.4354242, 0.36468986, 0.39101648, 0.37242317, 0.47802833, 0.29805523, 0.454929, 0.36908123, 0.38715494, 0.3703895, 0.4754042, 0.29155186, 0.44418755, 0.3750216, 0.39423648, 0.37068832, 0.4671546, 0.2926219, 0.4449088, 0.36844903, 0.3907636, 0.3753446, 0.4803986, 0.2929979, 0.4383557, 0.36652234, 0.39423564, 0.37432593, 0.4792773, 0.29849884, 0.45715407, 0.37045226, 0.38946798, 0.3730096, 0.47659507, 0.29175577, 0.44613814, 0.377298, 0.39754248, 0.3742986, 0.46731237, 0.29356828, 0.4464394, 0.3706625, 0.39233086, 0.37673962, 0.48136577, 0.29356846, 0.43902904, 0.3679975, 0.39546233, 0.3739534, 0.4796743, 0.29916364, 0.45872656, 0.37155563, 0.39023155, 0.37451658, 0.47626948, 0.29270017, 0.44716784, 0.37868783, 0.39673018, 0.37435672, 0.46677157, 0.29427502, 0.4461514, 0.3725384, 0.39170426, 0.37741143, 0.48042437, 0.29373005, 0.43871436, 0.36991343, 0.3940787, 0.3753382, 0.47616577, 0.29674855, 0.45705482, 0.37239668, 0.38920864, 0.3737731, 0.4729726, 0.28993136, 0.44496512, 0.37747654, 0.3942432, 0.373759, 0.4650175, 0.29176196, 0.44578955, 0.3708174, 0.39082918, 0.37788546, 0.4786825, 0.2915274, 0.43908185, 0.36868525, 0.39357477, 0.37555197, 0.47659442, 0.296574, 0.45828933, 0.37214962, 0.38871154, 0.3733964, 0.4725005, 0.29094693, 0.44765496, 0.37923488, 0.39450213, 0.37372327, 0.46315473, 0.29237774, 0.44575608, 0.37225202, 0.39047155, 0.37779173, 0.4786458, 0.29277614, 0.4394028, 0.3694935, 0.3913555, 0.37568927, 0.4765066, 0.2982334, 0.45876315, 0.37376225, 0.38615456, 0.37552038, 0.4736302, 0.29119053, 0.44765183, 0.37824208, 0.39263046, 0.37591854, 0.46483773, 0.2939808, 0.44853303, 0.37125403, 0.38783017, 0.37880325, 0.47840726, 0.2942792, 0.44032678, 0.3672856, 0.39072445, 0.3765587, 0.4772751, 0.2982528, 0.45704657, 0.3686025, 0.38552463, 0.37460896, 0.4726807, 0.2920223, 0.44721648, 0.37567, 0.39279422, 0.3748844, 0.46441084, 0.29401907, 0.44721615, 0.36871842, 0.38826254, 0.37859374, 0.47828916, 0.2933934, 0.4390959, 0.36789352, 0.38913783, 0.37580156, 0.47480416, 0.29842693, 0.45777526, 0.37086374, 0.38562256, 0.37341857, 0.47224122, 0.2920439, 0.44888052, 0.37621054, 0.39234978, 0.3728524, 0.46439043, 0.29505995, 0.4458766, 0.3695413, 0.38825953, 0.37579975, 0.4776179, 0.29506835, 0.4395608, 0.36590347, 0.38963777, 0.37244028, 0.4767642, 0.29975724, 0.45791614, 0.36934128, 0.38550937, 0.374063, 0.47395262, 0.2940839, 0.44618726, 0.37291145, 0.39117068, 0.3745582, 0.46616536, 0.29557687, 0.4452922, 0.36707094, 0.387866, 0.38045302, 0.47906068, 0.2942017, 0.4378221, 0.36559975, 0.38971654, 0.37614578, 0.47844332, 0.29890162, 0.45690238, 0.3685111, 0.38676056, 0.37492183, 0.47431305, 0.29224554, 0.44769913, 0.37429404, 0.3915651, 0.37409765, 0.46611995, 0.2947333, 0.44809267, 0.3665126, 0.38628495, 0.37429845, 0.48016226, 0.29266602, 0.4406892, 0.36453697, 0.38712108, 0.37283665, 0.4762424, 0.2968614, 0.45805636, 0.36693186, 0.3832279, 0.37192082, 0.47487426, 0.2899518, 0.44756818, 0.37374842, 0.38956395, 0.37247714, 0.46615645, 0.29261917, 0.44716802, 0.3653394, 0.3847338, 0.37516117, 0.47924483, 0.29163828, 0.44098708, 0.3628806, 0.38678804, 0.37237445, 0.47765303, 0.29678366, 0.4579728, 0.36830205, 0.38166386, 0.36952034, 0.4747993, 0.29094213, 0.4478537, 0.37329742, 0.38834122, 0.37141958, 0.46577057, 0.29186976, 0.4481474, 0.36727646, 0.38485494, 0.3746724, 0.4800643, 0.29174143, 0.44162455, 0.3642578, 0.38608947, 0.3733694, 0.47647592, 0.29621592, 0.45961183, 0.3694251, 0.38279247, 0.37318155, 0.47441092, 0.29021877, 0.44939005, 0.37607995, 0.39027786, 0.3744814, 0.46599635, 0.2928581, 0.45074338, 0.37036043, 0.38572812, 0.37690517, 0.48070475, 0.29281846, 0.4429258, 0.3667838, 0.3883237, 0.37489316, 0.47791928, 0.2961669, 0.46146598, 0.3693022, 0.3846837, 0.37323213, 0.4735463, 0.29038528, 0.45143372, 0.37658918, 0.3913395, 0.3744104, 0.4662323, 0.29181683, 0.45082468, 0.37019017, 0.3856303, 0.37641624, 0.47838444, 0.29125315, 0.44346067, 0.36580518, 0.3878095, 0.3723874, 0.4766497, 0.29562595, 0.46063456, 0.368251, 0.38293374, 0.37127832, 0.4743325, 0.28969717, 0.45048472, 0.37438574, 0.38945326, 0.37025595, 0.46457598, 0.29356197, 0.45248455, 0.3723789, 0.38775218, 0.37761423, 0.4790338, 0.29441234, 0.44595, 0.37163413, 0.3908838, 0.37575614, 0.4766199, 0.2985313, 0.46376806, 0.37525696, 0.3871567, 0.37267286, 0.47381598, 0.2920274, 0.4536117, 0.38077343, 0.3933352, 0.37363526, 0.4652858, 0.29368055, 0.4527294, 0.37175703, 0.38869306, 0.37627286, 0.47919333, 0.29321134, 0.44346678, 0.36812225, 0.3896161, 0.37416545, 0.47711402, 0.29781917, 0.4621608, 0.3708708, 0.38491184, 0.37236974, 0.4744472, 0.291676, 0.45060477, 0.37994716, 0.39267066, 0.37268382, 0.46563, 0.2946767, 0.45122522, 0.37368017, 0.38908052, 0.37768856, 0.4792526, 0.2944688, 0.44476807, 0.37488124, 0.3928831, 0.37031278, 0.47668615, 0.301554531, 0.460540205, 0.38459152, 0.391763, 0.354069, 0.4714958, 0.2972495, 0.45312962, 0.38929906, 0.39953423, 0.35896876, 0.46676975, 0.29735705, 0.45174405, 0.38189313, 0.39529783, 0.3593222, 0.47922832, 0.29794827, 0.44394872, 0.3812736, 0.39640364, 0.3613497, 0.47624138, 0.3029815, 0.46120077, 0.38496417, 0.39061332, 0.3633273, 0.4746561, 0.29877475, 0.4518881, 0.39266545, 0.3996983, 0.36208302, 0.46431175, 0.3002447, 0.45203, 0.38674718, 0.39635316, 0.36700314, 0.47785023, 0.30119678, 0.44453844, 0.38589776, 0.39595303, 0.36554465, 0.4765756, 0.30465797, 0.46212384, 0.38753805, 0.38996553, 0.36370698, 0.47370633, 0.29876027, 0.44866124, 0.38989332, 0.395724, 0.3655349, 0.46572694, 0.2999407, 0.44891772, 0.38591632, 0.39238837, 0.36960962, 0.4794175, 0.30008227, 0.4413038, 0.3839875, 0.39492562, 0.36702472, 0.47642967, 0.30449268, 0.45929074, 0.3897216, 0.39336905, 0.3659548, 0.47368863, 0.29876527, 0.4506729, 0.3954497, 0.398675, 0.364328, 0.46477446, 0.2987596, 0.45007306, 0.38752183, 0.392937, 0.36670843, 0.47975418, 0.29914647, 0.4440261, 0.3865875, 0.3947963, 0.36593598, 0.47838435, 0.303705, 0.4615089, 0.39030203, 0.3907064, 0.36488956, 0.4763945, 0.29749638, 0.45037612, 0.39509395, 0.39840484, 0.3670437, 0.4667858, 0.29795635, 0.4502794, 0.38752195, 0.39424434, 0.3664617, 0.48075992, 0.29919726, 0.44281033, 0.38422382, 0.39584953, 0.3635402, 0.47694114, 0.30323777, 0.46082136, 0.3867928, 0.3902561, 0.36208984, 0.47313154, 0.2972134, 0.4508656, 0.39068228, 0.3958386, 0.36013937, 0.4654646, 0.29820737, 0.45083728, 0.3833595, 0.39353594, 0.3613809, 0.47849968, 0.29888618, 0.444161594, 0.38262448, 0.39539137, 0.35889482, 0.47607288, 0.30416667, 0.4632734, 0.38799122, 0.39094904, 0.35736302, 0.47318083, 0.2976529, 0.45189092, 0.39311773, 0.39765543, 0.35882095, 0.46549827, 0.29941297, 0.45354986, 0.38425305, 0.39274818, 0.35995305, 0.478799, 0.29928684, 0.4452076, 0.38281378, 0.3937016, 0.35801953, 0.4763236, 0.3034054, 0.4621861, 0.38729003, 0.39029324, 0.35720706, 0.47390604, 0.29854774, 0.45234415, 0.39203706, 0.39687425, 0.35926166, 0.46421835, 0.2995459, 0.45376176, 0.3863653, 0.3933069, 0.3607236, 0.4783596, 0.2993955, 0.4455147, 0.3833195, 0.3930755, 0.35798857, 0.47503215, 0.30241594, 0.4621269, 0.38677537, 0.3891865, 0.35656038, 0.47248074, 0.29816377, 0.45286378, 0.39300188, 0.3952433, 0.35711408, 0.46436384, 0.29913363, 0.4524289, 0.38564536, 0.3916171, 0.36073038, 0.47831884, 0.30086675, 0.44422328, 0.38472548, 0.3942327, 0.3578078, 0.47564808, 0.3062416, 0.46281284, 0.3864955, 0.39014626, 0.35783213, 0.47327998, 0.30080724, 0.45222965, 0.3930162, 0.39696938, 0.35915217, 0.46363, 0.30124128, 0.4530979, 0.38445425, 0.39214575, 0.36090425, 0.4772307, 0.3011644, 0.44439054, 0.38080892, 0.39388368, 0.35744783, 0.474764, 0.30517644, 0.46323562, 0.38646728, 0.39036787, 0.35883784, 0.47397584, 0.3000572, 0.4522683, 0.3916231, 0.39726788, 0.3590611, 0.46486005, 0.3017937, 0.45412812, 0.38425472, 0.39398855, 0.36156625, 0.47899622, 0.30245423, 0.4463591, 0.38330382, 0.39477503, 0.35964212, 0.47573185, 0.30660415, 0.46477103, 0.38737175, 0.3911933, 0.35748464, 0.47368792, 0.30125764, 0.45426983, 0.39426166, 0.39772692, 0.35775805, 0.4658836, 0.30222324, 0.45523235, 0.38753787, 0.39367518, 0.36084008, 0.47911257, 0.30209926, 0.44719517, 0.38621205, 0.3958127, 0.3592984, 0.47778413, 0.30658907, 0.46500927, 0.38951027, 0.39143947, 0.35919735, 0.47442272, 0.3015623, 0.45492703, 0.3953102, 0.39895934, 0.36029902, 0.46647748, 0.30228072, 0.45547137, 0.38752115, 0.3945929, 0.36185062, 0.479107, 0.30232006, 0.44801912, 0.3864805, 0.39707586, 0.35975316, 0.4774325, 0.307017, 0.46564797, 0.3892999, 0.39341035, 0.35982, 0.47451088, 0.30242226, 0.45477578, 0.39474517, 0.4007757, 0.36002046, 0.4658773, 0.30353698, 0.45482254, 0.38861248, 0.39716947, 0.3629226, 0.47974324, 0.3031159, 0.44664764, 0.38658455, 0.39911374, 0.360305, 0.47785914, 0.3087642, 0.46506146, 0.39168018, 0.39413777, 0.35882232, 0.47366798, 0.3039332, 0.45447603, 0.39673656, 0.40088022, 0.36008358, 0.465847, 0.30392677, 0.45512876, 0.3901312, 0.39665824, 0.36288872, 0.4800828, 0.305658, 0.44854107, 0.38977823, 0.39910161, 0.36115295, 0.47960111, 0.31022102, 0.4668183, 0.39333436, 0.39474893, 0.36162284, 0.47619203, 0.3040501, 0.456353, 0.39938918, 0.4009366, 0.36230627, 0.46705866, 0.30427206, 0.4566881, 0.3910891, 0.3959462, 0.36351794, 0.48014328, 0.3039317, 0.44975895, 0.38928223, 0.39843118, 0.36174265, 0.47760382, 0.30807886, 0.46761802, 0.39210495, 0.3937297, 0.36141917, 0.47421148, 0.30333227, 0.45767662, 0.39996725, 0.40017974, 0.36415428, 0.46758214, 0.30507487, 0.45961973, 0.3933579, 0.3973568, 0.36783564, 0.4810144, 0.30413502, 0.45235133, 0.38996133, 0.39830083, 0.36723647, 0.47975957, 0.30821082, 0.470272, 0.39426267, 0.39339522, 0.3651594, 0.47675458, 0.3028796, 0.45989043, 0.39881817, 0.39910227, 0.36480007, 0.467554, 0.3037772, 0.45957974, 0.39185503, 0.39466944, 0.36690193, 0.48127186, 0.30514684, 0.45098495, 0.3919785, 0.39717066, 0.36539847, 0.47888958, 0.30899453, 0.46908262, 0.39677757, 0.39357787, 0.3642541, 0.47480366, 0.30410704, 0.45794213, 0.4007902, 0.39957038, 0.36573517, 0.4688266, 0.30506355, 0.45883855, 0.39292848, 0.39525566, 0.36843532, 0.48175636, 0.30549297, 0.45038277, 0.39056322, 0.39800045, 0.3662701, 0.4789127, 0.31002033, 0.46918482, 0.3937759, 0.3934127, 0.3649233, 0.47566706, 0.3042929, 0.45803425, 0.39896894, 0.39971215, 0.3658472, 0.467599, 0.30463028, 0.45903012, 0.3908254, 0.39572594, 0.36853898, 0.48136845, 0.3052935, 0.4517704, 0.38871616, 0.39692497, 0.3668773, 0.4793811, 0.309622, 0.47088814, 0.39436078, 0.39368534, 0.36558613, 0.47694615, 0.30500537, 0.46059802, 0.3981287, 0.40045094, 0.36728403, 0.46871185, 0.30525517, 0.4626155, 0.38949975, 0.39579296, 0.36986476, 0.48298356, 0.30540815, 0.45458072, 0.3883458, 0.39675865, 0.36689964, 0.48003387, 0.30911633, 0.47269267, 0.39270797, 0.39421147, 0.36658877, 0.47880048, 0.30437878, 0.46394512, 0.39924335, 0.40065464, 0.3672558, 0.47108382, 0.3050109, 0.46447635, 0.39285672, 0.39611816, 0.36958122, 0.48546833, 0.30779654, 0.45737895, 0.39585128, 0.39863762, 0.36922485, 0.48377407, 0.308583, 0.47049326, 0.39174053, 0.39482495, 0.3680659, 0.479564, 0.30243322, 0.45809618, 0.39624003, 0.39962682, 0.3682156, 0.47178236, 0.3032113, 0.45694572, 0.39029095, 0.3958164, 0.3706839, 0.48526087, 0.30410126, 0.45131055, 0.38789394, 0.3971676, 0.36903882, 0.48400941, 0.30925673, 0.4682964, 0.391238, 0.39257157, 0.3675579, 0.48098025, 0.30337548, 0.4580818, 0.3965747, 0.40045047, 0.36783794, 0.47269845, 0.30411732, 0.4608906, 0.39011544, 0.3954271, 0.3699774, 0.48648423, 0.30520725, 0.45391956, 0.38856408, 0.39795196, 0.36892354, 0.4844899, 0.30806866, 0.47192731, 0.39391163, 0.39652753, 0.36924428, 0.48325884, 0.30366594, 0.46121502, 0.39919457, 0.40340045, 0.3693224, 0.4736931, 0.30222976, 0.46123514, 0.39091024, 0.39775348, 0.37142858, 0.48668686, 0.30328685, 0.45389238, 0.39009058, 0.4006468, 0.372795, 0.48610115, 0.30852968, 0.47286862, 0.3937572, 0.39603177, 0.3719609, 0.48303214, 0.302946, 0.4614579, 0.3984519, 0.40294433, 0.37492236, 0.47503588, 0.30376294, 0.46241283, 0.3913657, 0.39870355, 0.37664387, 0.4886721, 0.30416712, 0.45541167, 0.38856354, 0.3990887, 0.3742408, 0.48533896, 0.30953246, 0.4733572, 0.3918695, 0.39475447, 0.37280205, 0.48175725, 0.30476, 0.4625561, 0.3989815, 0.4018929, 0.37294632, 0.47383395, 0.30525666, 0.46268293, 0.39142397, 0.3957386, 0.37575305, 0.4870744, 0.30643392, 0.45537943, 0.3905391, 0.39845535, 0.37319842, 0.48504758, 0.31058943, 0.4737594, 0.39442775, 0.39432764, 0.37235704, 0.48157686, 0.30502468, 0.46394187, 0.40037352, 0.40120307, 0.3735087, 0.4738487, 0.30555686, 0.4649783, 0.39179727, 0.397955, 0.37624827, 0.48788485, 0.30642214, 0.45674577, 0.3900385, 0.39936212, 0.37194788, 0.48495942, 0.31038183, 0.47291413, 0.39212295, 0.3942946, 0.37187117, 0.48167095, 0.30499625, 0.4629646, 0.3999249, 0.40057427, 0.3733745, 0.4747206, 0.30560666, 0.4643846, 0.3926305, 0.39779103, 0.37571752, 0.4879433, 0.30628142, 0.45629308, 0.39112657, 0.3994103, 0.37246883, 0.48518294, 0.3100421, 0.47396314, 0.39321917, 0.3953961, 0.37207177, 0.48324043, 0.3059034, 0.46367377, 0.39969814, 0.40174115, 0.37194127, 0.47476503, 0.30552378, 0.46441534, 0.3928162, 0.39814642, 0.3759267, 0.4872432, 0.30620697, 0.4561864, 0.39207113, 0.39937267, 0.37414008, 0.48623896, 0.3097679, 0.47486597, 0.39645332, 0.39596936, 0.37232298, 0.48418432, 0.30518028, 0.4642702, 0.40183142, 0.40256685, 0.37325907, 0.4757042, 0.30527365, 0.46267757, 0.39261326, 0.39658755, 0.3736647, 0.4890008, 0.30524233, 0.4537947, 0.3923601, 0.3998177, 0.37196803, 0.48581573, 0.30970305, 0.4723717, 0.39487132, 0.39444086, 0.37112853, 0.48250118, 0.3036992, 0.45936182, 0.40005004, 0.40054584, 0.37159646, 0.4755545, 0.30434123, 0.46054494, 0.39247215, 0.39677462, 0.37473282, 0.48880452, 0.30547807, 0.4531628, 0.39178404, 0.39812613, 0.37059212, 0.4869765, 0.30930275, 0.4687102, 0.39408273, 0.39366436, 0.36978948, 0.48269102, 0.30447394, 0.45826766, 0.3991234, 0.4004663, 0.36925188, 0.47547942, 0.3051824, 0.46018776, 0.39159065, 0.39628577, 0.3721965, 0.4887042, 0.3051021, 0.450862, 0.3905851, 0.39962545, 0.3702449, 0.48738968, 0.30909428, 0.4674494, 0.39328083, 0.39579752, 0.3694388, 0.48420262, 0.30393916, 0.45663974, 0.39883894, 0.40313387, 0.36689037, 0.47554106, 0.30493304, 0.45885253, 0.39076737, 0.3978295, 0.3721872, 0.48916295, 0.30480942, 0.4501921, 0.38831428, 0.39912793, 0.37080944, 0.4881747, 0.30895013, 0.46921557, 0.3925536, 0.3955761, 0.36871716, 0.4844858, 0.30413216, 0.45811522, 0.39771515, 0.40158454, 0.37012166, 0.47690228, 0.30424127, 0.45856714, 0.39054683, 0.39743215, 0.37263995, 0.49081168, 0.30585352, 0.45123047, 0.38911757, 0.39973438, 0.3696334, 0.48716438, 0.30983716, 0.468939, 0.39292535, 0.39546874, 0.36860466, 0.48481408, 0.30529365, 0.45856583, 0.40006116, 0.40178624, 0.36818948, 0.47682714, 0.30560505, 0.4603149, 0.39318234, 0.39757624, 0.3720137, 0.49046892, 0.30682498, 0.45261616, 0.39055723, 0.3992729, 0.36898398, 0.48877698, 0.3105932, 0.47098127, 0.39521587, 0.3949643, 0.3688485, 0.485299, 0.3052673, 0.46041912, 0.4016381, 0.40248632, 0.36917144, 0.4770781, 0.3061268, 0.4609294, 0.39420605, 0.3989378, 0.37231857, 0.49163097, 0.30729184, 0.45398965, 0.39233014, 0.40071404, 0.37078312, 0.48831606, 0.31164786, 0.4701577, 0.39682654, 0.3965782, 0.3684441, 0.48372194, 0.30616438, 0.46067956, 0.40314814, 0.40313807, 0.37113485, 0.47740507, 0.30717957, 0.46028563, 0.3941652, 0.3979489, 0.37464872, 0.4921716, 0.308619, 0.4538505, 0.3932672, 0.4007606, 0.3718226, 0.49022362, 0.31280294, 0.47161633, 0.39743465, 0.39683327, 0.3710961, 0.48648396, 0.30715793, 0.46115315, 0.40272623, 0.4029558, 0.372563243, 0.479704469, 0.30837128, 0.46288136, 0.39511043, 0.3995949, 0.375067562, 0.493954867, 0.30959567, 0.45590943, 0.3946548, 0.4024409, 0.373278052, 0.491038173, 0.31365308, 0.470894, 0.398271054, 0.397307038, 0.372219533, 0.487842768, 0.307880998, 0.461144358, 0.40429452, 0.40399516, 0.373424232, 0.480827898, 0.309203386, 0.462871492, 0.398511678, 0.400225133, 0.376343429, 0.493326396, 0.310714304, 0.455733091, 0.396565497, 0.403192461, 0.373755723, 0.491514027, 0.31549993, 0.47311965, 0.401626915, 0.398987442, 0.372983754, 0.486801624, 0.30946696, 0.46309614, 0.405482352, 0.405242354, 0.374247164, 0.479471982, 0.31059733, 0.4647525, 0.398900688, 0.401164591, 0.377784967, 0.49300912, 0.31118932, 0.45690346, 0.396979868, 0.402929336, 0.374187201, 0.49076581, 0.31588075, 0.47352725, 0.398917079, 0.398491561, 0.372450233, 0.487302929, 0.309768, 0.46320263, 0.405343741, 0.405133814, 0.375116199, 0.480331182, 0.31062692, 0.46516126, 0.398059189, 0.400817394, 0.376939595, 0.493331254, 0.311495721, 0.456880659, 0.397236973, 0.402626097, 0.37396878, 0.490216762, 0.3161978, 0.47520536, 0.400503546, 0.399000943, 0.374172747, 0.486531943, 0.31077325, 0.46589592, 0.406149089, 0.40567711, 0.375100583, 0.479037195, 0.3114997, 0.46679732, 0.397620916, 0.400204092, 0.377177835, 0.491767764, 0.31151405, 0.45760375, 0.396698207, 0.403676361, 0.374123842, 0.489505917, 0.3159498, 0.4749917, 0.399868697, 0.400336087, 0.373686999, 0.483970135, 0.31002885, 0.4643719, 0.40465188, 0.405648977, 0.37328082, 0.47723082, 0.31143582, 0.46512544, 0.3969917, 0.400897861, 0.37617373, 0.49061316, 0.3119806, 0.45653293, 0.395415008, 0.403171331, 0.37417385, 0.4876367, 0.31685212, 0.4738482, 0.399270386, 0.398548424, 0.373306066, 0.484061241, 0.3113986, 0.46344823, 0.404578835, 0.40502423, 0.374210775, 0.476714909, 0.31224847, 0.46564767, 0.397468328, 0.401121587, 0.3775976, 0.490300089, 0.312093049, 0.45733431, 0.395765752, 0.403104067, 0.375166178, 0.486994594, 0.31738016, 0.47423583, 0.398087114, 0.399157763, 0.37395066, 0.482356012, 0.31082338, 0.46315235, 0.404358983, 0.405234098, 0.373728096, 0.475259572, 0.310836047, 0.463769436, 0.395975441, 0.399909675, 0.375289232, 0.489870489, 0.311669737, 0.455364764, 0.394792348, 0.402030885, 0.373606324, 0.486128032, 0.314980388, 0.47146374, 0.396561384, 0.396813065, 0.3709318, 0.48455995, 0.309765518, 0.460951537, 0.403573602, 0.402665943, 0.37318587, 0.47814184, 0.3115175, 0.4635017, 0.395443231, 0.399117887, 0.3767834, 0.4908142, 0.3121564, 0.4556646, 0.393868476, 0.401610553, 0.37489522, 0.489173, 0.3175206, 0.47367415, 0.397198945, 0.396775007, 0.373744875, 0.485330105, 0.31152043, 0.46206936, 0.40288973, 0.40349483, 0.37556136, 0.47914213, 0.3115515, 0.4632422, 0.39619485, 0.39855155, 0.37746933, 0.4926775, 0.31282166, 0.45619333, 0.395982474, 0.401959926, 0.375024319, 0.489424586, 0.3176547, 0.4731035, 0.397881299, 0.395574331, 0.371958852, 0.485243261, 0.31181502, 0.46342003, 0.403656125, 0.402216673, 0.37377954, 0.47834906, 0.3126356, 0.46444622, 0.39554065, 0.39695904, 0.37664065, 0.49232632, 0.31388825, 0.4573985, 0.39339596, 0.39929205, 0.37406537, 0.4888986, 0.31809396, 0.47231874, 0.395642251, 0.394423693, 0.37291035, 0.48386705, 0.31115454, 0.46105495, 0.399481148, 0.399978638, 0.3736737, 0.47594884, 0.3118662, 0.46220827, 0.39250135, 0.39579618, 0.37459648, 0.48963535, 0.3129091, 0.4534213, 0.39099884, 0.3982489, 0.37136558, 0.48609537, 0.31733736, 0.47110578, 0.393733323, 0.393320262, 0.37115628, 0.48403293, 0.31225067, 0.46031833, 0.40009052, 0.40051046, 0.37220937, 0.476765156, 0.312773913, 0.461849123, 0.3916275, 0.39381707, 0.3735414, 0.48893285, 0.31308225, 0.4534571, 0.390108705, 0.396464318, 0.372272, 0.48770267, 0.316523075, 0.471585095, 0.393580884, 0.392436832, 0.370590299, 0.483960062, 0.3107698, 0.46000686, 0.398415983, 0.399662614, 0.371222675, 0.47705546, 0.3115445, 0.46039546, 0.391493589, 0.395176202, 0.37475544, 0.48969126, 0.3120353, 0.45284763, 0.388671041, 0.397717386, 0.37170073, 0.4861748, 0.31716484, 0.46899158, 0.391956151, 0.393073678, 0.37099195, 0.4813069, 0.31098726, 0.45880443, 0.3972826, 0.399816573, 0.37143722, 0.4750091, 0.31152284, 0.45955858, 0.389731526, 0.394826949, 0.37498966, 0.48828623, 0.31214145, 0.45046347, 0.389074773, 0.397466242, 0.37336177, 0.48557407, 0.31708655, 0.4674489, 0.389566004, 0.392340422, 0.37051317, 0.48270872, 0.3114195, 0.4576996, 0.39626965, 0.39856982, 0.37160867, 0.4751136, 0.31236506, 0.45877215, 0.3889138, 0.39404178, 0.37423936, 0.48921835, 0.31295627, 0.45024964, 0.38723275, 0.3963782, 0.37113038, 0.4854719, 0.31651473, 0.46681914, 0.391097605, 0.392175019, 0.37002462, 0.48183858, 0.31087992, 0.45704874, 0.39770323, 0.39945906, 0.3710597, 0.47490096, 0.3114472, 0.45745295, 0.390286, 0.3949642, 0.37325087, 0.48762357, 0.31184733, 0.44915655, 0.388769269, 0.39664647, 0.37050587, 0.48549554, 0.31604144, 0.46567437, 0.392283916, 0.393415093, 0.37005383, 0.4821423, 0.31082946, 0.4562082, 0.397696376, 0.399870187, 0.371079, 0.4749895, 0.31116098, 0.4576801, 0.39068502, 0.39482307, 0.37476632, 0.4903673, 0.3126258, 0.45064473, 0.38982618, 0.39712244, 0.37239897, 0.4856526, 0.3170378, 0.4674106, 0.394225717, 0.393509716, 0.37174916, 0.48283014, 0.31220022, 0.45754266, 0.40022251, 0.399085492, 0.37286323, 0.47471365, 0.3125873, 0.45845875, 0.39210638, 0.39418763, 0.37528124, 0.48876706, 0.31254137, 0.4499273, 0.390079618, 0.397571743, 0.37245017, 0.48612362, 0.31675246, 0.46641237, 0.393461019, 0.392922878, 0.37135178, 0.48307952, 0.31043926, 0.45530292, 0.399142385, 0.400869995, 0.37303382, 0.4748532, 0.3110579, 0.45670637, 0.391208053, 0.395402879, 0.37572145, 0.48900595, 0.31198555, 0.4500989, 0.39101467, 0.39917773, 0.37370196, 0.48662993, 0.3167649, 0.46713206, 0.39326313, 0.39503443, 0.37274453, 0.48324084, 0.31030065, 0.45618618, 0.39800927, 0.40115294, 0.3719738, 0.4751754, 0.31171715, 0.4575902, 0.389709651, 0.395011932, 0.37474528, 0.48724398, 0.31183967, 0.44982836, 0.390090674, 0.398376733, 0.37320176, 0.4857166, 0.31783867, 0.46602568, 0.393503487, 0.392765462, 0.37090346, 0.4822647, 0.3115088, 0.4555604, 0.396981686, 0.399084538, 0.37130666, 0.4735893, 0.31254387, 0.45736998, 0.390157908, 0.393463254, 0.37503222, 0.48830307, 0.31291658, 0.45102617, 0.390727967, 0.39593333, 0.37341288, 0.48718777, 0.3183233, 0.4690889, 0.394620746, 0.392280042, 0.3740316, 0.48460123, 0.313079, 0.4578914, 0.400347829, 0.399817616, 0.3742971, 0.47607535, 0.31266928, 0.45735583, 0.39376742, 0.3938089, 0.3794896, 0.49059, 0.31306767, 0.4512509, 0.393695652, 0.397646338, 0.3767378, 0.48914066, 0.31886196, 0.4701221, 0.397589952, 0.393044472, 0.3766079, 0.4860545, 0.31340906, 0.45993006, 0.402636409, 0.399648964, 0.3789231, 0.47867632, 0.314488, 0.4625503, 0.395754248, 0.395478219, 0.38045144, 0.49217778, 0.31462845, 0.45662004, 0.393900424, 0.398498565, 0.37890685, 0.49102467, 0.3204336, 0.47389504, 0.39795104, 0.39684618, 0.37787214, 0.48683688, 0.31435502, 0.46328804, 0.40277332, 0.40350637, 0.37943104, 0.48005548, 0.31574252, 0.46485615, 0.39559454, 0.39795014, 0.38299218, 0.49301627, 0.31510127, 0.4572926, 0.395204872, 0.401211262, 0.38018095, 0.4928452, 0.32031155, 0.47439882, 0.397294492, 0.396726489, 0.37973908, 0.48850998, 0.31378925, 0.4625717, 0.40338254, 0.40305689, 0.3796354, 0.48114464, 0.31437773, 0.46427917, 0.394088238, 0.397901177, 0.38275805, 0.49411145, 0.3146734, 0.45727855, 0.393512487, 0.400457323, 0.3805767, 0.4917115, 0.32061422, 0.47360992, 0.397156924, 0.396844208, 0.3783957, 0.48755172, 0.31400695, 0.463502, 0.40199405, 0.402905673, 0.37901866, 0.48236188, 0.31403688, 0.46551535, 0.395503402, 0.399207652, 0.38106963, 0.49466014, 0.31494477, 0.4571791, 0.394056141, 0.400431812, 0.37834677, 0.49181196, 0.32080474, 0.4724614, 0.398104995, 0.394349724, 0.377510607, 0.489176273, 0.31395498, 0.46106267, 0.402854502, 0.402442545, 0.378742069, 0.481028169, 0.315233171, 0.46218276, 0.395779133, 0.397712409, 0.380980551, 0.493607312, 0.31496343, 0.45436957, 0.395047337, 0.400308102, 0.378475338, 0.493164986, 0.3209408, 0.47112504, 0.398789763, 0.395230889, 0.377070874, 0.489420772, 0.31535825, 0.4608501, 0.404204994, 0.402943641, 0.3785229, 0.48166543, 0.31561098, 0.46116397, 0.395550191, 0.399700552, 0.38114855, 0.49429476, 0.3168701, 0.45391726, 0.395296574, 0.402000934, 0.3785884, 0.49157548, 0.32199836, 0.47114256, 0.397223681, 0.396718234, 0.37746674, 0.4874285, 0.31540346, 0.4602864, 0.402770698, 0.402198792, 0.37763613, 0.48076624, 0.31660157, 0.46131748, 0.39434275, 0.398333132, 0.37945017, 0.4935967, 0.31557822, 0.45140803, 0.3938589, 0.40052563, 0.37549436, 0.4903612, 0.32026276, 0.46861506, 0.39658865, 0.3962793, 0.37484115, 0.4873754, 0.31468976, 0.45918667, 0.4022501, 0.40407568, 0.37615472, 0.48122808, 0.31610203, 0.46133375, 0.39393556, 0.39879382, 0.37891418, 0.4957137, 0.31645808, 0.4544707, 0.39342543, 0.402119, 0.3742963, 0.49279204, 0.32025674, 0.46988034, 0.39651302, 0.39622694, 0.37337294, 0.48946533, 0.3140097, 0.46028104, 0.40246266, 0.4033361, 0.37398013, 0.48290437, 0.31544593, 0.46148142, 0.39553612, 0.3982181, 0.3774085, 0.49527892, 0.31523374, 0.45464742, 0.39402443, 0.40089813, 0.3736475, 0.49144578, 0.32017046, 0.47186938, 0.39530787, 0.3962571, 0.37302703, 0.4889606, 0.31434596, 0.4613907, 0.40100673, 0.40225592, 0.3752608, 0.48091286, 0.31487793, 0.46295938, 0.3926827, 0.39730486, 0.37797877, 0.49401844, 0.314356, 0.45595026, 0.39622846, 0.40143207, 0.373178, 0.49513325, 0.31963342, 0.47132462, 0.400677294, 0.39820376, 0.37251014, 0.49176395, 0.3136548, 0.46156916, 0.406492889, 0.405792683, 0.375339, 0.4850158, 0.31523046, 0.46399966, 0.400213093, 0.40094617, 0.3796937, 0.49773976, 0.3160646, 0.45638806, 0.400090158, 0.404204845, 0.37639037, 0.49607658, 0.32174754, 0.47451794, 0.403018981, 0.40002051, 0.3735108, 0.49150372, 0.31554282, 0.46408778, 0.409751296, 0.406004429, 0.3742796, 0.48543385, 0.3159016, 0.46638736, 0.401498824, 0.401299208, 0.37746271, 0.49771407, 0.31560072, 0.45732903, 0.398625165, 0.403238147, 0.37429956, 0.49501744, 0.31968632, 0.47528094, 0.40173912, 0.398153335, 0.37084067, 0.4909907, 0.3140646, 0.4647328, 0.40744877, 0.40412605, 0.37104166, 0.48402983, 0.31442246, 0.46452498, 0.3997897, 0.39970905, 0.37309822, 0.49755952, 0.3149314, 0.45718327, 0.39876026, 0.40275353, 0.37070438, 0.49596375, 0.32038748, 0.47450116, 0.40170053, 0.39717805, 0.36811745, 0.4918085, 0.314946, 0.46372816, 0.406845212, 0.403805643, 0.36983833, 0.4854547, 0.31570947, 0.4646842, 0.40084437, 0.39951771, 0.37435642, 0.49800465, 0.3149571, 0.4582508, 0.39910668, 0.40200606, 0.3709144, 0.4966077, 0.32034826, 0.47441158, 0.402261913, 0.396770567, 0.37159505, 0.49207634, 0.31337333, 0.46403003, 0.40603715, 0.40300864, 0.37177557, 0.4840076, 0.3142008, 0.4645517, 0.39886752, 0.39911324, 0.37683326, 0.49770123, 0.3142721, 0.45682007, 0.39588436, 0.40027452, 0.37327185, 0.49499506, 0.3188496, 0.47247988, 0.39836577, 0.39480808, 0.3717934, 0.49031156, 0.3138292, 0.4619868, 0.40469706, 0.39979813, 0.37170124, 0.48269194, 0.31347468, 0.46377268, 0.396820486, 0.396562427, 0.37409934, 0.49590322, 0.31231487, 0.45681098, 0.396170884, 0.398222864, 0.3711281, 0.4947965, 0.3176292, 0.4730603, 0.400102675, 0.394550502, 0.37108222, 0.49111927, 0.3123789, 0.46281043, 0.404485494, 0.401323974, 0.37047836, 0.4835913, 0.31352487, 0.46428576, 0.39636761, 0.396847069, 0.37421972, 0.4968578, 0.31338972, 0.4570996, 0.39563254, 0.39936435, 0.3723526, 0.493931, 0.31875923, 0.47374457, 0.3979791, 0.393992, 0.37068245, 0.49092844, 0.3115252, 0.46411178, 0.402983308, 0.400540441, 0.37232336, 0.48415425, 0.31311774, 0.46451616, 0.396464586, 0.395717323, 0.3765627, 0.49705237, 0.3132073, 0.45670435, 0.39473763, 0.39797634, 0.37163797, 0.49427906, 0.31901774, 0.47353804, 0.39897618, 0.39411092, 0.37079602, 0.49107486, 0.31256127, 0.4630825, 0.404255986, 0.401270032, 0.37339646, 0.48429254, 0.31351423, 0.46612024, 0.39825675, 0.39748546, 0.37817588, 0.4992245, 0.3142271, 0.4596685, 0.39710897, 0.40069503, 0.3746275, 0.4952841, 0.31779805, 0.47343636, 0.39968303, 0.39654103, 0.37136677, 0.49115413, 0.31100133, 0.4628263, 0.40453315, 0.40129498, 0.3707987, 0.48424515, 0.310991108, 0.465430826, 0.39834535, 0.3975257, 0.37349823, 0.4977344, 0.309850007, 0.45630461, 0.397281438, 0.399590045, 0.3708265, 0.49340343, 0.315206915, 0.474203467, 0.399395972, 0.395450294, 0.37058815, 0.4909331, 0.30895284, 0.46268192, 0.405738622, 0.401811749, 0.37233046, 0.4836286, 0.31047195, 0.46634337, 0.39905226, 0.39717653, 0.37594405, 0.49552155, 0.309989, 0.4563122, 0.39734158, 0.40004358, 0.37227616, 0.4936514, 0.31606323, 0.47320992, 0.3999618, 0.39519456, 0.37040475, 0.48928756, 0.31087473, 0.4626565, 0.40414912, 0.40171784, 0.37123883, 0.48197395, 0.31243864, 0.4653202, 0.39676294, 0.39659274, 0.37278435, 0.4948989, 0.31340238, 0.45810175, 0.39644957, 0.39882204, 0.36923385, 0.49512655, 0.3183246, 0.4739781, 0.4006432, 0.39538214, 0.37060797, 0.4897652, 0.31263506, 0.46266273, 0.40570894, 0.40139705, 0.3729678, 0.48479873, 0.314559, 0.4647185, 0.39995232, 0.39755392, 0.37657765, 0.4978875, 0.31482595, 0.45852488, 0.3989859, 0.39970356, 0.37282267, 0.495733, 0.31936747, 0.47417736, 0.4014866, 0.39609855, 0.3713896, 0.4903855, 0.3133816, 0.4624572, 0.40611976, 0.40140814, 0.3722164, 0.48265955, 0.31379974, 0.4637114, 0.39914834, 0.3978862, 0.37471476, 0.49587938, 0.3136992, 0.45642763, 0.39868927, 0.4005252, 0.3717019, 0.49452394, 0.31844792, 0.4732848, 0.40169337, 0.39635333, 0.37123042, 0.48981452, 0.31264096, 0.46292216, 0.4087987, 0.40278396, 0.3721954, 0.48275793, 0.3136252, 0.46482128, 0.4005304, 0.39773467, 0.37494597, 0.49613222, 0.31360725, 0.4576966, 0.39829814, 0.4003904, 0.37196153, 0.49511018, 0.31827497, 0.47325608, 0.402446, 0.39544284, 0.3718572, 0.49383214, 0.31284434, 0.46340618, 0.40744337, 0.40364787, 0.37358236, 0.48979008, 0.31322774, 0.4620784, 0.4003324, 0.39982373, 0.37856334, 0.50380874, 0.31240323, 0.45446503, 0.398758382, 0.401710182, 0.369008839, 0.49269408, 0.31909516, 0.47226593, 0.401942968, 0.39713636, 0.369598031, 0.489473909, 0.312868506, 0.460360646, 0.408039689, 0.403526098, 0.3701902, 0.48355916, 0.315025955, 0.462189674, 0.4005943, 0.4001811, 0.373847693, 0.497707427, 0.3155816, 0.45454994, 0.3992986, 0.40138444, 0.37261412, 0.4957804, 0.32023433, 0.4712634, 0.403125226, 0.396729052, 0.37089297, 0.4912037, 0.31335577, 0.46095264, 0.408524662, 0.403333515, 0.37287495, 0.48478243, 0.313791633, 0.462012827, 0.401754975, 0.399294019, 0.37541664, 0.49790293, 0.31470567, 0.455233425, 0.401209414, 0.401306838, 0.37248027, 0.4967551, 0.3185905, 0.47262585, 0.40506712, 0.39648062, 0.371195614, 0.493080825, 0.31271192, 0.46145463, 0.41052267, 0.402468175, 0.372464806, 0.485637814, 0.31378174, 0.46331117, 0.4027168, 0.39807934, 0.37502152, 0.49870658, 0.31453156, 0.45562267, 0.40169045, 0.4017584, 0.3714655, 0.49665508, 0.3189697, 0.47162342, 0.404055953, 0.398271531, 0.3714056, 0.49335292, 0.3129343, 0.460381, 0.40899777, 0.40466857, 0.37359524, 0.48664618, 0.314190865, 0.460684478, 0.40224421, 0.398781836, 0.3764482, 0.49927524, 0.314515352, 0.453628898, 0.40108237, 0.40180343, 0.37242463, 0.49853086, 0.318997115, 0.469400376, 0.40357, 0.3972094, 0.37265655, 0.49447873, 0.313498467, 0.458846152, 0.40998513, 0.40409294, 0.37368727, 0.48690715, 0.31442243, 0.45999607, 0.40216708, 0.40049416, 0.3758032, 0.50053746, 0.31487173, 0.45236388, 0.40002888, 0.40250537, 0.3731363, 0.4984807, 0.31959546, 0.46947235, 0.4047387, 0.39819065, 0.37210757, 0.4944616, 0.3135928, 0.45914194, 0.4110858, 0.40520823, 0.37353665, 0.48727262, 0.3144243, 0.46180743, 0.40183485, 0.40029907, 0.3758575, 0.50156516, 0.3151566, 0.454136, 0.40032664, 0.40351897, 0.37383962, 0.4991397, 0.3201805, 0.47112063, 0.405285, 0.39944112, 0.3730649, 0.49459857, 0.31387514, 0.46042764, 0.40899074, 0.40519932, 0.37418404, 0.48801997, 0.3148595, 0.46174186, 0.40186107, 0.39987558, 0.3773009, 0.5009912, 0.31537512, 0.4537673, 0.4007908, 0.4031032, 0.37389266, 0.49936628, 0.31981644, 0.4712538, 0.40453464, 0.39906558, 0.37305248, 0.49512184, 0.3145392, 0.46115255, 0.41023064, 0.40566882, 0.37576386, 0.48867035, 0.3162152, 0.46225488, 0.4025096, 0.39976287, 0.37644592, 0.50108373, 0.3157512, 0.45390907, 0.40154225, 0.40305045, 0.37348497, 0.49988312, 0.32092702, 0.46981642, 0.40414384, 0.3992382, 0.3739167, 0.4959315, 0.31511942, 0.45946226, 0.4090286, 0.4051507, 0.375172, 0.4880947, 0.315855145, 0.460957289, 0.4016272, 0.40049472, 0.3780588, 0.5014032, 0.3160088, 0.45308936, 0.40037182, 0.40399438, 0.37350428, 0.49983543, 0.32054114, 0.470073, 0.4041917, 0.39915344, 0.37256765, 0.49592903, 0.3156901, 0.46132305, 0.40970287, 0.40591222, 0.37426397, 0.4897276, 0.31629434, 0.46295476, 0.402910501, 0.401851118, 0.37710983, 0.5018706, 0.31655082, 0.45578983, 0.40099713, 0.40427426, 0.37445852, 0.50005424, 0.32141745, 0.47196954, 0.4043116, 0.40033096, 0.37207118, 0.49658883, 0.31637526, 0.46358287, 0.411573797, 0.406252265, 0.37414625, 0.4889055, 0.3173339, 0.46430454, 0.403405249, 0.403039277, 0.37590647, 0.50177217, 0.31801993, 0.4576318, 0.402503163, 0.405304134, 0.37322634, 0.5003031, 0.32247165, 0.47423816, 0.405476421, 0.400923014, 0.37215883, 0.49540064, 0.31687137, 0.46267298, 0.410595953, 0.407168865, 0.37348342, 0.48686546, 0.3179698, 0.46550378, 0.403648794, 0.402798593, 0.375786841, 0.500118196, 0.3183369, 0.45769122, 0.401425689, 0.405596375, 0.3740993, 0.49873626, 0.32328823, 0.4755203, 0.405293435, 0.401051909, 0.3722388, 0.494027, 0.31681594, 0.46489844, 0.410603136, 0.406355768, 0.37413493, 0.48710477, 0.31714278, 0.46611634, 0.401692003, 0.401518494, 0.3768874, 0.50073975, 0.31658325, 0.45845312, 0.40019366, 0.4037574, 0.37339684, 0.4990474, 0.32088998, 0.47514275, 0.4037597, 0.39964372, 0.37190026, 0.49503022, 0.3148749, 0.46451133, 0.409249, 0.40572125, 0.37352115, 0.48922172, 0.31660423, 0.4676876, 0.40099356, 0.40060663, 0.37690404, 0.5024175, 0.3170378, 0.46037605, 0.40052104, 0.40340477, 0.37488425, 0.50080025, 0.32178923, 0.47724026, 0.40465087, 0.39976004, 0.37399602, 0.4959957, 0.31545216, 0.46537906, 0.40946275, 0.40574664, 0.3741264, 0.48837858, 0.31567696, 0.4672196, 0.40163696, 0.40133128, 0.37713084, 0.5019836, 0.31575885, 0.46091956, 0.401049, 0.40394676, 0.3742828, 0.500663, 0.32105434, 0.4781997, 0.40367326, 0.40000516, 0.37303475, 0.49636135, 0.3150012, 0.4666653, 0.4085356, 0.40660167, 0.37428206, 0.490446, 0.31619558, 0.46858668, 0.40167105, 0.4017665, 0.37731603, 0.5017461, 0.3167342, 0.4619121, 0.40062046, 0.40462765, 0.37373427, 0.50057507, 0.3217436, 0.47847933, 0.40332577, 0.40035895, 0.3724823, 0.49663305, 0.3156329, 0.46840364, 0.40881708, 0.4053512, 0.3756922, 0.4896786, 0.31656274, 0.46949267, 0.40140894, 0.40003884, 0.3775656, 0.5021416, 0.31696865, 0.4636168, 0.40114135, 0.4036757, 0.3752812, 0.5012936, 0.32196954, 0.47944877, 0.40452796, 0.39989182, 0.37471685, 0.49747038, 0.3153559, 0.46897435, 0.40968406, 0.40614706, 0.37681144, 0.49145758, 0.316023, 0.4710033, 0.40199372, 0.4006802, 0.37895933, 0.5033519, 0.31667644, 0.4641147, 0.4024649, 0.4042632, 0.37739223, 0.5008564, 0.32189283, 0.48196957, 0.40513867, 0.4006832, 0.3758604, 0.49840862, 0.31636983, 0.46996805, 0.4097484, 0.40700868, 0.37775856, 0.4897508, 0.31750602, 0.47186875, 0.40186247, 0.40221268, 0.3794967, 0.50242627, 0.31750733, 0.4642405, 0.40099862, 0.4057445, 0.3777056, 0.5012814, 0.32298785, 0.481274, 0.40477332, 0.40048334, 0.37635836, 0.497068, 0.31779128, 0.47062668, 0.40979514, 0.40730694, 0.37818298, 0.49113676, 0.31850505, 0.47280434, 0.40247682, 0.40222758, 0.37950113, 0.50395644, 0.31881878, 0.46512273, 0.40138543, 0.40489322, 0.3781498, 0.5018152, 0.32404232, 0.48113728, 0.40460086, 0.40109506, 0.37724674, 0.49822855, 0.318381, 0.46994454, 0.4103738, 0.40752533, 0.38045424, 0.49183184, 0.31925207, 0.47193554, 0.4032311, 0.40269357, 0.38241264, 0.504188, 0.3192421, 0.46420455, 0.4022714, 0.4053355, 0.37879312, 0.502182, 0.32474217, 0.48153153, 0.40457174, 0.40166375, 0.3778753, 0.49867994, 0.31854153, 0.47035086, 0.411293, 0.40816078, 0.37977284, 0.49193102, 0.3200437, 0.47283223, 0.4038229, 0.4040402, 0.38301638, 0.5050522, 0.32005572, 0.4653312, 0.40226626, 0.40673748, 0.38067594, 0.504131, 0.32670346, 0.4827655, 0.4075983, 0.40361577, 0.37885055, 0.5004672, 0.32025, 0.4726657, 0.41314858, 0.40894666, 0.3804674, 0.49323973, 0.32075462, 0.47386363, 0.4050667, 0.4048655, 0.38195473, 0.5052171, 0.32083806, 0.46705678, 0.40361232, 0.4085353, 0.37920138, 0.50257397, 0.32577345, 0.4839396, 0.40779966, 0.40315697, 0.37754387, 0.49862427, 0.31839192, 0.47248733, 0.41260818, 0.4079989, 0.37868714, 0.49107906, 0.31926447, 0.4738744, 0.40431175, 0.40198845, 0.38192612, 0.50386906, 0.3193344, 0.46812552, 0.40272665, 0.40528753, 0.37886223, 0.5036934, 0.3246973, 0.48346812, 0.40650058, 0.40194392, 0.37691495, 0.4990254, 0.3181241, 0.4731427, 0.41177976, 0.4062497, 0.3789075, 0.49273926, 0.31946367, 0.4750982, 0.40372613, 0.40223986, 0.3801788, 0.50539315, 0.32011202, 0.4671559, 0.4012533, 0.4045761, 0.37643513, 0.5034556, 0.32568777, 0.4845446, 0.40469733, 0.4004877, 0.37465364, 0.4990596, 0.32002276, 0.47411832, 0.41024655, 0.4068286, 0.37729895, 0.49315253, 0.32051978, 0.47528544, 0.40204257, 0.40164575, 0.37963685, 0.50522596, 0.3196814, 0.46754724, 0.40141404, 0.40465096, 0.37703896, 0.5036614, 0.3255111, 0.48429254, 0.40540114, 0.4001647, 0.37565947, 0.501172, 0.31916934, 0.4724486, 0.41078168, 0.40674132, 0.37743285, 0.4936204, 0.32022366, 0.47378513, 0.40213364, 0.4018035, 0.37930423, 0.5052566, 0.3203067, 0.46643823, 0.40108162, 0.40549946, 0.37624714, 0.50284284, 0.32583624, 0.48396075, 0.40256402, 0.40010288, 0.37508756, 0.5010214, 0.31904972, 0.47242185, 0.40778616, 0.40658706, 0.3754908, 0.49238816, 0.31852356, 0.4742038, 0.40087292, 0.40026656, 0.37741053, 0.5057303, 0.3197156, 0.4670187, 0.3993525, 0.40439337, 0.3747087, 0.5044683, 0.32471344, 0.48223138, 0.40269178, 0.3993968, 0.3718094, 0.49982488, 0.3193241, 0.47139958, 0.40766856, 0.40568182, 0.37530905, 0.49504507, 0.32014823, 0.47341558, 0.40186784, 0.4020071, 0.37994477, 0.5068906, 0.32112023, 0.46623263, 0.40144584, 0.4041144, 0.3763466, 0.50486887, 0.32576916, 0.484698, 0.4049681, 0.40011165, 0.37439105, 0.5032063, 0.31977153, 0.47268754, 0.41067177, 0.40579826, 0.37623286, 0.49465427, 0.32081524, 0.4760229, 0.40103188, 0.40043133, 0.37919757, 0.5073384, 0.3210308, 0.46808758, 0.39940554, 0.40345746, 0.37654108, 0.505609, 0.32614604, 0.48463517, 0.40217227, 0.399842, 0.37587738, 0.5006981, 0.32019326, 0.47439513, 0.40844175, 0.40529236, 0.3777532, 0.4949121, 0.32055667, 0.47415012, 0.40084887, 0.39967725, 0.37902296, 0.5076864, 0.32090634, 0.46675566, 0.39846346, 0.40286082, 0.37611726, 0.50582945, 0.32619855, 0.4842341, 0.4034264, 0.39913106, 0.37373692, 0.5019911, 0.31932184, 0.47250742, 0.4076194, 0.40557966, 0.3771146, 0.49492228, 0.32013986, 0.47348863, 0.40138105, 0.40077764, 0.3780741, 0.5079225, 0.32017612, 0.4671788, 0.40012723, 0.40367788, 0.37575617, 0.5062386, 0.3255779, 0.48451108, 0.4031799, 0.40048632, 0.37412956, 0.5027833, 0.31997323, 0.47340938, 0.40798473, 0.4069663, 0.37771016, 0.49582198, 0.3210696, 0.4748038, 0.40071034, 0.40160495, 0.37901387, 0.5077213, 0.32014868, 0.46643957, 0.3991445, 0.4057298, 0.37663457, 0.50621325, 0.32566905, 0.48478642, 0.40521926, 0.4010206, 0.37498462, 0.5023044, 0.31974208, 0.47355336, 0.4104845, 0.40801397, 0.37705415, 0.49526098, 0.32079402, 0.4754931, 0.4029487, 0.40119576, 0.3801176, 0.5075937, 0.3206506, 0.46688437, 0.40166825, 0.404059, 0.3765889, 0.50559074, 0.32520434, 0.48439717, 0.40429753, 0.4005038, 0.37540105, 0.5023319, 0.31891853, 0.47276738, 0.4105329, 0.40666494, 0.37748435, 0.49457067, 0.32140324, 0.47389987, 0.40492386, 0.4026267, 0.37946305, 0.50739646, 0.32120454, 0.46600375, 0.4021443, 0.40503794, 0.37596902, 0.5066351, 0.3265775, 0.48336384, 0.40560713, 0.4008337, 0.37456226, 0.5020427, 0.32065964, 0.47254363, 0.41185576, 0.40794557, 0.37674803, 0.49543983, 0.32113752, 0.47332662, 0.40418488, 0.40337956, 0.3786621, 0.50756943, 0.32062784, 0.46486983, 0.40068913, 0.4063944, 0.37627578, 0.50583297, 0.3268295, 0.48132432, 0.40447217, 0.40166152, 0.37545133, 0.5025249, 0.31978336, 0.47112557, 0.4103717, 0.4089674, 0.37666094, 0.49597156, 0.32158545, 0.47464076, 0.40660727, 0.40426028, 0.37911886, 0.508417, 0.32124946, 0.4670475, 0.404638201, 0.406875074, 0.37590936, 0.5071434, 0.32667604, 0.48360515, 0.40659219, 0.402972102, 0.37564597, 0.5019626, 0.3206854, 0.47303486, 0.41328833, 0.40859172, 0.37730634, 0.49577805, 0.3207713, 0.4740427, 0.40541002, 0.40391994, 0.37883905, 0.50728744, 0.32109332, 0.46663985, 0.40416366, 0.40673044, 0.37545314, 0.50689846, 0.326919, 0.4839912, 0.40802905, 0.40182236, 0.37538603, 0.5028367, 0.32057995, 0.47255522, 0.41338015, 0.40798262, 0.37612098, 0.49535444, 0.3206515, 0.4738444, 0.40588802, 0.4032986, 0.3776316, 0.5073715, 0.3204581, 0.46639237, 0.4039431, 0.40569618, 0.37583345, 0.50607157, 0.3258118, 0.48428985, 0.4068707, 0.4023465, 0.37466246, 0.50247943, 0.3198844, 0.4740086, 0.41312957, 0.40830466, 0.3777566, 0.49524552, 0.3209081, 0.4759961, 0.405390203, 0.402796656, 0.37806728, 0.5078264, 0.32133248, 0.46781343, 0.40470648, 0.4062866, 0.374567, 0.50537807, 0.3261761, 0.48542917, 0.4069695, 0.4019268, 0.37438548, 0.5026933, 0.3205272, 0.4740262, 0.41277325, 0.40723675, 0.37639353, 0.49510202, 0.32180786, 0.4764121, 0.40459836, 0.40328586, 0.37793937, 0.50707424, 0.32171178, 0.46862757, 0.40343523, 0.40687, 0.37492278, 0.50549114, 0.32740232, 0.4855365, 0.40722713, 0.40162423, 0.37445867, 0.5030936, 0.3210179, 0.47418427, 0.412059933, 0.408033192, 0.37577483, 0.49468607, 0.32143182, 0.47438312, 0.405658752, 0.402586281, 0.37675124, 0.5074036, 0.32107022, 0.4658186, 0.40277788, 0.40570256, 0.37444714, 0.50548655, 0.326985657, 0.482512772, 0.406522006, 0.401595473, 0.37352476, 0.50182277, 0.321167111, 0.471791536, 0.412145019, 0.406266958, 0.37552428, 0.493421, 0.3216757, 0.47207335, 0.403709769, 0.401811123, 0.37668887, 0.505669, 0.32205775, 0.4655261, 0.402863234, 0.404090941, 0.37349433, 0.5036602, 0.32626358, 0.48164454, 0.405458659, 0.399861336, 0.37113106, 0.4997804, 0.3203581, 0.47059038, 0.409417182, 0.405700058, 0.3726421, 0.49171725, 0.3207291, 0.4702356, 0.39920896, 0.40088895, 0.37300482, 0.5028648, 0.32075918, 0.4619937, 0.396687537, 0.402936518, 0.3687627, 0.50246066, 0.3245202, 0.47892582, 0.399576366, 0.398015082, 0.3663243, 0.49798203, 0.31790486, 0.4676231, 0.4050417, 0.40219992, 0.36776426, 0.4911811, 0.31935367, 0.46953708, 0.39703652, 0.39617205, 0.36857966, 0.50322556, 0.3186952, 0.46160272, 0.3959865, 0.40069193, 0.3684296, 0.5022304, 0.32261804, 0.47843182, 0.3999735, 0.39648628, 0.36715725, 0.4980679, 0.3186189, 0.46730825, 0.40597272, 0.40322933, 0.36961728, 0.4910317, 0.31929114, 0.46929777, 0.3974891, 0.3988543, 0.37118134, 0.5033257, 0.3194536, 0.46216303, 0.39678818, 0.40150204, 0.36849082, 0.50289327, 0.3243321, 0.47919464, 0.4004409, 0.3977073, 0.36667353, 0.49942258, 0.31845057, 0.46795824, 0.40518394, 0.40258923, 0.36830467, 0.4926909, 0.31946287, 0.46980265, 0.3971344, 0.39910895, 0.36981702, 0.50511914, 0.31922522, 0.46220717, 0.3957666, 0.40190378, 0.3683154, 0.5019698, 0.32416654, 0.478661, 0.39861095, 0.39762703, 0.36612678, 0.5000996, 0.3183818, 0.46723357, 0.4028996, 0.4036356, 0.36835396, 0.49228317, 0.31944218, 0.46914926, 0.39708588, 0.39805394, 0.371686, 0.50496244, 0.31894273, 0.46230718, 0.39591986, 0.40126145, 0.36833897, 0.5030199, 0.32386568, 0.47858697, 0.3986144, 0.3964814, 0.36678383, 0.500982, 0.3184283, 0.4669534, 0.4028973, 0.40263274, 0.3693101, 0.49230066, 0.31892866, 0.4685851, 0.3961304, 0.39798653, 0.36908117, 0.5038343, 0.31939545, 0.4606105, 0.39430252, 0.39997166, 0.36649784, 0.5029607, 0.32378593, 0.47738528, 0.39712617, 0.39523795, 0.36582148, 0.4993454, 0.31802142, 0.46616358, 0.40219352, 0.40120316, 0.36828285, 0.49130613, 0.31904012, 0.46809185, 0.39575452, 0.3976312, 0.37022093, 0.50420845, 0.31941536, 0.46222177, 0.39389515, 0.4011161, 0.36786345, 0.50190586, 0.32470444, 0.47908807, 0.39813393, 0.39727148, 0.36744526, 0.49933943, 0.3186695, 0.4681401, 0.40381742, 0.40339103, 0.37015077, 0.49196464, 0.319665, 0.46990815, 0.39736265, 0.39960912, 0.372108, 0.505902, 0.3208271, 0.46320182, 0.39545152, 0.40182045, 0.36907616, 0.5042812, 0.3252098, 0.47926658, 0.39705154, 0.39594823, 0.3681426, 0.50042045, 0.3196494, 0.46877858, 0.40221906, 0.40303728, 0.37158284, 0.49242437, 0.3204597, 0.47087857, 0.3955482, 0.39807552, 0.37403473, 0.504686, 0.3208706, 0.46375597, 0.39309257, 0.4002927, 0.37149876, 0.50348645, 0.32596767, 0.4808604, 0.39685714, 0.3973499, 0.37113178, 0.5010236, 0.32064304, 0.47015318, 0.40293488, 0.40302607, 0.37333852, 0.4924007, 0.32076818, 0.47207236, 0.3958754, 0.39907897, 0.37464422, 0.50488895, 0.32123083, 0.46427786, 0.39359233, 0.40164346, 0.37212044, 0.50324905, 0.32569227, 0.481302, 0.39715204, 0.39746198, 0.37119767, 0.5003091, 0.320076793, 0.469068795, 0.402979612, 0.403875023, 0.37382168, 0.49381182, 0.32110608, 0.4718185, 0.39610735, 0.3990372, 0.3742113, 0.5060491, 0.32179824, 0.4641857, 0.39551985, 0.40130126, 0.3723088, 0.5041873, 0.32656518, 0.48246804, 0.40079793, 0.39743406, 0.37014616, 0.50162715, 0.32177722, 0.47250354, 0.40650982, 0.40439123, 0.37285647, 0.49421373, 0.32219553, 0.47520718, 0.39969736, 0.39968216, 0.37465584, 0.5060082, 0.32217467, 0.4669654, 0.39704746, 0.40355673, 0.37216866, 0.50537807, 0.32647717, 0.48371586, 0.4002243, 0.3984061, 0.37070826, 0.50110334, 0.32168382, 0.47176555, 0.40575483, 0.4036033, 0.37177762, 0.49264023, 0.32317597, 0.47425082, 0.39903656, 0.39942697, 0.3732207, 0.50538886, 0.32339373, 0.46777606, 0.39859167, 0.4020193, 0.3703913, 0.5043164, 0.32803735, 0.4849128, 0.4008242, 0.3987558, 0.3693416, 0.50165194, 0.32233995, 0.47290424, 0.40759844, 0.40509832, 0.37238598, 0.49417627, 0.3240162, 0.47453094, 0.39960596, 0.40034115, 0.37436128, 0.50741565, 0.32501438, 0.4667129, 0.3981126, 0.4035118, 0.37216488, 0.5053785, 0.32948908, 0.48436257, 0.4027645, 0.39913803, 0.3712059, 0.50227386, 0.32394582, 0.4739227, 0.40758097, 0.40451446, 0.37311092, 0.49414334, 0.32385767, 0.47552443, 0.4003814, 0.40149185, 0.37488776, 0.50658846, 0.32477838, 0.46769974, 0.3994424, 0.40281373, 0.3713391, 0.50542355, 0.32936305, 0.48519352, 0.4023525, 0.39718977, 0.36945438, 0.50185597, 0.32348382, 0.4734793, 0.4091244, 0.4039007, 0.37171307, 0.49407765, 0.3239502, 0.4749113, 0.40073553, 0.39915517, 0.37323517, 0.5071538, 0.32400593, 0.4675839, 0.3995829, 0.40296334, 0.3717946, 0.5063027, 0.32929274, 0.48378342, 0.40350583, 0.39888322, 0.37106183, 0.5028731, 0.32370532, 0.47243887, 0.40924814, 0.4049569, 0.37392837, 0.49613136, 0.3238718, 0.47394216, 0.40233856, 0.40080404, 0.37392682, 0.5074625, 0.32410818, 0.46690828, 0.40095693, 0.40356994, 0.37161678, 0.5063011, 0.32991514, 0.4835528, 0.40361482, 0.39887083, 0.3702583, 0.50404906, 0.32380164, 0.47382107, 0.40969038, 0.40492326, 0.37292674, 0.49535692, 0.32454023, 0.47501403, 0.4020475, 0.4009279, 0.37402445, 0.50792146, 0.3241774, 0.46744457, 0.4009366, 0.40356675, 0.37015316, 0.5063184, 0.32867992, 0.48450005, 0.4029972, 0.3989204, 0.3705496, 0.502845, 0.323192, 0.47364926, 0.40793446, 0.40544054, 0.37177402, 0.49473584, 0.32359728, 0.4736238, 0.4013057, 0.40039942, 0.3736828, 0.50676286, 0.3234305, 0.46668595, 0.39993948, 0.40318757, 0.37120497, 0.50503874, 0.3287569, 0.4842173, 0.40323237, 0.39854893, 0.3698017, 0.5027752, 0.32292378, 0.4726938, 0.40933385, 0.4047988, 0.37184796, 0.4951092, 0.32360947, 0.47421527, 0.40165308, 0.39953992, 0.37371454, 0.50731117, 0.32370603, 0.46756598, 0.3993059, 0.4027439, 0.37111935, 0.50579554, 0.3283311, 0.4838265, 0.40297252, 0.39911202, 0.37001875, 0.50202584, 0.32376698, 0.4726655, 0.4091316, 0.4053499, 0.37277362, 0.49590275, 0.32372135, 0.4739711, 0.40214926, 0.3998914, 0.3739128, 0.5079302, 0.3238044, 0.46674237, 0.39983732, 0.40339908, 0.37119862, 0.50654036, 0.32917684, 0.48311996, 0.40278137, 0.3988384, 0.36985996, 0.50373125, 0.32280484, 0.47190607, 0.40813506, 0.4055606, 0.37204856, 0.49639216, 0.3241787, 0.47324923, 0.40052676, 0.40135905, 0.37325865, 0.5082116, 0.32413965, 0.46630484, 0.39974725, 0.40371838, 0.37109992, 0.50869757, 0.32973823, 0.48369244, 0.4032256, 0.39934057, 0.37072337, 0.50495, 0.32372314, 0.47176084, 0.40743005, 0.4049132, 0.37244684, 0.49734566, 0.32424325, 0.4729931, 0.400911, 0.40078345, 0.37469858, 0.50972277, 0.32460612, 0.4660801, 0.39989603, 0.40341237, 0.37288025, 0.5077362, 0.32995138, 0.48320538, 0.4032144, 0.39952317, 0.37184814, 0.5041183, 0.32380286, 0.4728287, 0.40890783, 0.40548152, 0.37305132, 0.49744478, 0.32477957, 0.4721236, 0.40062556, 0.40151098, 0.37363845, 0.50938267, 0.32476333, 0.46608174, 0.39829752, 0.40433505, 0.37173727, 0.50832164, 0.3300097, 0.4817607, 0.4016044, 0.3998594, 0.37123245, 0.50480795, 0.3246758, 0.47041407, 0.4069176, 0.4057125, 0.37363166, 0.49775764, 0.32495034, 0.47194594, 0.39887643, 0.40242693, 0.37504178, 0.50997937, 0.32528576, 0.46498773, 0.39780408, 0.40580982, 0.3716115, 0.5082989, 0.33037788, 0.48154435, 0.399715, 0.40133393, 0.3710559, 0.5054607, 0.3246423, 0.47103, 0.4064902, 0.40811417, 0.37302846, 0.49820843, 0.325186, 0.47216165, 0.3997303, 0.40282598, 0.37532568, 0.5107411, 0.32509232, 0.46618792, 0.3989519, 0.40616146, 0.37300298, 0.50934505, 0.3300452, 0.48239762, 0.4018754, 0.40185, 0.3729274, 0.5069851, 0.32467473, 0.47091347, 0.40846193, 0.40861642, 0.3746693, 0.49908143, 0.325462639, 0.470894754, 0.400615007, 0.403747022, 0.37557614, 0.51017296, 0.3250089, 0.46630284, 0.39949378, 0.40549773, 0.37367582, 0.5094217, 0.33024865, 0.48282585, 0.4023734, 0.40301794, 0.37213767, 0.5055997, 0.32419366, 0.47113812, 0.4072355, 0.4093366, 0.37502337, 0.49851683, 0.3246711, 0.4709922, 0.40076238, 0.4046625, 0.37578806, 0.5094361, 0.3248436, 0.46377522, 0.39985266, 0.40809423, 0.37311268, 0.5086066, 0.33022827, 0.4806754, 0.40342477, 0.40429357, 0.3714136, 0.5048665, 0.32415357, 0.46904323, 0.408682168, 0.40939042, 0.37460607, 0.49826443, 0.3254598, 0.4717546, 0.40027964, 0.40501368, 0.3761867, 0.51047266, 0.32529262, 0.46345606, 0.398496687, 0.408672571, 0.37373322, 0.50898874, 0.33068237, 0.48059833, 0.40240854, 0.404003531, 0.3721793, 0.5056374, 0.32424995, 0.46910164, 0.408697486, 0.409388661, 0.37497732, 0.49872017, 0.32489935, 0.4713935, 0.40107775, 0.40410644, 0.37545532, 0.5106034, 0.324718, 0.4644208, 0.39799333, 0.40568975, 0.37278083, 0.5101015, 0.33011815, 0.48038378, 0.4016914, 0.40199268, 0.37256414, 0.5075817, 0.32494432, 0.47010294, 0.40778598, 0.40852624, 0.3754493, 0.49978575, 0.325261, 0.47111258, 0.4007921, 0.40347582, 0.37776697, 0.5118995, 0.3249923, 0.46504614, 0.39880285, 0.4070099, 0.3744394, 0.5096561, 0.32997566, 0.4806365, 0.39981237, 0.40221086, 0.3725121, 0.5066953, 0.32414427, 0.46900055, 0.40614128, 0.40851307, 0.3757306, 0.49940455, 0.3250844, 0.47126406, 0.39948532, 0.4039787, 0.37702566, 0.5120732, 0.3249881, 0.46471033, 0.39793932, 0.40737182, 0.37544596, 0.5104308, 0.33034804, 0.4800362, 0.4010009, 0.40366566, 0.37422863, 0.50741655, 0.32403526, 0.46931416, 0.4065847, 0.40902326, 0.3761501, 0.49961013, 0.32508752, 0.47140977, 0.39937377, 0.4039423, 0.37736773, 0.5113255, 0.32467636, 0.46365952, 0.396692932, 0.406177163, 0.374700814, 0.50915575, 0.3299473, 0.47988683, 0.3999361, 0.4017123, 0.3731987, 0.5065531, 0.32411924, 0.4698689, 0.40726912, 0.408446103, 0.375060797, 0.500406623, 0.32497525, 0.47134796, 0.400231391, 0.401913971, 0.37652487, 0.5110614, 0.3246393, 0.4644119, 0.39817366, 0.40334782, 0.37373996, 0.51160794, 0.32987577, 0.4815823, 0.40075502, 0.3988688, 0.37271854, 0.506747, 0.3240339, 0.4698008, 0.40696087, 0.4090399, 0.37541008, 0.49943215, 0.32481274, 0.47189936, 0.39960042, 0.40389735, 0.3764066, 0.51151145, 0.3248394, 0.46515146, 0.39787194, 0.40766922, 0.37354994, 0.51045376, 0.33047438, 0.48151338, 0.400161386, 0.402660131, 0.3723506, 0.5071698, 0.326098531, 0.470616072, 0.405831665, 0.407637954, 0.37494418, 0.4991211, 0.3273112, 0.47178984, 0.3990436, 0.40260664, 0.37570488, 0.50904787, 0.3263924, 0.4647895, 0.39940062, 0.40553123, 0.37176546, 0.5096324, 0.3312107, 0.48130456, 0.4012866, 0.40191674, 0.36987403, 0.5058896, 0.3254331, 0.4709833, 0.4067722, 0.40769914, 0.370551, 0.498292, 0.32518274, 0.4722766, 0.39891702, 0.40283743, 0.37275168, 0.5085303, 0.32465005, 0.46493888, 0.39744356, 0.40613532, 0.37091607, 0.506848, 0.32959703, 0.4811797, 0.40123814, 0.40105975, 0.3695831, 0.5038718, 0.3238727, 0.47010973, 0.40623453, 0.40703306, 0.37273955, 0.49809593, 0.32449675, 0.4725247, 0.39914492, 0.40280396, 0.3748751, 0.5104216, 0.32439536, 0.46622306, 0.39733264, 0.4064963, 0.37198937, 0.5090588, 0.32953385, 0.483118, 0.40070692, 0.40293822, 0.37007248, 0.5064562, 0.32415032, 0.4717407, 0.40742916, 0.4093725, 0.37341726, 0.4979482, 0.32417953, 0.4729342, 0.39984244, 0.40446517, 0.37452933, 0.51026434, 0.32445246, 0.46657887, 0.39845037, 0.40678483, 0.37174004, 0.5088945, 0.32979077, 0.48239484, 0.40119717, 0.40278977, 0.37018028, 0.50445366, 0.32371604, 0.470807, 0.40692884, 0.4086721, 0.37237903, 0.49776438, 0.32432067, 0.47280577, 0.39949495, 0.403292, 0.37372065, 0.5105025, 0.32466587, 0.4647881, 0.39710665, 0.40740597, 0.3719256, 0.5089985, 0.32987735, 0.48164704, 0.39995676, 0.4030507, 0.37052757, 0.5066206, 0.32313463, 0.46917272, 0.4063807, 0.4092921, 0.37353668, 0.4986996, 0.32442692, 0.4719606, 0.398963958, 0.404217571, 0.37453464, 0.51067424, 0.3243908, 0.4643, 0.39741352, 0.4078465, 0.37136668, 0.5086641, 0.33000603, 0.48154458, 0.39940017, 0.4031993, 0.37072363, 0.5059591, 0.3246515, 0.47125676, 0.4061352, 0.40885586, 0.3728958, 0.4983167, 0.3252559, 0.47218186, 0.39908388, 0.40390468, 0.37197265, 0.50951284, 0.32500222, 0.46508458, 0.39660203, 0.4070102, 0.37115142, 0.50762844, 0.3300988, 0.4822237, 0.40065843, 0.4022079, 0.3698935, 0.50498104, 0.32478017, 0.4716212, 0.40505725, 0.40928596, 0.37174568, 0.49680534, 0.3254405, 0.47268867, 0.39882487, 0.40373573, 0.37335613, 0.50960153, 0.3246157, 0.46504876, 0.39645275, 0.40661198, 0.3706058, 0.50737464, 0.33053356, 0.48250374, 0.39976305, 0.40290266, 0.37091297, 0.5050909, 0.3240357, 0.47098398, 0.40635604, 0.4093292, 0.37280098, 0.4964065, 0.32516518, 0.47257152, 0.3983691, 0.40418947, 0.37514696, 0.50858057, 0.32466307, 0.46513066, 0.3958719, 0.4066286, 0.3704777, 0.50620836, 0.33000797, 0.4818717, 0.399158955, 0.402250409, 0.36873087, 0.50364095, 0.32461727, 0.47146893, 0.405551434, 0.408902138, 0.3717916, 0.4964227, 0.325321048, 0.472852647, 0.398759395, 0.404061347, 0.3730726, 0.5090373, 0.32505935, 0.46585828, 0.397339255, 0.406699747, 0.37107298, 0.5080577, 0.33031917, 0.48109007, 0.39834198, 0.40189624, 0.36850545, 0.50369537, 0.32433698, 0.47056487, 0.40541226, 0.40814438, 0.37070605, 0.49664718, 0.3250443, 0.47145942, 0.39856404, 0.4030013, 0.37267143, 0.5076793, 0.32515678, 0.46407512, 0.39565593, 0.40690494, 0.37021324, 0.50648576, 0.33052248, 0.48211336, 0.39862084, 0.40305468, 0.36798033, 0.5040985, 0.32462683, 0.47223788, 0.40564474, 0.4091603, 0.370274782, 0.496497929, 0.32594526, 0.47267634, 0.39863008, 0.40427193, 0.372621089, 0.507763267, 0.324982375, 0.465893567, 0.396712929, 0.407662541, 0.36905268, 0.50533146, 0.330699384, 0.481745899, 0.39977136, 0.40305212, 0.36871338, 0.50232875, 0.325036228, 0.471060276, 0.405491292, 0.4092637, 0.37139231, 0.495087862, 0.325908959, 0.472991616, 0.398355722, 0.404316932, 0.3739073, 0.50862175, 0.325575799, 0.467047125, 0.397511035, 0.407643616, 0.37135148, 0.507810116, 0.330957085, 0.482796937, 0.399909735, 0.402951628, 0.369175702, 0.505100787, 0.32466194, 0.471302003, 0.405319363, 0.409311473, 0.371432513, 0.496986419, 0.325521886, 0.472090811, 0.398537725, 0.404230654, 0.373258531, 0.508232296, 0.3252316, 0.4656703, 0.395543247, 0.40726462, 0.37036178, 0.50691044, 0.33036244, 0.48179123, 0.398253053, 0.402632654, 0.36918828, 0.50337034, 0.32418022, 0.47036067, 0.4047109, 0.4091964, 0.37178302, 0.49599835, 0.3256281, 0.4709336, 0.396689, 0.4035857, 0.37298936, 0.50791174, 0.324794412, 0.464625984, 0.394199133, 0.406076938, 0.37054974, 0.50629854, 0.330371886, 0.480039656, 0.395777047, 0.401928902, 0.36902088, 0.50217587, 0.32428622, 0.4688981, 0.402233541, 0.408519655, 0.37120503, 0.49462602, 0.32506, 0.47107872, 0.396044999, 0.402558297, 0.37157938, 0.5069821, 0.32468078, 0.4636244, 0.39492998, 0.40550566, 0.3689157, 0.5057794, 0.32981077, 0.48010796, 0.397715122, 0.402363598, 0.36805916, 0.5021454, 0.324102402, 0.469351768, 0.40520224, 0.407922328, 0.3704169, 0.49516705, 0.324963808, 0.471264958, 0.397025555, 0.403633147, 0.3728378, 0.5070731, 0.3246862, 0.46399495, 0.3940431, 0.40704954, 0.3697721, 0.50518185, 0.32973763, 0.4805981, 0.39760992, 0.40228185, 0.36817056, 0.501809, 0.3241139, 0.47003958, 0.4031083, 0.4093519, 0.37142444, 0.494896, 0.32464042, 0.4708897, 0.3965655, 0.404542, 0.3723998, 0.50602204, 0.32473812, 0.4644157, 0.39452288, 0.40828216, 0.37063178, 0.50443834, 0.33036205, 0.48215503, 0.39931744, 0.40431723, 0.3682645, 0.50116795, 0.32407475, 0.47121865, 0.40432623, 0.4096468, 0.3711421, 0.4938355, 0.32524043, 0.47338155, 0.397269, 0.4041105, 0.37304088, 0.50528216, 0.32496172, 0.46606427, 0.3946401, 0.40647054, 0.37077352, 0.5050023, 0.33018538, 0.48186773, 0.39787024, 0.4023488, 0.3679723, 0.5000918, 0.32441616, 0.47138882, 0.40432486, 0.40779525, 0.37143323, 0.49252388, 0.32506678, 0.47184995, 0.3968738, 0.40352827, 0.37283447, 0.504471, 0.32476613, 0.46562347, 0.3944409, 0.40783113, 0.3710223, 0.50389993, 0.33025914, 0.48099682, 0.3974087, 0.40274638, 0.36935437, 0.5002332, 0.32438412, 0.46986678, 0.40245724, 0.40994552, 0.37203157, 0.49241772, 0.3249036, 0.4705948, 0.3951211, 0.40463012, 0.37329316, 0.5038839, 0.32464385, 0.46443528, 0.39365748, 0.40802392, 0.37101212, 0.50269794, 0.3295688, 0.48069113, 0.39708892, 0.40281639, 0.3706261, 0.5002201, 0.3238767, 0.47035185, 0.40275586, 0.40850717, 0.37272343, 0.4936309, 0.325043, 0.4721245, 0.39563224, 0.4043136, 0.3754498, 0.5048538, 0.32448545, 0.46501726, 0.39437294, 0.40707046, 0.37169912, 0.50317377, 0.32996446, 0.48095876, 0.39764383, 0.40305206, 0.37069237, 0.4996711, 0.32368442, 0.47101897, 0.40450862, 0.40899864, 0.37350446, 0.4915571, 0.32463196, 0.47173646, 0.39617306, 0.404232, 0.37511536, 0.5055651, 0.32407057, 0.46426138, 0.39297104, 0.40690318, 0.3718097, 0.5023312, 0.32989272, 0.48051205, 0.3969546, 0.40190545, 0.37065783, 0.49938327, 0.32360828, 0.46891153, 0.40380657, 0.40823337, 0.37489048, 0.49204588, 0.32415098, 0.47066802, 0.3968849, 0.40251976, 0.37545452, 0.5036469, 0.32431498, 0.4638314, 0.39435154, 0.40563592, 0.37220225, 0.50273293, 0.33012322, 0.481214, 0.39757365, 0.4020083, 0.37061667, 0.49859598, 0.32381782, 0.46987903, 0.4039736, 0.4086044, 0.374309868, 0.491359562, 0.32541227, 0.47143796, 0.3969683, 0.40451843, 0.3755202, 0.502785146, 0.32469347, 0.46469328, 0.39329126, 0.40828148, 0.372754931, 0.501570404, 0.33014786, 0.4800124, 0.39635852, 0.40356562, 0.37171078, 0.49770492, 0.323170334, 0.467583925, 0.40228468, 0.4085737, 0.37379602, 0.4902653, 0.32397327, 0.46947128, 0.3949396, 0.40296966, 0.376368701, 0.502918303, 0.32385874, 0.46233162, 0.39380196, 0.4074882, 0.3736652, 0.50143474, 0.33031592, 0.47946364, 0.39711967, 0.403417, 0.371023625, 0.499000549, 0.323827058, 0.469092488, 0.4032885, 0.41190735, 0.373511195, 0.490859956, 0.32498604, 0.47066492, 0.39630148, 0.4057385, 0.374204457, 0.502086878, 0.3242157, 0.463432, 0.39320692, 0.40933317, 0.371231616, 0.499951482, 0.32991043, 0.48010546, 0.39732125, 0.40545917, 0.37026554, 0.49690172, 0.32307526, 0.46898568, 0.40267113, 0.41075054, 0.3731395, 0.4899946, 0.324021667, 0.469872922, 0.39485237, 0.40506795, 0.37397102, 0.5015118, 0.32379195, 0.4637316, 0.394037426, 0.409347594, 0.37174475, 0.50057566, 0.32963863, 0.47984552, 0.39762962, 0.40370482, 0.37028897, 0.49718198, 0.32346034, 0.46889085, 0.4029971, 0.41046372, 0.37299907, 0.48975435, 0.32432324, 0.47036076, 0.39564428, 0.40456203, 0.374868, 0.50175685, 0.3243448, 0.46345294, 0.3932975, 0.40823957, 0.37177017, 0.4993913, 0.32960844, 0.48013693, 0.39686212, 0.40478185, 0.36964014, 0.49587387, 0.3234585, 0.4694256, 0.40297222, 0.41049492, 0.3737847, 0.48870423, 0.3254174, 0.46976015, 0.39736906, 0.40565404, 0.37415797, 0.50071514, 0.32513282, 0.4635123, 0.3943326, 0.40760505, 0.3713776, 0.49931374, 0.33042648, 0.47991034, 0.39837795, 0.40400028, 0.36999193, 0.49599805, 0.324488, 0.46900886, 0.4039116, 0.41077355, 0.3730097, 0.48878303, 0.3260534, 0.47039667, 0.39794964, 0.4057358, 0.37476727, 0.5015819, 0.32515472, 0.4634635, 0.39509577, 0.4085199, 0.37235796, 0.49875608, 0.3306982, 0.47934029, 0.3983411, 0.40399507, 0.37062415, 0.4961254, 0.32398188, 0.46810287, 0.40380982, 0.40985635, 0.37346864, 0.4889879, 0.32537207, 0.46945098, 0.39626166, 0.4043908, 0.3746471, 0.50157094, 0.32428175, 0.46425533, 0.39492884, 0.40784562, 0.37237662, 0.49950576, 0.33017853, 0.4798424, 0.39735177, 0.40405634, 0.37118387, 0.49693206, 0.32338235, 0.46883053, 0.404096, 0.41005135, 0.37450498, 0.48921737, 0.32535607, 0.47156867, 0.39769927, 0.40510684, 0.37630945, 0.5022635, 0.32494295, 0.4642184, 0.39580426, 0.4080152, 0.37321508, 0.5000071, 0.33019188, 0.4807926, 0.39890486, 0.40471208, 0.37224025, 0.49763957, 0.32426834, 0.46983927, 0.40538692, 0.41000855, 0.37440652, 0.48971128, 0.32559302, 0.4708177, 0.39835995, 0.40546766, 0.37571636, 0.50216347, 0.32460496, 0.464871, 0.3973979, 0.40838856, 0.37318444, 0.5006664, 0.3300403, 0.48118252, 0.40058362, 0.40424693, 0.3713237, 0.49743253, 0.3234546, 0.47049016, 0.40521726, 0.41077274, 0.37435535, 0.49025014, 0.32447383, 0.47092864, 0.3988993, 0.4048825, 0.3751659, 0.5018877, 0.3242431, 0.4644942, 0.397065163, 0.408594251, 0.37329912, 0.5011916, 0.32991612, 0.48065114, 0.40079287, 0.4049181, 0.37188712, 0.4986123, 0.32383683, 0.47007594, 0.40652663, 0.4120408, 0.37506312, 0.4900952, 0.32524768, 0.4711266, 0.399134666, 0.405406326, 0.37577704, 0.50321746, 0.32488385, 0.46408162, 0.39831567, 0.40929085, 0.37369868, 0.50130296, 0.33050215, 0.48117766, 0.4021081, 0.4047205, 0.37128377, 0.49819416, 0.32372802, 0.46977887, 0.406699598, 0.411128104, 0.37423554, 0.49161893, 0.32532027, 0.47070712, 0.3988959, 0.40561226, 0.375685722, 0.503275156, 0.3244884, 0.46361378, 0.39729047, 0.40882018, 0.3733061, 0.50172704, 0.3301062, 0.47979432, 0.4008045, 0.4049183, 0.37112558, 0.4976713, 0.32424197, 0.4683279, 0.4061208, 0.41111287, 0.373956949, 0.489997983, 0.3252586, 0.46998432, 0.3999127, 0.40554565, 0.3747886, 0.5024025, 0.32483453, 0.4625605, 0.39763957, 0.4089774, 0.37296924, 0.4999631, 0.329768, 0.47921348, 0.40049362, 0.40510806, 0.37136167, 0.4973319, 0.323742449, 0.468102902, 0.40647915, 0.411386669, 0.3753818, 0.49042347, 0.324646086, 0.46886915, 0.39826897, 0.40574852, 0.37674215, 0.5022874, 0.32420105, 0.46242973, 0.39700186, 0.40765148, 0.37284094, 0.50065404, 0.32982865, 0.47941002, 0.4009069, 0.4037291, 0.37131345, 0.49717313, 0.32407057, 0.4689502, 0.40638584, 0.40986392, 0.3746252, 0.49064672, 0.3253068, 0.470438, 0.39931577, 0.40479854, 0.3761301, 0.5028527, 0.32398483, 0.46341985, 0.39686045, 0.4077491, 0.3727476, 0.5009223, 0.3305387, 0.47968853, 0.39876086, 0.40329495, 0.37077418, 0.49838614, 0.32437953, 0.47002044, 0.4049381, 0.4093247, 0.3738099, 0.4907671, 0.3253834, 0.47121328, 0.39892393, 0.40415916, 0.37522134, 0.50279003, 0.3247386, 0.46444425, 0.39644426, 0.40757266, 0.37270668, 0.50200033, 0.3303703, 0.48008522, 0.39836675, 0.40330496, 0.37124553, 0.49803996, 0.32407078, 0.46910873, 0.40555745, 0.4107013, 0.3747067, 0.49167153, 0.3254562, 0.47100863, 0.39825702, 0.4048026, 0.37685573, 0.5038918, 0.32486296, 0.46469027, 0.39626235, 0.4078718, 0.3745252, 0.5021396, 0.33061174, 0.48089042, 0.39967388, 0.40480438, 0.37368715, 0.5003003, 0.32453668, 0.47076753, 0.40672547, 0.41150197, 0.37670752, 0.49287885, 0.32537577, 0.47182685, 0.39833733, 0.40600488, 0.37829757, 0.5046491, 0.32499966, 0.4650655, 0.39665985, 0.40993184, 0.37574974, 0.5044326, 0.3300043, 0.48283407, 0.40021572, 0.40571973, 0.37433365, 0.5020523, 0.32373527, 0.47090146, 0.4052096, 0.41222796, 0.37727556, 0.49524686, 0.32548702, 0.4719038, 0.39793977, 0.407064, 0.37832355, 0.50686556, 0.32457006, 0.4656692, 0.39517418, 0.40995824, 0.37525702, 0.50485176, 0.33157104, 0.4807403, 0.39909598, 0.4060187, 0.37305075, 0.5008697, 0.32482535, 0.47130832, 0.40570307, 0.41208103, 0.3772434, 0.4947715, 0.32507446, 0.47245172, 0.39844024, 0.40660653, 0.3784884, 0.50764364, 0.3243014, 0.46518683, 0.39721945, 0.4092636, 0.37478435, 0.5044203, 0.32980877, 0.4817754, 0.39993596, 0.4056753, 0.3732814, 0.5006181, 0.32361692, 0.47090745, 0.4067988, 0.4109056, 0.37593153, 0.49391243, 0.32576266, 0.47273034, 0.3984726, 0.40613562, 0.37619975, 0.5059316, 0.32510197, 0.46516567, 0.39641213, 0.40918186, 0.37334418, 0.50288314, 0.3298689, 0.48114753, 0.4000955, 0.40477008, 0.371257, 0.50078845, 0.32424438, 0.469954, 0.40536028, 0.41013846, 0.37468943, 0.49302155, 0.3248126, 0.47160515, 0.3980818, 0.4055876, 0.3768573, 0.5061331, 0.3248042, 0.46577978, 0.39718872, 0.40867776, 0.3727151, 0.5040602, 0.32984066, 0.4823055, 0.39935008, 0.40422618, 0.3694426, 0.5010138, 0.3238169, 0.47133696, 0.4063691, 0.4110985, 0.37295723, 0.49232307, 0.3246046, 0.4721713, 0.39811435, 0.40537506, 0.37495428, 0.5052651, 0.32442135, 0.4661029, 0.3967784, 0.40916833, 0.37274915, 0.5030527, 0.33030963, 0.48195088, 0.39848608, 0.4047762, 0.3710384, 0.50069046, 0.32485825, 0.47111765, 0.4045675, 0.41071787, 0.37372676, 0.49295262, 0.32515973, 0.47233078, 0.3971982, 0.40568316, 0.37693477, 0.5046774, 0.32514346, 0.46508783, 0.39562252, 0.4078721, 0.37417212, 0.50323963, 0.33038545, 0.48182625, 0.39943403, 0.40574166, 0.37255833, 0.4992081, 0.3243282, 0.47129983, 0.40623325, 0.41133523, 0.37614232, 0.49196404, 0.3257857, 0.47229713, 0.3985598, 0.40619475, 0.37700355, 0.5044238, 0.3250921, 0.46639913, 0.3967108, 0.40878093, 0.3750681, 0.5023805, 0.33048177, 0.4815654, 0.39951363, 0.40607184, 0.37243506, 0.4991431, 0.32429874, 0.47211716, 0.40411437, 0.41007394, 0.37593332, 0.4916302, 0.3260998, 0.47371644, 0.39928985, 0.4057719, 0.37834316, 0.5040885, 0.3253801, 0.4667834, 0.39591575, 0.408046, 0.3745108, 0.5015185, 0.33089498, 0.48262343, 0.39863887, 0.40351215, 0.37253797, 0.49937224, 0.3248359, 0.47261298, 0.40437493, 0.40957102, 0.3764639, 0.49196124, 0.3259352, 0.47263047, 0.39716586, 0.40374374, 0.3782382, 0.5035412, 0.32499877, 0.46672642, 0.39556473, 0.4074488, 0.37515092, 0.50186384, 0.33080363, 0.48343715, 0.39849618, 0.40314624, 0.3732795, 0.4994165, 0.32535204, 0.47317177, 0.40437979, 0.4093743, 0.37696218, 0.49230242, 0.32737842, 0.47386998, 0.39723715, 0.40470248, 0.37935275, 0.50484645, 0.3267877, 0.46767187, 0.39565837, 0.40698394, 0.37512568, 0.50304174, 0.3325335, 0.48442584, 0.39921656, 0.4031372, 0.37361133, 0.50004864, 0.32493716, 0.47110486, 0.4044355, 0.40956554, 0.37652522, 0.4917876, 0.3273824, 0.47266677, 0.39739263, 0.4052121, 0.37866068, 0.504648, 0.32642663, 0.46615925, 0.3964016, 0.40878335, 0.37608224, 0.5027297, 0.33285573, 0.48148316, 0.39665717, 0.403988, 0.37442756, 0.50105685, 0.32679597, 0.4725891, 0.405727, 0.41148046, 0.3794308, 0.49392974, 0.32786044, 0.47401485, 0.39801106, 0.40578043, 0.38015887, 0.5067715, 0.3278667, 0.4672042, 0.39573324, 0.4090114, 0.3774195, 0.504874, 0.3339878, 0.48386645, 0.3987081, 0.40475377, 0.3759643, 0.50188017, 0.3266982, 0.472875, 0.40526015, 0.41120175, 0.37875563, 0.49411225, 0.32795918, 0.47404346, 0.39773226, 0.4053722, 0.38040912, 0.50575256, 0.32757598, 0.4672968, 0.3962332, 0.40663385, 0.37734804, 0.5035898, 0.3330707, 0.48373863, 0.39821163, 0.40324014, 0.37559712, 0.5012236, 0.3262772, 0.47202256, 0.40357292, 0.40969962, 0.3782772, 0.49346858, 0.3282862, 0.47395608, 0.39723274, 0.40374517, 0.37853575, 0.50497615, 0.32795957, 0.4682171, 0.39632568, 0.40645245, 0.37673947, 0.50494516, 0.3343751, 0.4840929, 0.398995, 0.40245435, 0.37448296, 0.5021593, 0.32752144, 0.47435543, 0.40563628, 0.4089853, 0.37876406, 0.49480107, 0.3288108, 0.4755156, 0.40006572, 0.40418157, 0.37916633, 0.5070428, 0.32839012, 0.4684186, 0.39759105, 0.4069467, 0.37685135, 0.5053407, 0.33375797, 0.4854477, 0.40014568, 0.40288833, 0.37584674, 0.50174457, 0.32797936, 0.4747558, 0.40705785, 0.4093304, 0.37952492, 0.49447298, 0.32909653, 0.47574198, 0.39882797, 0.40383676, 0.38043115, 0.50653857, 0.32838434, 0.46912608, 0.39666107, 0.4074101, 0.37879622, 0.5049225, 0.33466205, 0.48641783, 0.4000127, 0.4027413, 0.37596324, 0.5023894, 0.3278099, 0.47404706, 0.40504554, 0.4091218, 0.378599, 0.49521297, 0.32893217, 0.47497624, 0.39910614, 0.40443894, 0.381152, 0.5070725, 0.32851925, 0.46852598, 0.39765155, 0.40728536, 0.37885037, 0.50583076, 0.33412325, 0.48368856, 0.39977318, 0.40359336, 0.37604776, 0.5026299, 0.32751048, 0.47319382, 0.40619338, 0.4097936, 0.37935248, 0.49554, 0.32816142, 0.4741652, 0.3990485, 0.40403548, 0.37976038, 0.50691384, 0.3278043, 0.46739635, 0.39732835, 0.40699223, 0.3773292, 0.5056714, 0.33399364, 0.48403528, 0.40066934, 0.4036471, 0.37689728, 0.50211, 0.32697654, 0.472331, 0.4054141, 0.41085666, 0.37857983, 0.4954158, 0.32762378, 0.47306362, 0.3986834, 0.4048642, 0.38021696, 0.506505, 0.32722354, 0.46645316, 0.3957315, 0.40835142, 0.377761036, 0.505115986, 0.33280313, 0.48148257, 0.3995865, 0.40369552, 0.37595892, 0.50168264, 0.32655546, 0.4715453, 0.40459076, 0.41017425, 0.3787195, 0.49447158, 0.32768962, 0.4728426, 0.39833525, 0.4041784, 0.37952965, 0.50645036, 0.32720363, 0.46552497, 0.3959911, 0.40771294, 0.377627999, 0.504175067, 0.3329322, 0.4814383, 0.40041643, 0.40277487, 0.375175118, 0.502467275, 0.32698274, 0.47045898, 0.40510187, 0.40907916, 0.37700775, 0.4942036, 0.32721412, 0.47121367, 0.39830986, 0.404719, 0.37989369, 0.507916212, 0.3271762, 0.46449852, 0.39652297, 0.4074019, 0.37855148, 0.5070128, 0.3331392, 0.48157036, 0.3996013, 0.4033418, 0.37703544, 0.50209004, 0.3269095, 0.4709084, 0.4060327, 0.41046056, 0.37994355, 0.49464497, 0.32774627, 0.4722718, 0.39938107, 0.40570006, 0.37987968, 0.5078972, 0.326929, 0.4649403, 0.3985079, 0.4088326, 0.3789498, 0.5048915, 0.33292648, 0.48212856, 0.4019644, 0.4046225, 0.37665197, 0.501793, 0.32656842, 0.47117704, 0.4069371, 0.41165435, 0.38073605, 0.49557278, 0.3267882, 0.47204053, 0.40028086, 0.40582532, 0.38105133, 0.507627, 0.32621562, 0.4652917, 0.3980994, 0.40945038, 0.37877947, 0.5051095, 0.33178565, 0.48178488, 0.40122673, 0.40595123, 0.37558874, 0.502405, 0.3253771, 0.4708581, 0.40746385, 0.41175446, 0.37792575, 0.49560004, 0.32622933, 0.47140676, 0.40091965, 0.40664908, 0.37954673, 0.50872326, 0.32581118, 0.464611, 0.3977332, 0.40938875, 0.3771725, 0.5067236, 0.33091334, 0.48057333, 0.40262303, 0.40605313, 0.3750614, 0.5032637, 0.32457578, 0.46943003, 0.40723932, 0.4118698, 0.37832806, 0.49593145, 0.32565123, 0.471021, 0.40110698, 0.4075503, 0.37803113, 0.5077146, 0.3253404, 0.4645013, 0.39839107, 0.41026145, 0.3753738, 0.505642, 0.33048293, 0.47989482, 0.40101546, 0.405511, 0.373673, 0.50207585, 0.32429916, 0.468202, 0.40677625, 0.41235206, 0.3768647, 0.49454013, 0.32535285, 0.47020388, 0.40000078, 0.40689537, 0.37803945, 0.50749195, 0.32580093, 0.46356297, 0.39629737, 0.4094301, 0.37617812, 0.5046727, 0.3307028, 0.47877827, 0.39908305, 0.40547276, 0.37209797, 0.50190985, 0.32436028, 0.4689801, 0.40514615, 0.41193515, 0.37606585, 0.49449646, 0.32564658, 0.46912828, 0.39833376, 0.40654862, 0.37753195, 0.5079284, 0.32485494, 0.46367955, 0.3964021, 0.409898, 0.37476817, 0.5061481, 0.33044523, 0.47891563, 0.39946622, 0.40614352, 0.37321433, 0.5038718, 0.32402143, 0.46830094, 0.40670744, 0.41167724, 0.37651634, 0.49626875, 0.32543382, 0.46881682, 0.3985021, 0.40657437, 0.3765269, 0.5088943, 0.32550818, 0.4627979, 0.39615932, 0.41041076, 0.3739593, 0.5075753, 0.33027792, 0.4796726, 0.39970633, 0.40581787, 0.37236568, 0.50403094, 0.32431254, 0.4683862, 0.4064241, 0.41263917, 0.37603635, 0.49700332, 0.3258445, 0.47053003, 0.40001783, 0.40673673, 0.37765, 0.5098787, 0.32524377, 0.46389753, 0.39758992, 0.41027, 0.37485105, 0.5082778, 0.3305749, 0.47961974, 0.40158612, 0.4060047, 0.3719961, 0.50513244, 0.32481438, 0.4699263, 0.40781406, 0.4121995, 0.37551668, 0.4974648, 0.32609418, 0.47072193, 0.39946908, 0.40572274, 0.3756429, 0.50944966, 0.32550785, 0.4641532, 0.39755163, 0.4085702, 0.37227538, 0.50690126, 0.33037356, 0.48019317, 0.40058526, 0.4051183, 0.3712552, 0.5041638, 0.32481894, 0.4692943, 0.4062535, 0.41011733, 0.37407523, 0.4963835, 0.3259365, 0.47071227, 0.39946142, 0.40519792, 0.3755049, 0.50932723, 0.32587945, 0.46437, 0.3969759, 0.40791768, 0.37412435, 0.5071549, 0.33090013, 0.4804395, 0.3987102, 0.40443242, 0.37162653, 0.5038436, 0.3252521, 0.470084, 0.40705052, 0.4097949, 0.37438986, 0.49563512, 0.3259039, 0.47093558, 0.39998308, 0.4057998, 0.37677634, 0.5083913, 0.3257397, 0.46377036, 0.39811188, 0.40803322, 0.3738794, 0.50716394, 0.33157665, 0.48067918, 0.40142313, 0.40518287, 0.37165543, 0.50391114, 0.3255676, 0.47044167, 0.4076961, 0.41057938, 0.37583357, 0.4959109, 0.32626528, 0.47069702, 0.40076956, 0.40644774, 0.37685037, 0.5095485, 0.32560742, 0.46434915, 0.39813322, 0.40931916, 0.3747981, 0.507573, 0.33134285, 0.47978166, 0.40222457, 0.40524742, 0.37315205, 0.50398374, 0.32522115, 0.46881944, 0.40781, 0.41178796, 0.3760409, 0.49655068, 0.32613596, 0.47039145, 0.40068978, 0.40735292, 0.37817606, 0.509891, 0.3252144, 0.4642903, 0.3973344, 0.40937483, 0.37693238, 0.50796115, 0.3318271, 0.48116076, 0.40127, 0.4052877, 0.37320662, 0.5047668, 0.32541984, 0.47017786, 0.40825054, 0.41143376, 0.37828213, 0.4979457, 0.3273016, 0.47159544, 0.4007077, 0.40642634, 0.37969536, 0.50972074, 0.32735312, 0.46476343, 0.39955294, 0.40961644, 0.3763032, 0.5074795, 0.33437127, 0.48168278, 0.40568173, 0.40586907, 0.37518567, 0.5038405, 0.3269329, 0.47159952, 0.4112786, 0.4115932, 0.3776581, 0.49716792, 0.3283269, 0.47295702, 0.40281627, 0.4074822, 0.37835816, 0.50931925, 0.32796043, 0.466176, 0.39912426, 0.4098455, 0.37551227, 0.5065686, 0.3338596, 0.48132548, 0.40170565, 0.40516025, 0.37257028, 0.5028278, 0.32690507, 0.4707384, 0.40811622, 0.41107863, 0.37532336, 0.4961814, 0.32809305, 0.47186232, 0.40105343, 0.40620542, 0.37685353, 0.50926256, 0.3282479, 0.46553057, 0.3984946, 0.40958095, 0.37479985, 0.50699663, 0.3336819, 0.481671, 0.40080604, 0.40677667, 0.37309825, 0.50476086, 0.32802024, 0.47073606, 0.4077853, 0.41236332, 0.37575808, 0.49731177, 0.3292228, 0.47191444, 0.40096512, 0.40712962, 0.37740168, 0.5092735, 0.329515, 0.46573275, 0.39952594, 0.41088262, 0.3741845, 0.50764537, 0.3349737, 0.4807442, 0.40279043, 0.40707725, 0.37257555, 0.504492, 0.32856137, 0.47150597, 0.4088824, 0.4132459, 0.3744992, 0.49790502, 0.32924545, 0.47326565, 0.3998311, 0.4077605, 0.37655973, 0.5103669, 0.32854298, 0.46587014, 0.39788604, 0.41096726, 0.37307853, 0.5079358, 0.334764, 0.4820601, 0.40091124, 0.40653536, 0.3712241, 0.5046854, 0.32866895, 0.47146273, 0.40655002, 0.41204512, 0.37325966, 0.49821326, 0.3298021, 0.472443, 0.39900592, 0.407345, 0.37571797, 0.5100584, 0.3295376, 0.46599698, 0.39626175, 0.40999365, 0.3737666, 0.50813484, 0.33604935, 0.48230278, 0.39928535, 0.4062367, 0.37099776, 0.5050396, 0.32941425, 0.4720435, 0.40596828, 0.41240007, 0.37433556, 0.49766776, 0.3303572, 0.47258633, 0.39944103, 0.40685815, 0.37621927, 0.5097111, 0.32905573, 0.46557525, 0.39609578, 0.409264, 0.3732869, 0.5072797, 0.33552617, 0.48128918, 0.40031707, 0.40533635, 0.3708726, 0.5054266, 0.32929468, 0.4703434, 0.40566087, 0.4112092, 0.37265992, 0.4979441, 0.32936874, 0.4724792, 0.39929414, 0.4065915, 0.37482592, 0.5105584, 0.3291941, 0.46587494, 0.39768642, 0.40874472, 0.37279117, 0.5076506, 0.3353036, 0.48186, 0.4005409, 0.4040216, 0.36942354, 0.5042244, 0.32836884, 0.46968576, 0.40645415, 0.41140288, 0.37237877, 0.49584827, 0.32940152, 0.47162718, 0.40016282, 0.40615356, 0.37479672, 0.50929886, 0.32904208, 0.46487227, 0.39768305, 0.40912223, 0.37153065, 0.50603086, 0.33505732, 0.48103312, 0.39995012, 0.4051584, 0.36996242, 0.50393313, 0.3283237, 0.470098, 0.4065734, 0.41100952, 0.3727181, 0.49578086, 0.32876956, 0.47037792, 0.39860177, 0.40524605, 0.37312683, 0.5079496, 0.32775733, 0.46435145, 0.39723843, 0.4085804, 0.370505, 0.5055878, 0.33438554, 0.48071012, 0.40027684, 0.4030127, 0.3684298, 0.5027541, 0.32762703, 0.46959472, 0.40646574, 0.40988836, 0.3711761, 0.49552503, 0.328591, 0.4708847, 0.3991656, 0.4049932, 0.37225783, 0.5077555, 0.3288305, 0.46540138, 0.39717534, 0.4076776, 0.37111893, 0.5053199, 0.33445182, 0.4818139, 0.40082058, 0.40393713, 0.36997297, 0.5036596, 0.32832548, 0.47004303, 0.40653414, 0.4095142, 0.37395537, 0.49642855, 0.32970014, 0.47043136, 0.39916223, 0.40352347, 0.37596172, 0.50834614, 0.3290758, 0.4635663, 0.39745077, 0.4065871, 0.37373722, 0.5075447, 0.33504295, 0.48059514, 0.4011537, 0.4024929, 0.37113923, 0.5027047, 0.32849348, 0.46966407, 0.40611276, 0.40977177, 0.37372136, 0.49573192, 0.32947525, 0.47030565, 0.39971444, 0.40475568, 0.3754307, 0.508189, 0.32896313, 0.46371526, 0.3975766, 0.4067413, 0.37453675, 0.5064984, 0.33435673, 0.47912616, 0.40001595, 0.40320894, 0.37176687, 0.5036038, 0.32843295, 0.46855682, 0.40604958, 0.40977004, 0.37552747, 0.49628046, 0.3295595, 0.46964043, 0.39847735, 0.40406978, 0.3771597, 0.508834, 0.32862547, 0.4636202, 0.39707443, 0.40782517, 0.3744446, 0.50621235, 0.33479652, 0.47929844, 0.40085202, 0.4045468, 0.37336344, 0.5032582, 0.3284078, 0.46767586, 0.405438, 0.4095868, 0.37607247, 0.4962198, 0.32874545, 0.46861067, 0.39832696, 0.4046341, 0.3779697, 0.50830054, 0.32903937, 0.46231818, 0.397471, 0.40603593, 0.3761256, 0.5057368, 0.33380798, 0.47814915, 0.39902684, 0.4024765, 0.37390715, 0.5028702, 0.32745674, 0.46702155, 0.40510827, 0.40897754, 0.37701356, 0.49541977, 0.32861057, 0.46846664, 0.3985007, 0.40506175, 0.3793853, 0.5075512, 0.32836598, 0.46190122, 0.39729196, 0.4081827, 0.3754409, 0.5063545, 0.3341872, 0.47818425, 0.40034345, 0.4039371, 0.3753562, 0.5035169, 0.32791913, 0.46710125, 0.40804398, 0.4111799, 0.37969851, 0.49517885, 0.3288695, 0.46835712, 0.40062854, 0.40561938, 0.3812727, 0.50725526, 0.3278367, 0.46185547, 0.3981308, 0.4083347, 0.37752417, 0.50623244, 0.33451214, 0.47774318, 0.40082467, 0.4033606, 0.3741608, 0.5014784, 0.32782918, 0.46670204, 0.4058459, 0.40989548, 0.3765875, 0.4938712, 0.32856488, 0.4683908, 0.39902413, 0.40473738, 0.3777016, 0.5059925, 0.32748783, 0.46117753, 0.39647615, 0.408089, 0.37551156, 0.50317216, 0.33350933, 0.4774003, 0.40034097, 0.4032706, 0.37313384, 0.50043553, 0.32648602, 0.46687993, 0.40665993, 0.40875643, 0.3762199, 0.49334696, 0.32752967, 0.4678515, 0.39873767, 0.40488854, 0.37759188, 0.5058712, 0.32744682, 0.4621861, 0.39714235, 0.40764505, 0.3752386, 0.50283873, 0.3336417, 0.4776111, 0.40029895, 0.4023076, 0.37279606, 0.5006928, 0.32719707, 0.46667686, 0.40639925, 0.40928337, 0.37613818, 0.49171615, 0.3277113, 0.468383, 0.39903536, 0.40471697, 0.378427, 0.5047422, 0.3272631, 0.46104178, 0.39794385, 0.407948, 0.37637106, 0.5005633, 0.33241645, 0.478457, 0.40139762, 0.40378073, 0.37436494, 0.49933773, 0.3273338, 0.4673453, 0.40654054, 0.4096687, 0.37681264, 0.49144286, 0.32689783, 0.46843186, 0.39741567, 0.40481508, 0.37776974, 0.504336, 0.3272064, 0.4620746, 0.39698827, 0.4079558, 0.3749056, 0.50193304, 0.33279112, 0.4766221, 0.39914444, 0.40376082, 0.372147, 0.49880534, 0.32624272, 0.467333, 0.4042139, 0.40907174, 0.37438104, 0.48981982, 0.32651284, 0.46670094, 0.3961835, 0.40425748, 0.37712678, 0.50115615, 0.32615152, 0.46076864, 0.39448205, 0.40648007, 0.3745906, 0.4994317, 0.33147883, 0.47593126, 0.3969154, 0.40195516, 0.3732462, 0.4972012, 0.32588392, 0.4657405, 0.40402496, 0.40859526, 0.37519348, 0.48903364, 0.32602686, 0.46579966, 0.39481142, 0.40274662, 0.37618688, 0.5014865, 0.32553902, 0.46003726, 0.39358318, 0.40669113, 0.3727673, 0.49911377, 0.33097962, 0.47611123, 0.39732376, 0.4017938, 0.3725687, 0.4978899, 0.324869, 0.4660099, 0.40313268, 0.4080993, 0.37528643, 0.49041852, 0.32567522, 0.46540302, 0.39624172, 0.402694, 0.37548387, 0.5027624, 0.32498288, 0.45826584, 0.39260834, 0.4054114, 0.37291867, 0.5002929, 0.3311185, 0.4738751, 0.39690912, 0.4009301, 0.3718129, 0.49766907, 0.32416517, 0.46194384, 0.40223157, 0.4071181, 0.37597263, 0.49003947, 0.3247527, 0.463373, 0.39381117, 0.40199134, 0.3766321, 0.5028204, 0.32451224, 0.45821923, 0.3923449, 0.40459418, 0.37590805, 0.5008577, 0.3304533, 0.47346467, 0.39432535, 0.3993963, 0.37300688, 0.4986788, 0.3237466, 0.46313816, 0.40108064, 0.4062509, 0.3753675, 0.4915437, 0.3243196, 0.46351898, 0.39397544, 0.4006575, 0.37663448, 0.50365955, 0.32351142, 0.45633408, 0.39184874, 0.40429074, 0.37551054, 0.5010162, 0.32907465, 0.47254467, 0.39564243, 0.39949977, 0.3732966, 0.49804536, 0.32308134, 0.4624591, 0.40123785, 0.4061395, 0.37671372, 0.49150726, 0.32379308, 0.46292952, 0.39371976, 0.400772, 0.37751308, 0.5042578, 0.32283172, 0.45759732, 0.39228734, 0.4041919, 0.3766166, 0.50029486, 0.3293727, 0.47411934, 0.39646232, 0.39922568, 0.37433758, 0.49778917, 0.32386857, 0.4627941, 0.4018502, 0.4062646, 0.37640026, 0.48925406, 0.32452548, 0.46294385, 0.39428416, 0.40156505, 0.3773242, 0.5020012, 0.32421583, 0.45708394, 0.39362156, 0.40506637, 0.375856, 0.49890777, 0.32970083, 0.47145665, 0.39595628, 0.40092012, 0.37456053, 0.49841103, 0.32292518, 0.4616349, 0.40060365, 0.40669212, 0.37587395, 0.4914179, 0.3243313, 0.46280646, 0.39515036, 0.40205646, 0.37676457, 0.5044038, 0.32316318, 0.45740953, 0.39155707, 0.4048227, 0.37532973, 0.50182056, 0.32965246, 0.47248754, 0.395675, 0.4004976, 0.37459323, 0.4998974, 0.323727, 0.4624599, 0.40052906, 0.40581924, 0.37779963, 0.49245003, 0.32414976, 0.4623912, 0.39308426, 0.4010756, 0.378958, 0.5040264, 0.3237412, 0.45781633, 0.39118773, 0.40335834, 0.37515876, 0.50151885, 0.3282367, 0.47014266, 0.3939021, 0.398317, 0.373612, 0.4993039, 0.32272646, 0.4600139, 0.39904433, 0.4051585, 0.37724382, 0.48982996, 0.32288998, 0.45955056, 0.39155975, 0.3995835, 0.37754545, 0.50340235, 0.32341066, 0.45383787, 0.38996214, 0.4026404, 0.37581, 0.50073546, 0.32795888, 0.4692572, 0.3928476, 0.39894423, 0.3740354, 0.4989878, 0.32271397, 0.45948106, 0.40030184, 0.40572247, 0.3774158, 0.49061948, 0.32263315, 0.45939827, 0.391672, 0.40088144, 0.37886462, 0.5033318, 0.32234442, 0.45367917, 0.3895129, 0.40424132, 0.37663725, 0.5014987, 0.32760072, 0.47046226, 0.39373, 0.4007664, 0.37372327, 0.49941632, 0.32210523, 0.46110043, 0.40045905, 0.40649232, 0.37758708, 0.49156725, 0.32269213, 0.46171552, 0.39215866, 0.40123895, 0.3796045, 0.50565475, 0.323503, 0.45661005, 0.39202106, 0.4043205, 0.3767253, 0.5040755, 0.3280066, 0.4718983, 0.3937287, 0.3997246, 0.37420145, 0.5001744, 0.32291454, 0.4602024, 0.40031412, 0.406688, 0.37698928, 0.4927346, 0.32382596, 0.46155763, 0.3929671, 0.4010446, 0.37842023, 0.5042539, 0.32381895, 0.4561652, 0.39091069, 0.4038735, 0.37614897, 0.5030789, 0.32924774, 0.47021455, 0.39282277, 0.39850545, 0.37311727, 0.4983786, 0.32253996, 0.4593878, 0.3969177, 0.4050357, 0.3760204, 0.49248654, 0.32368943, 0.45935076, 0.39009377, 0.3995997, 0.37713987, 0.5049518, 0.323709, 0.45391524, 0.3859418, 0.40282896, 0.37529334, 0.50185645, 0.3290604, 0.4693785, 0.3915172, 0.39842412, 0.37356687, 0.49959904, 0.32338774, 0.4591809, 0.39853573, 0.40451258, 0.37690908, 0.4926278, 0.3244627, 0.46006128, 0.39110386, 0.3999932, 0.377912, 0.50507665, 0.32356215, 0.45446143, 0.38885406, 0.40283668, 0.3754785, 0.50357854, 0.32885996, 0.4685139, 0.39158705, 0.3987643, 0.37295374, 0.5008443, 0.32236356, 0.45823246, 0.3969572, 0.40474558, 0.37551415, 0.49279782, 0.32320404, 0.4593636, 0.39077452, 0.39989302, 0.37713474, 0.5051026, 0.3227463, 0.45398465, 0.387891, 0.40265274, 0.3743378, 0.50189245, 0.32801458, 0.46955535, 0.3907305, 0.39831117, 0.37253642, 0.4991722, 0.32230356, 0.459156, 0.39815694, 0.40535334, 0.3755581, 0.49154177, 0.32320544, 0.46047235, 0.39005738, 0.39995244, 0.37709513, 0.5051805, 0.3232318, 0.4542696, 0.3877149, 0.40273798, 0.37395996, 0.50288856, 0.3282794, 0.46934122, 0.3904217, 0.39858386, 0.37296548, 0.50032437, 0.32258388, 0.46061105, 0.39768654, 0.4056095, 0.37645853, 0.49200037, 0.32216814, 0.45980522, 0.38977477, 0.39967266, 0.37626013, 0.5042414, 0.32293135, 0.45454007, 0.38786012, 0.40214077, 0.3741591, 0.50066036, 0.32804054, 0.46938565, 0.3899042, 0.39806584, 0.372328, 0.49849424, 0.32245585, 0.4592468, 0.3967243, 0.40314147, 0.3745479, 0.4905589, 0.3228354, 0.46099195, 0.3902058, 0.39900857, 0.37607992, 0.504021, 0.32238328, 0.45429173, 0.38779506, 0.4012524, 0.3733682, 0.50123656, 0.3278143, 0.46858618, 0.3912003, 0.3971233, 0.37117547, 0.4980593, 0.3218577, 0.45801535, 0.39688778, 0.40240687, 0.3756963, 0.49052447, 0.32255805, 0.45930234, 0.38958636, 0.3982931, 0.3779024, 0.5035397, 0.32286456, 0.4544711, 0.38927993, 0.40139535, 0.37522838, 0.5020815, 0.32889023, 0.47036636, 0.39090243, 0.39670232, 0.3734267, 0.49850285, 0.3225523, 0.45850623, 0.39655915, 0.40272123, 0.37689823, 0.49131826, 0.3231744, 0.45959932, 0.38915855, 0.3976358, 0.37756705, 0.5026513, 0.32319647, 0.45470297, 0.3880656, 0.40022984, 0.373802602, 0.500417113, 0.32897416, 0.4694072, 0.39047047, 0.39610556, 0.371515185, 0.498119295, 0.32292506, 0.45997962, 0.39676264, 0.40280515, 0.37304795, 0.490967, 0.32342204, 0.45982686, 0.38938102, 0.39831394, 0.37516528, 0.50315243, 0.3231724, 0.45333394, 0.38691413, 0.4012508, 0.37274453, 0.50103754, 0.32931757, 0.4684186, 0.3878651, 0.395948, 0.37049392, 0.4980111, 0.32170495, 0.45877424, 0.39643517, 0.40289465, 0.37589842, 0.4898114, 0.3229845, 0.4594369, 0.3885399, 0.39868268, 0.3758466, 0.50308263, 0.32291734, 0.45407832, 0.3882132, 0.40239298, 0.37363246, 0.50133973, 0.32850054, 0.4680625, 0.3900882, 0.3978366, 0.37258774, 0.49825546, 0.3225858, 0.45960027, 0.39554673, 0.40443394, 0.3738942, 0.4893721, 0.323897, 0.46032017, 0.38776782, 0.3994534, 0.37573156, 0.501831, 0.32225627, 0.4551844, 0.3867794, 0.40215975, 0.37463853, 0.4995877, 0.32908174, 0.46887955, 0.3891865, 0.39772338, 0.37402984, 0.49625406, 0.32304466, 0.45893243, 0.39534605, 0.40430966, 0.37544945, 0.4898137, 0.32450613, 0.4604902, 0.3880665, 0.39885688, 0.3772252, 0.5002289, 0.32377702, 0.45446855, 0.38670605, 0.4014114, 0.3745646, 0.4989579, 0.32882455, 0.4694523, 0.38731536, 0.3965585, 0.3713273, 0.49586016, 0.32309484, 0.45779306, 0.3929796, 0.40220618, 0.37214205, 0.48738208, 0.3239244, 0.45906633, 0.38535076, 0.3966779, 0.3726864, 0.4984696, 0.32314608, 0.45215583, 0.38485688, 0.40142426, 0.37191918, 0.49662808, 0.3290527, 0.46750617, 0.3867819, 0.39588758, 0.37044635, 0.49383038, 0.32287848, 0.45645627, 0.39318106, 0.4020285, 0.37302664, 0.48693758, 0.32421368, 0.45725465, 0.38647613, 0.39676, 0.3738673, 0.5002985, 0.32396808, 0.45333475, 0.38573182, 0.3997936, 0.37114793, 0.49693066, 0.33011982, 0.46839312, 0.38542017, 0.3952889, 0.3679971, 0.49530286, 0.3241345, 0.45856872, 0.39405245, 0.40234438, 0.3713812, 0.48800117, 0.32543862, 0.45905423, 0.38566044, 0.39796382, 0.37196767, 0.500127, 0.32357165, 0.45330286, 0.38398513, 0.40007043, 0.37100124, 0.49828017, 0.32916155, 0.46828806, 0.38705456, 0.3957112, 0.36883545, 0.49606976, 0.32226765, 0.45794362, 0.39395535, 0.40352854, 0.37252346, 0.48829564, 0.32384917, 0.4590649, 0.38558424, 0.39876464, 0.37400272, 0.5018294, 0.32259667, 0.4534695, 0.3852004, 0.402373, 0.3730644, 0.4993005, 0.32908243, 0.47000578, 0.3873577, 0.39841312, 0.37124464, 0.4961855, 0.32231703, 0.4598209, 0.3942231, 0.40459317, 0.3721248, 0.48796234, 0.32400876, 0.4601852, 0.38695794, 0.39936066, 0.37164208, 0.50119567, 0.32378298, 0.45406047, 0.3841865, 0.40159187, 0.3692472, 0.49874803, 0.33002058, 0.4701902, 0.3874832, 0.397186, 0.36696124, 0.4937552, 0.323561, 0.45920342, 0.39302197, 0.40445253, 0.3688123, 0.48628026, 0.3249166, 0.46013892, 0.3845428, 0.39867103, 0.37057626, 0.4994361, 0.3243753, 0.45434552, 0.3832785, 0.40089768, 0.36928126, 0.4974979, 0.33029133, 0.4698702, 0.38638207, 0.39671627, 0.3669918, 0.4955865, 0.32437533, 0.45909804, 0.39263278, 0.40478134, 0.36971676, 0.48806232, 0.3257445, 0.460676, 0.38651064, 0.39885378, 0.37021336, 0.5003725, 0.32454795, 0.45531657, 0.3838566, 0.40110713, 0.36961636, 0.49959537, 0.3308497, 0.4702079, 0.38524988, 0.39784384, 0.36738363, 0.49660903, 0.3241779, 0.46064976, 0.39205313, 0.40413263, 0.37094837, 0.48775464, 0.32617643, 0.46023205, 0.38296276, 0.39835167, 0.3721892, 0.50029117, 0.325114, 0.45449087, 0.38146016, 0.40127462, 0.36889017, 0.49827302, 0.33135208, 0.4705782, 0.3841796, 0.39710134, 0.36614946, 0.49490234, 0.3250229, 0.4593721, 0.39065063, 0.4035798, 0.3688704, 0.4863709, 0.32680556, 0.46071, 0.3823971, 0.3987702, 0.3700792, 0.49865267, 0.32530028, 0.45458096, 0.38039246, 0.4022487, 0.3680862, 0.4962448, 0.33204302, 0.47045282, 0.38354373, 0.3970327, 0.3658479, 0.49350205, 0.32426092, 0.45999852, 0.39142618, 0.40405637, 0.36785278, 0.48563972, 0.3258813, 0.46077406, 0.384945, 0.3988145, 0.37062258, 0.49962068, 0.3257122, 0.45471674, 0.38457653, 0.40250066, 0.36881903, 0.4963914, 0.33192664, 0.4703953, 0.38857698, 0.39657286, 0.36654833, 0.49321118, 0.3251323, 0.4589963, 0.39443192, 0.40290156, 0.36991948, 0.48619843, 0.3260445, 0.46086687, 0.38721132, 0.39810842, 0.37163764, 0.49874794, 0.32481864, 0.45517343, 0.3837398, 0.40039754, 0.36766508, 0.4957683, 0.33147386, 0.469044, 0.38647196, 0.39519984, 0.3660335, 0.4928891, 0.32465398, 0.45876724, 0.39327717, 0.4037951, 0.37005615, 0.48571828, 0.3248461, 0.45962536, 0.3862271, 0.397611, 0.3698408, 0.49747807, 0.32403222, 0.4546971, 0.3859783, 0.40151227, 0.36772892, 0.4964396, 0.33141178, 0.46977523, 0.38874936, 0.39723668, 0.36623922, 0.4935723, 0.32576305, 0.45982167, 0.3950071, 0.40290642, 0.36781964, 0.48702404, 0.32655004, 0.4603464, 0.3857423, 0.3962749, 0.36679313, 0.4991363, 0.32613325, 0.45483717, 0.38411632, 0.4005859, 0.3674705, 0.4954537, 0.33065456, 0.4704215, 0.38697612, 0.39559725, 0.36350158, 0.49412563, 0.32394427, 0.4600224, 0.3938341, 0.401289, 0.36743143, 0.48592034, 0.32646903, 0.45995733, 0.38868535, 0.3953247, 0.36830738, 0.49800506, 0.32570407, 0.45463514, 0.38554212, 0.3996026, 0.36745572, 0.4955303, 0.3308434, 0.47078907, 0.3888173, 0.39498663, 0.36427596, 0.49313053, 0.3244939, 0.45778108, 0.39507377, 0.4012733, 0.36832148, 0.48532575, 0.32583794, 0.45912063, 0.38553825, 0.39672473, 0.3699522, 0.49900192, 0.3256474, 0.45433632, 0.3856689, 0.39904153, 0.3688894, 0.49691862, 0.33117387, 0.4697688, 0.3882163, 0.3954196, 0.3647517, 0.4935809, 0.32525927, 0.45742318, 0.39455375, 0.40094966, 0.36781988, 0.4849651, 0.3259359, 0.4578375, 0.38599104, 0.39601544, 0.3692808, 0.4975825, 0.3246196, 0.45117393, 0.3832375, 0.39822322, 0.36592072, 0.49582872, 0.33084542, 0.4668515, 0.3859826, 0.39369875, 0.36217952, 0.4929921, 0.32511154, 0.45706826, 0.39231, 0.40081996, 0.36565197, 0.4853227, 0.32580286, 0.4586172, 0.38550448, 0.39422816, 0.3682779, 0.49934903, 0.32477325, 0.45238107, 0.38482454, 0.39714786, 0.36498898, 0.49584612, 0.32956594, 0.46860516, 0.38804373, 0.39296594, 0.36361304, 0.4935305, 0.3241715, 0.45728377, 0.3918045, 0.39957735, 0.36489168, 0.4846646, 0.3260379, 0.45832664, 0.3864329, 0.39450374, 0.3653525, 0.49722, 0.32500976, 0.4518749, 0.38359946, 0.39677638, 0.3648532, 0.49539098, 0.3306147, 0.46752506, 0.38674292, 0.3927726, 0.36176005, 0.4921595, 0.3244436, 0.4564518, 0.39175853, 0.39882362, 0.3641602, 0.48442832, 0.32500276, 0.45641702, 0.38532645, 0.39420456, 0.3642194, 0.49648574, 0.3244111, 0.45048252, 0.38414216, 0.39748487, 0.36231896, 0.49446812, 0.33078596, 0.46633735, 0.38769308, 0.39317068, 0.35958412, 0.49139556, 0.32436165, 0.4559645, 0.39324906, 0.39889643, 0.36199322, 0.48441663, 0.32616675, 0.4563997, 0.38614953, 0.39449245, 0.36459076, 0.4970185, 0.3248411, 0.45146564, 0.38458338, 0.39720112, 0.36192763, 0.49424553, 0.33026642, 0.465479, 0.38706768, 0.39199775, 0.35929462, 0.49060598, 0.32395062, 0.45578203, 0.39290398, 0.398415, 0.36101562, 0.48261547, 0.3245877, 0.455824, 0.38381505, 0.3934437, 0.36113444, 0.49583372, 0.3242187, 0.45058268, 0.3824285, 0.3956847, 0.35943508, 0.49355888, 0.3300435, 0.46519983, 0.3844874, 0.3910168, 0.3572025, 0.4903862, 0.32373935, 0.4540026, 0.3912982, 0.39675188, 0.359552, 0.48270735, 0.32538104, 0.4544796, 0.38394043, 0.39205885, 0.36061957, 0.49512368, 0.32504648, 0.4486565, 0.38072, 0.39482823, 0.35977495, 0.49245644, 0.33007413, 0.46386352, 0.3835943, 0.3902185, 0.3567203, 0.4892878, 0.32321486, 0.4538626, 0.3905427, 0.39661846, 0.35979146, 0.48251405, 0.32501766, 0.45511985, 0.38094762, 0.39205667, 0.3609911, 0.49498412, 0.32397753, 0.4482239, 0.3799299, 0.3949367, 0.35903805, 0.4931238, 0.3291721, 0.46330053, 0.38300946, 0.39106312, 0.35639274, 0.49021146, 0.32386148, 0.45368335, 0.38912866, 0.3972897, 0.36011586, 0.48293716, 0.32542127, 0.45511946, 0.38195184, 0.39198315, 0.36189994, 0.49513894, 0.32427365, 0.4483001, 0.38000602, 0.3952564, 0.36043102, 0.4926594, 0.32983527, 0.46385953, 0.38309494, 0.3898582, 0.35670736, 0.48963144, 0.3240106, 0.4537493, 0.38807666, 0.3981032, 0.3582216, 0.4827309, 0.32505253, 0.45545936, 0.38290682, 0.392773, 0.36018038, 0.49518716, 0.32467237, 0.44963616, 0.38034368, 0.39584118, 0.35768348, 0.49330372, 0.3297197, 0.46481818, 0.38227513, 0.39058852, 0.3543923, 0.48974872, 0.3234669, 0.45327663, 0.38876694, 0.3972427, 0.3576279, 0.48262623, 0.32463697, 0.45498723, 0.38249087, 0.3932775, 0.35849988, 0.494916, 0.32420242, 0.45079377, 0.3794542, 0.3960002, 0.35761943, 0.49343172, 0.3300149, 0.46639416, 0.38346392, 0.39018583, 0.35538855, 0.4909535, 0.32442448, 0.45557818, 0.38903013, 0.39771464, 0.35668194, 0.4841078, 0.32561895, 0.45633036, 0.3809887, 0.39251885, 0.3583769, 0.49680254, 0.32508862, 0.45333758, 0.37800977, 0.3962906, 0.355546, 0.4939871, 0.3302007, 0.46787536, 0.3791482, 0.39087528, 0.35362414, 0.4913245, 0.32424754, 0.4555514, 0.38468024, 0.3961108, 0.35732722, 0.4845041, 0.32574674, 0.45583704, 0.38014585, 0.3922339, 0.3584848, 0.49578056, 0.32482085, 0.45031092, 0.3768476, 0.39546493, 0.35731894, 0.49353713, 0.32984784, 0.4657998, 0.3808457, 0.39001665, 0.35420486, 0.49166796, 0.32353508, 0.45538685, 0.38598981, 0.39707986, 0.35759884, 0.4834803, 0.3256123, 0.45710087, 0.38005006, 0.39193884, 0.3578563, 0.49555346, 0.32452655, 0.45227426, 0.3795984, 0.39656296, 0.3568579, 0.4951614, 0.33064544, 0.4668832, 0.38284138, 0.39200523, 0.35547045, 0.49179235, 0.32436815, 0.4566441, 0.38828406, 0.3977681, 0.35872284, 0.48548916, 0.32625586, 0.4584749, 0.38166624, 0.39331564, 0.3583457, 0.49784255, 0.32524505, 0.45325634, 0.37897092, 0.39599094, 0.35616875, 0.4947517, 0.3300187, 0.46818596, 0.37946516, 0.39086792, 0.35413212, 0.491989, 0.32347035, 0.4573932, 0.38814306, 0.39793113, 0.35555205, 0.4843273, 0.32523224, 0.4579936, 0.37994787, 0.3931941, 0.35736355, 0.49865615, 0.32478014, 0.4533692, 0.3766859, 0.39632857, 0.35421392, 0.49556336, 0.33044192, 0.46714142, 0.38486478, 0.39178142, 0.3517662, 0.4927006, 0.32502908, 0.45749494, 0.38623658, 0.3980183, 0.35369158, 0.48346174, 0.32608062, 0.45865214, 0.38044465, 0.39278987, 0.35565203, 0.49639493, 0.32518142, 0.453656, 0.3786745, 0.3962194, 0.3571922, 0.4942616, 0.33035424, 0.4685844, 0.38063264, 0.3916124, 0.35412008, 0.49148017, 0.32401985, 0.45782802, 0.390494, 0.39957604, 0.35751435, 0.4836809, 0.32546222, 0.45875943, 0.3835233, 0.3951496, 0.35760695, 0.49634567, 0.32436848, 0.45282835, 0.38175175, 0.39745188, 0.35548827, 0.4939435, 0.33078527, 0.46791327, 0.38012993, 0.39175898, 0.35340554, 0.4905525, 0.32449538, 0.4569986, 0.3900466, 0.3995254, 0.35304415, 0.4820272, 0.32672638, 0.45818478, 0.38266855, 0.39352474, 0.3531809, 0.49499193, 0.32508788, 0.45177808, 0.3826059, 0.39714324, 0.35448027, 0.49223974, 0.3313941, 0.4679521, 0.38173717, 0.39188215, 0.35239077, 0.48943138, 0.32470316, 0.45710912, 0.38822243, 0.3985324, 0.35530332, 0.4823938, 0.32620445, 0.45850787, 0.38188887, 0.39520755, 0.3579804, 0.49635154, 0.32484818, 0.45286307, 0.37964234, 0.39815325, 0.35584688, 0.49427378, 0.33141926, 0.467103, 0.38070124, 0.39283618, 0.35252059, 0.49152383, 0.32439974, 0.456814, 0.38671172, 0.3992902, 0.35490155, 0.48279062, 0.32610574, 0.45716095, 0.3790263, 0.39568746, 0.35800242, 0.49578527, 0.32568705, 0.4530834, 0.3792376, 0.39793107, 0.35812077, 0.49389634, 0.32965648, 0.46608216, 0.3782148, 0.39140812, 0.35191014, 0.49128336, 0.32341537, 0.454565, 0.38485083, 0.39879775, 0.35377944, 0.48258537, 0.3253006, 0.4569323, 0.37845543, 0.39344653, 0.35694748, 0.49645078, 0.32423362, 0.4505659, 0.3776832, 0.39659008, 0.3562032, 0.49470872, 0.32933557, 0.46623555, 0.37903607, 0.39150888, 0.35318166, 0.49178082, 0.32287353, 0.45553446, 0.38422263, 0.39871284, 0.35511342, 0.48399475, 0.32446128, 0.45639127, 0.3775176, 0.3941656, 0.35714665, 0.4956006, 0.3235305, 0.45032123, 0.3764036, 0.39635178, 0.3542084, 0.49408105, 0.3285509, 0.46515733, 0.3778153, 0.39275652, 0.35242715, 0.49011332, 0.322306, 0.45429185, 0.3828196, 0.3986138, 0.35340533, 0.48368987, 0.3233228, 0.45551908, 0.37613314, 0.39404345, 0.35496396, 0.49687546, 0.32315674, 0.44920525, 0.3742002, 0.3962912, 0.35383728, 0.4937797, 0.32827553, 0.46311176, 0.3748922, 0.39168116, 0.35086572, 0.4911463, 0.3228922, 0.45231643, 0.38304356, 0.39758974, 0.3533517, 0.48309046, 0.3242169, 0.45312977, 0.37590986, 0.39299625, 0.35429814, 0.4960698, 0.32308158, 0.4483646, 0.37322968, 0.39502722, 0.3526552, 0.49403203, 0.3292944, 0.46412042, 0.3752829, 0.39078584, 0.35076717, 0.49094236, 0.32319355, 0.4531958, 0.38144583, 0.39646775, 0.3528868, 0.48258683, 0.3248495, 0.45441207, 0.37354538, 0.39184853, 0.3545111, 0.4966394, 0.3242185, 0.44949737, 0.37369654, 0.39385882, 0.3529991, 0.49446082, 0.3297734, 0.46389154, 0.3738034, 0.3883359, 0.35060707, 0.49103263, 0.3226153, 0.45231035, 0.38066137, 0.3951077, 0.35335228, 0.48431164, 0.32437932, 0.4535961, 0.37339032, 0.3910199, 0.3539194, 0.4976524, 0.32353184, 0.44803312, 0.371593, 0.39378348, 0.35234392, 0.49368915, 0.32925966, 0.46290714, 0.37441424, 0.38945892, 0.34949213, 0.4910401, 0.32213944, 0.4519842, 0.38064975, 0.39507493, 0.35178646, 0.48319435, 0.32392043, 0.4545464, 0.37299415, 0.38954073, 0.35441235, 0.497263, 0.32234585, 0.44976416, 0.37333417, 0.3943551, 0.35170752, 0.49512923, 0.32913554, 0.4651259, 0.37281328, 0.38864654, 0.349926, 0.49102828, 0.32221892, 0.45372233, 0.38093334, 0.3957015, 0.35274082, 0.48448253, 0.3241419, 0.45509532, 0.37433028, 0.39050493, 0.3542713, 0.49653074, 0.32245192, 0.45033768, 0.3729259, 0.3937983, 0.35222563, 0.4962277, 0.32923228, 0.4645232, 0.374278, 0.3883456, 0.34940442, 0.4914836, 0.32186487, 0.45333472, 0.38117304, 0.39533076, 0.3517879, 0.48565042, 0.32454905, 0.45542836, 0.37424862, 0.39136624, 0.35429552, 0.499467, 0.32326862, 0.44918868, 0.37165433, 0.39302698, 0.35198972, 0.4961337, 0.32920003, 0.464617, 0.3734673, 0.38726318, 0.34905016, 0.4919554, 0.32303146, 0.45359936, 0.3807098, 0.39621395, 0.35212183, 0.48634556, 0.32517081, 0.45613903, 0.3754991, 0.3909944, 0.35423076, 0.498573, 0.32324472, 0.45039064, 0.37407404, 0.3940829, 0.35125375, 0.49613768, 0.32868987, 0.46515572, 0.37635946, 0.38998422, 0.34946972, 0.49287364, 0.32213342, 0.45478806, 0.38147047, 0.39706263, 0.35157007, 0.4857933, 0.3244249, 0.45565724, 0.37470156, 0.39208126, 0.35388803, 0.49855924, 0.32361934, 0.4509615, 0.37396124, 0.39561963, 0.35037687, 0.49686036, 0.32952887, 0.46565744, 0.37551984, 0.38994753, 0.34848627, 0.49382278, 0.32216558, 0.45542488, 0.38215348, 0.39629284, 0.35094923, 0.48619565, 0.32314527, 0.45621833, 0.3749375, 0.39115056, 0.3523509, 0.49851972, 0.32234633, 0.45071498, 0.37190515, 0.3938092, 0.35296583, 0.49736455, 0.32900053, 0.46599218, 0.3749814, 0.38952163, 0.35079703, 0.4947038, 0.32215166, 0.454197, 0.38077876, 0.39600483, 0.3524141, 0.48669854, 0.32329285, 0.45419407, 0.37477311, 0.39199057, 0.3531197, 0.49965295, 0.3217669, 0.44883385, 0.37333298, 0.39497373, 0.35149062, 0.49721795, 0.32753143, 0.4642841, 0.3743461, 0.39001945, 0.3514523, 0.4948343, 0.32167372, 0.4521697, 0.380891, 0.39720476, 0.35241616, 0.4878604, 0.3234744, 0.45467782, 0.37504214, 0.3919446, 0.35402405, 0.500811, 0.3223552, 0.44929114, 0.3737723, 0.39484504, 0.35172623, 0.49858442, 0.32947442, 0.46516475, 0.37388152, 0.3888081, 0.34891978, 0.49488354, 0.32161173, 0.45368207, 0.38142598, 0.39575765, 0.35268065, 0.488232, 0.3245505, 0.45392746, 0.37417933, 0.39157438, 0.35281628, 0.50003356, 0.32227945, 0.4495487, 0.37356186, 0.39443395, 0.35108757, 0.49738654, 0.32858595, 0.46337515, 0.3752272, 0.38796988, 0.35025868, 0.49449942, 0.3218605, 0.452327, 0.3832702, 0.3965735, 0.35352305, 0.48761952, 0.3236252, 0.45447573, 0.3764671, 0.39177948, 0.35521495, 0.5012888, 0.32179984, 0.4469827, 0.37417468, 0.3944315, 0.3540579, 0.49869162, 0.3278089, 0.4637931, 0.37411243, 0.38989452, 0.35231707, 0.49515676, 0.3230141, 0.45328844, 0.38070223, 0.39540488, 0.35583985, 0.48756137, 0.32469493, 0.45480976, 0.37590134, 0.3926062, 0.3576425, 0.5000135, 0.32310802, 0.44868004, 0.3735231, 0.39594135, 0.35525578, 0.49722505, 0.3285262, 0.46402633, 0.37459314, 0.39076084, 0.35340458, 0.49371326, 0.32177454, 0.45355976, 0.3798516, 0.39834598, 0.35561246, 0.48624888, 0.32376042, 0.45494527, 0.37452087, 0.39322692, 0.3598805, 0.49959138, 0.32302383, 0.44823417, 0.37314653, 0.3969208, 0.35551217, 0.49560457, 0.32939246, 0.46299434, 0.37437767, 0.39107826, 0.3540513, 0.49312714, 0.32287288, 0.4524609, 0.3815364, 0.39806715, 0.35740858, 0.48629382, 0.32504052, 0.45493972, 0.37532675, 0.3937791, 0.35923442, 0.49897376, 0.3233194, 0.4489408, 0.37385806, 0.39631486, 0.35578904, 0.49510393, 0.32986033, 0.46471345, 0.3749531, 0.38998863, 0.35394943, 0.49232268, 0.32328984, 0.45277497, 0.381771, 0.3980007, 0.35677528, 0.48532838, 0.32559478, 0.45448306, 0.37594435, 0.39254877, 0.35910147, 0.49931282, 0.32322434, 0.4483504, 0.37382275, 0.39556238, 0.3574488, 0.49600804, 0.32910943, 0.46438017, 0.37542158, 0.39152318, 0.355141, 0.49336076, 0.32363063, 0.45355436, 0.38207787, 0.39811715, 0.35806376, 0.4847872, 0.32557347, 0.45388067, 0.3750448, 0.3932497, 0.35821205, 0.49761763, 0.32366174, 0.44925556, 0.37293518, 0.39600167, 0.35570192, 0.49520454, 0.32983324, 0.46317384, 0.37398762, 0.39031312, 0.3531343, 0.49197307, 0.32314843, 0.45238265, 0.3811309, 0.3977016, 0.35532716, 0.48473924, 0.32543322, 0.45390934, 0.37550083, 0.39308122, 0.3566195, 0.49839643, 0.3237354, 0.44680825, 0.37341174, 0.39571553, 0.35488048, 0.49512267, 0.3294636, 0.4630829, 0.37509078, 0.3902492, 0.35222888, 0.4919653, 0.32375416, 0.45220542, 0.38222796, 0.39664283, 0.3548041, 0.48438868, 0.32589063, 0.45321268, 0.37577057, 0.39315036, 0.3563622, 0.4983323, 0.32429424, 0.44774035, 0.37435156, 0.3961787, 0.3544366, 0.49516243, 0.33006185, 0.46323302, 0.3750771, 0.3909131, 0.35170165, 0.4926732, 0.32365942, 0.4517151, 0.38381293, 0.39887384, 0.35445297, 0.48605224, 0.3254507, 0.45285046, 0.3758605, 0.39421505, 0.35604116, 0.49892995, 0.32403868, 0.44695285, 0.37454268, 0.39756018, 0.35383996, 0.4968089, 0.32956037, 0.46264428, 0.37675026, 0.39145187, 0.35137585, 0.4940487, 0.32304853, 0.4511405, 0.38413346, 0.39886245, 0.35371235, 0.48477718, 0.32482564, 0.4529721, 0.37779734, 0.39332598, 0.35572037, 0.49834195, 0.32360944, 0.44724545, 0.376713932, 0.397280633, 0.3537415, 0.49625447, 0.32982662, 0.4629469, 0.376799732, 0.391064882, 0.35074276, 0.49292034, 0.324288, 0.45204756, 0.384382457, 0.398109406, 0.35394475, 0.48538247, 0.32529145, 0.45399442, 0.376974255, 0.393959671, 0.3560642, 0.499196, 0.32402727, 0.4476401, 0.376654774, 0.396690935, 0.35341558, 0.4964474, 0.32914847, 0.46338853, 0.378131151, 0.39145115, 0.3520909, 0.4938012, 0.32343403, 0.45208287, 0.38500696, 0.39768875, 0.35468757, 0.48574108, 0.3258454, 0.45359567, 0.377848, 0.39319128, 0.35708234, 0.49943268, 0.32417437, 0.44948697, 0.37735358, 0.39715457, 0.35557026, 0.49633107, 0.32969186, 0.4648053, 0.37926933, 0.3918496, 0.35287142, 0.4938402, 0.32357323, 0.45447603, 0.38503596, 0.39813036, 0.3541406, 0.48526263, 0.32552058, 0.45492178, 0.37887895, 0.3925274, 0.35462362, 0.49875185, 0.32393885, 0.44891667, 0.37559155, 0.396288, 0.35355276, 0.4959697, 0.3300588, 0.4650117, 0.378266, 0.3914406, 0.3510656, 0.4941115, 0.32402197, 0.45379332, 0.38495713, 0.39806643, 0.3534686, 0.4869903, 0.3258887, 0.4557117, 0.37682945, 0.39311832, 0.3558309, 0.49936888, 0.32347342, 0.44955587, 0.3751073, 0.39585027, 0.3537697, 0.4966576, 0.32959583, 0.464053, 0.37740853, 0.3910619, 0.3508825, 0.49440503, 0.32337698, 0.45295855, 0.38471547, 0.39792833, 0.35395193, 0.486079, 0.32446054, 0.45585272, 0.37635523, 0.39425802, 0.35765192, 0.49995348, 0.32277638, 0.44968936, 0.37730542, 0.39872065, 0.35322592, 0.49737188, 0.32864013, 0.46517885, 0.37886664, 0.39228955, 0.35340992, 0.49451083, 0.32274708, 0.4548954, 0.38547438, 0.40019724, 0.35567957, 0.4873878, 0.32494605, 0.4557608, 0.3791909, 0.39559603, 0.35711735, 0.5004685, 0.32340288, 0.4497601, 0.3770381, 0.3983905, 0.3539283, 0.49771616, 0.3289336, 0.46563655, 0.37912652, 0.3933248, 0.35021833, 0.49509814, 0.32289165, 0.45470288, 0.38519436, 0.3995797, 0.3518729, 0.48681006, 0.324779, 0.45550358, 0.380966, 0.39581984, 0.35458687, 0.4988986, 0.32274282, 0.44955915, 0.37908226, 0.39814836, 0.35208896, 0.495724, 0.32934698, 0.46448192, 0.38093358, 0.3943547, 0.34887692, 0.4937755, 0.32305393, 0.45421445, 0.38742924, 0.3996286, 0.35161754, 0.48543775, 0.32452047, 0.4555643, 0.38103637, 0.39428958, 0.35426095, 0.49852175, 0.32326955, 0.44894868, 0.3779168, 0.3985966, 0.35215145, 0.49484718, 0.32844007, 0.4640681, 0.38008946, 0.39368173, 0.35009184, 0.49335176, 0.32212284, 0.45365974, 0.3855673, 0.39964435, 0.3518456, 0.48558906, 0.32405716, 0.4548659, 0.3787778, 0.39539185, 0.35307476, 0.4991236, 0.3229869, 0.44966584, 0.37710106, 0.39858344, 0.35164362, 0.49625406, 0.32814115, 0.46562684, 0.37948975, 0.39300835, 0.3497321, 0.4941256, 0.32283965, 0.45415533, 0.3853823, 0.4001366, 0.351912, 0.4860752, 0.32476774, 0.45527744, 0.3803354, 0.39550385, 0.3546835, 0.49915907, 0.32316726, 0.44993287, 0.3785182, 0.39854988, 0.35176754, 0.4964362, 0.32859376, 0.46468693, 0.38049772, 0.3930853, 0.34840828, 0.49333754, 0.3232367, 0.45440137, 0.38584223, 0.4003535, 0.35357556, 0.48567614, 0.32541323, 0.4555768, 0.38064197, 0.39590508, 0.35478136, 0.49872625, 0.32354015, 0.45009395, 0.37830496, 0.3994299, 0.35370713, 0.49566916, 0.3296822, 0.4654854, 0.37956265, 0.3943641, 0.35100332, 0.49230057, 0.323696, 0.45401335, 0.38697365, 0.40066975, 0.35265172, 0.48585552, 0.32504603, 0.454898, 0.3788866, 0.39612755, 0.35365805, 0.49841803, 0.32405403, 0.44966248, 0.37695745, 0.39898744, 0.35176608, 0.49572054, 0.33012697, 0.46426076, 0.37991062, 0.3949838, 0.35071707, 0.4936577, 0.32403815, 0.45348987, 0.38587084, 0.40131956, 0.3541612, 0.4862425, 0.32499987, 0.4560678, 0.37783468, 0.39553535, 0.355081, 0.49959967, 0.3237929, 0.44952935, 0.37635225, 0.3996732, 0.35445464, 0.49675342, 0.32926214, 0.46433258, 0.37878063, 0.394038, 0.35090816, 0.49344411, 0.32280457, 0.4537571, 0.38570935, 0.4009615, 0.3532999, 0.4854813, 0.32494497, 0.45540145, 0.3790553, 0.395886, 0.35607445, 0.49892852, 0.32359222, 0.44944778, 0.37689403, 0.39917368, 0.35472253, 0.49601755, 0.32973298, 0.46485278, 0.37745866, 0.39322016, 0.3533229, 0.49283466, 0.3246093, 0.4547377, 0.38665706, 0.40119117, 0.35592625, 0.48527816, 0.32690647, 0.45675024, 0.38099372, 0.39645708, 0.35878244, 0.49927402, 0.3264863, 0.45139518, 0.3802556, 0.3989076, 0.35721985, 0.49608067, 0.33288765, 0.46667168, 0.38078424, 0.39454937, 0.35410404, 0.49321565, 0.32669273, 0.4561498, 0.38864306, 0.40118206, 0.3549963, 0.4853819, 0.3276483, 0.45607907, 0.38136178, 0.39650857, 0.35707775, 0.49879366, 0.32577577, 0.45021603, 0.37851542, 0.40009594, 0.3559304, 0.49527332, 0.33217335, 0.4653724, 0.38150877, 0.39437425, 0.35317558, 0.4941241, 0.3258525, 0.4552168, 0.38790965, 0.4014605, 0.35516635, 0.4854108, 0.32702067, 0.4547284, 0.38160783, 0.39625007, 0.3559103, 0.49863666, 0.32623646, 0.45031503, 0.3800201, 0.39967778, 0.35509348, 0.49590504, 0.33226174, 0.46530744, 0.38233253, 0.3947749, 0.3531971, 0.49383557, 0.32617545, 0.45531595, 0.389335, 0.40027374, 0.35470346, 0.48591658, 0.32714748, 0.4560534, 0.38222274, 0.39539492, 0.35759068, 0.49965855, 0.32597002, 0.4498756, 0.380825, 0.39870253, 0.35522717, 0.4958782, 0.33215085, 0.46540928, 0.3822509, 0.3931316, 0.352482, 0.49410093, 0.32562992, 0.45497856, 0.38948008, 0.40005913, 0.35473105, 0.48562434, 0.3268478, 0.45573682, 0.3813972, 0.39534262, 0.35604492, 0.49850214, 0.32479644, 0.45077732, 0.37977082, 0.39869952, 0.3541619, 0.49630517, 0.33124715, 0.46524975, 0.38224158, 0.3947673, 0.35290092, 0.49295327, 0.32568526, 0.45336878, 0.38882288, 0.4008856, 0.3552759, 0.48533413, 0.3269175, 0.45427093, 0.38171417, 0.39543322, 0.35702777, 0.49811852, 0.3257575, 0.44868174, 0.37977046, 0.39920062, 0.355295, 0.49522278, 0.33137292, 0.464376, 0.38035494, 0.39439833, 0.35268125, 0.49220395, 0.32518283, 0.45308396, 0.38682115, 0.40042308, 0.35572425, 0.4837137, 0.32727802, 0.45399147, 0.37964877, 0.39587814, 0.35717228, 0.49739113, 0.32601747, 0.44868356, 0.3792019, 0.39798355, 0.35452783, 0.4941053, 0.33208945, 0.46522358, 0.3800275, 0.39442182, 0.35208437, 0.4916246, 0.3259263, 0.45408955, 0.38744542, 0.40019816, 0.35384527, 0.4834955, 0.3270767, 0.45611352, 0.3788606, 0.394813, 0.35491973, 0.49697614, 0.32534677, 0.44998068, 0.37781978, 0.3985704, 0.35392737, 0.4942976, 0.33078584, 0.46468556, 0.3788531, 0.39264137, 0.3503703, 0.491697, 0.3244088, 0.45422748, 0.38577417, 0.4005405, 0.35277724, 0.48357654, 0.32632023, 0.45523876, 0.37981007, 0.3941635, 0.35335946, 0.49682954, 0.32491347, 0.4507235, 0.37873444, 0.3978367, 0.35251993, 0.49407655, 0.33131185, 0.46585208, 0.3804525, 0.39298293, 0.3506366, 0.4906213, 0.32489634, 0.45429844, 0.38787997, 0.39993796, 0.3526157, 0.48372632, 0.32640532, 0.45596716, 0.38007, 0.39425093, 0.35310647, 0.49646568, 0.32487863, 0.45158672, 0.3787637, 0.39837167, 0.35189888, 0.4942053, 0.33143607, 0.465692, 0.38048142, 0.3929298, 0.3510518, 0.49083602, 0.3247028, 0.45434093, 0.3885862, 0.3989449, 0.3522781, 0.48357064, 0.3262836, 0.45582968, 0.381811, 0.3943593, 0.35435444, 0.49656266, 0.32524326, 0.45026317, 0.37984598, 0.39824554, 0.35191947, 0.4935888, 0.3305513, 0.46588162, 0.38051802, 0.39214024, 0.34977096, 0.4910433, 0.32526243, 0.4553579, 0.38788342, 0.39953148, 0.35070693, 0.483114, 0.32612944, 0.45638987, 0.38192752, 0.39448294, 0.3531932, 0.49613336, 0.32564756, 0.45068097, 0.38095075, 0.39809936, 0.35091922, 0.49287623, 0.3318837, 0.4666709, 0.38241062, 0.39318496, 0.3489773, 0.48959056, 0.32448557, 0.45510665, 0.3886243, 0.3991885, 0.3513433, 0.48310816, 0.3260996, 0.4563482, 0.38367745, 0.39509845, 0.35296425, 0.496259, 0.3243447, 0.45141175, 0.38187677, 0.39910764, 0.3509892, 0.49340004, 0.3308539, 0.46712548, 0.38361344, 0.39418662, 0.34902942, 0.49079448, 0.3247323, 0.455233, 0.3893951, 0.40067965, 0.34957525, 0.4831897, 0.32600924, 0.45615792, 0.3844564, 0.39544797, 0.35238427, 0.4960953, 0.32520086, 0.45128903, 0.38557202, 0.39921105, 0.35100636, 0.49351773, 0.33139107, 0.46683794, 0.3882655, 0.39417854, 0.34902114, 0.49030066, 0.32571286, 0.45512298, 0.39503795, 0.4013492, 0.3505803, 0.4824926, 0.32697842, 0.4562227, 0.3868417, 0.39647013, 0.3523275, 0.49669245, 0.32500952, 0.45035, 0.3867989, 0.39889812, 0.35052273, 0.49432576, 0.33140782, 0.46624583, 0.3884998, 0.39433026, 0.34909257, 0.49214554, 0.3252394, 0.45544735, 0.3937118, 0.40112102, 0.35064557, 0.4841458, 0.32681835, 0.4584451, 0.3871644, 0.39578664, 0.3536918, 0.49737465, 0.32505324, 0.45289373, 0.38548875, 0.3985496, 0.35172737, 0.49512163, 0.33149558, 0.4688436, 0.38692817, 0.39360222, 0.34942898, 0.49248606, 0.32517493, 0.45732418, 0.3932178, 0.4009358, 0.35283008, 0.4849069, 0.32628176, 0.45885208, 0.38683364, 0.39639035, 0.35554308, 0.49850342, 0.32491317, 0.45298648, 0.38483447, 0.39979145, 0.35396352, 0.49627537, 0.33119598, 0.46890372, 0.38649133, 0.3942522, 0.35122362, 0.4934044, 0.32545584, 0.45657358, 0.3926212, 0.4010542, 0.35270903, 0.48609567, 0.3262535, 0.45959333, 0.38574, 0.39667362, 0.35370654, 0.49914163, 0.3250945, 0.45260626, 0.38437995, 0.40011376, 0.3523502, 0.49612433, 0.331045, 0.46845672, 0.38630018, 0.39494985, 0.350248, 0.49321863, 0.32490408, 0.45662764, 0.3900831, 0.40146464, 0.351785, 0.48564097, 0.32559472, 0.45812088, 0.38500115, 0.3966295, 0.35362583, 0.49882072, 0.325042, 0.45285326, 0.38195398, 0.40055445, 0.35029602, 0.49603823, 0.33089042, 0.4681094, 0.38468692, 0.39456263, 0.34731054, 0.49382386, 0.32408693, 0.45592386, 0.39002535, 0.40198752, 0.35207438, 0.48590133, 0.32590574, 0.4574247, 0.3843665, 0.39609373, 0.35377306, 0.4991967, 0.3237921, 0.451873, 0.38467214, 0.40025795, 0.35251138, 0.49789968, 0.3304642, 0.4673486, 0.3871142, 0.39501178, 0.3494652, 0.494474, 0.32404873, 0.45693508, 0.3933838, 0.40147772, 0.3522367, 0.48714855, 0.32539472, 0.45914817, 0.38679615, 0.3968404, 0.3535345, 0.5006886, 0.32407945, 0.4529692, 0.38567862, 0.40003347, 0.3512148, 0.49863997, 0.3310161, 0.46734944, 0.38639823, 0.39518973, 0.34898993, 0.49569133, 0.32533187, 0.45647565, 0.3945392, 0.40228754, 0.3517605, 0.48793778, 0.3264308, 0.457499, 0.3866774, 0.39709434, 0.35236564, 0.50111544, 0.32437927, 0.45178366, 0.38622394, 0.40011796, 0.35029763, 0.49815017, 0.3307199, 0.4669408, 0.388954, 0.39538607, 0.3468562, 0.49510062, 0.32371888, 0.45539507, 0.39334494, 0.4019698, 0.3484481, 0.48723376, 0.32543084, 0.4563272, 0.38705248, 0.39639318, 0.3510398, 0.5008498, 0.32432202, 0.4508893, 0.38441, 0.39971468, 0.34894314, 0.4985896, 0.33076417, 0.46664816, 0.38724768, 0.39573118, 0.34827656, 0.49474096, 0.32351363, 0.4546615, 0.39124423, 0.40169805, 0.34967262, 0.48675415, 0.32589486, 0.4565323, 0.38381004, 0.3957012, 0.35204485, 0.49972653, 0.32365453, 0.4502691, 0.38089055, 0.39890447, 0.34939557, 0.49726516, 0.3309245, 0.46604466, 0.3858314, 0.39490527, 0.34782752, 0.4944446, 0.3232601, 0.4541437, 0.39361498, 0.40140978, 0.35048407, 0.48654372, 0.32479766, 0.45609772, 0.38848165, 0.39597246, 0.35280627, 0.5003517, 0.32361972, 0.4502541, 0.38481525, 0.3980556, 0.35049695, 0.49760193, 0.3293111, 0.46668857, 0.38816932, 0.39334074, 0.34792826, 0.49512395, 0.32304192, 0.45550326, 0.3934708, 0.3999296, 0.34984666, 0.48754758, 0.32504126, 0.45626378, 0.38559166, 0.39476973, 0.35289115, 0.5000887, 0.32365626, 0.45067525, 0.38371333, 0.39713648, 0.3496703, 0.49726585, 0.32994914, 0.4664038, 0.38549736, 0.39188832, 0.34635374, 0.4941941, 0.3233598, 0.454383, 0.39132914, 0.39664423, 0.3471243, 0.48667717, 0.32428846, 0.4578744, 0.38445976, 0.39299423, 0.34965318, 0.49844214, 0.32244855, 0.45177916, 0.38205925, 0.3956832, 0.34694532, 0.4957184, 0.32919335, 0.46697116, 0.38416198, 0.39081177, 0.3448933, 0.4913229, 0.32217884, 0.45592678, 0.39018342, 0.39760014, 0.34585723, 0.48395458, 0.32397577, 0.4578936, 0.3834961, 0.39231434, 0.3474707, 0.4972319, 0.3224085, 0.4519133, 0.38213027, 0.3960315, 0.34551293, 0.49485275, 0.32908973, 0.46758044, 0.38218054, 0.39036041, 0.34272408, 0.4909256, 0.3218821, 0.45766217, 0.3890125, 0.39758733, 0.34572554, 0.48388165, 0.32361412, 0.45921716, 0.3825654, 0.39176804, 0.3461324, 0.49691674, 0.3229204, 0.4527837, 0.37968695, 0.39523807, 0.34484848, 0.49443153, 0.3299141, 0.46823144, 0.38260219, 0.3896091, 0.34360737, 0.4916104, 0.32278073, 0.4565104, 0.38854933, 0.3971545, 0.3447934, 0.4832573, 0.32471025, 0.45783705, 0.38182262, 0.3929322, 0.3469505, 0.4962893, 0.32309976, 0.45255664, 0.37802026, 0.39573768, 0.345079, 0.49388757, 0.32896802, 0.46889502, 0.3806545, 0.39017722, 0.3424834, 0.49021417, 0.32197443, 0.45572555, 0.3858651, 0.3970895, 0.34350199, 0.48439938, 0.32307294, 0.45752195, 0.3810515, 0.39202416, 0.34486976, 0.4970557, 0.32285395, 0.45196036, 0.37857506, 0.39491993, 0.34224266, 0.49472782, 0.32879734, 0.46741313, 0.37993214, 0.39081663, 0.33993644, 0.49119154, 0.32287416, 0.45634127, 0.3875718, 0.39694187, 0.34075934, 0.48508963, 0.3247024, 0.46028608, 0.38207704, 0.3928667, 0.3442713, 0.4983257, 0.32225883, 0.45318082, 0.38021412, 0.39610106, 0.34252068, 0.4968058, 0.32941213, 0.46951354, 0.38466495, 0.3917521, 0.3408721, 0.49389413, 0.32211694, 0.45707121, 0.3901263, 0.39819083, 0.34187827, 0.4846932, 0.32334453, 0.45864654, 0.38307717, 0.3934777, 0.34351447, 0.49761418, 0.3224619, 0.4524356, 0.3824285, 0.39844826, 0.34139267, 0.49469492, 0.32862505, 0.46677375, 0.3832733, 0.39379182, 0.33982742, 0.49100026, 0.32169634, 0.45611745, 0.38924846, 0.400753, 0.3414589, 0.4842651, 0.32344168, 0.45731017, 0.3831962, 0.39498731, 0.3419382, 0.49688312, 0.32124016, 0.45118102, 0.3812995, 0.39785454, 0.34056452, 0.49313197, 0.32787287, 0.46678287, 0.38223383, 0.39261612, 0.33833927, 0.49091983, 0.32197097, 0.4556313, 0.38905314, 0.40073022, 0.3412817, 0.48375788, 0.3243234, 0.4590439, 0.38388234, 0.39579853, 0.34280935, 0.49588695, 0.32201287, 0.45270675, 0.38092127, 0.39897764, 0.3407111, 0.49305966, 0.32888198, 0.46755716, 0.3804557, 0.39404252, 0.3388099, 0.49209055, 0.3219457, 0.45669797, 0.38698655, 0.39921418, 0.34305087, 0.48322913, 0.32459497, 0.46010748, 0.38130808, 0.393755, 0.3429386, 0.49668548, 0.32251173, 0.4523934, 0.37952882, 0.39535388, 0.33919612, 0.49464914, 0.3303274, 0.4688964, 0.37867093, 0.38974103, 0.33737713, 0.49058527, 0.32403407, 0.45969135, 0.38875777, 0.39709315, 0.34076667, 0.48277473, 0.3255787, 0.46137694, 0.39025283, 0.39263138, 0.34408206, 0.49652725, 0.32388023, 0.4543832, 0.38248175, 0.3957843, 0.34053686, 0.49352935, 0.33083773, 0.46999192, 0.38381678, 0.3909028, 0.33838385, 0.4917496, 0.32411325, 0.45862287, 0.38912803, 0.3972969, 0.3402206, 0.48299304, 0.32499534, 0.4595704, 0.3818947, 0.39136487, 0.34266806, 0.4954544, 0.32253242, 0.45397374, 0.380323, 0.39483276, 0.3403977, 0.49274686, 0.33137357, 0.4692837, 0.381384, 0.38796684, 0.337009, 0.48981804, 0.3233919, 0.45773345, 0.388883, 0.39714262, 0.3402514, 0.48258412, 0.3226384, 0.4559534, 0.38273057, 0.3920426, 0.34140804, 0.4952496, 0.3209616, 0.45197672, 0.3783836, 0.3943468, 0.34255502, 0.4932348, 0.32720026, 0.46748763, 0.3799254, 0.38957763, 0.33919704, 0.48982817, 0.3208447, 0.45686483, 0.38662133, 0.39736944, 0.3421635, 0.48347503, 0.32272816, 0.45945957, 0.38148808, 0.39208812, 0.34415665, 0.49579528, 0.32184875, 0.45462924, 0.38095087, 0.3946524, 0.34130055, 0.49342206, 0.32837406, 0.46844637, 0.38121536, 0.39069963, 0.34006923, 0.49022588, 0.32217577, 0.4607602, 0.38906595, 0.39800218, 0.34327492, 0.48384446, 0.32415694, 0.45938534, 0.3820608, 0.3931361, 0.34553984, 0.49636355, 0.32289267, 0.4530606, 0.3824764, 0.3967836, 0.34123465, 0.49414, 0.32878628, 0.468116, 0.38311192, 0.39207375, 0.33715641, 0.49047288, 0.32243118, 0.4566612, 0.3885519, 0.39727342, 0.34159753, 0.48382828, 0.32422644, 0.45892948, 0.38333818, 0.39266542, 0.3431742, 0.49590036, 0.3231313, 0.45312116, 0.3805174, 0.39655334, 0.34197855, 0.49324083, 0.32972762, 0.46781147, 0.38276467, 0.3915046, 0.34018424, 0.49070457, 0.32363325, 0.45705065, 0.38896713, 0.39857396, 0.34233704, 0.48350883, 0.32415298, 0.45956257, 0.38237026, 0.393316, 0.34385434, 0.49720258, 0.32296994, 0.45473576, 0.38113955, 0.39679658, 0.34269404, 0.49462748, 0.3301556, 0.46855593, 0.38167673, 0.3923134, 0.3399284, 0.49066773, 0.32315734, 0.45770442, 0.3888772, 0.3991401, 0.34251395, 0.48335186, 0.32449916, 0.45926818, 0.3833776, 0.39452112, 0.34450415, 0.4973721, 0.3233677, 0.45391926, 0.38142172, 0.39761436, 0.34330553, 0.494446, 0.32998303, 0.46984044, 0.38379788, 0.39354065, 0.34047818, 0.49296597, 0.3239476, 0.45872352, 0.38901472, 0.39945567, 0.3427402, 0.48423547, 0.3243526, 0.46028855, 0.38332048, 0.39405793, 0.34423953, 0.4969439, 0.32319775, 0.45544115, 0.3806867, 0.39755532, 0.342423, 0.49510428, 0.32974657, 0.4696328, 0.38254443, 0.3926321, 0.3403677, 0.49207285, 0.322905, 0.4585544, 0.38850445, 0.39976367, 0.34182596, 0.48537174, 0.32425064, 0.46016845, 0.38146162, 0.39347175, 0.34428024, 0.4984783, 0.32244384, 0.45357263, 0.3784159, 0.39733866, 0.3411024, 0.4964335, 0.32839316, 0.46747154, 0.38100365, 0.39241388, 0.33894226, 0.49306384, 0.32169265, 0.4559026, 0.38756996, 0.39792216, 0.3416384, 0.48536766, 0.32301414, 0.45826745, 0.38296133, 0.39422733, 0.3430955, 0.4977835, 0.3219595, 0.45252362, 0.38218108, 0.3971428, 0.3403121, 0.4959421, 0.32880303, 0.46704873, 0.38467222, 0.3920444, 0.33826497, 0.4923954, 0.32276377, 0.456396, 0.39018524, 0.39902535, 0.3383934, 0.48612583, 0.32319936, 0.457741, 0.3834495, 0.39269865, 0.34170872, 0.4987707, 0.32205713, 0.45148087, 0.3803288, 0.3955415, 0.33912063, 0.49660444, 0.32889572, 0.46679214, 0.38318977, 0.38939393, 0.33755183, 0.49329704, 0.32164374, 0.45707387, 0.38891727, 0.39740038, 0.3402172, 0.48606318, 0.32395557, 0.45753086, 0.38307768, 0.39091456, 0.34193373, 0.49921328, 0.3223409, 0.45221415, 0.38027063, 0.39424652, 0.3394673, 0.49642038, 0.32900846, 0.46580353, 0.38146132, 0.38911346, 0.33739385, 0.49179223, 0.32165, 0.4548076, 0.38885096, 0.39580247, 0.3380379, 0.48569468, 0.32322073, 0.45655906, 0.38319618, 0.39189106, 0.339453, 0.49902236, 0.32163998, 0.45129064, 0.37918875, 0.39442074, 0.33932263, 0.49678823, 0.32850176, 0.4672197, 0.38299978, 0.3898323, 0.33781892, 0.49403784, 0.32134715, 0.4572017, 0.39128304, 0.39765364, 0.33813193, 0.48681432, 0.3235938, 0.45902106, 0.38461867, 0.3932072, 0.34134698, 0.4999301, 0.3218796, 0.45435196, 0.38295826, 0.39615172, 0.34066635, 0.49888894, 0.32832175, 0.46835828, 0.38354874, 0.39119595, 0.33836538, 0.49480546, 0.32207203, 0.45723447, 0.39198792, 0.3990096, 0.3426554, 0.488208, 0.32317805, 0.45981038, 0.38831842, 0.39329952, 0.346206, 0.5013145, 0.32140297, 0.45362136, 0.38521168, 0.39784044, 0.34474325, 0.5001313, 0.3285898, 0.46818516, 0.38683078, 0.39267763, 0.34189293, 0.4949864, 0.32123524, 0.4586413, 0.39600188, 0.39712712, 0.34370318, 0.48837405, 0.32285064, 0.4594164, 0.38744557, 0.39160278, 0.34466892, 0.5012082, 0.3208375, 0.45427158, 0.38489592, 0.39435694, 0.3417631, 0.49861115, 0.32805976, 0.46957064, 0.38657627, 0.38883778, 0.33853284, 0.49406618, 0.3207385, 0.45811903, 0.39432815, 0.3962333, 0.34160838, 0.48745343, 0.32148185, 0.46001467, 0.3870444, 0.39146826, 0.3448854, 0.5004521, 0.32097298, 0.45380875, 0.3832775, 0.39422676, 0.34228218, 0.49815613, 0.3278299, 0.4674468, 0.3873773, 0.39000294, 0.33899948, 0.49526003, 0.3208933, 0.45686525, 0.392905, 0.39628834, 0.34140503, 0.4872553, 0.3214689, 0.45849198, 0.38980994, 0.3921144, 0.34259602, 0.49962518, 0.32001093, 0.45360348, 0.38560078, 0.39497367, 0.34079602, 0.49770862, 0.32704878, 0.46833214, 0.38741475, 0.39075053, 0.3372953, 0.49309558, 0.32076356, 0.45717117, 0.39377788, 0.3964481, 0.3384272, 0.4845611, 0.32203355, 0.4575166, 0.38682103, 0.39199078, 0.3429462, 0.49834839, 0.32016876, 0.4532194, 0.38350233, 0.39474994, 0.33911014, 0.49593106, 0.3264583, 0.4684693, 0.38542444, 0.38857415, 0.3361059, 0.49204963, 0.31976137, 0.45694888, 0.3946687, 0.3948077, 0.3386119, 0.4844327, 0.32260874, 0.45840183, 0.38782054, 0.39083752, 0.33985117, 0.4986675, 0.32063478, 0.4537623, 0.38384178, 0.39340588, 0.3363997, 0.4954379, 0.32697535, 0.46737063, 0.385058, 0.38690725, 0.33344415, 0.4923884, 0.32196403, 0.4575742, 0.3917092, 0.3947949, 0.3370015, 0.4854614, 0.32260576, 0.46080947, 0.3851987, 0.38918835, 0.33757415, 0.49905035, 0.32139245, 0.45450735, 0.38088882, 0.39347988, 0.33553278, 0.49771142, 0.32814646, 0.4685898, 0.38248026, 0.38711697, 0.33379227, 0.49166936, 0.3206337, 0.45805418, 0.38755783, 0.39221805, 0.33308715, 0.48373726, 0.3214781, 0.45965442, 0.38246083, 0.38892415, 0.335492, 0.4970425, 0.31909865, 0.4543805, 0.3841839, 0.39245427, 0.33444625, 0.49457142, 0.3265089, 0.4666809, 0.38990808, 0.3867763, 0.33203217, 0.4910947, 0.32082206, 0.456517, 0.39136398, 0.39047825, 0.33144388, 0.483297, 0.32279462, 0.4592026, 0.3844381, 0.38532355, 0.33380553, 0.49448895, 0.32018563, 0.45117342, 0.38158345, 0.3875088, 0.3328504, 0.49259898, 0.324378, 0.46588767, 0.37819, 0.37913856, 0.33170503, 0.49056914, 0.31856066, 0.45420882, 0.38533223, 0.38812372, 0.33080038, 0.4830056, 0.31895632, 0.4551365, 0.37591568, 0.38026342, 0.3285746, 0.49599603, 0.31740627, 0.44690806, 0.37384918, 0.38558868, 0.32694632, 0.4940557, 0.323574, 0.46082038, 0.37312272, 0.37934348, 0.32401752, 0.490987, 0.31671596, 0.44945422, 0.38068998, 0.38564828, 0.32556254, 0.48335528, 0.32255647, 0.45319346, 0.3762276, 0.38060758, 0.32832053, 0.49684456, 0.32173023, 0.44914305, 0.37387648, 0.38418102, 0.32634827, 0.49582264, 0.32748118, 0.46190798, 0.37471053, 0.3784845, 0.32737467, 0.4919845, 0.32105422, 0.45291024, 0.38000414, 0.3849512, 0.32541502, 0.4852273, 0.32302693, 0.4543061, 0.37463436, 0.3802297, 0.3272235, 0.4972664, 0.32186627, 0.44721878, 0.37168518, 0.38325104, 0.32421234, 0.49514976, 0.32763743, 0.46104795, 0.37218484, 0.3773037, 0.32389766, 0.4907394, 0.3210642, 0.45173147, 0.3789664, 0.38411513, 0.3255595, 0.48452726, 0.32179624, 0.45266935, 0.37185514, 0.37790224, 0.3277479, 0.49610344, 0.32158226, 0.44835043, 0.37063012, 0.38206205, 0.323743, 0.4937336, 0.32812676, 0.46145397, 0.3699806, 0.37623188, 0.3236373, 0.49042064, 0.320471, 0.45060185, 0.37775984, 0.38411328, 0.32548326, 0.48359874, 0.3210613, 0.45151415, 0.37192744, 0.37907258, 0.32905948, 0.49503094, 0.31908774, 0.44670814, 0.36923078, 0.3854919, 0.32759923, 0.49341753, 0.32539994, 0.46020988, 0.37231094, 0.37930033, 0.32580876, 0.49001065, 0.31939897, 0.4497015, 0.3798529, 0.38398224, 0.32698238, 0.4828276, 0.32109803, 0.45194182, 0.3750607, 0.38063246, 0.32998908, 0.49583858, 0.31966066, 0.4465855, 0.3719352, 0.38487092, 0.32816073, 0.49312556, 0.3255033, 0.45910197, 0.37428057, 0.37869796, 0.32669058, 0.4903038, 0.31887752, 0.44955665, 0.3798472, 0.3866659, 0.3283473, 0.48317936, 0.32071894, 0.45197943, 0.3736911, 0.38079655, 0.3304455, 0.49563277, 0.3188647, 0.4465876, 0.37113494, 0.38405684, 0.33005244, 0.49397108, 0.3259358, 0.4613403, 0.37313783, 0.37905234, 0.32708487, 0.49159738, 0.31935182, 0.45150465, 0.3810204, 0.38511726, 0.32895136, 0.48338455, 0.32194033, 0.45367518, 0.37433314, 0.38115555, 0.33062905, 0.49693874, 0.32033736, 0.44897693, 0.3733184, 0.3853481, 0.33050194, 0.49673194, 0.32706288, 0.4640477, 0.37384492, 0.37845588, 0.3266618, 0.49236563, 0.32127967, 0.45249864, 0.38169497, 0.38459545, 0.32707113, 0.4842995, 0.3219682, 0.45378527, 0.37520492, 0.37989327, 0.3284227, 0.49815342, 0.32108873, 0.44955117, 0.37436, 0.3858244, 0.32758692, 0.4975399, 0.32634595, 0.4638751, 0.37220854, 0.37915397, 0.3265611, 0.4946043, 0.32062188, 0.45294607, 0.37668556, 0.38420066, 0.32582045, 0.4863794, 0.3213659, 0.453637, 0.3712156, 0.37939963, 0.3293291, 0.49932852, 0.3196783, 0.4481265, 0.369145, 0.38411972, 0.32822588, 0.4975007, 0.3247929, 0.4623184, 0.36811182, 0.37720096, 0.3266393, 0.4939548, 0.31911916, 0.45178124, 0.37266472, 0.38387182, 0.32786626, 0.48765948, 0.32072327, 0.45333236, 0.3695602, 0.37958914, 0.33271348, 0.5006155, 0.31844202, 0.44845888, 0.36886385, 0.3837584, 0.32915252, 0.49923515, 0.32582945, 0.46427146, 0.36742395, 0.37807333, 0.3267707, 0.49511692, 0.31908375, 0.4525, 0.37505633, 0.38454312, 0.33054632, 0.48798454, 0.32069194, 0.45654845, 0.37164214, 0.38092265, 0.3322086, 0.5019841, 0.3200147, 0.44970945, 0.37282416, 0.3846279, 0.33007324, 0.50085, 0.3256905, 0.46547237, 0.37048724, 0.38016668, 0.32547727, 0.49680275, 0.31933683, 0.4557232, 0.37831637, 0.38712618, 0.32823595, 0.49106175, 0.32024089, 0.45730034, 0.37487602, 0.38324443, 0.32896852, 0.5025053, 0.31999186, 0.4540964, 0.37519795, 0.3882025, 0.33013037, 0.5002075, 0.32527575, 0.46579507, 0.37552422, 0.38333946, 0.32929134, 0.49779862, 0.3188925, 0.45588636, 0.3826906, 0.39133397, 0.33063823, 0.4885031, 0.32128042, 0.4652466, 0.3802217, 0.3826322, 0.3322184, 0.50030494, 0.31997436, 0.45710462, 0.37721905, 0.38495058, 0.32954904, 0.4996333, 0.3225137, 0.4612552, 0.3746597, 0.37950653, 0.3303686, 0.4976712, 0.31392065, 0.44110522, 0.37930351, 0.38724157, 0.33374184, 0.4899945, 0.3154455, 0.44426876, 0.3750433, 0.38522354, 0.33501726, 0.5029526, 0.31369415, 0.43700096, 0.37014455, 0.3848958, 0.336268, 0.50033545, 0.31937382, 0.4448538, 0.37357715, 0.38107932, 0.32964605, 0.49835896, 0.31342474, 0.43594638, 0.38199046, 0.39250422, 0.32749912, 0.4897205, 0.31532252, 0.43839532, 0.37494934, 0.38634595, 0.32907426, 0.5036674, 0.31633198, 0.43257734, 0.37331167, 0.38928553, 0.32948497, 0.5026938, 0.32160333, 0.44235194, 0.37200588, 0.3885889, 0.32929906, 0.49863562, 0.3152082, 0.43290815, 0.38358623, 0.39617255, 0.33783528, 0.4901037, 0.31824738, 0.44216412, 0.37560514, 0.39714158, 0.3335228, 0.50817376, 0.31691012, 0.42511576, 0.3668644, 0.4033868, 0.3367695, 0.5083994, 0.32298627, 0.43541437, 0.3731876, 0.398275, 0.33936659, 0.50296813, 0.31757, 0.42824852, 0.37844306, 0.40644774, 0.33521476, 0.4957058, 0.31849483, 0.4326353, 0.372567, 0.40052167, 0.33625844, 0.50906277, 0.31826952, 0.42986435, 0.37039375, 0.40129536, 0.3397185, 0.5089228, 0.32563144, 0.44160408, 0.3775987, 0.397452, 0.3391105, 0.50435233, 0.3184955, 0.43276298, 0.38447765, 0.40551463, 0.33848998, 0.49782816, 0.31865373, 0.43290648, 0.3754292, 0.40161175, 0.3392042, 0.5104626, 0.31907094, 0.42567143, 0.3687133, 0.40431267, 0.3358784, 0.508544, 0.3259252, 0.43446612, 0.3702574, 0.39986795, 0.3352811, 0.5047753, 0.31831592, 0.42548037, 0.37571326, 0.40572453, 0.33605698, 0.49673715, 0.31936482, 0.42759764, 0.3692025, 0.40136117, 0.3375984, 0.5098624, 0.31865892, 0.42289162, 0.36839184, 0.40522197, 0.33902234, 0.5079033, 0.3232001, 0.4349231, 0.36978635, 0.40048108, 0.33631513, 0.5051131, 0.31671703, 0.42690778, 0.37604207, 0.40751278, 0.3382945, 0.49620643, 0.3188402, 0.42842427, 0.37065807, 0.40299013, 0.34157234, 0.50970393, 0.3188436, 0.4220395, 0.3674374, 0.4060918, 0.34153393, 0.50770545, 0.3284195, 0.4366823, 0.3710522, 0.4008735, 0.34155023, 0.50397074, 0.32309008, 0.4278833, 0.37991405, 0.40560588, 0.33995467, 0.49696663, 0.32252938, 0.42980787, 0.37044615, 0.40259343, 0.33883587, 0.50851905, 0.31870797, 0.4224048, 0.36584488, 0.40605667, 0.33885542, 0.5073175, 0.3242301, 0.43391746, 0.3679993, 0.40053868, 0.3357502, 0.502814, 0.31833044, 0.42486116, 0.37321708, 0.40694392, 0.33577505, 0.4955204, 0.3209554, 0.43052155, 0.36892366, 0.4014303, 0.33721778, 0.5083887, 0.3211896, 0.4247036, 0.36441216, 0.4054838, 0.33923656, 0.5071495, 0.32427606, 0.4350903, 0.3707345, 0.39949894, 0.3372696, 0.5036671, 0.31885594, 0.42784926, 0.37413603, 0.40662557, 0.33803126, 0.49665245, 0.32123473, 0.43269816, 0.372879, 0.401324, 0.33998013, 0.5095055, 0.3196656, 0.42627636, 0.3699154, 0.4048362, 0.34243312, 0.50835085, 0.32372406, 0.4364109, 0.3738807, 0.40035048, 0.3398701, 0.5042046, 0.3196389, 0.4274782, 0.37935537, 0.40607432, 0.3387654, 0.49782208, 0.32080266, 0.43247023, 0.37422737, 0.4011209, 0.34456226, 0.5106695, 0.31992376, 0.42528534, 0.37119678, 0.40434635, 0.3393706, 0.5069411, 0.32542273, 0.43674317, 0.3741347, 0.39876574, 0.33892432, 0.50499123, 0.3189144, 0.42699265, 0.38268793, 0.40562034, 0.33697224, 0.49608755, 0.32099298, 0.4316303, 0.37650415, 0.4003042, 0.33706123, 0.50851536, 0.32074955, 0.4263706, 0.37477303, 0.40461615, 0.34052265, 0.508263, 0.32851702, 0.43887305, 0.37603167, 0.39902452, 0.33594805, 0.50444597, 0.32056034, 0.42935264, 0.38150516, 0.40308815, 0.3370131, 0.4969766, 0.326095, 0.43736124, 0.3772028, 0.3969748, 0.3389025, 0.51097757, 0.32549572, 0.43024847, 0.37118044, 0.40338212, 0.34052742, 0.5079433, 0.32660696, 0.43889195, 0.37350723, 0.396449, 0.33601293, 0.50490135, 0.3218012, 0.43403283, 0.37922144, 0.39989045, 0.3375082, 0.49822512, 0.32410246, 0.43770173, 0.373591, 0.39617127, 0.33662057, 0.5112108, 0.32392853, 0.43062583, 0.36917058, 0.40014982, 0.33674958, 0.50898, 0.32857925, 0.44267333, 0.37174588, 0.39592573, 0.33262867, 0.5046597, 0.32136837, 0.43261895, 0.37667754, 0.401947, 0.335332, 0.49852812, 0.32194975, 0.43440008, 0.37096825, 0.3979224, 0.33632085, 0.510462, 0.32119912, 0.43143064, 0.37288943, 0.40058094, 0.3440536, 0.50931704, 0.32624605, 0.44115892, 0.3772573, 0.39623863, 0.34399828, 0.5051576, 0.3182179, 0.43399212, 0.3834615, 0.40279743, 0.3491776, 0.49808407, 0.320894, 0.43904594, 0.37676406, 0.39809832, 0.3478889, 0.5110884, 0.32013318, 0.43280616, 0.3737692, 0.40119895, 0.34624407, 0.5108512, 0.32474148, 0.44370392, 0.37742883, 0.3974002, 0.34837082, 0.5045908, 0.31942782, 0.4337406, 0.38307485, 0.40111756, 0.3442223, 0.49856684, 0.32023355, 0.43750077, 0.3768907, 0.39655545, 0.34438008, 0.510669, 0.31722063, 0.43239084, 0.37510318, 0.3988023, 0.34483895, 0.50952476, 0.3216736, 0.44218838, 0.3765029, 0.3940406, 0.34129703, 0.5056269, 0.31737316, 0.43356076, 0.3815489, 0.39994463, 0.3401589, 0.4995873, 0.31902158, 0.43761134, 0.3790105, 0.3952288, 0.34848595, 0.5112157, 0.31758326, 0.4323959, 0.37588504, 0.39826474, 0.34995076, 0.5094399, 0.322752, 0.44421685, 0.37779778, 0.394594, 0.3443318, 0.5052946, 0.31674448, 0.4343485, 0.38479242, 0.4008016, 0.34814894, 0.5007798, 0.32005355, 0.43770772, 0.37971994, 0.39556727, 0.3473843, 0.5127683, 0.317779, 0.43233284, 0.3780635, 0.39794317, 0.3460864, 0.51033026, 0.31952602, 0.44250655, 0.37816998, 0.393683, 0.344403, 0.5068814, 0.3175504, 0.4348246, 0.38643724, 0.399375, 0.34785038, 0.5002972, 0.32034042, 0.44155237, 0.3848462, 0.3955307, 0.35098588, 0.51367414, 0.32133436, 0.43656325, 0.38386035, 0.39857092, 0.35570857, 0.5119983, 0.3246683, 0.44801655, 0.38791183, 0.39411944, 0.3514192, 0.50802606, 0.31893808, 0.44001874, 0.3967775, 0.39974815, 0.35053372, 0.501397, 0.32187712, 0.44356087, 0.38918602, 0.3945119, 0.34871063, 0.5138631, 0.32070205, 0.43605858, 0.38529414, 0.39862344, 0.35389918, 0.5121214, 0.32519317, 0.4461909, 0.3861308, 0.39484155, 0.35344952, 0.5074587, 0.31945074, 0.4383045, 0.39390323, 0.40056732, 0.3543719, 0.5002177, 0.32218614, 0.4429083, 0.38554564, 0.39515334, 0.35585386, 0.51269567, 0.32152393, 0.4378926, 0.39096537, 0.39843386, 0.36146796, 0.5112898, 0.32552385, 0.44633794, 0.38597885, 0.3940024, 0.3513409, 0.50773937, 0.31872463, 0.4370967, 0.3894537, 0.4000683, 0.3531792, 0.50016665, 0.3217083, 0.4412875, 0.39195693, 0.39637357, 0.35661015, 0.51243526, 0.32046318, 0.43537548, 0.39039588, 0.39853793, 0.35756096, 0.5106198, 0.32476416, 0.4461093, 0.3919195, 0.39173648, 0.35648742, 0.5065836, 0.31807545, 0.4379807, 0.4009066, 0.39888495, 0.35622758, 0.49963292, 0.3195372, 0.44185427, 0.39548585, 0.39391237, 0.35599744, 0.51212573, 0.31938305, 0.43402067, 0.3903203, 0.3982592, 0.356881, 0.5100687, 0.32482046, 0.44588077, 0.39562896, 0.39255622, 0.3538038, 0.50552356, 0.31827557, 0.436189, 0.39696473, 0.3989689, 0.35386363, 0.4982156, 0.31948382, 0.4378017, 0.38814858, 0.39237168, 0.35388625, 0.5103519, 0.31814596, 0.4322829, 0.38371915, 0.39667514, 0.3560492, 0.5093231, 0.3229299, 0.44402796, 0.38802186, 0.39322588, 0.35175115, 0.5066645, 0.31806543, 0.43667918, 0.39791664, 0.39908415, 0.3538092, 0.4985552, 0.32050985, 0.44013375, 0.39078176, 0.39357668, 0.35671204, 0.5122362, 0.31980467, 0.4327425, 0.38059247, 0.39640856, 0.35736993, 0.50998783, 0.3231496, 0.4421038, 0.38402164, 0.39123428, 0.35426354, 0.5047485, 0.31671777, 0.43285084, 0.38533875, 0.39822534, 0.35411808, 0.4991047, 0.31969208, 0.4378552, 0.3794859, 0.39114994, 0.35690072, 0.5124314, 0.3192396, 0.43009862, 0.3732521, 0.39430943, 0.35508707, 0.50949246, 0.32349327, 0.44135112, 0.37386838, 0.39161295, 0.3526674, 0.50532275, 0.3186327, 0.43404192, 0.38305464, 0.39977932, 0.35064775, 0.4984209, 0.31886142, 0.43551916, 0.37069595, 0.39387548, 0.35048246, 0.51045835, 0.3201023, 0.42987648, 0.37474483, 0.3964518, 0.35659286, 0.50987107, 0.32566476, 0.4427142, 0.38518694, 0.39368182, 0.34946883, 0.506308, 0.31894428, 0.43355304, 0.3947887, 0.39950314, 0.34657735, 0.4993009, 0.32058328, 0.43998024, 0.37342724, 0.3943828, 0.34805337, 0.5105747, 0.3185677, 0.4326169, 0.3681194, 0.39898467, 0.34935, 0.5085884, 0.32448304, 0.4421047, 0.3631112, 0.39788926, 0.34120983, 0.5033401, 0.31870553, 0.43336654, 0.36603135, 0.40164387, 0.34103325, 0.4970491, 0.32148433, 0.4380492, 0.36547115, 0.39683607, 0.34475347, 0.5099942, 0.32066858, 0.431447, 0.35989687, 0.40054387, 0.34529537, 0.5079103, 0.3244965, 0.44244474, 0.36039737, 0.3948403, 0.34205824, 0.5039399, 0.31776103, 0.4331158, 0.37156108, 0.4016897, 0.34290448, 0.4979475, 0.32070044, 0.4375186, 0.3657893, 0.3968363, 0.34492758, 0.5100755, 0.32001325, 0.43146825, 0.361495, 0.4009861, 0.34493968, 0.50890124, 0.3235709, 0.44263875, 0.3662347, 0.39596733, 0.34184247, 0.50428957, 0.31789267, 0.4339691, 0.36997738, 0.4034292, 0.34234443, 0.4979944, 0.32012215, 0.43734586, 0.36382985, 0.39886466, 0.3431916, 0.51023847, 0.31948403, 0.4307398, 0.3630293, 0.4021948, 0.34458435, 0.50879234, 0.32284182, 0.44180745, 0.3632868, 0.398176, 0.3416035, 0.5046688, 0.31792957, 0.43257406, 0.37112, 0.40478006, 0.34556088, 0.49758276, 0.31991637, 0.43761188, 0.36595446, 0.3992376, 0.34354755, 0.5103764, 0.31878817, 0.43122187, 0.3639915, 0.4031408, 0.34274596, 0.50861496, 0.32279202, 0.44236585, 0.36606967, 0.39731023, 0.33901638, 0.50430316, 0.31670997, 0.43375102, 0.37184316, 0.4037403, 0.34330058, 0.49761006, 0.3186919, 0.43718776, 0.36612716, 0.39776355, 0.34284922, 0.5095608, 0.31733882, 0.4320677, 0.3645984, 0.40168104, 0.34272727, 0.50780004, 0.3227, 0.44252336, 0.36508998, 0.39546514, 0.3390915, 0.50271934, 0.31491676, 0.43377244, 0.37034243, 0.401264, 0.34161663, 0.49417925, 0.3146944, 0.43655813, 0.36447287, 0.3969902, 0.34140444, 0.5067562, 0.31280363, 0.4304924, 0.3593203, 0.40082908, 0.3414247, 0.50473225, 0.31752813, 0.443506, 0.36152756, 0.3950916, 0.3377801, 0.49993676, 0.3112524, 0.43392047, 0.3706617, 0.40263978, 0.3376254, 0.4925979, 0.31205273, 0.43803895, 0.36593136, 0.39668816, 0.34098455, 0.50732803, 0.31621665, 0.43302608, 0.36278284, 0.3999236, 0.3404092, 0.50587946, 0.3210087, 0.44500306, 0.36269686, 0.3964118, 0.33737257, 0.5026965, 0.31492662, 0.4374911, 0.36943954, 0.40206343, 0.33952096, 0.4955923, 0.3181032, 0.441228, 0.36388898, 0.3970757, 0.34100136, 0.50810385, 0.31658915, 0.4346682, 0.3634452, 0.40188006, 0.34118962, 0.505479, 0.32014722, 0.44556805, 0.3625941, 0.3966044, 0.33473748, 0.5012416, 0.3131648, 0.43548286, 0.36885202, 0.40353984, 0.3359382, 0.49406245, 0.3161968, 0.4394431, 0.3627346, 0.39871734, 0.33289674, 0.50643474, 0.31419638, 0.43068904, 0.35876557, 0.40254563, 0.33762643, 0.504432, 0.3179019, 0.44273424, 0.36212698, 0.39707154, 0.33238962, 0.49903974, 0.31211504, 0.43357012, 0.36998138, 0.40227544, 0.33282924, 0.4919164, 0.3151263, 0.43808776, 0.36322075, 0.39772764, 0.3342394, 0.50511086, 0.31565785, 0.43213797, 0.35940915, 0.40146694, 0.33773375, 0.5020806, 0.3196542, 0.44409874, 0.36513045, 0.39519075, 0.33365393, 0.4975657, 0.31262514, 0.43544146, 0.36906847, 0.4014436, 0.33143255, 0.49071792, 0.3157371, 0.4394055, 0.36248434, 0.39645678, 0.33129755, 0.5030674, 0.31417224, 0.4330537, 0.35747936, 0.39998928, 0.33038768, 0.50124365, 0.31861824, 0.44403556, 0.36049485, 0.39578757, 0.3290072, 0.49651217, 0.31190556, 0.43384632, 0.36808717, 0.40005493, 0.32721248, 0.4900902, 0.3136131, 0.4392778, 0.36304536, 0.39485973, 0.32976177, 0.5043982, 0.31322038, 0.4342552, 0.36114493, 0.39941534, 0.33194384, 0.5036529, 0.31679887, 0.44571754, 0.36108375, 0.39408225, 0.3290651, 0.49901333, 0.31169298, 0.43571845, 0.36853477, 0.40171492, 0.3306578, 0.49246106, 0.3139183, 0.44044852, 0.3627441, 0.3960422, 0.33412698, 0.5046981, 0.31360906, 0.43632066, 0.36287388, 0.4002875, 0.33305016, 0.50462306, 0.31734374, 0.44816497, 0.36269706, 0.39462888, 0.3293975, 0.5007734, 0.31148547, 0.4408195, 0.37095734, 0.40086612, 0.3323766, 0.49314746, 0.31357867, 0.4443826, 0.3643757, 0.396211, 0.33347455, 0.5072091, 0.31327757, 0.43797368, 0.36124617, 0.40107822, 0.33393884, 0.50717884, 0.3181589, 0.44894913, 0.36251837, 0.39591035, 0.3316167, 0.5005256, 0.31246924, 0.4401691, 0.37196422, 0.40267545, 0.3371285, 0.49546263, 0.31568283, 0.44506112, 0.36802024, 0.39637136, 0.3355843, 0.50711465, 0.3135346, 0.43635884, 0.3644126, 0.40002212, 0.33601815, 0.5054634, 0.31785432, 0.4496608, 0.36812952, 0.39313486, 0.3331606, 0.5022409, 0.31106624, 0.44119745, 0.37278968, 0.40058732, 0.33393002, 0.49504355, 0.3146303, 0.4450525, 0.36778942, 0.39645168, 0.3365104, 0.5088172, 0.3127628, 0.43985927, 0.3636339, 0.39929956, 0.33668727, 0.507498, 0.31810236, 0.45198655, 0.36262876, 0.39560336, 0.32617772, 0.50117654, 0.3107001, 0.4422475, 0.37160212, 0.402101, 0.32903165, 0.49503157, 0.31325102, 0.44402415, 0.3682409, 0.39666176, 0.32647344, 0.50600034, 0.3126004, 0.43771002, 0.36489955, 0.4014245, 0.3298849, 0.50552756, 0.31638995, 0.45013377, 0.365655, 0.39466065, 0.32780287, 0.5008623, 0.31154138, 0.44021553, 0.3729107, 0.3986318, 0.32981902, 0.4942936, 0.31392068, 0.4431162, 0.3697924, 0.39375967, 0.33170596, 0.50634956, 0.31261185, 0.43539083, 0.37032413, 0.40053645, 0.33419618, 0.5028028, 0.3148666, 0.44672132, 0.36436996, 0.39273924, 0.32199892, 0.4969991, 0.30911717, 0.43958175, 0.373905, 0.39768237, 0.324679, 0.48940474, 0.31256825, 0.43930876, 0.36238545, 0.39275274, 0.3235541, 0.5016014, 0.3088826, 0.43481994, 0.35984948, 0.3965963, 0.32157588, 0.50203663, 0.31475657, 0.44759423, 0.36381432, 0.39215577, 0.3186788, 0.49725965, 0.31105372, 0.43866533, 0.36771798, 0.39720717, 0.31946927, 0.48956683, 0.31353536, 0.44012138, 0.36186644, 0.39176375, 0.32183897, 0.50185066, 0.31021783, 0.43409312, 0.36137986, 0.39663658, 0.3260002, 0.50051713, 0.3129267, 0.44663033, 0.36242017, 0.39360258, 0.3188212, 0.49851528, 0.30801365, 0.4378287, 0.36922273, 0.40005577, 0.32062575, 0.490223, 0.31071746, 0.4425347, 0.36511573, 0.39550108, 0.32516372, 0.5028285, 0.30905128, 0.4361323, 0.36261413, 0.39992195, 0.3232798, 0.5007129, 0.31283063, 0.44657415, 0.36181614, 0.394977, 0.3228179, 0.4948201, 0.30703428, 0.43808156, 0.37024963, 0.40204933, 0.32343432, 0.4885094, 0.30981582, 0.44121602, 0.36485794, 0.39459768, 0.32696953, 0.50070745, 0.3083945, 0.43499538, 0.3612126, 0.3987064, 0.324325, 0.49798578, 0.3105321, 0.44644853, 0.3629351, 0.39492586, 0.32053778, 0.4924989, 0.30442724, 0.43799645, 0.36880466, 0.40063864, 0.31951287, 0.48552555, 0.30753708, 0.44168162, 0.36288822, 0.39455426, 0.3184519, 0.4971086, 0.3049009, 0.43542218, 0.36102504, 0.39970875, 0.31988958, 0.49652782, 0.30926085, 0.44761676, 0.3608791, 0.39525336, 0.31628236, 0.4926577, 0.30367553, 0.43851453, 0.3674563, 0.40034893, 0.3165537, 0.48552555, 0.306682, 0.44206467, 0.36281326, 0.39525974, 0.3210585, 0.49891555, 0.30560488, 0.4348464, 0.36063507, 0.39634252, 0.32068256, 0.4974133, 0.30885735, 0.44616336, 0.36166888, 0.39338145, 0.3166222, 0.49329117, 0.302176, 0.4363132, 0.3682211, 0.40045506, 0.31768224, 0.48825, 0.30608463, 0.43998975, 0.36214194, 0.39474833, 0.32112184, 0.49986467, 0.30751818, 0.43442926, 0.36133257, 0.39874306, 0.32206875, 0.49781835, 0.31351462, 0.44755, 0.3622756, 0.39342612, 0.3192258, 0.49435934, 0.30468097, 0.43883175, 0.36953548, 0.39848667, 0.32189947, 0.48708805, 0.3081223, 0.44358274, 0.3641551, 0.3920117, 0.3221259, 0.50094926, 0.3076579, 0.43566388, 0.3586719, 0.39807463, 0.32565203, 0.49829084, 0.31286135, 0.44762185, 0.36217165, 0.3931128, 0.32146105, 0.49423113, 0.30487856, 0.43798488, 0.36720073, 0.3983557, 0.3245327, 0.48829943, 0.3072996, 0.44362667, 0.36574602, 0.39285964, 0.32941604, 0.5019293, 0.3070578, 0.43783152, 0.36362472, 0.39721715, 0.32812786, 0.49975413, 0.30987662, 0.44768327, 0.3669462, 0.39525113, 0.33337727, 0.4962448, 0.30640212, 0.44099706, 0.37310013, 0.4008601, 0.32712513, 0.48886073, 0.30982676, 0.44541162, 0.36399958, 0.39669555, 0.32863742, 0.50135505, 0.30969524, 0.43751958, 0.3635193, 0.4005301, 0.32662106, 0.50045556, 0.31164297, 0.4491311, 0.36586455, 0.39514697, 0.32609126, 0.49759984, 0.3051741, 0.4398666, 0.37455556, 0.40055388, 0.3294116, 0.4899977, 0.30899066, 0.44360623, 0.36688802, 0.39529705, 0.33237404, 0.5020575, 0.30803332, 0.436723, 0.36381316, 0.39929333, 0.3288206, 0.50010675, 0.31090635, 0.44927892, 0.36580762, 0.39326468, 0.32814553, 0.49640918, 0.30538484, 0.43980235, 0.3733085, 0.40041083, 0.33117327, 0.48859367, 0.30802852, 0.44270223, 0.3686492, 0.39411372, 0.33375663, 0.5018284, 0.30747366, 0.43532568, 0.36569104, 0.39859715, 0.3358452, 0.5017652, 0.31214067, 0.4479877, 0.36766285, 0.39443588, 0.33393592, 0.49720085, 0.30551276, 0.4391483, 0.37438464, 0.40071276, 0.33315435, 0.48964563, 0.30850425, 0.44356054, 0.3671926, 0.39322665, 0.3377699, 0.5022034, 0.3078401, 0.43659166, 0.3670534, 0.3984716, 0.33414748, 0.501461, 0.31087992, 0.44849992, 0.3665767, 0.39370474, 0.33096468, 0.49762243, 0.30500546, 0.44063234, 0.37214917, 0.40041992, 0.32971135, 0.48957497, 0.3078506, 0.44359782, 0.36584932, 0.39494893, 0.33170408, 0.5015632, 0.307592, 0.43757567, 0.364885, 0.399187, 0.3299122, 0.50098705, 0.31122807, 0.4494823, 0.3656328, 0.39229932, 0.32656935, 0.49670014, 0.30502355, 0.44206277, 0.37143844, 0.4004125, 0.32481924, 0.48973274, 0.30802947, 0.44522345, 0.36799988, 0.39489624, 0.332273, 0.5031355, 0.30734625, 0.43781078, 0.36754292, 0.39884686, 0.33044836, 0.5019723, 0.31031597, 0.4504972, 0.36743253, 0.39457226, 0.32763976, 0.49606463, 0.30435202, 0.44103467, 0.37530592, 0.40022817, 0.32835656, 0.4901536, 0.30775782, 0.44629085, 0.37018397, 0.39295152, 0.3284076, 0.5021062, 0.30755502, 0.43891293, 0.36699522, 0.39775738, 0.32637694, 0.50222915, 0.31054553, 0.45079294, 0.36557555, 0.39512628, 0.3264051, 0.4980621, 0.30483043, 0.44130597, 0.37340072, 0.4015216, 0.32768047, 0.49172437, 0.30793098, 0.44606948, 0.36737984, 0.3945261, 0.33310553, 0.503352, 0.3066446, 0.4384438, 0.36444148, 0.39933223, 0.33126995, 0.5021101, 0.31127238, 0.4501609, 0.36321226, 0.39485586, 0.3300224, 0.49637163, 0.30589476, 0.44202483, 0.37117055, 0.40120187, 0.3300965, 0.48875746, 0.30925152, 0.44531038, 0.3664546, 0.39513862, 0.3322786, 0.50258565, 0.30787686, 0.43810603, 0.36514565, 0.39830807, 0.3334293, 0.50198394, 0.31120518, 0.45154855, 0.3669579, 0.3946778, 0.33761433, 0.49792176, 0.3058679, 0.443105, 0.37359548, 0.39950922, 0.33536464, 0.4912084, 0.30858216, 0.44585112, 0.36891952, 0.39381737, 0.33981898, 0.502921, 0.3072328, 0.43893313, 0.36531988, 0.39734694, 0.3363853, 0.5006359, 0.31104025, 0.4518418, 0.3680446, 0.39464578, 0.3328994, 0.4972518, 0.3046365, 0.4425342, 0.37302008, 0.40031877, 0.33592966, 0.49075195, 0.30813032, 0.44705018, 0.36821452, 0.39398798, 0.34027824, 0.5034337, 0.30760336, 0.43878487, 0.36617324, 0.39733657, 0.33963734, 0.5019641, 0.31145006, 0.44862053, 0.36640215, 0.3938063, 0.33422735, 0.49723676, 0.3047833, 0.44037932, 0.3739451, 0.4002905, 0.33597454, 0.49028176, 0.30792034, 0.44447333, 0.3662491, 0.39336452, 0.33574557, 0.5034528, 0.30701962, 0.43650028, 0.36464444, 0.39872473, 0.3391032, 0.50232977, 0.31096998, 0.45006427, 0.36548424, 0.39442748, 0.33627838, 0.49738792, 0.30521202, 0.44131717, 0.3734067, 0.39979848, 0.337755, 0.48948038, 0.30750665, 0.44506288, 0.3687602, 0.39421952, 0.33762288, 0.5012847, 0.30726337, 0.43815342, 0.36587894, 0.39891404, 0.33731198, 0.5004027, 0.3107654, 0.45016444, 0.36671236, 0.39520893, 0.34339458, 0.49531776, 0.3061214, 0.44116563, 0.374622, 0.40249348, 0.3445535, 0.48874986, 0.3087454, 0.44513914, 0.36836419, 0.39536986, 0.3451807, 0.50038934, 0.3061358, 0.43770686, 0.36637774, 0.39791688, 0.35167703, 0.49869096, 0.30976146, 0.44832546, 0.36680198, 0.39489597, 0.3471635, 0.4963552, 0.3037269, 0.4395569, 0.37577584, 0.40128466, 0.33417505, 0.489987, 0.3068994, 0.44529104, 0.36839738, 0.39527506, 0.33508566, 0.50358933, 0.30687112, 0.43974155, 0.36788678, 0.39880595, 0.3452732, 0.501736, 0.3111646, 0.45441344, 0.3701638, 0.39116573, 0.344604, 0.49698249, 0.30465436, 0.4428161, 0.3736318, 0.39754072, 0.34573022, 0.49108687, 0.30726832, 0.4468206, 0.3696496, 0.39570817, 0.33520094, 0.50296736, 0.30723765, 0.43990478, 0.36779568, 0.40022784, 0.33447978, 0.50262946, 0.31071854, 0.45227036, 0.36925668, 0.39563635, 0.33223903, 0.49883887, 0.305096, 0.44304004, 0.37212875, 0.40109977, 0.33521947, 0.4915395, 0.30795315, 0.44486094, 0.36459833, 0.39440757, 0.32762435, 0.50337267, 0.3051339, 0.43958473, 0.36377928, 0.3992292, 0.32674944, 0.502733, 0.3098967, 0.45291626, 0.3624874, 0.39435953, 0.32338762, 0.49831176, 0.30210927, 0.44313577, 0.37722152, 0.39978197, 0.32271877, 0.4905576, 0.30390346, 0.44644773, 0.36546618, 0.3943268, 0.3233746, 0.5020404, 0.30523032, 0.43971536, 0.36330715, 0.39826548, 0.3241262, 0.5015767, 0.3082824, 0.45114526, 0.3650431, 0.39417616, 0.3219191, 0.49708447, 0.30024436, 0.4414641, 0.37305182, 0.40002078, 0.3219047, 0.49097258, 0.30130714, 0.44611263, 0.36490062, 0.3938935, 0.323091, 0.5017769, 0.30369014, 0.43829423, 0.36363143, 0.39791584, 0.3241498, 0.5003829, 0.30686122, 0.45019972, 0.36616746, 0.39330995, 0.32303998, 0.49717104, 0.30195773, 0.44219884, 0.373092, 0.39858043, 0.32403857, 0.49018645, 0.30190495, 0.4469035, 0.36596578, 0.39187023, 0.32298627, 0.5009978, 0.29994333, 0.44010743, 0.36300918, 0.39638788, 0.32498494, 0.50147235, 0.30406487, 0.45309454, 0.36306542, 0.39239144, 0.3209809, 0.49782997, 0.29944885, 0.4434343, 0.36878303, 0.39841506, 0.32177898, 0.4916222, 0.30008164, 0.447446, 0.3629404, 0.3922701, 0.32326636, 0.5031011, 0.30112013, 0.44154224, 0.36301872, 0.39597818, 0.3241117, 0.5024802, 0.3040572, 0.45408443, 0.36271495, 0.39169717, 0.3211483, 0.498213, 0.2983855, 0.44496265, 0.3707851, 0.39795023, 0.32535478, 0.49167654, 0.30104432, 0.4478457, 0.3649061, 0.39303485, 0.32377112, 0.504423, 0.30136147, 0.4401047, 0.36244345, 0.3984614, 0.3269396, 0.5034401, 0.3045752, 0.45383584, 0.3624503, 0.39315167, 0.32580286, 0.49971232, 0.29793638, 0.4425585, 0.37080273, 0.39884877, 0.3281982, 0.49439016, 0.30048662, 0.44841918, 0.3640519, 0.3930611, 0.32900167, 0.5052923, 0.2988473, 0.4390656, 0.36414602, 0.39640614, 0.32886183, 0.50503445, 0.3033399, 0.45388862, 0.3616088, 0.3930668, 0.3307337, 0.50105023, 0.29795486, 0.44282433, 0.37000188, 0.3991105, 0.33001813, 0.49418184, 0.3002197, 0.4472668, 0.36302987, 0.3916958, 0.33172244, 0.5059159, 0.29886562, 0.43847314, 0.36104408, 0.39449263, 0.33554187, 0.5062702, 0.30232948, 0.45221835, 0.36195076, 0.38997003, 0.33254832, 0.5013922, 0.29670078, 0.4428608, 0.36975113, 0.3967802, 0.33275354, 0.49459437, 0.29996166, 0.44633374, 0.36227295, 0.39034206, 0.33343813, 0.5065138, 0.29933423, 0.43889672, 0.3610697, 0.39540312, 0.3356171, 0.504573, 0.30306655, 0.45075172, 0.36326703, 0.39182892, 0.3335505, 0.50064546, 0.2961907, 0.44311008, 0.3681759, 0.39747068, 0.33921725, 0.49395567, 0.30073202, 0.4454116, 0.36240742, 0.39360574, 0.33691448, 0.5062559, 0.29976898, 0.43844464, 0.3632103, 0.3980098, 0.3394216, 0.50572026, 0.3029635, 0.45032975, 0.363088, 0.39495295, 0.33518124, 0.50066847, 0.29721054, 0.44114688, 0.36905324, 0.4001639, 0.33560607, 0.49375805, 0.300338, 0.4441964, 0.36045632, 0.3921071, 0.3371061, 0.5055859, 0.30023572, 0.4373865, 0.36036745, 0.39777157, 0.33811814, 0.5048301, 0.30326566, 0.44942218, 0.35897526, 0.39251482, 0.33417895, 0.49970657, 0.2979927, 0.44061205, 0.366813, 0.3990342, 0.3343147, 0.49345815, 0.29961157, 0.4441558, 0.36181056, 0.39146537, 0.33553985, 0.5054673, 0.2991335, 0.43631607, 0.3611837, 0.39548713, 0.33742714, 0.5046132, 0.30218884, 0.4484197, 0.36109042, 0.39123476, 0.33365288, 0.5000822, 0.29683653, 0.4391198, 0.36724982, 0.3976574, 0.33614677, 0.4922951, 0.29837957, 0.44155794, 0.36165032, 0.39227337, 0.3386542, 0.50443697, 0.2984375, 0.43624714, 0.36183465, 0.39602727, 0.33602002, 0.5030418, 0.30230254, 0.44825405, 0.36080772, 0.39218944, 0.33145177, 0.4992121, 0.29685068, 0.44133592, 0.36941472, 0.39717674, 0.33335462, 0.49348107, 0.29993746, 0.44495103, 0.36312824, 0.39123327, 0.334362, 0.5046538, 0.29960158, 0.43834758, 0.36237073, 0.39465398, 0.33691528, 0.50447714, 0.30331922, 0.4525049, 0.3632409, 0.39063016, 0.33441573, 0.5003051, 0.2978312, 0.44044572, 0.37021098, 0.3970376, 0.3332236, 0.49194193, 0.30037117, 0.44699964, 0.36332354, 0.39164534, 0.33285454, 0.5028639, 0.29941168, 0.43963712, 0.363524, 0.39643827, 0.3346515, 0.5017121, 0.30210572, 0.44938657, 0.3613175, 0.39122787, 0.33059117, 0.4960729, 0.2972037, 0.4409031, 0.36951593, 0.39807752, 0.33452186, 0.48918268, 0.30022714, 0.4438761, 0.36135128, 0.39059544, 0.33793154, 0.5021922, 0.29802263, 0.43688157, 0.3623465, 0.3949216, 0.33694574, 0.50077504, 0.302891, 0.44619516, 0.36108923, 0.39174494, 0.3310293, 0.49559894, 0.2975652, 0.4381103, 0.36758974, 0.39782605, 0.3347678, 0.4893644, 0.30018216, 0.44053134, 0.3610429, 0.3918868, 0.33517283, 0.50052685, 0.29977512, 0.43522367, 0.3604911, 0.39598337, 0.33783874, 0.4982192, 0.30322242, 0.44566742, 0.3601364, 0.39036602, 0.3341033, 0.49441257, 0.29574263, 0.43696105, 0.36745736, 0.39726567, 0.336826, 0.4874956, 0.2989874, 0.43935415, 0.36194494, 0.39028847, 0.33431792, 0.49928954, 0.29792565, 0.43190452, 0.3567737, 0.39390326, 0.3369797, 0.49767205, 0.3015882, 0.44109163, 0.35718066, 0.3887351, 0.33078402, 0.4939964, 0.29650676, 0.4313867, 0.3674676, 0.39431792, 0.33704472, 0.484829, 0.30072096, 0.4349185, 0.36446682, 0.38952807, 0.34011677, 0.49635732, 0.2989751, 0.4280884, 0.3669546, 0.3925749, 0.33497834, 0.49353296, 0.30226517, 0.4405244, 0.36617312, 0.38578868, 0.33234507, 0.49215552, 0.296851, 0.430388, 0.36669263, 0.39735165, 0.33278573, 0.48713425, 0.30034783, 0.43706268, 0.36109728, 0.39168578, 0.33219248, 0.4990488, 0.2989302, 0.4269784, 0.35757405, 0.3958394, 0.33183643, 0.49541718, 0.3012975, 0.43959376, 0.35825047, 0.3910495, 0.32079384, 0.49278972, 0.29541895, 0.4279061, 0.3608525, 0.3958529, 0.32121974, 0.4857186, 0.29886073, 0.43183318, 0.3543494, 0.3907196, 0.3280191, 0.4988534, 0.3002151, 0.4253136, 0.3500162, 0.39564085, 0.3224947, 0.49336544, 0.30420637, 0.4361733, 0.36249635, 0.39237326, 0.32333538, 0.48811302, 0.2998678, 0.42870057, 0.36868778, 0.3977278, 0.3199161, 0.48010892, 0.30418608, 0.43205014, 0.36107764, 0.39123183, 0.32263607, 0.49123782, 0.30170527, 0.4254911, 0.35921025, 0.39539585, 0.322739, 0.49024266, 0.3048256, 0.4384502, 0.3618916, 0.39221475, 0.32042557, 0.48789766, 0.29917043, 0.42887843, 0.36935475, 0.39884946, 0.32086858, 0.47885334, 0.3022185, 0.4334437, 0.36342344, 0.392265, 0.3212084, 0.49259982, 0.301597, 0.42614567, 0.3636085, 0.3966337, 0.3208282, 0.49105304, 0.30492964, 0.43865278, 0.36489373, 0.3916192, 0.31686148, 0.48656112, 0.29920545, 0.43050388, 0.3698068, 0.3964224, 0.31784332, 0.47921532, 0.3027679, 0.4326195, 0.3637297, 0.39234763, 0.32063556, 0.49187747, 0.30142704, 0.42706993, 0.36081615, 0.39701307, 0.31757852, 0.49105218, 0.30484146, 0.43850073, 0.36036742, 0.3921472, 0.31654114, 0.48777178, 0.29893312, 0.42997995, 0.3674874, 0.39783105, 0.31764358, 0.47857606, 0.302868, 0.4339651, 0.3588412, 0.39213228, 0.31913474, 0.49165925, 0.30144978, 0.4254679, 0.35485286, 0.39687335, 0.3202078, 0.49102175, 0.3050713, 0.4369915, 0.35583758, 0.39256734, 0.31794372, 0.48728406, 0.29990104, 0.42906347, 0.3667599, 0.40021133, 0.32002226, 0.48054317, 0.30285814, 0.43303734, 0.36008486, 0.39428395, 0.3200413, 0.49415565, 0.30131087, 0.42584717, 0.36099666, 0.39961478, 0.32137978, 0.49407908, 0.30523378, 0.43763372, 0.3603923, 0.39449975, 0.3181537, 0.48887423, 0.2996368, 0.4290168, 0.3667307, 0.3998208, 0.31783703, 0.48052537, 0.30313867, 0.43476054, 0.35842714, 0.39303932, 0.32000762, 0.49220872, 0.30042464, 0.42705286, 0.35360613, 0.39632085, 0.31920025, 0.49236023, 0.3043285, 0.43957677, 0.35545936, 0.39235112, 0.3156825, 0.4876423, 0.2985681, 0.43004063, 0.36073685, 0.39859596, 0.31623152, 0.47746253, 0.30165344, 0.4357964, 0.35690433, 0.39301443, 0.31785607, 0.49277624, 0.30135348, 0.42997697, 0.35438627, 0.3969432, 0.31790543, 0.49176148, 0.30500403, 0.44165406, 0.35680974, 0.39240175, 0.31598532, 0.48901275, 0.2988867, 0.43308294, 0.36435565, 0.3984775, 0.31792077, 0.48144525, 0.3031968, 0.4370388, 0.35714474, 0.3929719, 0.31944695, 0.49182767, 0.30106747, 0.42938867, 0.35240686, 0.39530972, 0.31617478, 0.492238, 0.3047288, 0.4413907, 0.3485812, 0.39212468, 0.3172995, 0.48843244, 0.29992878, 0.43291268, 0.36180192, 0.4008194, 0.31797302, 0.48185372, 0.30382708, 0.43704808, 0.35685444, 0.3928259, 0.3203968, 0.49354714, 0.30214185, 0.43109956, 0.36348858, 0.3985312, 0.32092762, 0.49376273, 0.30583832, 0.44285756, 0.35956633, 0.39403975, 0.31922737, 0.48957053, 0.30002055, 0.43362653, 0.36759004, 0.39852884, 0.32071725, 0.4815405, 0.30374527, 0.43830734, 0.36248866, 0.3932049, 0.32034528, 0.49429643, 0.30193442, 0.43071565, 0.36187163, 0.39824754, 0.32448295, 0.4931083, 0.30462897, 0.4446773, 0.3614245, 0.39397514, 0.31948876, 0.48894742, 0.29923406, 0.43461734, 0.3697519, 0.40031695, 0.32005847, 0.4814935, 0.3024758, 0.43849182, 0.36438084, 0.39444736, 0.322498, 0.49352652, 0.30109236, 0.43098286, 0.36085144, 0.39889377, 0.32259214, 0.491624, 0.30422208, 0.44114447, 0.3655693, 0.39345312, 0.3207163, 0.48821583, 0.29874268, 0.4320082, 0.37239215, 0.3981494, 0.3208728, 0.47919536, 0.30208954, 0.4363708, 0.36656007, 0.39395493, 0.31965578, 0.49154156, 0.30100346, 0.43014938, 0.36587605, 0.39681283, 0.31854463, 0.4895613, 0.30483076, 0.439757, 0.36518344, 0.3921051, 0.31612423, 0.48384827, 0.29815373, 0.4308279, 0.37369588, 0.39790478, 0.31671506, 0.47750714, 0.30265856, 0.4360861, 0.363705, 0.39137748, 0.31701902, 0.4888657, 0.3002189, 0.4296062, 0.3655749, 0.39662272, 0.31750005, 0.48867285, 0.30351284, 0.4411594, 0.3597017, 0.39180252, 0.315413, 0.48608604, 0.2981751, 0.43263063, 0.3708039, 0.3977323, 0.31719157, 0.47683126, 0.30169493, 0.43494114, 0.36086956, 0.39156368, 0.31864265, 0.49015447, 0.2998934, 0.43095773, 0.35553217, 0.3967167, 0.31769538, 0.4884174, 0.30440822, 0.44364277, 0.35024074, 0.39341635, 0.3166911, 0.48463863, 0.29918113, 0.43159938, 0.3554469, 0.39890242, 0.31656355, 0.47665378, 0.30219066, 0.43694082, 0.3478818, 0.39177278, 0.31696764, 0.48975462, 0.3001865, 0.43113476, 0.360543, 0.39857063, 0.31796843, 0.48991475, 0.30439135, 0.4382889, 0.35263056, 0.3927433, 0.31333277, 0.4873647, 0.29849216, 0.434764, 0.36547285, 0.40138033, 0.31419984, 0.47977376, 0.30163863, 0.4362205, 0.35914516, 0.39493567, 0.31428215, 0.49287298, 0.29968935, 0.43229133, 0.36132008, 0.39826006, 0.3158403, 0.492103, 0.3035689, 0.44806498, 0.36254293, 0.39243633, 0.31647745, 0.4893217, 0.29824916, 0.438896, 0.3720618, 0.39715788, 0.3125008, 0.478628, 0.30180967, 0.43651316, 0.3576702, 0.3898584, 0.3102025, 0.49014282, 0.3005805, 0.42708737, 0.3470558, 0.39338446, 0.30922663, 0.48857343, 0.3019771, 0.43851808, 0.34662384, 0.38920367, 0.30851346, 0.48717391, 0.29524928, 0.43397886, 0.3594881, 0.39222994, 0.3090926, 0.4834028, 0.3035919, 0.4379829, 0.35778853, 0.38809228, 0.30920345, 0.49497005, 0.30184054, 0.43068147, 0.35170114, 0.39369488, 0.30835927, 0.49936965, 0.3020494, 0.44207352, 0.36233205, 0.38921267, 0.3082489, 0.49306858, 0.2969823, 0.43568662, 0.37349567, 0.39665872, 0.31172258, 0.4861691, 0.30035612, 0.44663996, 0.3750417, 0.38651776, 0.31039286, 0.49566662, 0.2986397, 0.4350521, 0.3694901, 0.38854045, 0.31104016, 0.49437448, 0.30266872, 0.44575992, 0.36964342, 0.38269758, 0.30859083, 0.4904962, 0.2962489, 0.43641043, 0.37473378, 0.38975537, 0.30609676, 0.4823465, 0.3006414, 0.44131556, 0.36372483, 0.3827693, 0.30498806, 0.49260652, 0.29873723, 0.43606293, 0.36267087, 0.38858566, 0.30619976, 0.49003214, 0.3022268, 0.44728914, 0.36549747, 0.3824388, 0.30729872, 0.4877107, 0.29734805, 0.44037208, 0.37166625, 0.3895763, 0.3085483, 0.4802824, 0.30097958, 0.44295642, 0.36310822, 0.38453725, 0.312404, 0.49309212, 0.2998185, 0.43750265, 0.36120346, 0.38908923, 0.31104162, 0.49283576, 0.30357304, 0.448686, 0.35958523, 0.3837652, 0.30743444, 0.48979938, 0.29768705, 0.440227, 0.36499587, 0.38961062, 0.3089131, 0.48133993, 0.3015718, 0.4434097, 0.3583977, 0.3822807, 0.3111611, 0.49256516, 0.30000222, 0.43679023, 0.36264938, 0.38853362, 0.31070793, 0.49187207, 0.30294997, 0.44877917, 0.36011997, 0.3857994, 0.3053371, 0.48921645, 0.29700312, 0.43801796, 0.36646533, 0.3903688, 0.30724686, 0.48192382, 0.30062145, 0.44114017, 0.3588806, 0.38504508, 0.3067161, 0.4927301, 0.2976592, 0.4344071, 0.35852188, 0.3880526, 0.30754077, 0.4923063, 0.30141, 0.44978657, 0.36143643, 0.3860004, 0.30965817, 0.4886161, 0.29637137, 0.44234768, 0.36968493, 0.3926931, 0.3052295, 0.48261052, 0.299696, 0.44399709, 0.35999694, 0.38478124, 0.30632544, 0.49322304, 0.2973032, 0.4356734, 0.3590763, 0.3889264, 0.3066262, 0.49109533, 0.3010786, 0.448434, 0.35867143, 0.38371193, 0.3024213, 0.48735216, 0.29516882, 0.4390382, 0.36381432, 0.3895628, 0.30232593, 0.4801432, 0.29861212, 0.4406235, 0.35459438, 0.38342094, 0.3029615, 0.4920497, 0.29672298, 0.43519577, 0.35418248, 0.38809174, 0.304289, 0.4902841, 0.3004427, 0.44971013, 0.35571778, 0.38355514, 0.3033554, 0.48755896, 0.2947966, 0.43716002, 0.36338633, 0.38969642, 0.3035026, 0.47947112, 0.2985293, 0.44240615, 0.3565009, 0.38381293, 0.30333155, 0.49102065, 0.29643658, 0.43388727, 0.35479838, 0.389135, 0.30783918, 0.4911226, 0.3013403, 0.44614577, 0.35407874, 0.38340726, 0.30360603, 0.4882693, 0.29463062, 0.437188, 0.3622549, 0.39121884, 0.3059599, 0.48184615, 0.29868248, 0.44041002, 0.3542498, 0.3853607, 0.30585945, 0.49405172, 0.29627872, 0.4352565, 0.35556242, 0.38919073, 0.3090162, 0.49370462, 0.30095974, 0.44893512, 0.3555101, 0.38487923, 0.30644813, 0.48956874, 0.29479012, 0.43844357, 0.3611816, 0.39183757, 0.30516452, 0.48180643, 0.29846424, 0.4417704, 0.35511297, 0.3854222, 0.3097495, 0.49407133, 0.29606652, 0.4333174, 0.35502875, 0.38883704, 0.30862495, 0.49254647, 0.3003002, 0.44671807, 0.3554637, 0.38610822, 0.30887493, 0.4905161, 0.29463336, 0.4366785, 0.36750063, 0.39163756, 0.3060054, 0.48195985, 0.2987952, 0.43972388, 0.35741466, 0.38529307, 0.30782738, 0.49424094, 0.29621843, 0.43363655, 0.3564559, 0.38902012, 0.305841, 0.4930779, 0.30050048, 0.44443196, 0.35640982, 0.3846486, 0.30328783, 0.49147725, 0.29430774, 0.4385072, 0.36373708, 0.39083815, 0.30412516, 0.48289472, 0.29846254, 0.44078168, 0.3574868, 0.38388252, 0.306505, 0.49595323, 0.29632688, 0.43332732, 0.3544363, 0.3896488, 0.3041602, 0.4953537, 0.30077943, 0.44760638, 0.35323796, 0.38564995, 0.30146942, 0.49232483, 0.29498526, 0.4392516, 0.36286664, 0.39206737, 0.30271032, 0.483652, 0.29869717, 0.44056043, 0.3561094, 0.38716802, 0.30298388, 0.49629933, 0.2958923, 0.43463975, 0.35585225, 0.3912562, 0.30118898, 0.49559873, 0.29849523, 0.44772336, 0.35499695, 0.39378133, 0.2963921, 0.49127433, 0.29400137, 0.43726954, 0.35962257, 0.39435527, 0.3044105, 0.483548, 0.29744178, 0.44311708, 0.3504416, 0.38497645, 0.30199403, 0.49589476, 0.2952217, 0.43556815, 0.35181636, 0.38911986, 0.29739287, 0.49401242, 0.30057758, 0.4483659, 0.34980163, 0.38366675, 0.29533628, 0.4906402, 0.29463068, 0.43900076, 0.3598435, 0.38959822, 0.3006657, 0.4839525, 0.298532, 0.44291437, 0.35644266, 0.3846205, 0.29694694, 0.49717802, 0.297366, 0.43341014, 0.35258353, 0.3887378, 0.2983925, 0.4951844, 0.30052754, 0.44906685, 0.35235462, 0.38348764, 0.29875144, 0.49187753, 0.2953535, 0.4392961, 0.3618421, 0.389139, 0.2984384, 0.4835526, 0.29957643, 0.4406633, 0.35336885, 0.38388118, 0.3004053, 0.49567434, 0.29794776, 0.43564978, 0.352257, 0.3868918, 0.29963973, 0.49428704, 0.30193445, 0.44970438, 0.35072365, 0.3824363, 0.29484653, 0.49019757, 0.2975994, 0.43991983, 0.35933176, 0.39223707, 0.29617098, 0.48346087, 0.29965135, 0.44497705, 0.35531184, 0.38522518, 0.2986194, 0.4951681, 0.30012667, 0.43702808, 0.3561684, 0.38817415, 0.29813763, 0.49468818, 0.30415824, 0.45345825, 0.3540081, 0.3862377, 0.29576585, 0.49119553, 0.29834476, 0.4450442, 0.36126173, 0.3932647, 0.29339415, 0.4833337, 0.30192164, 0.44576308, 0.35841274, 0.38754067, 0.29613352, 0.494675, 0.29950467, 0.4388678, 0.35138282, 0.39140522, 0.29534343, 0.49439004, 0.3026492, 0.44897917, 0.3518471, 0.38762113, 0.29310322, 0.48993012, 0.29748198, 0.43831742, 0.3592189, 0.39260972, 0.29371464, 0.4814997, 0.3012515, 0.44450933, 0.35463148, 0.3856673, 0.29367173, 0.4932529, 0.29978245, 0.43576795, 0.3540749, 0.3918623, 0.29807216, 0.4924978, 0.3032845, 0.45023936, 0.35440278, 0.38669324, 0.29675698, 0.4896325, 0.29871976, 0.44214135, 0.36194628, 0.39287227, 0.29576215, 0.48177937, 0.30201605, 0.444196, 0.35742307, 0.38666785, 0.29731402, 0.49323004, 0.29972997, 0.43703434, 0.35472226, 0.39120513, 0.29807195, 0.4909498, 0.3032968, 0.45081362, 0.34980717, 0.38564977, 0.29524693, 0.48976064, 0.29862192, 0.4431427, 0.35838065, 0.39242014, 0.2947938, 0.4823828, 0.30117905, 0.44730693, 0.3482819, 0.3880898, 0.29809707, 0.49335992, 0.29917136, 0.44126308, 0.3528193, 0.3919006, 0.29469416, 0.49293157, 0.30352086, 0.4524611, 0.34697986, 0.3889702, 0.2912309, 0.48961654, 0.2982571, 0.4413704, 0.35309285, 0.3953483, 0.29388085, 0.4825199, 0.30272958, 0.4472358, 0.3501473, 0.39029112, 0.29819986, 0.49393886, 0.30057696, 0.4390958, 0.35088727, 0.39426747, 0.29620492, 0.49398053, 0.30309978, 0.4505857, 0.34592578, 0.39083776, 0.29650512, 0.48878425, 0.2986205, 0.44087794, 0.35684645, 0.39809766, 0.29399753, 0.48243856, 0.30218047, 0.44645375, 0.35136035, 0.39117885, 0.29141593, 0.4945347, 0.29951558, 0.43699422, 0.3456103, 0.3925501, 0.2914654, 0.4932955, 0.30389562, 0.44773018, 0.34546253, 0.38971937, 0.28558007, 0.48844042, 0.2980324, 0.4359907, 0.35435405, 0.3949404, 0.28414735, 0.4810432, 0.301602, 0.44058788, 0.35167173, 0.39160255, 0.28430247, 0.49296287, 0.30009663, 0.43761978, 0.34976035, 0.3968452, 0.28731647, 0.49342188, 0.30343533, 0.4544795, 0.3480893, 0.39214697, 0.28892174, 0.48875943, 0.29769668, 0.44324923, 0.35477424, 0.39892828, 0.28152373, 0.4812549, 0.30091536, 0.44997385, 0.34610355, 0.39218795, 0.28484967, 0.49371815, 0.29949716, 0.44185653, 0.348353, 0.39564413, 0.2826514, 0.49257612, 0.30458987, 0.4565283, 0.34791538, 0.39021447, 0.28261888, 0.49039537, 0.2996221, 0.44548163, 0.35681388, 0.39674914, 0.28489336, 0.48184848, 0.30308807, 0.45198706, 0.35452366, 0.3922642, 0.27641618, 0.49341467, 0.30064467, 0.44059688, 0.3555701, 0.39813226, 0.28827968, 0.49358243, 0.3052318, 0.45525262, 0.3552842, 0.39111322, 0.2888395, 0.48909232, 0.29977262, 0.44505367, 0.36208206, 0.39704463, 0.28954265, 0.48157734, 0.3024488, 0.44961336, 0.35671523, 0.39146703, 0.2899819, 0.49383125, 0.30096146, 0.44277027, 0.3613158, 0.39773032, 0.29696056, 0.49350035, 0.3042552, 0.45343363, 0.3592883, 0.3915556, 0.29378852, 0.4883111, 0.29934162, 0.44119757, 0.36545882, 0.39959937, 0.29254138, 0.48053154, 0.3020972, 0.44486344, 0.35967407, 0.39371863, 0.29181013, 0.49282637, 0.30015534, 0.4352591, 0.35950154, 0.39976633, 0.28679523, 0.4928024, 0.30483398, 0.45052603, 0.35220358, 0.3962829, 0.2823196, 0.49059334, 0.29945657, 0.44058868, 0.36098585, 0.40144208, 0.2823295, 0.4829591, 0.3034078, 0.4465602, 0.3551117, 0.39574358, 0.2778517, 0.49388364, 0.30183533, 0.4374515, 0.35090703, 0.39982468, 0.27629727, 0.4935603, 0.30293986, 0.4478011, 0.34959874, 0.3948826, 0.27249414, 0.49040616, 0.30193898, 0.43891156, 0.36066496, 0.40032914, 0.2781518, 0.47969982, 0.30287603, 0.44359955, 0.3562573, 0.39511332, 0.2757112, 0.49259046, 0.30129045, 0.43227175, 0.3488865, 0.39889598, 0.27714348, 0.4916015, 0.30545154, 0.44198278, 0.34711272, 0.3941914, 0.27741343, 0.4876749, 0.2999476, 0.4337431, 0.35779512, 0.399259, 0.28593427, 0.48049706, 0.3039383, 0.4399784, 0.3511893, 0.39368317, 0.28420764, 0.49293402, 0.30259758, 0.4323799, 0.3503301, 0.39775658, 0.28969613, 0.4925185, 0.30622324, 0.4493686, 0.35033074, 0.39398527, 0.29333985, 0.4887813, 0.3008639, 0.4409062, 0.35953388, 0.39946523, 0.29088145, 0.4808533, 0.30455157, 0.44534767, 0.35419992, 0.39501074, 0.29011673, 0.49269998, 0.30237848, 0.43737543, 0.35481146, 0.399365, 0.2895276, 0.49435055, 0.30639693, 0.45231184, 0.35337335, 0.39436752, 0.284842, 0.4900529, 0.30111504, 0.44218674, 0.36313954, 0.40172842, 0.28391382, 0.48412946, 0.30520803, 0.44929603, 0.35799438, 0.39827076, 0.28432313, 0.49601886, 0.30248305, 0.4386995, 0.3542198, 0.3998406, 0.28821328, 0.49499694, 0.30663985, 0.45018575, 0.35243475, 0.39549026, 0.28521222, 0.49462456, 0.30268094, 0.44432974, 0.36136732, 0.40172115, 0.2863614, 0.4859927, 0.3052659, 0.44769588, 0.35788563, 0.3953689, 0.2837872, 0.49591973, 0.30328178, 0.4404547, 0.35647365, 0.39906892, 0.28538293, 0.49338445, 0.30604926, 0.45094523, 0.35645285, 0.39452252, 0.28433093, 0.4891061, 0.30077562, 0.44101873, 0.36413062, 0.39951414, 0.2842774, 0.48100424, 0.30390868, 0.44633704, 0.35625076, 0.3954643, 0.2804712, 0.4933439, 0.30183664, 0.4399515, 0.3566629, 0.39880824, 0.283211, 0.49455863, 0.3049747, 0.451787, 0.3605828, 0.39550516, 0.28861713, 0.49225104, 0.30217752, 0.44647133, 0.37208813, 0.40014154, 0.29192317, 0.48316365, 0.3051084, 0.45124835, 0.37154537, 0.3938759, 0.2856953, 0.49543875, 0.3034756, 0.44224706, 0.37197044, 0.39812726, 0.28822896, 0.4948068, 0.30697477, 0.45236516, 0.37519252, 0.39568505, 0.2852933, 0.49285743, 0.30185536, 0.4453698, 0.37691453, 0.40100962, 0.3022583, 0.4843836, 0.3034691, 0.4500136, 0.37903732, 0.395768, 0.30211082, 0.49552882, 0.302987, 0.4406201, 0.39241296, 0.40228805, 0.30358696, 0.49613884, 0.3079369, 0.45163956, 0.39325845, 0.40088537, 0.30457178, 0.49253413, 0.3016262, 0.44230908, 0.40315568, 0.40708914, 0.3080593, 0.48590055, 0.30405703, 0.44830114, 0.39628932, 0.4004901, 0.31002417, 0.4989576, 0.30422735, 0.44226536, 0.39732394, 0.4046427, 0.3107097, 0.4983731, 0.3083187, 0.45399857, 0.39946222, 0.4026247, 0.3094263, 0.4953218, 0.30308452, 0.44375324, 0.40315017, 0.40540472, 0.3076516, 0.48617312, 0.30497104, 0.4478622, 0.39436603, 0.4008931, 0.30719975, 0.4986471, 0.3039843, 0.44064456, 0.39382216, 0.40720972, 0.30739745, 0.49695042, 0.30817482, 0.44931075, 0.3943636, 0.40207708, 0.30441308, 0.4935383, 0.30157387, 0.4389991, 0.39733326, 0.40484256, 0.30180386, 0.48614806, 0.30358607, 0.44548166, 0.39383534, 0.3995457, 0.30116746, 0.49690837, 0.30183327, 0.43826166, 0.3942217, 0.40177324, 0.30152428, 0.4971749, 0.30623043, 0.44901955, 0.39278138, 0.3969151, 0.29813653, 0.49336013, 0.29995984, 0.43646196, 0.39362592, 0.40388376, 0.2979949, 0.48508266, 0.30303672, 0.44338292, 0.38782227, 0.39677015, 0.2970289, 0.4979809, 0.3021866, 0.43597665, 0.388397, 0.401136, 0.29943576, 0.4974655, 0.30395436, 0.44958895, 0.39002687, 0.39938542, 0.29887673, 0.49370056, 0.2993161, 0.43959683, 0.3988702, 0.40398112, 0.299052, 0.48429486, 0.30157942, 0.4464703, 0.3863151, 0.39703578, 0.30003047, 0.49838462, 0.29969564, 0.43636653, 0.38458967, 0.40263832, 0.29984605, 0.49918434, 0.30441275, 0.45095137, 0.38615227, 0.39913726, 0.30023944, 0.49518594, 0.29753757, 0.4413628, 0.39186263, 0.40536982, 0.298176, 0.4869526, 0.3008572, 0.4491418, 0.38609535, 0.39773613, 0.29750142, 0.49843758, 0.3010028, 0.44160035, 0.38675836, 0.40222165, 0.29926008, 0.49882472, 0.305783, 0.45317405, 0.38649625, 0.3974212, 0.29664668, 0.49462017, 0.2961443, 0.44161043, 0.39590353, 0.40303555, 0.2920819, 0.48608205, 0.29935238, 0.4466418, 0.38713923, 0.3968477, 0.29327595, 0.49982902, 0.30062935, 0.4409103, 0.39172888, 0.39947003, 0.29535332, 0.4992557, 0.30420446, 0.45213625, 0.38880822, 0.39607453, 0.29199386, 0.49683842, 0.2995654, 0.4425039, 0.3970322, 0.39921656, 0.2910511, 0.48845583, 0.30239403, 0.4470355, 0.38927332, 0.3944642, 0.28882933, 0.5008688, 0.30085596, 0.43937913, 0.39029166, 0.401153, 0.2875153, 0.4994332, 0.30371773, 0.4487265, 0.3860695, 0.3963336, 0.2887521, 0.49525285, 0.29935363, 0.43883434, 0.3966672, 0.40467593, 0.2926322, 0.48936364, 0.30268133, 0.44701773, 0.39654768, 0.39983144, 0.29578823, 0.5006459, 0.30194762, 0.44021854, 0.40092048, 0.40464556, 0.29327258, 0.49815124, 0.3037573, 0.45070836, 0.39064303, 0.39966026, 0.29308948, 0.49671853, 0.29968804, 0.442362, 0.40014198, 0.408613, 0.29144198, 0.48946482, 0.30136365, 0.44757512, 0.3884009, 0.40119913, 0.29343897, 0.4994937, 0.29958138, 0.43630955, 0.3837314, 0.40305144, 0.29699275, 0.49946472, 0.3042222, 0.4493078, 0.38444823, 0.40086958, 0.29500088, 0.49571198, 0.30024937, 0.43826377, 0.38860264, 0.40347454, 0.29459867, 0.4875347, 0.30217367, 0.44642252, 0.3911638, 0.3972631, 0.29568574, 0.4972925, 0.30126908, 0.43874058, 0.38497227, 0.40259355, 0.2939066, 0.49769118, 0.30321673, 0.44958547, 0.37474397, 0.39639854, 0.2917563, 0.49543402, 0.2987943, 0.4404864, 0.3856096, 0.40012348, 0.29291856, 0.48837665, 0.2995483, 0.44456586, 0.37987763, 0.39314663, 0.29005197, 0.49920446, 0.2996842, 0.4342603, 0.37508085, 0.3972237, 0.2929679, 0.49874684, 0.30070654, 0.44868165, 0.3706008, 0.39464572, 0.29152334, 0.49447402, 0.29442272, 0.43636692, 0.37464145, 0.4010909, 0.28942603, 0.48740247, 0.29681933, 0.44282052, 0.36755726, 0.3986633, 0.28818285, 0.49928948, 0.2968618, 0.43474725, 0.36660352, 0.4007111, 0.28972048, 0.49916187, 0.30369237, 0.4497154, 0.3766698, 0.39801753, 0.2907648, 0.49790892, 0.29673126, 0.44223052, 0.38261414, 0.40483442, 0.29107553, 0.4902491, 0.29703087, 0.4491737, 0.37736046, 0.3972854, 0.29119352, 0.50222987, 0.29684395, 0.44149292, 0.3812629, 0.40232792, 0.29391325, 0.5014719, 0.30043253, 0.45209152, 0.37728488, 0.39837298, 0.29088518, 0.49587885, 0.2973924, 0.44127867, 0.39052433, 0.4066555, 0.29344574, 0.48748788, 0.29916346, 0.45123604, 0.3812043, 0.3943003, 0.2932765, 0.49905074, 0.29797134, 0.44439068, 0.38950542, 0.40117034, 0.29782516, 0.49368697, 0.30068147, 0.4569208, 0.38069838, 0.39473042, 0.29475844, 0.4914664, 0.29558313, 0.4465846, 0.3847291, 0.40220645, 0.29071772, 0.48376152, 0.2975665, 0.45124003, 0.37572336, 0.39736098, 0.2878734, 0.49685133, 0.29514584, 0.44311965, 0.37931758, 0.4022441, 0.29210111, 0.49357083, 0.2974136, 0.45340365, 0.38825452, 0.3937085, 0.28857002, 0.4917796, 0.29369736, 0.44448885, 0.3912828, 0.3938936, 0.29361367, 0.47971004, 0.29745498, 0.45281574, 0.3945336, 0.3981136, 0.29202214, 0.49681747, 0.29615933, 0.437712, 0.37613523, 0.39646268, 0.2903877, 0.4970059, 0.2986513, 0.4503702, 0.38474715, 0.4017977, 0.2904709, 0.48544183, 0.29683414, 0.43884298, 0.39554226, 0.40903234, 0.28872272, 0.4844449, 0.29676837, 0.44844934, 0.37600154, 0.4021766, 0.2901014, 0.49905464, 0.2942058, 0.44160998, 0.37169144, 0.4078696, 0.28864652, 0.4993135, 0.29799062, 0.45660162, 0.3739268, 0.40452656, 0.29103664, 0.4956449, 0.2942519, 0.43704218, 0.37896618, 0.41163683, 0.2962577, 0.49015418, 0.29678658, 0.44697952, 0.37092352, 0.40911308, 0.29767242, 0.50430113, 0.296699, 0.43766063, 0.3756245, 0.4138569, 0.3041505, 0.5051393, 0.30173787, 0.45237783, 0.37398368, 0.40768418, 0.3000977, 0.50153375, 0.29730403, 0.44262728, 0.3819479, 0.4126535, 0.2994674, 0.49285927, 0.2993953, 0.4462564, 0.37196743, 0.40599397, 0.2999779, 0.50604504, 0.29815048, 0.438385, 0.37418523, 0.40683463, 0.29639933, 0.50130284, 0.29994175, 0.4508919, 0.37553003, 0.40488067, 0.30217975, 0.50236976, 0.29510748, 0.43505508, 0.38217178, 0.41212434, 0.2992286, 0.49539778, 0.29737806, 0.4432051, 0.3769272, 0.39946976, 0.30423507, 0.50273746, 0.29711014, 0.4375121, 0.3754539, 0.4134817, 0.3031758, 0.50767946, 0.29952735, 0.44589663, 0.37633654, 0.40874633, 0.30686063, 0.5039409, 0.29489562, 0.4389046, 0.38055035, 0.41549113, 0.31114227, 0.49294603, 0.29671618, 0.43623677, 0.37937912, 0.39627182, 0.29985213, 0.4997817, 0.2913159, 0.42268386, 0.38170847, 0.40451548, 0.30360866, 0.501588, 0.29660347, 0.43866345, 0.38107696, 0.39755297, 0.29969725, 0.49427274, 0.29487246, 0.4329703, 0.39333525, 0.40927637, 0.2925244, 0.47957918, 0.29071286, 0.4323394, 0.3858669, 0.4004889, 0.30188665, 0.49901637, 0.2983028, 0.43298572, 0.38331273, 0.4137506, 0.30615604, 0.5030658, 0.3022855, 0.44143477, 0.37945077, 0.40871018, 0.31438464, 0.49977925, 0.29581782, 0.4324956, 0.3970242, 0.41669467, 0.30898324, 0.4885259, 0.29906735, 0.43529773, 0.3809958, 0.40244198, 0.3072354, 0.49758482, 0.3022566, 0.43458772, 0.38589263, 0.40675047, 0.3129528, 0.5016103, 0.30415115, 0.44125202, 0.38958952, 0.4077903, 0.31776345, 0.50082445, 0.29890013, 0.431213, 0.39698735, 0.4118277, 0.3173727, 0.4922076, 0.30058256, 0.43903962, 0.39335728, 0.4057, 0.3066865, 0.5037322, 0.30095673, 0.43150517, 0.38396108, 0.40785587, 0.30984592, 0.50719255, 0.30543005, 0.4461142, 0.37295386, 0.40814078, 0.30985183, 0.50269496, 0.2998823, 0.42787457, 0.38314086, 0.4119567, 0.31135437, 0.49302503, 0.30588636, 0.45134515, 0.3966964, 0.40135196, 0.32078668, 0.5087514, 0.30735248, 0.4354859, 0.38426962, 0.4072928, 0.3185532, 0.5050481, 0.31055263, 0.44990674, 0.3957947, 0.4044035, 0.31780633, 0.5008914, 0.30442682, 0.44539776, 0.40577096, 0.4164783, 0.3247948, 0.50054866, 0.30972385, 0.4509823, 0.40203163, 0.40710017, 0.32515955, 0.5128394, 0.30888978, 0.4433248, 0.40602344, 0.41090605, 0.32784638, 0.51414704, 0.31205878, 0.45276946, 0.40203407, 0.41305965, 0.32475543, 0.5072288, 0.30556995, 0.43925172, 0.40500453, 0.41856164, 0.3267912, 0.5013133, 0.3109042, 0.44843268, 0.39974177, 0.41152838, 0.32871357, 0.514704, 0.3111456, 0.44772428, 0.40956092, 0.41879195, 0.32714984, 0.51648384, 0.31803697, 0.4596393, 0.40820876, 0.4174754, 0.32412642, 0.5092274, 0.31041336, 0.45051777, 0.41260904, 0.42413092, 0.32296, 0.5020348, 0.3137861, 0.45851487, 0.40647474, 0.41528985, 0.32387182, 0.5148652, 0.3131998, 0.4531313, 0.40713233, 0.4216617, 0.32502368, 0.514626, 0.31704724, 0.4655572, 0.40450102, 0.42058486, 0.32904473, 0.51089776, 0.30931205, 0.44859877, 0.40965515, 0.42348018, 0.32618794, 0.50557363, 0.31364673, 0.4577009, 0.40141216, 0.41424772, 0.3245978, 0.51779836, 0.31459987, 0.4496979, 0.40438893, 0.4227424, 0.32486144, 0.5192109, 0.31812912, 0.46365276, 0.4061977, 0.42082703, 0.3275646, 0.5152834, 0.3122257, 0.45599684, 0.41280082, 0.42678285, 0.32466403, 0.50608975, 0.3155349, 0.4634082, 0.4093996, 0.41916075, 0.32522303, 0.5199223, 0.31417802, 0.45858085, 0.40843537, 0.42472145, 0.32280728, 0.5180159, 0.31765318, 0.46682367, 0.40492302, 0.4253213, 0.32105094, 0.5167259, 0.31126648, 0.45387697, 0.4120637, 0.42769563, 0.32829905, 0.5104383, 0.3151114, 0.4649954, 0.4058176, 0.41738328, 0.32589293, 0.5198958, 0.3137117, 0.45635033, 0.40621036, 0.42239997, 0.32925847, 0.51961714, 0.31574857, 0.46371874, 0.40478396, 0.42135105, 0.32618862, 0.51776093, 0.30939588, 0.45317093, 0.40903607, 0.42412555, 0.32843873, 0.50764114, 0.31366366, 0.45942435, 0.40165266, 0.41447443, 0.32684675, 0.51776695, 0.31368005, 0.45360547, 0.40532908, 0.41796362, 0.32905027, 0.51999855, 0.31739894, 0.46564844, 0.40875256, 0.41860634, 0.3234037, 0.5182456, 0.31325102, 0.45994586, 0.414808, 0.42123652, 0.32644692, 0.50870425, 0.3141653, 0.46535504, 0.40172923, 0.40916297, 0.32318178, 0.5191455, 0.31755114, 0.46199727, 0.41057187, 0.41492382, 0.3260967, 0.515389, 0.31475848, 0.47400898, 0.401856, 0.41702685, 0.32437262, 0.51044315, 0.30932304, 0.4608072, 0.4177732, 0.421339, 0.3260113, 0.5056727, 0.3156107, 0.46887708, 0.42182186, 0.41560072, 0.32286787, 0.51119167, 0.31622645, 0.46578535, 0.41189888, 0.41474748, 0.31723619, 0.51377857, 0.31789902, 0.47403276, 0.41337624, 0.41320053, 0.30771378, 0.5078862, 0.31528273, 0.4571643, 0.41178194, 0.4132427, 0.30721322, 0.500312, 0.31857094, 0.46596256, 0.40835387, 0.40568745, 0.3119319, 0.5088918, 0.31700465, 0.45918998, 0.4093313, 0.40764987, 0.3124382, 0.5100892, 0.32092202, 0.46505427, 0.40818042, 0.4068626, 0.3051972, 0.50553983, 0.3151072, 0.45386726, 0.4120561, 0.41222087, 0.31072146, 0.50217927, 0.3191885, 0.46041867, 0.4071639, 0.40352795, 0.30948412, 0.51383317, 0.31939745, 0.45569888, 0.40717083, 0.40717366, 0.3109135, 0.512641, 0.3234932, 0.46448597, 0.40713346, 0.40713018, 0.31285408, 0.50977004, 0.31895456, 0.4589142, 0.4134634, 0.4094672, 0.31156543, 0.50301546, 0.32220724, 0.46024746, 0.40653282, 0.40078467, 0.31121898, 0.5109724, 0.3214372, 0.4535366, 0.40747333, 0.4055332, 0.3127281, 0.51326036, 0.32302222, 0.4625066, 0.40518016, 0.40476122, 0.31183362, 0.51171714, 0.31538042, 0.45351166, 0.41121978, 0.4093663, 0.3110773, 0.5049802, 0.31985217, 0.46284518, 0.40407562, 0.40193996, 0.3106661, 0.5140384, 0.31883144, 0.45902097, 0.40730628, 0.40357265, 0.31189677, 0.5112872, 0.32109243, 0.46399316, 0.40499175, 0.40155277, 0.31165615, 0.51324135, 0.31577846, 0.4552364, 0.41112363, 0.40850514, 0.31793505, 0.5050884, 0.31821108, 0.45413706, 0.40186423, 0.40191725, 0.3084796, 0.5145817, 0.318415, 0.44763404, 0.40264264, 0.40483916, 0.31514618, 0.51581424, 0.3205955, 0.4571887, 0.39888063, 0.40334496, 0.30827576, 0.51108867, 0.3138248, 0.44579408, 0.40409786, 0.40993905, 0.31183136, 0.50355667, 0.31580272, 0.449719, 0.39650327, 0.40352422, 0.31038153, 0.51619744, 0.31681836, 0.44600993, 0.39861956, 0.4080841, 0.31362376, 0.51567364, 0.31940076, 0.45311043, 0.39812547, 0.40702617, 0.31281003, 0.5109101, 0.31357434, 0.4459208, 0.4024677, 0.41162336, 0.31364432, 0.5050168, 0.31724814, 0.44978833, 0.399973, 0.40499106, 0.31482017, 0.51664495, 0.31711942, 0.44368595, 0.4019731, 0.40975472, 0.31537023, 0.5160828, 0.31968564, 0.45183355, 0.399943, 0.40919194, 0.3139269, 0.51175314, 0.31274432, 0.4456371, 0.40441427, 0.4125694, 0.3154568, 0.50490123, 0.31577018, 0.4501858, 0.4002611, 0.40426484, 0.31575817, 0.5160962, 0.3159559, 0.44341514, 0.39996392, 0.40897104, 0.31745958, 0.51500237, 0.31902155, 0.44916412, 0.39738125, 0.40779534, 0.31702113, 0.5114972, 0.31336555, 0.4410239, 0.4038227, 0.41321662, 0.319335, 0.5054911, 0.31577286, 0.4478143, 0.39692578, 0.40747464, 0.31819472, 0.51556027, 0.31468463, 0.44038048, 0.39529148, 0.41058862, 0.31960657, 0.5136783, 0.31795064, 0.45041463, 0.39214963, 0.4089363, 0.31885824, 0.5114834, 0.3124942, 0.4412266, 0.3984502, 0.41349375, 0.32072407, 0.5043476, 0.31512403, 0.44818482, 0.39218426, 0.40511444, 0.32236773, 0.5148952, 0.3148081, 0.43938625, 0.39337215, 0.4081119, 0.31963012, 0.5157154, 0.31737745, 0.4489105, 0.39451495, 0.40717122, 0.32503408, 0.5129025, 0.31183127, 0.4429502, 0.40263206, 0.41419634, 0.31942457, 0.50347894, 0.31405744, 0.44747093, 0.39306703, 0.40471947, 0.3185581, 0.51553065, 0.3129726, 0.44096327, 0.3936318, 0.40732065, 0.31854594, 0.51495, 0.31631964, 0.44876745, 0.39198738, 0.4097111, 0.31849164, 0.5115557, 0.31015265, 0.44150475, 0.4002355, 0.41626248, 0.317251, 0.5038301, 0.31322384, 0.44744816, 0.39242405, 0.41276625, 0.31776646, 0.5163068, 0.31317055, 0.4392853, 0.394379, 0.41544688, 0.31865644, 0.5157323, 0.31542292, 0.4501027, 0.39114398, 0.41520593, 0.3182875, 0.5107277, 0.308039, 0.4378023, 0.3956724, 0.41869283, 0.3168942, 0.5045328, 0.3101187, 0.44585583, 0.39261532, 0.41356468, 0.31568578, 0.5166417, 0.31198528, 0.44313908, 0.39758554, 0.41581345, 0.31753755, 0.5160333, 0.31797475, 0.45087034, 0.39597568, 0.41499853, 0.31846935, 0.511326, 0.3104594, 0.44191808, 0.40120026, 0.4231247, 0.32198995, 0.5039153, 0.31264764, 0.44853756, 0.39301223, 0.4180779, 0.32327127, 0.51502186, 0.31574768, 0.4430451, 0.39718786, 0.42236143, 0.31882912, 0.5173556, 0.31833434, 0.4535993, 0.39751697, 0.42274976, 0.3194943, 0.5091621, 0.31049222, 0.44648194, 0.40147325, 0.42341936, 0.31718662, 0.50192034, 0.31249318, 0.45070466, 0.39723918, 0.41553643, 0.3201541, 0.51496464, 0.31480283, 0.44673914, 0.40129694, 0.42250955, 0.317395, 0.51344144, 0.3191806, 0.45899394, 0.39869848, 0.42259052, 0.31954575, 0.5104027, 0.31155163, 0.44877622, 0.40436283, 0.42639554, 0.32166556, 0.5057182, 0.3162401, 0.45518652, 0.40042523, 0.41982156, 0.3218187, 0.5177506, 0.31451955, 0.44630098, 0.40296498, 0.4218456, 0.3218927, 0.51575667, 0.3162194, 0.45634902, 0.4024764, 0.42414644, 0.32731837, 0.51413536, 0.31032267, 0.45152792, 0.40967444, 0.4311706, 0.3281128, 0.5068366, 0.3139275, 0.45482665, 0.40229344, 0.4227056, 0.32823244, 0.51709247, 0.314965, 0.45180908, 0.40431026, 0.4262315, 0.32614288, 0.51854306, 0.31545994, 0.45957536, 0.40418953, 0.42625237, 0.31889793, 0.513204, 0.307936, 0.4522354, 0.4081751, 0.42965105, 0.32067207, 0.5049232, 0.31126773, 0.45602813, 0.40635148, 0.42255878, 0.32472083, 0.5158736, 0.31145805, 0.45308337, 0.40797868, 0.42951095, 0.32503423, 0.5145379, 0.3117326, 0.4621031, 0.40686828, 0.42361498, 0.3253403, 0.51311535, 0.3060375, 0.45357585, 0.41290274, 0.4271821, 0.32300344, 0.50562096, 0.31046906, 0.45722005, 0.40375918, 0.42026478, 0.3246772, 0.5167864, 0.31050444, 0.4518172, 0.4056595, 0.42359957, 0.322826, 0.5147617, 0.3118391, 0.4604788, 0.40224934, 0.41872758, 0.3231229, 0.51128244, 0.30486235, 0.44765943, 0.40645882, 0.4261262, 0.32215092, 0.505051, 0.30952832, 0.45626807, 0.40181437, 0.42437592, 0.32046574, 0.5141143, 0.31054056, 0.44746938, 0.3995269, 0.42498747, 0.31930637, 0.51368636, 0.31092525, 0.45504865, 0.39979997, 0.4258026, 0.32211578, 0.5099641, 0.30389783, 0.44572616, 0.4056576, 0.42629996, 0.31751135, 0.49254534, 0.303685, 0.45212018, 0.3960486, 0.41302428, 0.31469312, 0.5070578, 0.30511516, 0.44903722, 0.39892983, 0.41752338, 0.31485093, 0.5071965, 0.30807212, 0.45051834, 0.39159662, 0.41124234, 0.311983, 0.50005895, 0.3038203, 0.44214892, 0.3967829, 0.42317134, 0.31989735, 0.49801075, 0.30763394, 0.44000235, 0.39011028, 0.41194087, 0.32151702, 0.5063861, 0.3077534, 0.4405292, 0.3904818, 0.42234245, 0.32974565, 0.5082589, 0.30832663, 0.45411068, 0.39343208, 0.42723227, 0.32904753, 0.5032148, 0.29887006, 0.4266245, 0.39442664, 0.4259541, 0.3340135, 0.49834794, 0.30600685, 0.44990984, 0.39767516, 0.42460376, 0.3246527, 0.509871, 0.30776024, 0.44358027, 0.4008679, 0.42253366, 0.3289313, 0.5041693, 0.30507684, 0.44593775, 0.40402833, 0.4231274, 0.3281455, 0.5097913, 0.30774665, 0.45939824, 0.41192, 0.44175538, 0.33066338, 0.49806628, 0.31054035, 0.44959164, 0.40273446, 0.42768183, 0.33045852, 0.5140639, 0.30701965, 0.44857323, 0.40052077, 0.42996922, 0.3217554, 0.5154336, 0.31156135, 0.45940694, 0.39982286, 0.42542732, 0.322336, 0.51347566, 0.3064128, 0.45355994, 0.40768147, 0.43033797, 0.32191902, 0.506893, 0.3100709, 0.45976353, 0.40272307, 0.42230466, 0.3194753, 0.51621276, 0.31010967, 0.4543529, 0.40255114, 0.4266154, 0.31865463, 0.51782143, 0.3111328, 0.4628658, 0.4010227, 0.4271742, 0.3210678, 0.51508486, 0.30636054, 0.4553775, 0.40893987, 0.43357697, 0.3255949, 0.5112455, 0.30992755, 0.46112806, 0.40527263, 0.4266902, 0.32395944, 0.52024853, 0.31015256, 0.45457262, 0.40551218, 0.4320133, 0.32697445, 0.52079946, 0.31191415, 0.464535, 0.40412045, 0.42932433, 0.32662994, 0.5176008, 0.30514494, 0.45496, 0.40940154, 0.43599394, 0.32657316, 0.51120347, 0.3093963, 0.46093658, 0.40334094, 0.4264811, 0.3227495, 0.51973224, 0.3089995, 0.45682925, 0.40310287, 0.43327394, 0.3210706, 0.52053034, 0.3124177, 0.4672772, 0.4044919, 0.4314371, 0.3235042, 0.5178968, 0.30605423, 0.456177, 0.40957674, 0.4363927, 0.32522216, 0.5105556, 0.31049886, 0.46137857, 0.4050305, 0.4289157, 0.3250236, 0.52255833, 0.31047502, 0.45264852, 0.40592518, 0.4302949, 0.32089335, 0.5209474, 0.31182984, 0.4609532, 0.40314507, 0.42814812, 0.32333168, 0.5191366, 0.30522838, 0.45366946, 0.40976766, 0.43566036, 0.3278253, 0.51112115, 0.30972126, 0.46314445, 0.40632948, 0.4284565, 0.32622826, 0.5208445, 0.31108436, 0.4581144, 0.40869033, 0.43823996, 0.3354768, 0.5194565, 0.31252763, 0.46867076, 0.40497655, 0.4333768, 0.3381436, 0.5155225, 0.3064969, 0.46050733, 0.41187942, 0.43922275, 0.34195313, 0.5070131, 0.31076524, 0.46747583, 0.4053854, 0.42672253, 0.33602774, 0.51579857, 0.30814996, 0.45644173, 0.40653837, 0.4336191, 0.3339561, 0.51742417, 0.3120916, 0.46441695, 0.40562946, 0.43178543, 0.3349963, 0.51727355, 0.30372533, 0.45089456, 0.41128653, 0.4379, 0.33693177, 0.5115288, 0.3097717, 0.45789796, 0.40475556, 0.43389544, 0.33537456, 0.52021945, 0.31034312, 0.45607054, 0.40633327, 0.4362268, 0.3428109, 0.5200234, 0.3146717, 0.46345568, 0.40529248, 0.43433785, 0.34878883, 0.51774, 0.30852106, 0.45998073, 0.41340822, 0.44019103, 0.3351276, 0.5114024, 0.31082863, 0.46625966, 0.40879083, 0.43186477, 0.33671892, 0.5229939, 0.31145418, 0.45583794, 0.40751866, 0.4349025, 0.33587041, 0.5218718, 0.31140754, 0.46460932, 0.404941, 0.43117794, 0.3349133, 0.51874286, 0.3054099, 0.45620698, 0.4091557, 0.4350049, 0.33529854, 0.5126146, 0.30935696, 0.46186084, 0.40404445, 0.42730692, 0.33456957, 0.5226083, 0.30895624, 0.45874143, 0.4053352, 0.43284503, 0.33404586, 0.5224402, 0.31049034, 0.46502092, 0.40152436, 0.42912048, 0.33447525, 0.5183671, 0.30447036, 0.45543405, 0.40934837, 0.4376802, 0.3349045, 0.5130078, 0.3087759, 0.46228853, 0.40544224, 0.43014267, 0.33631662, 0.52199006, 0.30872276, 0.45615962, 0.40617704, 0.43370897, 0.33164516, 0.5208464, 0.3092817, 0.46094063, 0.4021895, 0.4312512, 0.32714695, 0.5183492, 0.30291757, 0.45547923, 0.40950924, 0.43687966, 0.3297794, 0.51156497, 0.3059724, 0.45927435, 0.40491349, 0.42909327, 0.3364181, 0.52241784, 0.30655408, 0.45936465, 0.40851298, 0.43494734, 0.33627725, 0.5219316, 0.3062205, 0.46379793, 0.40584278, 0.42864627, 0.32644382, 0.51815665, 0.29931766, 0.45262957, 0.40877202, 0.4365138, 0.32925978, 0.51371205, 0.30520913, 0.46246058, 0.4021219, 0.4324619, 0.33744097, 0.524294, 0.30468592, 0.466896, 0.4058516, 0.44147888, 0.3360359, 0.5226432, 0.3077888, 0.4720993, 0.4009173, 0.43212825, 0.33547035, 0.518267, 0.30175072, 0.4514195, 0.40842012, 0.43234453, 0.32878515, 0.5126994, 0.30769935, 0.45662132, 0.40369698, 0.42594546, 0.33407196, 0.5227497, 0.3076945, 0.45172045, 0.40270945, 0.42840528, 0.32900998, 0.5209368, 0.3101945, 0.4574591, 0.40010697, 0.4244357, 0.33113003, 0.51585764, 0.30507392, 0.44975483, 0.40898448, 0.43036056, 0.33385092, 0.51203907, 0.30911985, 0.45916787, 0.40664682, 0.42372012, 0.33889803, 0.52197003, 0.3087851, 0.45518383, 0.40398136, 0.4265948, 0.34559026, 0.5207578, 0.31159475, 0.46240622, 0.40133947, 0.42424408, 0.34131607, 0.517452, 0.3052014, 0.45427868, 0.40806648, 0.4321003, 0.34342948, 0.51222116, 0.31097028, 0.4610535, 0.40457103, 0.42519203, 0.34411365, 0.52395934, 0.31128445, 0.45452708, 0.4043817, 0.43095618, 0.35562283, 0.5243744, 0.3138869, 0.4628735, 0.40483865, 0.4246602, 0.33953705, 0.52000105, 0.30704993, 0.45289496, 0.41243407, 0.4308823, 0.3419636, 0.51451814, 0.31297576, 0.46397457, 0.40446034, 0.41881454, 0.3428499, 0.524383, 0.3153148, 0.4743133, 0.41422555, 0.43247864, 0.36600506, 0.5244514, 0.31879702, 0.47696072, 0.40220985, 0.42750853, 0.36854687, 0.5196904, 0.31333742, 0.47337317, 0.4138604, 0.43151215, 0.36915213, 0.5131321, 0.31533286, 0.47040856, 0.40177327, 0.42712507, 0.37410933, 0.5231361, 0.3156759, 0.46120062, 0.40167797, 0.42983234, 0.36963463, 0.52181035, 0.32131654, 0.46667606, 0.39655942, 0.42817333, 0.3771102, 0.5172219, 0.31183392, 0.45565653, 0.4074202, 0.43676284, 0.36748418, 0.5125543, 0.31688973, 0.46932945, 0.40499657, 0.43041638, 0.37014765, 0.5240656, 0.3156171, 0.45830643, 0.40778762, 0.43559894, 0.37853482, 0.5216589, 0.3206085, 0.47172302, 0.40965003, 0.43531525, 0.36550885, 0.51800597, 0.31022263, 0.4594019, 0.43307957, 0.44531932, 0.36423942, 0.51240975, 0.31622493, 0.46754774, 0.40841767, 0.42864868, 0.33855534, 0.52281713, 0.3174177, 0.45935586, 0.4088205, 0.43540618, 0.34012517, 0.52283007, 0.3188157, 0.4655579, 0.40229025, 0.4292398, 0.35137042, 0.5213238, 0.31180552, 0.46230924, 0.41308397, 0.43480775, 0.34713924, 0.5131334, 0.31733036, 0.47567898, 0.40764615, 0.42635995, 0.34901163, 0.5218372, 0.3161088, 0.47253785, 0.40397552, 0.43071625, 0.34786582, 0.5231311, 0.31982175, 0.47990376, 0.40046355, 0.43472755, 0.34523374, 0.5194287, 0.31060994, 0.46864963, 0.41425148, 0.43519127, 0.34028015, 0.5130665, 0.31248137, 0.4688979, 0.41003293, 0.42878765, 0.34089756, 0.52302134, 0.31420112, 0.4615308, 0.4097327, 0.4401572, 0.34276584, 0.5241464, 0.31563473, 0.47069445, 0.41116464, 0.43932316, 0.3428387, 0.5200851, 0.30563235, 0.458312, 0.4151625, 0.442124, 0.34001863, 0.5093682, 0.3078632, 0.46742034, 0.41129136, 0.43534982, 0.3532482, 0.5219753, 0.3135134, 0.46467066, 0.41437244, 0.44045675, 0.34944278, 0.52185, 0.31199872, 0.46388116, 0.405951113, 0.435323685, 0.3457181, 0.515268, 0.30665955, 0.45816344, 0.410511285, 0.441760004, 0.3442728, 0.5076972, 0.3106192, 0.46103644, 0.408431768, 0.435278773, 0.34707573, 0.5210923, 0.31045058, 0.45709103, 0.40784496, 0.43960428, 0.3473885, 0.51973474, 0.31270173, 0.4618477, 0.408205271, 0.43776238, 0.34383062, 0.5162247, 0.3059691, 0.45563436, 0.408355772, 0.441584617, 0.34474716, 0.5102513, 0.31082898, 0.45723206, 0.40544873, 0.4341481, 0.3396976, 0.52080435, 0.31129667, 0.4568265, 0.40415972, 0.4382744, 0.3370873, 0.521485, 0.3142822, 0.46592513, 0.39836875, 0.4359698, 0.34388027, 0.5199573, 0.3071806, 0.45646816, 0.40742904, 0.44132072, 0.34122643, 0.5102108, 0.31416556, 0.46162486, 0.4062258, 0.4429374, 0.3525029, 0.52326846, 0.31389728, 0.4587123, 0.4085586, 0.44791308, 0.36071476, 0.5219947, 0.31460163, 0.46843702, 0.41046435, 0.44530493, 0.3607258, 0.518015, 0.30984378, 0.46313727, 0.4156923, 0.44728962, 0.35299084, 0.511818, 0.31367388, 0.46557838, 0.41405234, 0.43992874, 0.35160708, 0.5201437, 0.31371158, 0.46166608, 0.40753865, 0.44001377, 0.34852612, 0.5160731, 0.3143336, 0.46944892, 0.40562174, 0.43836877, 0.34686172, 0.5143631, 0.30491683, 0.4594133, 0.4035342, 0.44210353, 0.34560835, 0.506077, 0.31051216, 0.46476844, 0.40585643, 0.4389196, 0.35039034, 0.51779604, 0.31187567, 0.45392147, 0.40348053, 0.44152796, 0.34160793, 0.51283604, 0.3106539, 0.46773106, 0.4106718, 0.44033536, 0.35496017, 0.5087923, 0.30691195, 0.46479505, 0.41440666, 0.44274774, 0.35579756, 0.5051957, 0.31292152, 0.47425973, 0.41583496, 0.4411521, 0.36518884, 0.51885283, 0.31541288, 0.47356525, 0.41603372, 0.44676864, 0.37116104, 0.5196997, 0.32327178, 0.48470694, 0.4187886, 0.44046938, 0.3697934, 0.52044845, 0.3163859, 0.47569576, 0.42270672, 0.44660428, 0.38096693, 0.5083688, 0.32062846, 0.47612756, 0.41936296, 0.44332376, 0.38507476, 0.5199102, 0.31614542, 0.4770118, 0.42126653, 0.4469332, 0.37033415, 0.5195493, 0.32229266, 0.48706126, 0.4216639, 0.445156, 0.37446237, 0.5154457, 0.31566963, 0.48440295, 0.4246658, 0.45012635, 0.36117378, 0.51156485, 0.32247233, 0.4896134, 0.42174518, 0.44217455, 0.37005213, 0.5225095, 0.32294562, 0.48441714, 0.42263559, 0.44675648, 0.36247563, 0.5209507, 0.32572383, 0.49837026, 0.42118618, 0.44873172, 0.367348, 0.52070844, 0.31890574, 0.48357138, 0.42519936, 0.4478726, 0.3627201, 0.5085301, 0.32482946, 0.4903065, 0.4243274, 0.4431033, 0.37324956, 0.52384514, 0.32511523, 0.4863948, 0.42550725, 0.4443629, 0.3751181, 0.5227403, 0.32700533, 0.49575976, 0.4229396, 0.44731143, 0.39261883, 0.5204142, 0.32327902, 0.49156976, 0.4312091, 0.45516202, 0.3927021, 0.51531774, 0.3251495, 0.501443, 0.42673394, 0.4450057, 0.3740381, 0.5273991, 0.32180774, 0.50664103, 0.42516103, 0.4568784, 0.4413998, 0.5252947, 0.34929362, 0.5256286, 0.47289395, 0.46172172, 0.42764074, 0.52790654, 0.33562905, 0.5105654, 0.4596883, 0.46952987, 0.41612667, 0.5242944, 0.3397317, 0.51424384, 0.46441662, 0.45845234, 0.43680966, 0.53462124, 0.34028518, 0.5123672, 0.44807032, 0.4660207, 0.44719002, 0.53253186, 0.34190235, 0.52489144, 0.45209435, 0.45564634, 0.4481609, 0.53008646, 0.35067177, 0.51892155, 0.49693567, 0.46683708, 0.4350379, 0.5290333, 0.3467462, 0.5189043, 0.440106, 0.45355517, 0.41006398, 0.53059524, 0.34576422, 0.51492065, 0.44918737, 0.46387443, 0.41685203, 0.53343874, 0.34495604, 0.5204564, 0.4481637, 0.45678532, 0.42304614, 0.53327954, 0.3413554, 0.5259897, 0.4701992, 0.46661103, 0.40335086, 0.52788347, 0.33953038, 0.52296364, 0.44471565, 0.46196443, 0.40286505, 0.5332698, 0.34477508, 0.51338696, 0.45540553, 0.4654056, 0.40499002, 0.53837264, 0.34181875, 0.5183008, 0.45404166, 0.46606782, 0.39730558, 0.5265597, 0.3399335, 0.51780987, 0.44786936, 0.46603444, 0.39641052, 0.51782215, 0.337835, 0.5150685, 0.4452622, 0.4592022, 0.39017707, 0.5292193, 0.33243936, 0.49878046, 0.43855238, 0.45846406, 0.38130617, 0.5254075, 0.337548, 0.5038182, 0.44035223, 0.45578906, 0.38217622, 0.51674217, 0.3315205, 0.50795656, 0.4424226, 0.4597725, 0.38168934, 0.52101386, 0.3284211, 0.49998495, 0.44417462, 0.45454556, 0.3898298, 0.52708787, 0.32952973, 0.5052861, 0.44098285, 0.452809, 0.38932386, 0.52432716, 0.33127847, 0.5012232, 0.43652153, 0.44851682, 0.38096043, 0.52170855, 0.325647, 0.49916434, 0.4416295, 0.45316902, 0.3762096, 0.5113318, 0.33160192, 0.50278807, 0.45064935, 0.44647753, 0.37250817, 0.52207047, 0.32637137, 0.47918397, 0.44559094, 0.44595012, 0.3709324, 0.51696247, 0.33261296, 0.48756889, 0.44845304, 0.44249025, 0.37598935, 0.5154482, 0.32163104, 0.47927004, 0.44813117, 0.45222706, 0.3752385, 0.5102557, 0.32626086, 0.48889452, 0.4464164, 0.43832073, 0.38019615, 0.5181591, 0.32488102, 0.48738667, 0.46725225, 0.44757366, 0.37531275, 0.51855314, 0.3282104, 0.49167436, 0.44457126, 0.4440475, 0.37764162, 0.51368916, 0.31932867, 0.47906536, 0.43771654, 0.44907075, 0.37063047, 0.50868493, 0.32452714, 0.4880159, 0.4313909, 0.44243383, 0.36954433, 0.5187528, 0.32366607, 0.48303935, 0.43828905, 0.44856343, 0.3773785, 0.5168609, 0.32562006, 0.49384886, 0.43940446, 0.44482106, 0.37226433, 0.513498, 0.3191534, 0.4818553, 0.431272, 0.4497815, 0.37874898, 0.50973815, 0.32382202, 0.4907325, 0.43234068, 0.44324273, 0.36482358, 0.52532023, 0.3250507, 0.48411942, 0.4292081, 0.44884998, 0.3659838, 0.52246404, 0.32646567, 0.49574968, 0.43902963, 0.44816855, 0.35976017, 0.5194015, 0.32048446, 0.4829169, 0.43680137, 0.45184064, 0.36478734, 0.514786, 0.32573715, 0.4892081, 0.43251646, 0.44100192, 0.36606663, 0.5234869, 0.32197306, 0.4788283, 0.43071768, 0.44512188, 0.358767, 0.5165591, 0.32386833, 0.49164167, 0.42415175, 0.44134957, 0.359011, 0.5155252, 0.3145426, 0.4777801, 0.42525315, 0.446136, 0.36101162, 0.50863385, 0.32005936, 0.48438302, 0.42402747, 0.4378748, 0.36183283, 0.520685, 0.31917226, 0.4765936, 0.4199412, 0.44139487, 0.35816145, 0.51809275, 0.3211091, 0.48467234, 0.41712075, 0.4400384, 0.35433847, 0.5134694, 0.3136791, 0.4752508, 0.4200779, 0.44533503, 0.35478267, 0.5071636, 0.3187973, 0.48002872, 0.41598603, 0.4376804, 0.35890615, 0.52073234, 0.3185864, 0.4784913, 0.41921657, 0.44156906, 0.3565825, 0.51655495, 0.32022652, 0.4826237, 0.41759, 0.43783465, 0.35913637, 0.5137093, 0.31601235, 0.48216075, 0.42471528, 0.44732985, 0.3598819, 0.5062411, 0.31930444, 0.4906852, 0.42313606, 0.4395784, 0.36326364, 0.5180733, 0.31726295, 0.48100173, 0.4220034, 0.44056213, 0.35815266, 0.5138927, 0.31937468, 0.48866436, 0.42018113, 0.43668416, 0.35833672, 0.51433307, 0.31442863, 0.4819419, 0.42570776, 0.4425611, 0.35754773, 0.50801843, 0.319877, 0.48753464, 0.42254734, 0.4360324, 0.35995016, 0.5200601, 0.3192875, 0.48179436, 0.4232602, 0.43905154, 0.35671866, 0.515095, 0.32181597, 0.4884796, 0.4200951, 0.4369666, 0.35553023, 0.5153648, 0.31536317, 0.4807015, 0.42497632, 0.44185096, 0.35491446, 0.5069709, 0.3211388, 0.48531848, 0.4230904, 0.4363419, 0.36171702, 0.519334, 0.32150516, 0.48144254, 0.42220736, 0.43805134, 0.35522154, 0.5149267, 0.32245615, 0.48963004, 0.42137274, 0.43590945, 0.35726643, 0.51136446, 0.3157648, 0.4803459, 0.4244136, 0.4458197, 0.3586971, 0.5070763, 0.31964302, 0.48507875, 0.4228487, 0.43770862, 0.35942513, 0.5194149, 0.3196518, 0.48143065, 0.4230937, 0.4407716, 0.35889137, 0.5170015, 0.3220186, 0.4886885, 0.4218465, 0.4372734, 0.36016583, 0.5125589, 0.31638405, 0.4818893, 0.4239859, 0.44260833, 0.3597919, 0.50537986, 0.32245815, 0.48837534, 0.42704043, 0.44080237, 0.36241654, 0.5190947, 0.3221851, 0.48201403, 0.42672932, 0.44403866, 0.3635705, 0.51819474, 0.3264225, 0.4926316, 0.4288938, 0.4449819, 0.36485586, 0.5152924, 0.31969538, 0.48476806, 0.43184412, 0.44933486, 0.36312255, 0.5079415, 0.32479548, 0.4882332, 0.4285327, 0.44285354, 0.3633152, 0.52266574, 0.32192242, 0.4804931, 0.42714933, 0.44490588, 0.35712922, 0.51822305, 0.3248648, 0.48788133, 0.42584023, 0.4404669, 0.35900027, 0.51571584, 0.31669286, 0.47925392, 0.42654935, 0.4456429, 0.35763845, 0.5096775, 0.31999102, 0.48691562, 0.42526668, 0.44091454, 0.35947135, 0.52142614, 0.3176497, 0.48131302, 0.424016, 0.44585386, 0.35611072, 0.5206123, 0.32061252, 0.48714155, 0.42507082, 0.44562355, 0.35532296, 0.51658475, 0.31510636, 0.47916627, 0.43060914, 0.4509013, 0.35972112, 0.50956756, 0.3193696, 0.48507243, 0.42980745, 0.44467208, 0.35955977, 0.5208744, 0.31883472, 0.48087317, 0.4262178, 0.4480796, 0.36121377, 0.5188194, 0.32181907, 0.4877178, 0.42103788, 0.44585526, 0.3632104, 0.5169626, 0.31487873, 0.479766, 0.42699337, 0.45289072, 0.36005145, 0.5113977, 0.3185568, 0.486104, 0.42349255, 0.4441641, 0.3559906, 0.5251194, 0.3162716, 0.47449753, 0.42604473, 0.44648385, 0.3590603, 0.5197505, 0.32097825, 0.48455435, 0.4239003, 0.44233975, 0.35995913, 0.51729345, 0.31474063, 0.47501096, 0.42885274, 0.45085633, 0.36137936, 0.51027143, 0.32019845, 0.47891542, 0.42676264, 0.44299775, 0.36671594, 0.52054554, 0.3186547, 0.47561705, 0.4303956, 0.4476826, 0.36265692, 0.5190305, 0.32162353, 0.48612627, 0.43065083, 0.44535375, 0.36572805, 0.5140481, 0.314278, 0.4760415, 0.43406302, 0.45071083, 0.3691549, 0.50647825, 0.31910115, 0.47899, 0.42745513, 0.44225132, 0.36867765, 0.51914656, 0.31966707, 0.4776222, 0.43057817, 0.44795975, 0.37382033, 0.5163545, 0.32731238, 0.49257305, 0.429918, 0.4431504, 0.3717327, 0.5109731, 0.32256326, 0.48108396, 0.42064667, 0.4437396, 0.37668812, 0.510956, 0.32305813, 0.48608914, 0.4307142, 0.4432742, 0.36895156, 0.5242993, 0.32267603, 0.48056886, 0.43189174, 0.44639435, 0.36826125, 0.5216673, 0.32873508, 0.4900225, 0.43109965, 0.44473347, 0.3698065, 0.5182548, 0.31963307, 0.48104247, 0.43640378, 0.44839036, 0.3716942, 0.50668144, 0.3221496, 0.4841489, 0.43299016, 0.4449801, 0.36928892, 0.5157008, 0.3237074, 0.47808626, 0.43069932, 0.44509524, 0.37574843, 0.5183451, 0.32856962, 0.48874208, 0.43188927, 0.44597596, 0.37914658, 0.51799774, 0.3197188, 0.47873154, 0.4318334, 0.4532743, 0.38227448, 0.5085458, 0.32613716, 0.48672757, 0.4297537, 0.44096595, 0.3798324, 0.5215262, 0.32662684, 0.47991195, 0.42742848, 0.4454913, 0.3804654, 0.5228002, 0.32907608, 0.4908024, 0.42939392, 0.4419061, 0.38019451, 0.520325, 0.32521704, 0.48195854, 0.43576193, 0.45136225, 0.3842972, 0.51367223, 0.3293156, 0.48556024, 0.42778412, 0.4430089, 0.38419473, 0.5262666, 0.3249289, 0.4807402, 0.42606854, 0.4464551, 0.3825384, 0.5211485, 0.32932493, 0.49011835, 0.42448035, 0.44387212, 0.38607123, 0.51741457, 0.32430896, 0.4805719, 0.42685723, 0.4483528, 0.38230726, 0.5119305, 0.33016148, 0.4854908, 0.42331734, 0.4396768, 0.38685018, 0.52160734, 0.33054224, 0.48195088, 0.42680994, 0.44613084, 0.38869268, 0.5223896, 0.3333335, 0.48934987, 0.4233108, 0.44567296, 0.3873816, 0.51856554, 0.32692906, 0.4779257, 0.4275957, 0.45179203, 0.38877153, 0.51522774, 0.33225775, 0.48542103, 0.42341515, 0.44388384, 0.39129916, 0.52580047, 0.331705, 0.47995043, 0.42105207, 0.4477288, 0.39490965, 0.5248033, 0.33372375, 0.48910686, 0.42131472, 0.4441539, 0.39235416, 0.52261806, 0.32782695, 0.4813212, 0.42396674, 0.45060652, 0.39608225, 0.5199749, 0.33318704, 0.48570138, 0.421793, 0.4431008, 0.39403465, 0.530686, 0.33313128, 0.48641267, 0.42519045, 0.44847152, 0.3985895, 0.5292604, 0.3378023, 0.49830925, 0.4225187, 0.44731665, 0.40630537, 0.52584183, 0.33200863, 0.485661, 0.42418852, 0.45494407, 0.40214163, 0.5173229, 0.33378538, 0.48721686, 0.42264876, 0.44573933, 0.39724666, 0.52844155, 0.3317859, 0.48445964, 0.42284435, 0.44998997, 0.40262157, 0.52685326, 0.33560282, 0.4964918, 0.42663038, 0.44327047, 0.4051591, 0.524164, 0.33088592, 0.4870175, 0.4299699, 0.45355466, 0.40417084, 0.5160752, 0.3344432, 0.4957705, 0.4297557, 0.4514259, 0.41054237, 0.52911526, 0.33497757, 0.49296233, 0.43128917, 0.45907292, 0.4176656, 0.52844524, 0.3348208, 0.49687275, 0.42520618, 0.45212492, 0.4131323, 0.52676284, 0.32989877, 0.48676318, 0.42447904, 0.45846003, 0.40432003, 0.5223388, 0.33618835, 0.49354655, 0.42466265, 0.44931716, 0.39347497, 0.5299562, 0.3334075, 0.48504472, 0.42392364, 0.44982168, 0.39023733, 0.5295748, 0.3367809, 0.4966865, 0.42353716, 0.44571686, 0.39133996, 0.5261765, 0.33212736, 0.4883048, 0.43030888, 0.45124057, 0.3878425, 0.51998013, 0.33518818, 0.49551982, 0.42681494, 0.4501066, 0.3894405, 0.5333032, 0.33323458, 0.48343113, 0.42565313, 0.45556593, 0.385413, 0.52946174, 0.33395302, 0.4961459, 0.42907923, 0.45074618, 0.38748473, 0.5284868, 0.3279557, 0.49192214, 0.43183902, 0.45836857, 0.3940809, 0.52379256, 0.3286177, 0.49436012, 0.42999944, 0.4560433, 0.3987747, 0.5362022, 0.3263973, 0.48595345, 0.43285087, 0.4632451, 0.39770934, 0.53709024, 0.32787588, 0.4920485, 0.432862, 0.45899692, 0.39449605, 0.529679, 0.32307327, 0.48470953, 0.43384257, 0.4624703, 0.3923335, 0.52573603, 0.32777524, 0.48697725, 0.431356, 0.45192683, 0.3879218, 0.53544366, 0.3223229, 0.47900742, 0.4309031, 0.45748797, 0.3883162, 0.5338328, 0.32559124, 0.48750824, 0.42598215, 0.4555371, 0.39231095, 0.5275764, 0.31771958, 0.48307663, 0.43408015, 0.46005931, 0.39630154, 0.51969963, 0.32206824, 0.49023244, 0.43190455, 0.44928747, 0.39301977, 0.53487533, 0.32100132, 0.48297724, 0.43034637, 0.4567693, 0.39673874, 0.5355489, 0.3265507, 0.4941266, 0.42833564, 0.45546573, 0.398419768, 0.533277988, 0.32242402, 0.4876484, 0.43188718, 0.460339516, 0.399444729, 0.525353968, 0.3299803, 0.49302223, 0.434672207, 0.452665985, 0.400583863, 0.535936117, 0.3265193, 0.48682186, 0.43335876, 0.45789412, 0.39973024, 0.53749526, 0.33313167, 0.49562043, 0.4317495, 0.4557364, 0.40640154, 0.5319365, 0.32633004, 0.49064037, 0.44044906, 0.46353957, 0.40734392, 0.5227975, 0.33070502, 0.49517775, 0.43701756, 0.4539189, 0.40674677, 0.5306285, 0.32714435, 0.49043602, 0.436313123, 0.459614962, 0.407809168, 0.530374587, 0.331794232, 0.499942094, 0.430316418, 0.457188308, 0.4080222, 0.5276239, 0.32601878, 0.4911965, 0.43363824, 0.463946, 0.41299713, 0.52275497, 0.32989496, 0.48462328, 0.42842102, 0.44800746, 0.4147529, 0.53391546, 0.32918945, 0.48737454, 0.42851883, 0.45312613, 0.41123262, 0.5317009, 0.33286244, 0.4916232, 0.4289355, 0.44878706, 0.41146433, 0.52502555, 0.32629874, 0.48440474, 0.433761537, 0.453259259, 0.41343966, 0.5181538, 0.3295505, 0.4927609, 0.432212621, 0.448344737, 0.40998903, 0.5282839, 0.33011416, 0.4889057, 0.435160071, 0.453230888, 0.41119915, 0.52918017, 0.33652407, 0.49832693, 0.43707544, 0.45097774, 0.4120737, 0.5258273, 0.32718986, 0.4903788, 0.44204873, 0.45340443, 0.4122959, 0.51818997, 0.33123493, 0.49805012, 0.44046775, 0.4438351, 0.40976998, 0.5277996, 0.32909885, 0.49823034, 0.43808925, 0.44806612, 0.4123584, 0.53228396, 0.33658683, 0.5043981, 0.43184796, 0.4467771, 0.4152185, 0.5302486, 0.32172266, 0.4884973, 0.43519408, 0.4531874, 0.4135336, 0.5223209, 0.3265739, 0.4950751, 0.4363708, 0.44402945, 0.41467172, 0.53242296, 0.3236963, 0.4887084, 0.4345644, 0.44617903, 0.41222093, 0.5317066, 0.32731685, 0.49882165, 0.42785507, 0.44151166, 0.4086395, 0.525505, 0.31831208, 0.4885895, 0.432288, 0.45249408, 0.41071174, 0.52332264, 0.32673797, 0.49452776, 0.43339354, 0.4441961, 0.40843138, 0.5317217, 0.3235779, 0.4888517, 0.433462292, 0.448912144, 0.40756169, 0.531358004, 0.32860652, 0.4977269, 0.43311337, 0.44947717, 0.41090363, 0.5258961, 0.31885302, 0.4870546, 0.4294541, 0.4577367, 0.40316334, 0.5229308, 0.32495186, 0.49349526, 0.4307317, 0.446932, 0.4086221, 0.5312057, 0.32290635, 0.48393142, 0.4309768, 0.4473992, 0.40438354, 0.5303783, 0.32831326, 0.49060097, 0.43103388, 0.44499025, 0.41012815, 0.5235047, 0.32236308, 0.48432574, 0.4340901, 0.45251346, 0.4094058, 0.52191395, 0.3305106, 0.490024, 0.43285114, 0.4473805, 0.41075838, 0.533312, 0.32686347, 0.48317862, 0.42907774, 0.44746587, 0.40169787, 0.53135276, 0.33004552, 0.48975348, 0.42716035, 0.4407507, 0.39986002, 0.527797, 0.32374266, 0.47905427, 0.42786205, 0.44720116, 0.3995767, 0.52369016, 0.3302018, 0.48624432, 0.42629245, 0.4377225, 0.3946502, 0.529079, 0.32468483, 0.4806028, 0.4303396, 0.44670823, 0.39440712, 0.5309415, 0.33323312, 0.4876957, 0.42924148, 0.44625032, 0.3931288, 0.52385354, 0.32156962, 0.47180915, 0.43674, 0.45318103, 0.39691404, 0.5267763, 0.3356597, 0.48462805, 0.43528935, 0.4422074, 0.39257005, 0.531826, 0.32635778, 0.4786688, 0.43101954, 0.44735444, 0.38108525, 0.5278902, 0.33312613, 0.49004397, 0.4284228, 0.4481211, 0.39233756, 0.5261211, 0.32747743, 0.48096806, 0.4419712, 0.4530476, 0.39036414, 0.51974684, 0.33139265, 0.48415112, 0.43620014, 0.44798928, 0.394331, 0.52707267, 0.328006, 0.4792039, 0.43887442, 0.4551739, 0.39583984, 0.52801174, 0.33248705, 0.48807466, 0.4367709, 0.45272797, 0.3986265, 0.5263174, 0.32620522, 0.4814404, 0.4383034, 0.45718694, 0.39871743, 0.52181876, 0.32821152, 0.48877558, 0.4371853, 0.44844094, 0.3971448, 0.53231364, 0.32841435, 0.48884448, 0.4378938, 0.4502565, 0.3965145, 0.5411281, 0.33372903, 0.49450314, 0.432491, 0.45100003, 0.39391518, 0.51449513, 0.32300732, 0.4806642, 0.43497053, 0.45370203, 0.39348257, 0.5097874, 0.3292722, 0.4881798, 0.4310349, 0.4561141, 0.39992812, 0.522668, 0.32888705, 0.48121208, 0.43408808, 0.45929062, 0.39681798, 0.5237282, 0.33104557, 0.49042556, 0.4304153, 0.45441574, 0.39737716, 0.52340424, 0.32441083, 0.478538, 0.42821476, 0.45806316, 0.39795837, 0.5170242, 0.3289916, 0.48507932, 0.42749703, 0.45286992, 0.3950455, 0.530225, 0.32391402, 0.478654, 0.4328145, 0.45554897, 0.3946832, 0.5295889, 0.32916817, 0.48879617, 0.43088928, 0.46100035, 0.39123634, 0.52332044, 0.31943482, 0.47779235, 0.433983, 0.46481887, 0.3960934, 0.520021, 0.3318542, 0.48702428, 0.43880332, 0.45902863, 0.39131805, 0.5315621, 0.33203354, 0.48192954, 0.43615246, 0.46367255, 0.3897029, 0.53287524, 0.33155757, 0.48905122, 0.43085235, 0.4604228, 0.38351813, 0.52413815, 0.3189123, 0.4740373, 0.43232608, 0.46217573, 0.3897361, 0.5222464, 0.3336635, 0.48315534, 0.4362829, 0.46186885, 0.38055122, 0.5282198, 0.33122113, 0.4788362, 0.4405316, 0.46578735, 0.38290116, 0.5252299, 0.33650267, 0.48723906, 0.4372952, 0.46210387, 0.38670844, 0.519113, 0.32852814, 0.47819763, 0.43918103, 0.469429702, 0.38669935, 0.51621467, 0.33462247, 0.48647884, 0.43622458, 0.4627223, 0.39442006, 0.52559865, 0.32721046, 0.48161313, 0.43331707, 0.4577273, 0.3869661, 0.5246992, 0.32517028, 0.48585573, 0.4289719, 0.45796195, 0.38760573, 0.5227763, 0.31972954, 0.4770206, 0.4329486, 0.4559076, 0.3861978, 0.51801026, 0.32699317, 0.48067933, 0.4290096, 0.45098454, 0.38557443, 0.5226387, 0.32407317, 0.47271127, 0.42682254, 0.4567251, 0.37957543, 0.5271161, 0.33061373, 0.48752043, 0.43066764, 0.46181646, 0.38530484, 0.52165014, 0.3197547, 0.46737298, 0.43237063, 0.4603399, 0.3905224, 0.50998425, 0.33403617, 0.4869266, 0.44202715, 0.42348388, 0.37299526, 0.52338123, 0.33077946, 0.47261596, 0.43924162, 0.46691528, 0.39560604, 0.5338033, 0.34192812, 0.48757285, 0.44490987, 0.4667832, 0.40920904, 0.52996576, 0.3374504, 0.47900343, 0.45683444, 0.4729971, 0.39788252, 0.5253411, 0.33803096, 0.4745989, 0.43632996, 0.45592907, 0.39622983, 0.5281032, 0.32931122, 0.4551115, 0.43777326, 0.45861563, 0.40327424, 0.53807616, 0.3362427, 0.48751432, 0.43355498, 0.4658333, 0.40600884, 0.5385353, 0.32209858, 0.4668057, 0.43241924, 0.4699358, 0.4097572, 0.53359306, 0.32851923, 0.48272157, 0.4448111, 0.46776065, 0.4309966, 0.54590213, 0.32400438, 0.48037276, 0.44634622, 0.47291693, 0.414415, 0.53311676, 0.3257617, 0.48178178, 0.43412018, 0.46001336, 0.40443447, 0.5240999, 0.3142306, 0.46616647, 0.4319506, 0.46114138, 0.41078296, 0.5251545, 0.3285978, 0.4768349, 0.4244272, 0.46553513, 0.4097222, 0.53374624, 0.32448965, 0.47581512, 0.4249011, 0.47034377, 0.4008954, 0.53057784, 0.32685378, 0.4803806, 0.42506137, 0.469176, 0.3954635, 0.5195697, 0.31845415, 0.47343946, 0.43514293, 0.4707021, 0.4062419, 0.5130896, 0.31879655, 0.47490147, 0.43110904, 0.4747992, 0.40201962, 0.53149766, 0.3217632, 0.46974775, 0.42903656, 0.48038125, 0.4129013, 0.53290164, 0.32538536, 0.4831305, 0.42942634, 0.48879215, 0.4093673, 0.53148144, 0.31625608, 0.47789004, 0.43195215, 0.48076564, 0.39189655, 0.52231485, 0.328345031, 0.489224941, 0.43835285, 0.47669888, 0.38976854, 0.53697467, 0.333233923, 0.487229496, 0.444679052, 0.48492986, 0.39088044, 0.5382689, 0.335599095, 0.494922042, 0.453447491, 0.493714094, 0.40179598, 0.534145, 0.330272347, 0.491002172, 0.460919291, 0.49360314, 0.398906052, 0.53350395, 0.334561139, 0.502574563, 0.4586685, 0.48175758, 0.3924996, 0.53573275, 0.331101894, 0.496079534, 0.45638943, 0.49042502, 0.40520698, 0.5376449, 0.3332365, 0.5052827, 0.45433694, 0.49059257, 0.40251818, 0.5291223, 0.324395329, 0.494882911, 0.4581006, 0.49177915, 0.40066537, 0.52420527, 0.322603524, 0.499039441, 0.45719168, 0.4799182, 0.3872606, 0.5290647, 0.322084188, 0.493562251, 0.46165544, 0.48666295, 0.39763278, 0.53443307, 0.33154875, 0.50231606, 0.4540609, 0.4879139, 0.39756042, 0.53090465, 0.3233102, 0.49001804, 0.45420644, 0.48543778, 0.38908684, 0.52566147, 0.3235703, 0.49651498, 0.45831746, 0.47998545, 0.3973044, 0.53660053, 0.332369387, 0.492711931, 0.4575499, 0.48444292, 0.38573065, 0.53602195, 0.3392099, 0.5103979, 0.46345568, 0.4926041, 0.40547177, 0.53643703, 0.3314826, 0.5039635, 0.46951708, 0.49816367, 0.41679594, 0.5369939, 0.34334204, 0.5027553, 0.45665684, 0.4882661, 0.41600284, 0.532577, 0.32119367, 0.46850818, 0.4481866, 0.48131916, 0.4043074, 0.5220638, 0.34759402, 0.48406294, 0.45546147, 0.5065014, 0.42242727, 0.5291109, 0.3447976, 0.5180588, 0.47085842, 0.49282095, 0.41113526, 0.52138263, 0.34097162, 0.50944287, 0.47340137, 0.49291614, 0.41222706, 0.54312557, 0.339029, 0.49229565, 0.47987795, 0.5062608, 0.40996894, 0.5407315, 0.33868638, 0.50410163, 0.47805417, 0.5038889, 0.41858405, 0.5366825, 0.33946404, 0.49423006, 0.48232752, 0.509997, 0.4164728, 0.5326437, 0.34354773, 0.50099826, 0.48843083, 0.5088553, 0.41787222, 0.53842574, 0.3391672, 0.49060145, 0.4818609, 0.50266063, 0.41909638, 0.5411796, 0.34457487, 0.49994296, 0.47551492, 0.49499857, 0.42014724, 0.5361206, 0.33919677, 0.4942238, 0.4934807, 0.51331383, 0.42621708, 0.54362833, 0.35286143, 0.5081248, 0.4963639, 0.5061499, 0.43145242, 0.55392057, 0.34534612, 0.5074009, 0.4934073, 0.51420236, 0.42137787, 0.5480674, 0.34790298, 0.51126474, 0.48648816, 0.5176195, 0.41760916, 0.54384315, 0.3371175, 0.5025966, 0.49472842, 0.51302165, 0.4133943, 0.5326841, 0.3487449, 0.49547207, 0.49839202, 0.50946486, 0.4272806, 0.5551207, 0.34275904, 0.48696864, 0.4999552, 0.5333223, 0.45049262, 0.58742636, 0.36707887, 0.5255207, 0.52365184, 0.539996, 0.45387304, 0.57931465, 0.35920775, 0.5165734, 0.52647114, 0.53871167, 0.46573794, 0.5730874, 0.3595958, 0.53180426, 0.52594846, 0.53489155, 0.45683137, 0.58802503, 0.36389837, 0.52193946, 0.53315026, 0.5380401, 0.4672525, 0.5927468, 0.36080295, 0.53142625, 0.5265715, 0.5389411, 0.4672293, 0.58885574, 0.35736868, 0.5212467, 0.51262873, 0.5471916, 0.4802041, 0.58997715, 0.36653486, 0.53634083, 0.52938646, 0.5449536, 0.4765682, 0.59379756, 0.36188462, 0.5084969, 0.51437855, 0.5418425, 0.47467044, 0.5906473, 0.37111843, 0.5317841, 0.52067816, 0.53916085, 0.4736663, 0.586584, 0.36202157, 0.5058738, 0.5070774, 0.54359984, 0.47371313, 0.58591026, 0.3811856, 0.5303286, 0.5227193, 0.54722995, 0.47167057, 0.59362406, 0.37181962, 0.50828844, 0.50747705, 0.5439395, 0.46919703, 0.5838412, 0.3700277, 0.5199291, 0.5053027, 0.5499381, 0.46783218, 0.59089184, 0.37010616, 0.5165034, 0.51431775, 0.5701199, 0.4758277, 0.5852922, 0.39533037, 0.5349476, 0.52145416, 0.56801796, 0.4638095, 0.5879046, 0.4029722, 0.5288599, 0.51957405, 0.5494642, 0.45705345, 0.5923186, 0.37984705, 0.5178384, 0.50000453, 0.53639716, 0.46522474, 0.58607376, 0.37190866, 0.51444405, 0.48981503, 0.52561027, 0.46990383, 0.5945779, 0.37675446, 0.5238342, 0.49468789, 0.5311565, 0.4710975, 0.6011766, 0.37578133, 0.50678074, 0.48256505, 0.5398111, 0.4738983, 0.61058664, 0.38722372, 0.5169766, 0.47392452, 0.52895606, 0.47129804, 0.59767073, 0.38570482, 0.51046014, 0.46777117, 0.5079943, 0.46330845, 0.56571615, 0.37839407, 0.5079592, 0.47956234, 0.5255261, 0.4674501, 0.5999435, 0.3879362, 0.5156516, 0.48839602, 0.5383374, 0.47678238, 0.6310024, 0.40443856, 0.534207, 0.48661348, 0.53598243, 0.4734044, 0.59326255, 0.38414422, 0.537254, 0.5054267, 0.53841734, 0.46932617, 0.60452735, 0.40745214, 0.53611654, 0.5025353, 0.5197814, 0.46992669, 0.60409415, 0.39477256, 0.5159381, 0.49085143, 0.52006036, 0.46858025, 0.6189181, 0.40747994, 0.5416684, 0.50362456, 0.5355613, 0.4576566, 0.6061332, 0.3926523, 0.5390056, 0.4928971, 0.5332104, 0.4735289, 0.60909975, 0.40754578, 0.53237706, 0.50022376, 0.51404804, 0.45493823, 0.6072139, 0.40203333, 0.513109, 0.48622286, 0.51870686, 0.45337898, 0.6134112, 0.40922996, 0.5552524, 0.49953312, 0.53221697, 0.47571176, 0.60129964, 0.37295422, 0.51190203, 0.46712694, 0.501854, 0.47265062, 0.6025713, 0.38030347, 0.5198557, 0.47728172, 0.50031006, 0.47183046, 0.6011989, 0.3837995, 0.5093369, 0.47911444, 0.5089255, 0.46453443, 0.6051873, 0.38786796, 0.5179898, 0.47157565, 0.50746274, 0.46518788, 0.59811866, 0.387985, 0.5150398, 0.47009122, 0.5008423, 0.4693019, 0.6059486, 0.39081165, 0.53231436, 0.46673024, 0.49493933, 0.46835536, 0.6014174, 0.3853211, 0.5104881, 0.45798287, 0.4918243, 0.45861274, 0.6000427, 0.3792496, 0.5254812, 0.46253076, 0.49852878, 0.4607028, 0.5919053, 0.3751148, 0.51265115, 0.47180533, 0.49276736, 0.46938547, 0.59752566, 0.38025537, 0.53276664, 0.46362445, 0.48540556, 0.47016603, 0.60419744, 0.36687306, 0.5125765, 0.45386922, 0.48503867, 0.47740105, 0.6086185, 0.37696812, 0.50889295, 0.4557384, 0.49117845, 0.47486523, 0.59942645, 0.3719686, 0.49599776, 0.45932212, 0.48798013, 0.47472563, 0.60533345, 0.3719945, 0.4988751, 0.45697132, 0.4790868, 0.47264856, 0.60821605, 0.37641707, 0.48950332, 0.45359072, 0.4869121, 0.467493, 0.6131127, 0.37526923, 0.4961578, 0.44993368, 0.49263564, 0.4623691, 0.5992855, 0.3660738, 0.49275348, 0.46094933, 0.49447984, 0.4705778, 0.61201316, 0.39203972, 0.50808245, 0.46316803, 0.49167836, 0.4710832, 0.6139264, 0.38396236, 0.5024305, 0.46485415, 0.49827617, 0.46838558, 0.61456794, 0.3900773, 0.50829154, 0.46483174, 0.5011871, 0.47015226, 0.6109405, 0.38472924, 0.5029053, 0.47642508, 0.4990966, 0.47845468, 0.61049914, 0.38530523, 0.5085025, 0.47390893, 0.4994176, 0.47077772, 0.6090277, 0.38611874, 0.50772244, 0.4805987, 0.49983656, 0.47554952, 0.61543244, 0.3836395, 0.5129222, 0.48554504, 0.5063385, 0.46959728, 0.6046844, 0.37744558, 0.5042234, 0.49026564, 0.5048123, 0.47155735, 0.60912627, 0.37359062, 0.51523846, 0.48107758, 0.5051616, 0.46631312, 0.6121933, 0.3682975, 0.5058193, 0.47624406, 0.50299424, 0.46805483, 0.61237514, 0.3834147, 0.51010716, 0.47569916, 0.50700086, 0.46470997, 0.60734266, 0.3809111, 0.5062105, 0.4870188, 0.50286496, 0.4645289, 0.6178819, 0.38194296, 0.5256894, 0.48871166, 0.5003985, 0.4641798, 0.62051994, 0.38432348, 0.523969, 0.4888256, 0.5050945, 0.46405584, 0.62335086, 0.39863423, 0.5345121, 0.48875856, 0.5055298, 0.46690854, 0.6201863, 0.3919162, 0.5201502, 0.48923567, 0.5031376, 0.4712384, 0.62868845, 0.4042979, 0.53694314, 0.4813246, 0.5012879, 0.46136284, 0.6242902, 0.40168458, 0.520739, 0.48124477, 0.5107715, 0.46087664, 0.6322451, 0.4169624, 0.5511146, 0.4945931, 0.5150738, 0.47079253, 0.6293757, 0.40533444, 0.530704, 0.49568087, 0.510711, 0.47329643, 0.63263714, 0.40677366, 0.5425073, 0.48749456, 0.5041195, 0.4631901, 0.630687, 0.3984627, 0.545429, 0.49068925, 0.51304626, 0.45861596, 0.64376813, 0.41485658, 0.5577002, 0.49741766, 0.50963336, 0.461094, 0.61916435, 0.3993499, 0.5541334, 0.5096778, 0.50792915, 0.47082615, 0.63336253, 0.4017582, 0.5572205, 0.5098736, 0.5165902, 0.4668502, 0.6255328, 0.4032914, 0.5496987, 0.5131124, 0.52707946, 0.44564, 0.61607164, 0.39594203, 0.5486757, 0.50712687, 0.49985301, 0.44926292, 0.6090334, 0.39386144, 0.5427019, 0.51650244, 0.5137554, 0.45859334, 0.622691, 0.38313895, 0.5330444, 0.50313306, 0.515273, 0.46592817, 0.61338526, 0.3720177, 0.5378044, 0.5139698, 0.5126893, 0.46752986, 0.6228077, 0.37957633, 0.53859806, 0.51021296, 0.5113751, 0.4588535, 0.60622907, 0.3769098, 0.5265832, 0.50745, 0.51460177, 0.46314943, 0.60810095, 0.37054345, 0.5240396, 0.5076844, 0.52178615, 0.47474426, 0.6122632, 0.3692785, 0.52195245, 0.5211774, 0.5120851, 0.45182848, 0.6020938, 0.37929693, 0.5359958, 0.51306206, 0.5028673, 0.44704822, 0.5980204, 0.38112357, 0.53652424, 0.52621156, 0.5050866, 0.44436213, 0.6087645, 0.391251, 0.5584152, 0.5221385, 0.5022869, 0.45404315, 0.6076711, 0.37841076, 0.5426979, 0.52125657, 0.49817935, 0.44375306, 0.60819536, 0.39190528, 0.5511476, 0.52412647, 0.49764007, 0.44490987, 0.59778774, 0.36938474, 0.54649895, 0.52904016, 0.49715438, 0.4412933, 0.61010563, 0.37886205, 0.54758847, 0.524676, 0.5023037, 0.45371792, 0.61087716, 0.37633306, 0.5362912, 0.5256377, 0.50470495, 0.44221225, 0.6121162, 0.39514083, 0.56503725, 0.53322965, 0.5345102, 0.46613106, 0.6089193, 0.41023418, 0.5596351, 0.5472714, 0.5374915, 0.46748847, 0.61583614, 0.40501606, 0.57445925, 0.53779846, 0.5423764, 0.45910028, 0.6040747, 0.4085039, 0.58315367, 0.55116236, 0.5484443, 0.46818474, 0.6221296, 0.39841837, 0.5756416, 0.5448481, 0.5623579, 0.47235048, 0.62238246, 0.37055504, 0.5648301, 0.5560777, 0.56523997, 0.4783546, 0.6273824, 0.3611169, 0.5572418, 0.551056, 0.546417, 0.45816022, 0.6119736, 0.38230285, 0.55507576, 0.57032734, 0.552139, 0.43613198, 0.600016, 0.35703078, 0.5493032, 0.5388046, 0.5424295, 0.41576922, 0.59549075, 0.3449162, 0.54451114, 0.5422477, 0.54672533, 0.4752978, 0.6183642, 0.37822977, 0.5630234, 0.5431872, 0.5517075, 0.48349527, 0.60815847, 0.37152645, 0.5597779, 0.54841155, 0.55655634, 0.49292296, 0.6143339, 0.3760447, 0.5747437, 0.54414326, 0.5725711, 0.49389756, 0.6173325, 0.3970763, 0.5828843, 0.5510851, 0.579977, 0.5047579, 0.6444561, 0.40098518, 0.5769431, 0.5558687, 0.5646105, 0.49507052, 0.6501426, 0.39191923, 0.5657671, 0.555842, 0.56427664, 0.4927628, 0.65249395, 0.39887094, 0.593002, 0.5653953, 0.57736194, 0.5017531, 0.6506544, 0.39779246, 0.57888174, 0.57504994, 0.5931336, 0.48792753, 0.6333385, 0.37354347, 0.58593225, 0.5633275, 0.57598245, 0.494587, 0.64217573, 0.37868747, 0.5785036, 0.56421214, 0.5723009, 0.48580155, 0.65065426, 0.38169596, 0.5869831, 0.5650901, 0.58709097, 0.4902866, 0.64557695, 0.38093233, 0.58208555, 0.56519556, 0.5734495, 0.48597735, 0.6531237, 0.38491115, 0.5903186, 0.5511929, 0.57012933, 0.48180294, 0.6371713, 0.36923125, 0.58181363, 0.5446304, 0.56351125, 0.48148766, 0.6351376, 0.3825092, 0.57022655, 0.5691758, 0.5750025, 0.4551901, 0.596924, 0.3581884, 0.54340595, 0.6031062, 0.5870608, 0.471195, 0.5902879, 0.38702077, 0.5571604, 0.5514464, 0.5750185, 0.45509443, 0.5647433, 0.38277498, 0.5381828, 0.5552409, 0.5679619, 0.49164897, 0.5885689, 0.39294285, 0.5564471, 0.54033595, 0.59885937, 0.4540413, 0.5242285, 0.38203928, 0.57633305, 0.594628, 0.6587996, 0.54309446, 0.5760671, 0.37941825, 0.59298605, 0.54328805, 0.696797, 0.5532219, 0.62075996, 0.36780977, 0.60741645, 0.558382, 0.62567455, 0.530091, 0.6296206, 0.44891497, 0.6585201, 0.5976681, 0.6812215, 0.56818515, 0.59060115, 0.39474022, 0.63431406, 0.57280713, 0.6376673, 0.544188, 0.61318004, 0.41855377, 0.6701566, 0.5954938, 0.63652456, 0.54431444, 0.5752334, 0.40993583, 0.61773586, 0.57173526, 0.6508088, 0.54086983, 0.60331297, 0.4177087, 0.66516167, 0.6056411, 0.6689284, 0.58718216, 0.6259537, 0.43503177, 0.6171602, 0.63507223, 0.67539805, 0.6095561, 0.57637614, 0.4254503, 0.59123975, 0.6354656, 0.6956618, 0.60045874, 0.60312784, 0.46321908, 0.6589277, 0.6624005, 0.732223, 0.67277974, 0.62638915, 0.51054186, 0.6065941, 0.6428525, 0.7018724, 0.5939762, 0.5663899, 0.43105072, 0.59375066, 0.63193876, 0.69446176, 0.5663425, 0.57421666, 0.45231372, 0.6062271, 0.64439255, 0.7018707, 0.5599942, 0.567467, 0.42686716, 0.6086267, 0.63828593, 0.70975953, 0.56341773, 0.56177473, 0.45111385, 0.61151904, 0.64748937, 0.7145975, 0.57734454, 0.5546309, 0.42232966, 0.60702795, 0.64940846, 0.75069577, 0.5863537, 0.5627372, 0.4139568, 0.6240573, 0.6443322, 0.6989578, 0.58225983, 0.5347443, 0.4377514, 0.6159319, 0.6684738, 0.7086044, 0.57469565, 0.55331177, 0.46105158, 0.6352659, 0.71005356, 0.7148232, 0.5590057, 0.5401718, 0.47498724, 0.67013186, 0.7246145, 0.7879077, 0.60988593, 0.5777902, 0.5398319, 0.73431826, 0.70177627, 0.7580331, 0.58685416, 0.5567166, 0.49543136, 0.68322974, 0.69153094, 0.7763416, 0.6014256, 0.57020104, 0.5309495, 0.6800923, 0.66764873, 0.77156675, 0.58950865, 0.545315, 0.50704676, 0.6549925, 0.66893154, 0.7740047, 0.58211476, 0.54126203, 0.4831877, 0.6511324, 0.6481188, 0.75698584, 0.57959735, 0.5499659, 0.5100378, 0.65157056, 0.659412, 0.7843919, 0.61524105, 0.58195585, 0.5151059, 0.6713638, 0.6637483, 0.8001568, 0.640237, 0.55994916, 0.48480806, 0.6563235, 0.69012374, 0.785114, 0.6171549, 0.5659958, 0.4764759, 0.64982593, 0.6856133, 0.78358084, 0.60821867, 0.56332505, 0.48192316, 0.66015923, 0.68987054, 0.78680474, 0.66591245, 0.5955559, 0.49033788, 0.68290865, 0.7219523, 0.79230857, 0.62893933, 0.5840923, 0.49787897, 0.6755209, 0.7246799, 0.8029712, 0.6136007, 0.5816434, 0.52515936, 0.6668716, 0.70937115, 0.78006655, 0.5683515, 0.57264185, 0.5040922, 0.64683443, 0.6997863, 0.7862507, 0.5794924, 0.6008466, 0.51285285, 0.64975524, 0.7315749, 0.79437995, 0.5442251, 0.59965163, 0.49389946, 0.6094745, 0.7467754, 0.7875554, 0.59283066, 0.61358213, 0.4923772, 0.6317148, 0.72064495, 0.7970986, 0.55872303, 0.5932366, 0.5005133, 0.63168067, 0.73005134, 0.77254736, 0.55358803, 0.59593135, 0.5027553, 0.6162865, 0.7421255, 0.8055014, 0.5790076, 0.5946768, 0.48475176, 0.6549891, 0.77478784, 0.79846215, 0.59999406, 0.5383456, 0.4962105, 0.61276555, 0.71618015, 0.7848813, 0.5844289, 0.5900709, 0.50802696, 0.60539895, 0.7306393, 0.80071354, 0.5877504, 0.5876334, 0.5287439, 0.6236494, 0.7170329, 0.8113782, 0.6232593, 0.5872142, 0.54690164, 0.6252378, 0.71734834, 0.79870117, 0.5488722, 0.5770245, 0.5225709, 0.633152, 0.70684713, 0.80607516, 0.5840141, 0.5998559, 0.5192104, 0.62405425, 0.7054054, 0.8038438, 0.6270225, 0.58528084, 0.52378935, 0.6449294, 0.72806513, 0.8293607, 0.6080477, 0.57354647, 0.50379723, 0.6676389, 0.75007224, 0.8290015, 0.59903836, 0.5970092, 0.5272312, 0.67774516, 0.7488537, 0.80655473, 0.59505826, 0.59332466, 0.5241475, 0.6619166, 0.73132384, 0.80195785, 0.6008738, 0.57397467, 0.5368869, 0.6843516, 0.7566106, 0.83922714, 0.6619962, 0.58719593, 0.5223274, 0.6784255, 0.7811069, 0.86143345, 0.6528258, 0.5974351, 0.5168904, 0.6855747, 0.75447667, 0.817908, 0.5910449, 0.59090793, 0.52866673, 0.6606134, 0.7630623, 0.7951329, 0.62445784, 0.5835291, 0.5538894, 0.6918464, 0.80767363, 0.85169137, 0.5847381, 0.5457921, 0.50938857, 0.6265009, 0.7812227, 0.83703953, 0.54909146, 0.52979684, 0.53535694, 0.71117496, 0.7966888, 0.8182962, 0.49656284, 0.61433446, 0.54554266, 0.730429, 0.8119034, 0.8430926, 0.5449005, 0.5963828, 0.60609704, 0.7777082, 0.8399151, 0.8598396, 0.7059647, 0.65698385, 0.6084455, 0.6830315, 0.82371557, 0.81526494, 0.61283636, 0.62327063, 0.55352867, 0.73586196, 0.80994403, 0.82429206, 0.59493196, 0.6683092, 0.47940022, 0.67984444, 0.7700594, 0.79166776, 0.6393562, 0.6493641, 0.55397075, 0.7123842, 0.78885156, 0.7629553, 0.6967129, 0.63904244, 0.5122591, 0.70265645, 0.7925832, 0.7701905, 0.6591199, 0.644486, 0.6023515, 0.8409972, 0.75511956, 0.8352533, 0.7144627, 0.6987944, 0.56110233, 0.8321592, 0.7574003, 0.8182103, 0.68140215, 0.7390965, 0.62115663, 0.8549739, 0.7443454, 0.7938626, 0.6296063, 0.74854374, 0.6175124, 0.8111943, 0.784952, 0.8025541, 0.60968757, 0.7302274, 0.62022, 0.8298181, 0.7867636, 0.7536852, 0.66002566, 0.7427443, 0.594166, 0.8041911, 0.7791823, 0.7534118, 0.6800155, 0.7486339, 0.60108453, 0.81722045, 0.81062204, 0.81867176, 0.797446, 0.7167464, 0.645716, 0.83390737, 0.8361939, 0.82518494, 0.75662136, 0.69205815, 0.6493243, 0.8437072, 0.8214056, 0.82120633, 0.7756328, 0.7469727, 0.70453537, 0.84050965, 0.8396057, 0.83467376, 0.7892929, 0.7703038, 0.6935687, 0.7667564, 0.73321265, 0.83968145, 0.75785255, 0.74785024, 0.7313408, 0.7584884, 0.77014345, 0.8413993, 0.8158396, 0.61552787, 0.5454242, 0.6832793, 0.71925765, 0.8395811, 0.78086835, 0.76107043, 0.5796677, 0.7453372, 0.58253825, 0.80690503, 0.76458365, 0.6949872, 0.54669553, 0.67165047, 0.5002398, 0.7290901, 0.5972627, 0.6227135, 0.4601424, 0.4609109, 0.50642383, 0.5396417, 0.53276986, 0.6793628, 0.6648689, 0.6648769, 0.6807541, 0.8279655, 0.79785216, 0.78840166, 0.6836036, 0.7322016, 0.67910826, 0.8191807, 0.7844515, 0.7480529, 0.681109, 0.715527, 0.6924428, 0.79417366, 0.7758504, 0.74576455, 0.7008321, 0.73128504, 0.7193817, 0.79783016, 0.7794902, 0.741881, 0.7030134, 0.7308749, 0.73240745, 0.77614796, 0.7578741, 0.72476745, 0.6756614, 0.70438635, 0.7021859, 0.7864311, 0.7512987, 0.73960304, 0.6928871, 0.68900263, 0.7022332, 0.7680283, 0.7356388, 0.69752663, 0.6281302, 0.6469697, 0.6219255, 0.78020656, 0.7432877, 0.7233875, 0.6107991, 0.6673768, 0.6115383, 0.79249096, 0.74321467, 0.70658666, 0.6056595, 0.6648866, 0.6033476, 0.75920784, 0.74479806, 0.6956447, 0.57896453, 0.66613334, 0.61693007, 0.7465544, 0.7218506, 0.66285723, 0.58408225, 0.66884446, 0.603183, 0.04806407]
```
