## Supplementary data files for "Systematic contextual biases in SegmentNT potentially relevant to other nucleotide transformer models": nav2-as5_pos4539.txt (part 2 of 5)

```
intron=[0.8411223, 0.91181165, 0.8085599, 0.7557104, 0.7983616, 0.90970516, 0.84580296, 0.943064, 0.8370748, 0.82394785, 0.81764114, 0.9406607, 0.87424767, 0.9521233, 0.84464985, 0.8428732, 0.8452879, 0.9459975, 0.8800264, 0.95374733, 0.8462176, 0.8446612, 0.87898076, 0.964054, 0.9011109, 0.9583079, 0.8598047, 0.8773158, 0.88170034, 0.9637916, 0.88104194, 0.9585492, 0.87357736, 0.87609285, 0.873102, 0.9667605, 0.8817376, 0.9497959, 0.85229915, 0.85229814, 0.85556465, 0.9678207, 0.86392105, 0.94740146, 0.85892195, 0.84764487, 0.86458516, 0.963496, 0.85497767, 0.9495828, 0.8627783, 0.83447653, 0.8618323, 0.9641564, 0.88082886, 0.9550826, 0.8847015, 0.84876794, 0.8850816, 0.96966577, 0.89000785, 0.96142006, 0.9182034, 0.9052625, 0.8975767, 0.9765564, 0.9148922, 0.9603032, 0.92279166, 0.9141596, 0.88720703, 0.97734284, 0.91956353, 0.9582392, 0.9031801, 0.9124432, 0.8908182, 0.97735137, 0.91233164, 0.95939773, 0.91070247, 0.91194785, 0.88986605, 0.9786599, 0.8962265, 0.957547, 0.9043277, 0.90772223, 0.8834259, 0.97635853, 0.8876281, 0.9614338, 0.9027404, 0.90147936, 0.88251895, 0.9765204, 0.8914371, 0.96178687, 0.8897134, 0.89055824, 0.88299906, 0.9768982, 0.89285314, 0.96278614, 0.8946112, 0.8984042, 0.89246124, 0.9803893, 0.89916384, 0.9633862, 0.8877988, 0.88733596, 0.88372725, 0.9794509, 0.89312226, 0.96746147, 0.8805943, 0.8840405, 0.8929762, 0.9816728, 0.897107, 0.96925217, 0.8720276, 0.8811256, 0.89859325, 0.98199904, 0.89715844, 0.97377485, 0.89649945, 0.89332515, 0.90274477, 0.9834206, 0.90368354, 0.97284806, 0.8919545, 0.8770183, 0.8801292, 0.98185825, 0.9017909, 0.9708975, 0.8966685, 0.8777918, 0.89039415, 0.983481, 0.90504813, 0.97171783, 0.9086442, 0.8835384, 0.8857053, 0.9835034, 0.909806, 0.97275406, 0.91871876, 0.88368213, 0.8958478, 0.9841294, 0.9043818, 0.9729506, 0.9196206, 0.8911772, 0.8893479, 0.98328227, 0.8971503, 0.97261906, 0.9183183, 0.8958568, 0.88908285, 0.9826572, 0.8855673, 0.97200394, 0.9177623, 0.9010896, 0.9004177, 0.9801783, 0.8775598, 0.96822673, 0.92391026, 0.8953708, 0.8835575, 0.98071676, 0.887047, 0.97226596, 0.92425114, 0.88897276, 0.8755173, 0.9803193, 0.874043, 0.97227645, 0.92309964, 0.8885387, 0.8711832, 0.98033, 0.8563016, 0.97020435, 0.91874677, 0.88383925, 0.8741557, 0.9805877, 0.8537695, 0.97282004, 0.9229929, 0.8855173, 0.88221556, 0.98168683, 0.845286, 0.9744926, 0.91640437, 0.88296914, 0.8903916, 0.98192424, 0.8417154, 0.97406954, 0.9217989, 0.8803653, 0.8882705, 0.98103356, 0.84955806, 0.9757814, 0.9253961, 0.89326084, 0.8883694, 0.9805901, 0.8525226, 0.9777013, 0.9296016, 0.8970479, 0.89563423, 0.9817761, 0.8561006, 0.97968525, 0.92863643, 0.8873291, 0.8825843, 0.9810744, 0.85651475, 0.98117125, 0.9400353, 0.90460587, 0.8888865, 0.9808113, 0.852643, 0.9833408, 0.93629766, 0.8971992, 0.8866524, 0.9806841, 0.8429887, 0.98350155, 0.9374268, 0.8908064, 0.8879008, 0.9822136, 0.84103537, 0.9826726, 0.9353115, 0.8813946, 0.88034266, 0.9817448, 0.82342374, 0.9821531, 0.9186118, 0.8648998, 0.82437676, 0.973854, 0.8037294, 0.9646568, 0.88858306, 0.8347401, 0.7299515, 0.95598435, 0.8141358, 0.95417887, 0.9208366, 0.77478456, 0.722162, 0.96331185, 0.8512841, 0.9663716, 0.9133866, 0.81272656, 0.7816476, 0.96725255, 0.8280158, 0.95376706, 0.91138166, 0.81566805, 0.7849755, 0.9668589, 0.80649704, 0.95116776, 0.91372514, 0.8224781, 0.8033137, 0.96585655, 0.8059228, 0.9504125, 0.9085167, 0.8219939, 0.8239701, 0.9728345, 0.778566, 0.95230585, 0.90723014, 0.83262193, 0.8115304, 0.97270465, 0.7662142, 0.9431065, 0.9052333, 0.83180445, 0.8154006, 0.97123194, 0.7743315, 0.93803555, 0.9040564, 0.82525337, 0.8177544, 0.9696577, 0.7982792, 0.93329567, 0.9135579, 0.86723804, 0.83039385, 0.9673039, 0.7932302, 0.9330553, 0.91691744, 0.8763592, 0.84296924, 0.9704581, 0.7891561, 0.9317629, 0.9186244, 0.8827625, 0.8652923, 0.9719114, 0.78999394, 0.9530272, 0.9274828, 0.885668, 0.8803885, 0.9793325, 0.7950002, 0.9642458, 0.9389839, 0.8942097, 0.8728035, 0.98305655, 0.78807807, 0.9641811, 0.9385913, 0.8918873, 0.87464005, 0.98053175, 0.79590654, 0.9574788, 0.94675744, 0.89805263, 0.8796075, 0.9727551, 0.8146472, 0.96090287, 0.93678224, 0.8859488, 0.8802038, 0.9763881, 0.81787133, 0.9676905, 0.9287124, 0.8896234, 0.87843317, 0.97684926, 0.8405493, 0.9703292, 0.93151236, 0.89064443, 0.8945667, 0.9791205, 0.8354694, 0.96829695, 0.93136084, 0.88011694, 0.8810018, 0.9756644, 0.8206907, 0.9638234, 0.92345315, 0.85545325, 0.87191606, 0.97252893, 0.81461644, 0.9673287, 0.92653203, 0.86422414, 0.8797366, 0.9734311, 0.822032, 0.968429, 0.9233269, 0.86817825, 0.8821463, 0.97479147, 0.8289312, 0.9707375, 0.93071616, 0.87496656, 0.8929362, 0.9758853, 0.84882426, 0.97142977, 0.9271323, 0.86650014, 0.8852481, 0.9760366, 0.8469326, 0.9700457, 0.927167, 0.87502444, 0.8984688, 0.9776627, 0.84901035, 0.9721114, 0.9252156, 0.87681806, 0.89489865, 0.9780369, 0.84980464, 0.97160953, 0.9281484, 0.89040124, 0.8962279, 0.97655255, 0.84951496, 0.968709, 0.9259794, 0.8825763, 0.8861528, 0.9761514, 0.85588986, 0.9741736, 0.9334983, 0.89211553, 0.8976219, 0.97988564, 0.86161166, 0.9759854, 0.9342741, 0.88763833, 0.8996319, 0.9778991, 0.8506234, 0.9743397, 0.93409556, 0.8841646, 0.9054177, 0.978093, 0.8596796, 0.973116, 0.92961913, 0.8743261, 0.8971201, 0.9770594, 0.85273254, 0.97440183, 0.93189836, 0.8808419, 0.899642, 0.9787374, 0.85365, 0.9760134, 0.9310332, 0.8868581, 0.89147997, 0.9783764, 0.86062163, 0.9761623, 0.9391106, 0.8934265, 0.89968485, 0.98059756, 0.8634695, 0.97311497, 0.93402433, 0.88464886, 0.8996437, 0.98124886, 0.8738853, 0.9707035, 0.93563807, 0.89265305, 0.90115696, 0.9823225, 0.8792472, 0.973457, 0.93196756, 0.890424, 0.90458614, 0.983499, 0.88122624, 0.9765469, 0.934888, 0.89734155, 0.89672905, 0.98157334, 0.8776459, 0.9742877, 0.9269742, 0.8929816, 0.88812584, 0.9797356, 0.86976933, 0.9700173, 0.92622066, 0.8853726, 0.88826126, 0.9794855, 0.87356937, 0.969659, 0.9208888, 0.8950424, 0.8837625, 0.9819431, 0.8751639, 0.97423756, 0.9363109, 0.9050717, 0.8860317, 0.98116815, 0.8657827, 0.9739846, 0.9225709, 0.9055127, 0.8774651, 0.9823963, 0.8604638, 0.9746123, 0.91924876, 0.902265, 0.8837644, 0.9821526, 0.86843455, 0.977792, 0.92539495, 0.9001018, 0.8897048, 0.9824605, 0.8762581, 0.9786738, 0.92985994, 0.9023836, 0.8986514, 0.9828703, 0.8946685, 0.9784792, 0.93182176, 0.8969602, 0.89980274, 0.98428047, 0.90292007, 0.97963285, 0.9294705, 0.8985516, 0.89438826, 0.9822735, 0.8984486, 0.9787379, 0.91798383, 0.89507824, 0.8872575, 0.98317534, 0.8917784, 0.9757815, 0.9158672, 0.89881617, 0.899838, 0.982238, 0.8869061, 0.9738902, 0.9144091, 0.89010453, 0.886252, 0.9807593, 0.88827866, 0.97632414, 0.9254899, 0.90402395, 0.91009504, 0.9824824, 0.8895722, 0.9782794, 0.93114984, 0.9073826, 0.9003656, 0.98458606, 0.89249605, 0.98090965, 0.9288021, 0.90539885, 0.9124478, 0.9849821, 0.89466983, 0.97888523, 0.9222897, 0.89248854, 0.88641775, 0.9856751, 0.8940088, 0.9790438, 0.9225856, 0.90437394, 0.902859, 0.9857048, 0.9070716, 0.9805283, 0.9138849, 0.90025824, 0.8902352, 0.985935, 0.89966464, 0.9809777, 0.92362446, 0.89613646, 0.88871807, 0.9853902, 0.90456945, 0.980139, 0.92747563, 0.89418435, 0.89837027, 0.9849026, 0.9101863, 0.97985345, 0.91307473, 0.9044382, 0.8969254, 0.98604876, 0.8766669, 0.97551835, 0.90186995, 0.891261, 0.8936772, 0.9862465, 0.87440723, 0.97428674, 0.9013069, 0.90115666, 0.9001765, 0.9874822, 0.880367, 0.97753906, 0.9094609, 0.9162015, 0.90419054, 0.9887263, 0.88769233, 0.9767179, 0.91305065, 0.9109092, 0.91499615, 0.98855305, 0.9104343, 0.9762587, 0.9103863, 0.9149464, 0.9174721, 0.9904743, 0.9104763, 0.9803007, 0.9211417, 0.93153626, 0.9230095, 0.9913242, 0.9064475, 0.9790261, 0.9204258, 0.9235256, 0.917477, 0.9908661, 0.9181737, 0.97861814, 0.9301017, 0.92826116, 0.92337763, 0.99086285, 0.90868604, 0.97946, 0.92724556, 0.9225157, 0.9215269, 0.9910678, 0.91363704, 0.9812515, 0.919836, 0.92958325, 0.9227144, 0.9910189, 0.90415704, 0.9803167, 0.92191947, 0.9202049, 0.91349995, 0.99025625, 0.90337425, 0.980166, 0.92565024, 0.9317606, 0.9166001, 0.9913539, 0.90283066, 0.9824292, 0.9244898, 0.92907315, 0.91532516, 0.99142635, 0.8944194, 0.98374444, 0.92742807, 0.9351496, 0.91968924, 0.990412, 0.8846694, 0.98290795, 0.92645794, 0.9264846, 0.9135542, 0.98940885, 0.8730218, 0.9820509, 0.92811215, 0.92492306, 0.9168263, 0.98977214, 0.8789678, 0.9826169, 0.9241758, 0.924621, 0.9130474, 0.98960394, 0.88325864, 0.9829003, 0.9273767, 0.92534155, 0.9144653, 0.989771, 0.8823125, 0.98323816, 0.92410904, 0.9197555, 0.903584, 0.989374, 0.87921226, 0.98291206, 0.92778903, 0.92352, 0.9159782, 0.9906878, 0.8883743, 0.9852416, 0.930926, 0.9236561, 0.91830665, 0.9911389, 0.8913681, 0.98610675, 0.9285401, 0.9249681, 0.91892976, 0.990258, 0.8809796, 0.98590785, 0.9323332, 0.92536485, 0.9145594, 0.9903478, 0.88063294, 0.9860053, 0.9300419, 0.92187643, 0.9163683, 0.99015546, 0.8831303, 0.9854844, 0.9320079, 0.92393434, 0.92332, 0.99063116, 0.88689035, 0.9857218, 0.93087727, 0.9268792, 0.9261643, 0.9902897, 0.8832023, 0.98615116, 0.93474853, 0.9302779, 0.9232521, 0.9902574, 0.8926674, 0.9865468, 0.9366683, 0.93216956, 0.9194271, 0.98969346, 0.8896038, 0.98704624, 0.93553567, 0.9318302, 0.91972506, 0.9900845, 0.89162636, 0.9880554, 0.9430234, 0.93613046, 0.92693514, 0.98684084, 0.8737105, 0.98736805, 0.9447251, 0.9315644, 0.93519413, 0.98937714, 0.8912925, 0.9879263, 0.9424486, 0.93042743, 0.9333043, 0.9900615, 0.89095587, 0.9873449, 0.9428589, 0.93049085, 0.9415681, 0.9908275, 0.8981379, 0.98845553, 0.9431915, 0.9339584, 0.93908703, 0.99032474, 0.8926145, 0.9878263, 0.9422863, 0.93348664, 0.93568206, 0.98988736, 0.89378613, 0.9875525, 0.9423221, 0.93423706, 0.94251996, 0.9900217, 0.89179015, 0.98711836, 0.9440399, 0.9349565, 0.9343753, 0.98938763, 0.8862811, 0.98732275, 0.9427634, 0.93491656, 0.9374768, 0.9893349, 0.88582754, 0.98749065, 0.9376817, 0.93105435, 0.93739885, 0.9891962, 0.88681835, 0.98834294, 0.94168013, 0.9407565, 0.95009273, 0.9897926, 0.8884229, 0.9878208, 0.94279754, 0.94154686, 0.95065486, 0.9897307, 0.8881463, 0.98838764, 0.94705564, 0.9423084, 0.94896096, 0.99016964, 0.882645, 0.9885246, 0.94758, 0.94063085, 0.94111973, 0.98869205, 0.87655926, 0.98776895, 0.9455892, 0.943746, 0.9446343, 0.989184, 0.87923944, 0.98755914, 0.943503, 0.9428186, 0.939979, 0.98943394, 0.8833566, 0.9883449, 0.9454128, 0.94724923, 0.943662, 0.98968786, 0.8874091, 0.9881005, 0.94403934, 0.94325286, 0.9395619, 0.9900744, 0.8867208, 0.9885062, 0.9504404, 0.94866574, 0.94296515, 0.98998696, 0.88921934, 0.9884425, 0.95118326, 0.94660723, 0.9419116, 0.98993546, 0.88175076, 0.98858345, 0.9503925, 0.94795215, 0.9435539, 0.98969907, 0.87921417, 0.9881368, 0.94906926, 0.9453123, 0.93954414, 0.98938096, 0.8798662, 0.98810625, 0.9495713, 0.94920707, 0.9442134, 0.9898454, 0.8829824, 0.98839605, 0.945313, 0.94750935, 0.9378556, 0.98948693, 0.88477427, 0.9888137, 0.94711375, 0.9473677, 0.93812543, 0.98912376, 0.88240904, 0.9882039, 0.942428, 0.9434435, 0.9315457, 0.9886221, 0.87732553, 0.9875188, 0.9408034, 0.94348764, 0.92865795, 0.98830193, 0.87714714, 0.9875414, 0.9393637, 0.9412842, 0.92992604, 0.9877988, 0.87548655, 0.9881661, 0.9398488, 0.9422654, 0.9347633, 0.9873174, 0.8775384, 0.9884123, 0.9421297, 0.93898493, 0.93411046, 0.9888665, 0.87961125, 0.9868644, 0.9382729, 0.94182265, 0.9300754, 0.9881486, 0.8811873, 0.9866102, 0.94330734, 0.9394967, 0.936626, 0.98956645, 0.88373387, 0.9884354, 0.94805664, 0.9415715, 0.94033194, 0.99030614, 0.8855545, 0.98778546, 0.9396539, 0.9325893, 0.9321791, 0.9892085, 0.886897, 0.98869294, 0.9447103, 0.9381326, 0.93757015, 0.9898718, 0.88653934, 0.98885906, 0.9428029, 0.9343637, 0.9376954, 0.9901936, 0.88686895, 0.9895892, 0.9436968, 0.9386209, 0.93667036, 0.98987, 0.89189994, 0.9891066, 0.9424924, 0.93794304, 0.93562406, 0.99023265, 0.88266957, 0.9888455, 0.94369245, 0.9486781, 0.94092435, 0.9900932, 0.8907534, 0.9895443, 0.94445425, 0.9498043, 0.93971854, 0.9906742, 0.8863222, 0.9898859, 0.94098634, 0.94035363, 0.9385712, 0.9905391, 0.8805185, 0.9888637, 0.93978435, 0.9409216, 0.93970263, 0.99056715, 0.8724082, 0.9893935, 0.94290394, 0.94751513, 0.94696295, 0.99076205, 0.88661844, 0.9898281, 0.946952, 0.95207566, 0.94260144, 0.9905027, 0.8755762, 0.9899161, 0.9416382, 0.9500204, 0.9366448, 0.9899099, 0.8659028, 0.9883441, 0.935845, 0.93621385, 0.93048245, 0.99001867, 0.8710395, 0.98835397, 0.9359204, 0.93723077, 0.9014936, 0.98447025, 0.871064, 0.98358446, 0.9266523, 0.9226207, 0.8978918, 0.9870229, 0.8808191, 0.9857333, 0.90308964, 0.8776023, 0.86475396, 0.9861762, 0.8683203, 0.9829954, 0.87875116, 0.83591336, 0.8436373, 0.98376566, 0.84756887, 0.9818538, 0.90693265, 0.89622945, 0.8546617, 0.9858779, 0.8619399, 0.98265463, 0.9185903, 0.90215623, 0.87102306, 0.98716253, 0.8576408, 0.98265314, 0.91876334, 0.9222462, 0.9018085, 0.99001044, 0.8597586, 0.9831515, 0.9269389, 0.9285456, 0.90888274, 0.99030685, 0.87230676, 0.98432666, 0.929224, 0.91396296, 0.8973374, 0.9887149, 0.8586967, 0.98192674, 0.94193417, 0.9113644, 0.8795855, 0.98657084, 0.84110886, 0.97978663, 0.9393786, 0.90585977, 0.8875318, 0.98654026, 0.82366097, 0.9797846, 0.933592, 0.8853949, 0.88526714, 0.9856591, 0.8321328, 0.98155737, 0.93742085, 0.8835209, 0.8935678, 0.9853455, 0.83786315, 0.9834052, 0.9454311, 0.91172475, 0.89484024, 0.9858861, 0.845191, 0.98431015, 0.9452586, 0.91346115, 0.90500385, 0.98582685, 0.8483747, 0.9836354, 0.9447632, 0.90133476, 0.887611, 0.9855799, 0.861374, 0.9835631, 0.95284563, 0.91538864, 0.90714985, 0.98570746, 0.86476773, 0.98241574, 0.9594381, 0.9286283, 0.9039956, 0.9859236, 0.8795169, 0.98397315, 0.96679926, 0.9327605, 0.9005474, 0.9838861, 0.8873083, 0.98453, 0.9698322, 0.92400825, 0.8936995, 0.98476046, 0.89109886, 0.9860787, 0.97235143, 0.93136895, 0.9037198, 0.9853748, 0.90166646, 0.986861, 0.9724429, 0.9330095, 0.8796463, 0.98505485, 0.9008174, 0.9868544, 0.972362, 0.93657464, 0.8835585, 0.9848076, 0.89550495, 0.98735726, 0.9685458, 0.93779653, 0.87989324, 0.9844214, 0.89870244, 0.98697525, 0.9695471, 0.94260216, 0.88003206, 0.9831335, 0.8917303, 0.9865799, 0.9695556, 0.94378155, 0.8886568, 0.9837493, 0.89403635, 0.98681194, 0.968826, 0.94681495, 0.8969349, 0.9841262, 0.8869454, 0.98780453, 0.9655961, 0.9454876, 0.8829134, 0.9820701, 0.8892313, 0.9867877, 0.9676818, 0.9451981, 0.89363337, 0.98338765, 0.8896818, 0.9858817, 0.96825737, 0.9425915, 0.8865346, 0.98330784, 0.9002088, 0.9865234, 0.9705875, 0.9360078, 0.89652175, 0.9816905, 0.8781014, 0.9863884, 0.9707585, 0.93160796, 0.8922611, 0.9819641, 0.88367087, 0.9857835, 0.9699442, 0.93146634, 0.89724207, 0.9824956, 0.88171387, 0.98573416, 0.97195596, 0.9271009, 0.90037847, 0.9835038, 0.88063943, 0.9864799, 0.9713427, 0.92918694, 0.8937267, 0.9833859, 0.87888646, 0.98588586, 0.97111094, 0.9231764, 0.8806564, 0.98239374, 0.88924336, 0.9856343, 0.97105944, 0.9204598, 0.88131386, 0.98215485, 0.89332, 0.98570514, 0.97126305, 0.9270095, 0.8906648, 0.98253715, 0.8930905, 0.98599386, 0.97052974, 0.93183863, 0.8991709, 0.9822469, 0.8873781, 0.9854469, 0.9691742, 0.9273092, 0.8953996, 0.9838547, 0.8973924, 0.98549527, 0.9722654, 0.934547, 0.9065846, 0.9839361, 0.8947179, 0.98581064, 0.97270906, 0.93653065, 0.89867413, 0.98322767, 0.8922085, 0.98499507, 0.9707838, 0.92959297, 0.900413, 0.9837665, 0.8867904, 0.98473155, 0.97026604, 0.9201883, 0.8917937, 0.98370993, 0.8858063, 0.9851667, 0.96947867, 0.9219682, 0.901055, 0.9821836, 0.8838103, 0.984377, 0.967347, 0.9125958, 0.8868949, 0.9810605, 0.89009255, 0.98675215, 0.9683685, 0.93421686, 0.9355248, 0.9862335, 0.8967647, 0.98881537, 0.9664523, 0.93007684, 0.926529, 0.98686415, 0.8845208, 0.9890816, 0.9586137, 0.93189764, 0.92937493, 0.9854395, 0.8782081, 0.9880569, 0.95889294, 0.9320093, 0.9277202, 0.98633504, 0.88732004, 0.98777914, 0.95704514, 0.9349572, 0.93221194, 0.9861263, 0.8891182, 0.9872085, 0.95549047, 0.9316634, 0.92192036, 0.9872645, 0.8966702, 0.9879627, 0.9577835, 0.93382627, 0.9403139, 0.98836213, 0.8926292, 0.98873866, 0.9610535, 0.93079084, 0.9345254, 0.98808074, 0.88753104, 0.9891822, 0.9653087, 0.9442811, 0.94966453, 0.9878928, 0.88129914, 0.9880038, 0.96268237, 0.9338158, 0.9473534, 0.987337, 0.88667727, 0.98882806, 0.9663086, 0.93639785, 0.9449852, 0.9882969, 0.88551307, 0.98871267, 0.96282023, 0.9342195, 0.9400707, 0.988228, 0.89115447, 0.98899543, 0.96536404, 0.9377482, 0.94687897, 0.9881302, 0.8923876, 0.98834395, 0.9640662, 0.9352944, 0.94223523, 0.98832035, 0.8908568, 0.9886796, 0.9666686, 0.93877333, 0.949394, 0.9883044, 0.8890168, 0.9883956, 0.96602196, 0.9368488, 0.94744396, 0.9891319, 0.89036155, 0.9890934, 0.9662112, 0.93651664, 0.9491654, 0.98785293, 0.8867101, 0.98826593, 0.9634094, 0.9308661, 0.9438235, 0.9873635, 0.89088726, 0.9886874, 0.96324146, 0.9346766, 0.94709384, 0.98703915, 0.88663536, 0.9884184, 0.9614152, 0.9303343, 0.9500491, 0.9874148, 0.88750297, 0.9892803, 0.9659484, 0.9367172, 0.94838846, 0.98679066, 0.8875571, 0.9893027, 0.9677651, 0.9339844, 0.9502691, 0.98866, 0.8869564, 0.9911254, 0.9710199, 0.93984574, 0.95763636, 0.9888181, 0.8863527, 0.9909264, 0.9704532, 0.94389313, 0.9533768, 0.9899962, 0.89558077, 0.99150825, 0.9704864, 0.94156426, 0.96081483, 0.9928242, 0.9004145, 0.99038625, 0.96918774, 0.94048244, 0.95537204, 0.99141794, 0.9032211, 0.991172, 0.97026044, 0.94319856, 0.95788324, 0.9908812, 0.90478235, 0.9916664, 0.97329956, 0.9420281, 0.94822085, 0.99105585, 0.90293115, 0.9919518, 0.9735301, 0.95090187, 0.95761096, 0.9915285, 0.9033339, 0.9915453, 0.9742354, 0.95029217, 0.9622835, 0.99087, 0.9088741, 0.99196965, 0.97456104, 0.954372, 0.9642915, 0.9913932, 0.9074982, 0.99211484, 0.97444427, 0.94825846, 0.96358126, 0.9913289, 0.9102809, 0.9923873, 0.97473335, 0.95320934, 0.96263367, 0.99070555, 0.90591735, 0.99179244, 0.97131985, 0.94661003, 0.9607848, 0.99084413, 0.9069099, 0.9918853, 0.9708062, 0.9510933, 0.96324646, 0.9918635, 0.9093209, 0.99145776, 0.9684173, 0.9465001, 0.9569535, 0.9919831, 0.905809, 0.9918019, 0.96827996, 0.94201416, 0.95422834, 0.99172807, 0.9062087, 0.9916153, 0.9680647, 0.93769085, 0.9529474, 0.991959, 0.91209155, 0.9919757, 0.9659014, 0.9365835, 0.95729876, 0.992027, 0.9097152, 0.9918038, 0.96659577, 0.9375731, 0.9544456, 0.99214923, 0.9118314, 0.992174, 0.9677344, 0.94168246, 0.9538831, 0.991617, 0.9063106, 0.991238, 0.9641809, 0.9375049, 0.953276, 0.99143857, 0.90791875, 0.99139017, 0.964826, 0.9420413, 0.9582121, 0.9916796, 0.9085923, 0.99114895, 0.9639038, 0.9373196, 0.95342755, 0.9911215, 0.9037006, 0.99082094, 0.9639109, 0.93347096, 0.9535617, 0.9904943, 0.90416414, 0.99076325, 0.96611214, 0.9331031, 0.951151, 0.99015605, 0.9083471, 0.99112064, 0.9705119, 0.9395186, 0.95495987, 0.99020153, 0.9070153, 0.99103236, 0.96955013, 0.9388163, 0.9475086, 0.99033666, 0.90907544, 0.99114406, 0.9703756, 0.9437003, 0.95384955, 0.98987144, 0.9036082, 0.99010736, 0.9667427, 0.9375666, 0.95322084, 0.9898801, 0.9054234, 0.9900266, 0.9686376, 0.93867826, 0.9575117, 0.98967373, 0.9063593, 0.9901783, 0.97193414, 0.9432204, 0.9583469, 0.990031, 0.91059166, 0.9907643, 0.9730577, 0.9426049, 0.95779234, 0.98961055, 0.90861684, 0.9901091, 0.97086346, 0.9431421, 0.9527533, 0.98971635, 0.91308, 0.9905772, 0.97213024, 0.9437082, 0.9541868, 0.98934376, 0.9074857, 0.99062634, 0.9711983, 0.93742734, 0.9505189, 0.98987144, 0.9091224, 0.9912887, 0.97359383, 0.94222873, 0.950651, 0.9897138, 0.9055345, 0.99051243, 0.9702528, 0.9364147, 0.9441612, 0.98918426, 0.9035813, 0.9910758, 0.9700225, 0.94052285, 0.94866854, 0.9887814, 0.89706326, 0.9908962, 0.9685887, 0.9371266, 0.94567156, 0.9892245, 0.9016348, 0.99118024, 0.965361, 0.9320366, 0.9442317, 0.9888341, 0.8959363, 0.9901584, 0.9619316, 0.9268318, 0.9463156, 0.9881534, 0.8989757, 0.98986524, 0.960176, 0.92639077, 0.94660306, 0.98817074, 0.8908465, 0.9898481, 0.9579774, 0.9268957, 0.9584578, 0.9891192, 0.8702745, 0.9900636, 0.9548427, 0.9336776, 0.9618546, 0.9874722, 0.85370815, 0.9892023, 0.9518842, 0.92943674, 0.9724238, 0.9895872, 0.90593284, 0.99091262, 0.9574746, 0.93753976, 0.9767875, 0.9897989, 0.90600306, 0.9900085, 0.9564685, 0.92947924, 0.97604614, 0.9919335, 0.921107, 0.9898002, 0.9599884, 0.9355289, 0.97817093, 0.9915628, 0.9129797, 0.9895633, 0.96032363, 0.9357269, 0.9764496, 0.99171114, 0.9164104, 0.9899526, 0.9620759, 0.9442, 0.98007125, 0.9922206, 0.91683954, 0.9900092, 0.9630507, 0.9424216, 0.9772998, 0.9922678, 0.9185995, 0.9901918, 0.96323603, 0.94664526, 0.9779124, 0.9923799, 0.9183619, 0.98937994, 0.9605263, 0.94948596, 0.97724366, 0.99237627, 0.922578, 0.98914474, 0.95737576, 0.9508221, 0.9816211, 0.9927019, 0.920074, 0.9895348, 0.9584272, 0.9482487, 0.9804231, 0.9929034, 0.9191845, 0.99065244, 0.9634334, 0.9526661, 0.9795919, 0.9927704, 0.9131358, 0.98977757, 0.9617731, 0.94970626, 0.97920644, 0.9929261, 0.9184885, 0.98951435, 0.96187943, 0.9517914, 0.98114234, 0.99265224, 0.91723347, 0.989253, 0.9599171, 0.9484009, 0.97826046, 0.99301296, 0.9191426, 0.9900649, 0.9619775, 0.94994366, 0.9778124, 0.99277747, 0.91566944, 0.9894945, 0.9605963, 0.94752496, 0.9762639, 0.99240774, 0.91638786, 0.9897341, 0.96198463, 0.95298624, 0.9784979, 0.9924155, 0.91431755, 0.9905511, 0.96252024, 0.95586956, 0.9742853, 0.99236536, 0.91309786, 0.9905021, 0.96462107, 0.95810795, 0.97548103, 0.9922669, 0.91243917, 0.9893484, 0.96331656, 0.95385545, 0.9718296, 0.9917766, 0.91244006, 0.9894972, 0.9619911, 0.9531388, 0.9744129, 0.99189186, 0.9147133, 0.9897405, 0.9605915, 0.95247835, 0.9738608, 0.99233097, 0.91715103, 0.9906383, 0.96217245, 0.9552317, 0.97349405, 0.99232745, 0.91487265, 0.9897467, 0.9623202, 0.95261896, 0.9709231, 0.99196976, 0.915769, 0.98975897, 0.9629403, 0.95578927, 0.9726384, 0.99205947, 0.9085642, 0.9900664, 0.9618683, 0.9520174, 0.97026306, 0.9923623, 0.9157719, 0.9907759, 0.96457887, 0.95342875, 0.9716034, 0.9919606, 0.91391855, 0.99024606, 0.96282965, 0.9504898, 0.9708513, 0.9919384, 0.92249024, 0.99022126, 0.9627018, 0.9536253, 0.9759813, 0.9922975, 0.92279863, 0.99019545, 0.9614768, 0.95644456, 0.97333163, 0.9927175, 0.9295057, 0.99059665, 0.96354526, 0.9579036, 0.9738971, 0.99278706, 0.9285136, 0.98977125, 0.9624388, 0.95459354, 0.9734789, 0.9927979, 0.9326091, 0.99032664, 0.96216077, 0.9578488, 0.9762849, 0.99295443, 0.9294777, 0.9904964, 0.9621157, 0.955527, 0.973847, 0.99336857, 0.93098015, 0.991219, 0.96386856, 0.95692724, 0.9745156, 0.9932747, 0.9270177, 0.99006677, 0.96181554, 0.95311457, 0.97366184, 0.99291515, 0.92731464, 0.98989993, 0.9617545, 0.9576833, 0.97583395, 0.9933286, 0.9244562, 0.9902734, 0.9617504, 0.9552762, 0.9726696, 0.9936499, 0.9256145, 0.9905722, 0.96371675, 0.95757633, 0.97312385, 0.9936985, 0.9294218, 0.98986375, 0.96190125, 0.9532637, 0.9723974, 0.9933421, 0.92979604, 0.98982334, 0.96241224, 0.9563098, 0.97675073, 0.99342287, 0.929629, 0.9900126, 0.9631648, 0.95677096, 0.97612953, 0.99372333, 0.9320144, 0.9907513, 0.9674617, 0.96124905, 0.97820914, 0.9938408, 0.9294921, 0.9901153, 0.9659929, 0.9594284, 0.9766991, 0.9935527, 0.9302623, 0.98979753, 0.96508735, 0.9605409, 0.97860795, 0.9936249, 0.92523164, 0.9898505, 0.96326447, 0.9595586, 0.9785346, 0.99398357, 0.9288046, 0.9904515, 0.9647353, 0.95981836, 0.9785654, 0.9941096, 0.9309615, 0.98990786, 0.9635646, 0.9579664, 0.9776359, 0.99390817, 0.9346598, 0.99001396, 0.9646957, 0.9612179, 0.9786452, 0.99406624, 0.9308037, 0.99038744, 0.9652575, 0.96133024, 0.97513497, 0.9946335, 0.93389875, 0.9909113, 0.9676972, 0.96248335, 0.97619104, 0.99473554, 0.93445885, 0.9901133, 0.9636793, 0.9585505, 0.9774484, 0.9944419, 0.93968475, 0.99012625, 0.9620632, 0.9615106, 0.97988254, 0.9947617, 0.93989426, 0.9904107, 0.9637162, 0.9574117, 0.977785, 0.99508494, 0.9402201, 0.99068063, 0.96446866, 0.95962614, 0.97778165, 0.99500966, 0.9401986, 0.99033266, 0.96331304, 0.95817417, 0.9771787, 0.99473625, 0.94362307, 0.9898863, 0.96241355, 0.9592739, 0.97932106, 0.9946654, 0.94039315, 0.9898789, 0.96196663, 0.957496, 0.977754, 0.99493986, 0.93964696, 0.990522, 0.9629396, 0.95847666, 0.9786116, 0.994955, 0.9398157, 0.9902511, 0.96009123, 0.9550427, 0.97972393, 0.9949892, 0.9444175, 0.9901957, 0.9618862, 0.9577997, 0.9822955, 0.99493647, 0.94399077, 0.99017256, 0.9607355, 0.9554453, 0.9806919, 0.9950846, 0.945879, 0.99071014, 0.96356225, 0.95571154, 0.980535, 0.9951136, 0.9420002, 0.989855, 0.96138424, 0.95232314, 0.9802965, 0.99487686, 0.94380116, 0.98975766, 0.96109277, 0.9550365, 0.9824662, 0.99501055, 0.94314593, 0.9896618, 0.96067727, 0.9540087, 0.9811943, 0.9951939, 0.9478273, 0.9904453, 0.96507114, 0.9556084, 0.98199743, 0.9952075, 0.944872, 0.99008316, 0.96356833, 0.9523527, 0.9815187, 0.99511635, 0.9479282, 0.9899425, 0.9633275, 0.95321745, 0.98301095, 0.9951953, 0.9452927, 0.98990184, 0.9616201, 0.9518665, 0.98085046, 0.99535483, 0.94543153, 0.99050796, 0.9631121, 0.95143867, 0.98056686, 0.9954424, 0.94443524, 0.98988533, 0.9611808, 0.9482102, 0.9810833, 0.9952383, 0.94658685, 0.9897126, 0.9601536, 0.9510267, 0.9830616, 0.9952637, 0.9427511, 0.9896713, 0.9600898, 0.94966924, 0.98167634, 0.9953286, 0.9396537, 0.9899829, 0.96162415, 0.9524064, 0.9805258, 0.9952809, 0.9418373, 0.9899004, 0.9622167, 0.95091987, 0.9810275, 0.9950292, 0.9430818, 0.98949826, 0.961894, 0.9534804, 0.9832749, 0.99500966, 0.94231194, 0.9899024, 0.9630496, 0.951575, 0.982208, 0.9951312, 0.94487184, 0.99067336, 0.9648954, 0.95233136, 0.982811, 0.99524635, 0.9434771, 0.9900917, 0.96299523, 0.9513636, 0.983254, 0.99503905, 0.94569075, 0.9902042, 0.963654, 0.9548678, 0.9848316, 0.99520487, 0.94682336, 0.99048203, 0.96477383, 0.95344585, 0.98357373, 0.99529755, 0.9476451, 0.9910734, 0.96567285, 0.95533705, 0.98383844, 0.99529827, 0.94426554, 0.9904136, 0.9624883, 0.9513664, 0.98321414, 0.9951167, 0.94660556, 0.99032533, 0.9626923, 0.95416456, 0.9852197, 0.99517184, 0.944863, 0.9908701, 0.96291345, 0.952785, 0.9842913, 0.99531907, 0.94666976, 0.9914295, 0.9660311, 0.9557921, 0.9842336, 0.99525887, 0.9446934, 0.99102885, 0.96426886, 0.95155835, 0.98343176, 0.994998, 0.9474086, 0.99091506, 0.964052, 0.9546533, 0.9849407, 0.9950742, 0.94523746, 0.9909428, 0.964107, 0.95442486, 0.98352265, 0.9952325, 0.94653684, 0.99140424, 0.9665005, 0.9562501, 0.98334324, 0.9952401, 0.94536877, 0.99089104, 0.9640239, 0.95334464, 0.9833021, 0.99511194, 0.947818, 0.9909553, 0.96417445, 0.9567118, 0.98479086, 0.9951578, 0.94621164, 0.991012, 0.9644287, 0.9557235, 0.98389053, 0.9951845, 0.948097, 0.9916182, 0.96619827, 0.95668495, 0.98357373, 0.99507385, 0.9447784, 0.99094105, 0.9635297, 0.95382756, 0.9830579, 0.99491686, 0.9470288, 0.9910217, 0.96525997, 0.9559972, 0.9846496, 0.99502224, 0.9458694, 0.9910387, 0.9648961, 0.9544588, 0.98318374, 0.9950023, 0.94812703, 0.9915604, 0.9670552, 0.95649415, 0.9831871, 0.9949454, 0.9456579, 0.99099135, 0.964407, 0.95352095, 0.9827935, 0.99470687, 0.9468248, 0.9909305, 0.96410984, 0.9557837, 0.9845323, 0.99475026, 0.94517547, 0.99080735, 0.9636271, 0.95238847, 0.98254573, 0.9947996, 0.94638765, 0.9913698, 0.9652146, 0.9542623, 0.9823191, 0.99483097, 0.9443548, 0.9910466, 0.96343803, 0.95058215, 0.98175704, 0.99473447, 0.9461622, 0.99109906, 0.9643373, 0.95402443, 0.98399866, 0.9948159, 0.94489527, 0.9910524, 0.96468204, 0.95281655, 0.98227376, 0.9948824, 0.944752, 0.9915188, 0.96785986, 0.9554594, 0.9823597, 0.9949926, 0.94478613, 0.99104124, 0.9652985, 0.95136905, 0.98234534, 0.994863, 0.94781166, 0.99112123, 0.9662535, 0.95493597, 0.9844365, 0.99503726, 0.9481437, 0.99103284, 0.9666941, 0.95297587, 0.9827861, 0.9950381, 0.9505144, 0.99164295, 0.967991, 0.9552126, 0.98302877, 0.9951078, 0.9482653, 0.9910773, 0.96554315, 0.95219725, 0.98247117, 0.9948512, 0.9497531, 0.99098855, 0.9660046, 0.9559237, 0.9842545, 0.9948953, 0.947726, 0.9910471, 0.965722, 0.9542047, 0.9830009, 0.99507844, 0.9490187, 0.99155664, 0.9681032, 0.95617247, 0.9830108, 0.9951195, 0.94742745, 0.99093986, 0.9651626, 0.9527797, 0.982598, 0.99501604, 0.9503886, 0.99114466, 0.9658632, 0.954919, 0.98407704, 0.9950551, 0.94936854, 0.9910575, 0.965542, 0.95243484, 0.9823536, 0.9950789, 0.9501732, 0.9914239, 0.96728057, 0.95379764, 0.9823734, 0.9950664, 0.94691014, 0.99079275, 0.96407205, 0.94978976, 0.981279, 0.9949235, 0.9478091, 0.9906357, 0.96261764, 0.9500742, 0.98279154, 0.99487513, 0.94462657, 0.99085546, 0.9629226, 0.9501337, 0.98100054, 0.9950415, 0.947178, 0.9915035, 0.96566296, 0.9508402, 0.9808007, 0.9949084, 0.9445786, 0.99093837, 0.96343607, 0.9465216, 0.9800513, 0.99464, 0.94684124, 0.9910239, 0.9627621, 0.94966227, 0.9821869, 0.9945386, 0.9444668, 0.99052274, 0.9613614, 0.9479524, 0.9802341, 0.99464744, 0.9467315, 0.9912266, 0.96318376, 0.9482935, 0.9803607, 0.9947236, 0.94517523, 0.9908481, 0.961726, 0.9454128, 0.98002416, 0.994518, 0.9484315, 0.9912844, 0.9625885, 0.94771624, 0.9825158, 0.9946353, 0.94679934, 0.99133265, 0.9624353, 0.94751555, 0.98112214, 0.99483865, 0.947882, 0.9916391, 0.9640692, 0.9496214, 0.9808569, 0.9948766, 0.9448915, 0.9910534, 0.9622805, 0.9462012, 0.97969395, 0.99452055, 0.94602716, 0.9908455, 0.9609522, 0.9469516, 0.98139256, 0.9943884, 0.9415868, 0.9905483, 0.96138257, 0.9477118, 0.9801844, 0.9945209, 0.94274294, 0.9906824, 0.96216977, 0.94725424, 0.9802515, 0.994576, 0.94271755, 0.99021685, 0.96020126, 0.9441784, 0.9795156, 0.9943029, 0.94455457, 0.99029785, 0.9603985, 0.9463533, 0.981793, 0.9944497, 0.9425498, 0.99040973, 0.96102166, 0.94331694, 0.97966844, 0.99457514, 0.94185275, 0.99072677, 0.9642578, 0.94485694, 0.9808385, 0.9946906, 0.93978244, 0.98998487, 0.96136904, 0.94035023, 0.98026556, 0.9945927, 0.9427852, 0.9899357, 0.95848215, 0.94282943, 0.98193896, 0.9946013, 0.9415386, 0.99014646, 0.96081936, 0.94128895, 0.9807645, 0.9948637, 0.94264126, 0.99066776, 0.9635437, 0.94247127, 0.9808412, 0.9947771, 0.9395084, 0.98998314, 0.9612397, 0.93891674, 0.9795362, 0.994379, 0.94079, 0.9900531, 0.9618879, 0.94070584, 0.98101646, 0.9942895, 0.93851054, 0.9901397, 0.9624282, 0.9384402, 0.97905463, 0.9944741, 0.9423986, 0.9908646, 0.9672579, 0.94786596, 0.98105776, 0.9945663, 0.94013655, 0.990348, 0.9639927, 0.94041204, 0.9801278, 0.99437493, 0.9426301, 0.9905665, 0.96519107, 0.9436632, 0.98231953, 0.9944997, 0.94043607, 0.9903724, 0.9649376, 0.9434784, 0.98079807, 0.994643, 0.94208634, 0.9907821, 0.9668003, 0.94569886, 0.98063844, 0.99472094, 0.9405413, 0.9902734, 0.96490663, 0.9417911, 0.97982764, 0.99453294, 0.9433012, 0.99040556, 0.9656957, 0.9452319, 0.9821009, 0.9946113, 0.94189084, 0.99034125, 0.96454084, 0.9433529, 0.9809137, 0.99478936, 0.94533354, 0.99093854, 0.9662288, 0.94608605, 0.981092, 0.9947964, 0.94217616, 0.9903079, 0.96427876, 0.94111544, 0.9798191, 0.99457514, 0.9439075, 0.9903055, 0.96457833, 0.9451782, 0.98174614, 0.99470484, 0.9407937, 0.9899863, 0.9643342, 0.9444404, 0.9802848, 0.99482965, 0.9427364, 0.99072045, 0.96710783, 0.9475027, 0.98091483, 0.99488467, 0.940824, 0.9903174, 0.9645821, 0.94270694, 0.9801303, 0.9945524, 0.94383234, 0.9903572, 0.9651228, 0.9471349, 0.9821107, 0.9945848, 0.9428887, 0.9902496, 0.965733, 0.94705665, 0.980608, 0.99474347, 0.94507176, 0.99094665, 0.9679, 0.9497732, 0.98072207, 0.9948146, 0.9430448, 0.99035597, 0.9651333, 0.9445558, 0.9796228, 0.9946724, 0.94449204, 0.9904114, 0.9656622, 0.9472689, 0.98188215, 0.99476254, 0.9417666, 0.99003303, 0.9645965, 0.9454434, 0.98015976, 0.9947417, 0.9431263, 0.99065715, 0.9671309, 0.9464806, 0.9803397, 0.99478674, 0.9365648, 0.9904609, 0.9639822, 0.9446935, 0.979867, 0.9944154, 0.9387791, 0.99048156, 0.9643051, 0.9462597, 0.97916186, 0.99423957, 0.93569076, 0.99014133, 0.9638451, 0.94437337, 0.9778415, 0.99429977, 0.9389031, 0.99087864, 0.9669052, 0.94476277, 0.9767934, 0.99410087, 0.9348203, 0.9907149, 0.9644572, 0.94558877, 0.97715807, 0.99401605, 0.93888605, 0.99093074, 0.96555793, 0.9480732, 0.98079234, 0.9942023, 0.93748075, 0.9908935, 0.96609503, 0.9470245, 0.9792215, 0.9944794, 0.9396383, 0.9914273, 0.9686969, 0.94982344, 0.97992617, 0.99473447, 0.9364147, 0.9911466, 0.9660172, 0.9442422, 0.9791576, 0.9944267, 0.93829596, 0.99115133, 0.965881, 0.9467926, 0.98092103, 0.9945676, 0.936211, 0.9911102, 0.9651671, 0.9450446, 0.9797341, 0.9945947, 0.9393358, 0.9914866, 0.96729505, 0.9486273, 0.97998285, 0.99464405, 0.938764, 0.9910828, 0.96486545, 0.9450684, 0.97919154, 0.99418324, 0.94120014, 0.9911102, 0.9649537, 0.9492757, 0.9814455, 0.9944041, 0.9398116, 0.99107295, 0.9656974, 0.94950175, 0.9798767, 0.99458873, 0.94091505, 0.99177027, 0.96776175, 0.9494493, 0.97924083, 0.9944899, 0.94013083, 0.9910065, 0.96419364, 0.94585836, 0.97864264, 0.9943191, 0.9428342, 0.99129325, 0.9645088, 0.948519, 0.9809585, 0.99438554, 0.9409102, 0.9913201, 0.9645966, 0.9474587, 0.9798006, 0.99451715, 0.9426777, 0.9918596, 0.966766, 0.9509352, 0.9805814, 0.99434584, 0.9416404, 0.99134094, 0.963883, 0.9473015, 0.97960794, 0.99392205, 0.9428525, 0.9910772, 0.96400726, 0.94815695, 0.98108613, 0.9942952, 0.93921846, 0.99113494, 0.9610189, 0.9470043, 0.9797776, 0.9944312, 0.9424216, 0.9916847, 0.96478456, 0.95085025, 0.9800592, 0.99455076, 0.94041014, 0.99126834, 0.9620536, 0.94688815, 0.9791473, 0.9941987, 0.9427865, 0.9913577, 0.9630496, 0.95141035, 0.9817432, 0.994511, 0.94152075, 0.9914518, 0.96431077, 0.95257103, 0.9804098, 0.99459505, 0.94348615, 0.99189633, 0.9661591, 0.9530068, 0.98041725, 0.99460155, 0.94225013, 0.9913397, 0.9637081, 0.9474736, 0.97950554, 0.99434185, 0.9434278, 0.99145097, 0.9636303, 0.9483529, 0.98155403, 0.9944939, 0.94180125, 0.9914459, 0.96290106, 0.94685596, 0.9803447, 0.9946224, 0.9446252, 0.9919699, 0.9650424, 0.9508971, 0.98073995, 0.9946012, 0.9421067, 0.99154353, 0.9624261, 0.9473219, 0.97946644, 0.99435705, 0.9443286, 0.99166167, 0.96312124, 0.94945693, 0.9815492, 0.9945708, 0.9419106, 0.99163824, 0.9628921, 0.9480113, 0.97965413, 0.99462783, 0.9429785, 0.992094, 0.96541166, 0.9539535, 0.9805204, 0.99462056, 0.9419957, 0.99167573, 0.963194, 0.9506483, 0.9799028, 0.9944682, 0.94495624, 0.9918555, 0.962915, 0.95281565, 0.98211795, 0.9946353, 0.9434179, 0.991888, 0.9627867, 0.9521275, 0.98058736, 0.99483335, 0.9463266, 0.99212986, 0.96432173, 0.9531669, 0.97945076, 0.9948587, 0.9431561, 0.991725, 0.96237534, 0.95032495, 0.978582, 0.9947222, 0.9449344, 0.99178576, 0.962746, 0.9529566, 0.9809761, 0.9947542, 0.9426057, 0.9916842, 0.96254176, 0.95178217, 0.97971076, 0.9949255, 0.944552, 0.9920174, 0.9647325, 0.95272064, 0.9797605, 0.994875, 0.9424054, 0.991091, 0.96097124, 0.9482926, 0.97874874, 0.9944891, 0.9436503, 0.99123305, 0.9609989, 0.9492514, 0.98079616, 0.9945234, 0.94039273, 0.9911778, 0.9611169, 0.9484185, 0.97907937, 0.99468964, 0.94303405, 0.9917854, 0.9634841, 0.95070267, 0.9786996, 0.9946618, 0.94120246, 0.99132663, 0.961248, 0.9463498, 0.9779142, 0.99448, 0.9438412, 0.99145883, 0.9608381, 0.94882905, 0.9801373, 0.99467033, 0.9411937, 0.99140435, 0.9605604, 0.9470873, 0.97786576, 0.99478227, 0.94275326, 0.99185467, 0.96294713, 0.9491011, 0.9780385, 0.99475795, 0.94091314, 0.99118483, 0.9599501, 0.9455289, 0.9770628, 0.9944891, 0.9423709, 0.9914261, 0.9608616, 0.9486641, 0.9794079, 0.99467206, 0.9404385, 0.9911685, 0.960465, 0.94706774, 0.97775614, 0.99481755, 0.94450045, 0.99165183, 0.9633041, 0.95004684, 0.97841257, 0.9947996, 0.9431044, 0.99111456, 0.96097744, 0.9464903, 0.9777339, 0.99464947, 0.9451353, 0.99129516, 0.96087295, 0.94885963, 0.97970986, 0.99473023, 0.941855, 0.9911786, 0.9612463, 0.94839823, 0.9779733, 0.99487513, 0.9446332, 0.9916439, 0.9630445, 0.95124716, 0.97807693, 0.9948376, 0.9427717, 0.99118924, 0.96111417, 0.9471135, 0.9773087, 0.99464554, 0.94455606, 0.99118537, 0.9610768, 0.94916874, 0.9794819, 0.9947359, 0.9424682, 0.9912368, 0.9616173, 0.9485351, 0.9780663, 0.99483216, 0.9446638, 0.991687, 0.9638777, 0.9504092, 0.9784483, 0.9948394, 0.9422355, 0.99111104, 0.961857, 0.9468613, 0.9777886, 0.9946163, 0.9451925, 0.99123925, 0.9613818, 0.9481416, 0.9796208, 0.9946072, 0.94207793, 0.99109286, 0.9609837, 0.9470556, 0.97789234, 0.9947747, 0.9442593, 0.99170107, 0.96388453, 0.94979817, 0.9778815, 0.99474627, 0.9425412, 0.9910642, 0.9617902, 0.94515115, 0.97713304, 0.994522, 0.9444567, 0.9912764, 0.9622327, 0.9486271, 0.97961044, 0.99466574, 0.9430968, 0.991322, 0.962074, 0.94848394, 0.9778903, 0.9948382, 0.94570196, 0.9918355, 0.96520907, 0.95054436, 0.97842854, 0.99484843, 0.9440714, 0.99122757, 0.9621735, 0.9462208, 0.97766304, 0.99461985, 0.945736, 0.99131846, 0.9627705, 0.94964546, 0.97986484, 0.99474865, 0.9434163, 0.9912936, 0.9626953, 0.94806176, 0.9783019, 0.9948389, 0.9457033, 0.9918575, 0.9652025, 0.95156103, 0.9786258, 0.99476796, 0.94308996, 0.99126166, 0.9625954, 0.9478914, 0.97800213, 0.9945409, 0.9451921, 0.9913032, 0.9631215, 0.950279, 0.98015285, 0.9946958, 0.9429361, 0.9913283, 0.96354616, 0.94906765, 0.97832936, 0.99481374, 0.9450979, 0.99189514, 0.966442, 0.9516349, 0.97894144, 0.994866, 0.9428899, 0.99129444, 0.9638422, 0.9471508, 0.97832435, 0.9945853, 0.94528645, 0.99142474, 0.9642317, 0.95086163, 0.9804955, 0.99471503, 0.94300294, 0.9913884, 0.9644144, 0.9498899, 0.97895455, 0.99490696, 0.9457932, 0.9918865, 0.9668114, 0.952566, 0.97886544, 0.99494344, 0.94432455, 0.99125224, 0.9649203, 0.948986, 0.9779248, 0.99467516, 0.9460884, 0.991258, 0.9640635, 0.95059603, 0.9800386, 0.9947671, 0.94359034, 0.9912749, 0.96440667, 0.949944, 0.9787021, 0.99494636, 0.9462462, 0.9918622, 0.9665054, 0.9521728, 0.9789276, 0.9949131, 0.9443355, 0.9913811, 0.9645742, 0.94940174, 0.9784062, 0.9946566, 0.9461779, 0.9913904, 0.964481, 0.95147055, 0.98074627, 0.99470466, 0.9439625, 0.99130404, 0.964413, 0.95031154, 0.97897077, 0.99482673, 0.946268, 0.9918932, 0.9669912, 0.95288926, 0.9791584, 0.9949156, 0.9450335, 0.99134225, 0.9644884, 0.9498213, 0.9785808, 0.9945885, 0.94710803, 0.99148625, 0.9645725, 0.95129794, 0.98061085, 0.9947142, 0.9446557, 0.99139446, 0.9648151, 0.95056933, 0.9789225, 0.99484575, 0.94731253, 0.9919207, 0.96718776, 0.95336163, 0.9792468, 0.9948523, 0.94557786, 0.9912525, 0.9648309, 0.9499255, 0.9786047, 0.99463516, 0.9472871, 0.991321, 0.96482277, 0.9519284, 0.9805567, 0.9947265, 0.9449721, 0.9914792, 0.96494615, 0.9509547, 0.9790694, 0.9948416, 0.9476685, 0.992105, 0.96719724, 0.95374256, 0.97947115, 0.9948088, 0.94572616, 0.99143434, 0.96486557, 0.950017, 0.9787526, 0.994596, 0.94756293, 0.99155396, 0.96528137, 0.95214987, 0.9808781, 0.99477214, 0.9459675, 0.99150884, 0.96533304, 0.9510076, 0.97918737, 0.9948179, 0.94781435, 0.9919016, 0.9676539, 0.9545551, 0.9794485, 0.9948018, 0.9471413, 0.9914744, 0.9655938, 0.95193356, 0.979511, 0.99457586, 0.9482336, 0.99150217, 0.9652771, 0.9543985, 0.9812795, 0.99469, 0.9460407, 0.9913613, 0.96484673, 0.952669, 0.9796228, 0.9948218, 0.948348, 0.9919059, 0.9669043, 0.9548703, 0.9797049, 0.99486876, 0.9462788, 0.9913133, 0.96385396, 0.9509464, 0.97877806, 0.9946072, 0.9483358, 0.9913398, 0.9640937, 0.9530736, 0.98057795, 0.994736, 0.945696, 0.9912934, 0.9643774, 0.9513456, 0.9787524, 0.99486434, 0.94843006, 0.99179673, 0.9661587, 0.9544226, 0.97910994, 0.9948759, 0.94648343, 0.991238, 0.9642076, 0.95065284, 0.9784365, 0.99465793, 0.94844145, 0.99122524, 0.9645495, 0.95293224, 0.9810199, 0.99468905, 0.94686466, 0.9912738, 0.96496135, 0.95252573, 0.97951686, 0.9947582, 0.94904554, 0.9918466, 0.9669593, 0.9546233, 0.9794078, 0.9947942, 0.94665426, 0.991006, 0.9644843, 0.95040786, 0.9782761, 0.9944518, 0.94661236, 0.991204, 0.9647302, 0.9521521, 0.9800789, 0.9945743, 0.94425696, 0.9910722, 0.9638443, 0.950314, 0.9780899, 0.9946597, 0.9485513, 0.9917876, 0.96621853, 0.9535567, 0.9790865, 0.99463874, 0.94668436, 0.991329, 0.9638205, 0.95093787, 0.97869724, 0.99443203, 0.94782215, 0.99138737, 0.96362, 0.95353734, 0.98112684, 0.99456817, 0.9459722, 0.991281, 0.9639296, 0.9513039, 0.97927916, 0.99471515, 0.9485155, 0.99200094, 0.96623224, 0.95286036, 0.97824985, 0.9946066, 0.944901, 0.9911415, 0.962233, 0.9482339, 0.97792995, 0.99440134, 0.94660926, 0.9910272, 0.96187776, 0.94948477, 0.9800765, 0.99454033, 0.9442694, 0.9910998, 0.9620269, 0.95063496, 0.97845787, 0.9946655, 0.9462394, 0.991654, 0.96328217, 0.9519511, 0.97814775, 0.99455756, 0.94336605, 0.99091667, 0.9612536, 0.9499364, 0.9774825, 0.9943396, 0.94582856, 0.99111557, 0.96149576, 0.9523461, 0.979812, 0.99461395, 0.9441085, 0.99117893, 0.96252185, 0.9516309, 0.9782007, 0.9948236, 0.94676995, 0.9918074, 0.96411383, 0.95312357, 0.97824687, 0.9947759, 0.94423974, 0.99143517, 0.96317613, 0.94988656, 0.97754544, 0.9946966, 0.9444165, 0.9913761, 0.9636736, 0.9526508, 0.979677, 0.9947495, 0.94056344, 0.991478, 0.9639111, 0.9519519, 0.9772594, 0.99495596, 0.9425825, 0.9919974, 0.964882, 0.9538692, 0.9780676, 0.9950351, 0.9387067, 0.9914943, 0.9622039, 0.9506515, 0.9769578, 0.9946842, 0.9425659, 0.99134, 0.9611853, 0.9519539, 0.97946036, 0.99476105, 0.9394222, 0.99135345, 0.9601673, 0.95024747, 0.9778275, 0.9949471, 0.9410999, 0.9918973, 0.9626786, 0.95389587, 0.9784383, 0.99483335, 0.9387815, 0.9913475, 0.9613047, 0.95045245, 0.97779953, 0.99476033, 0.9410941, 0.9917145, 0.96191424, 0.9532726, 0.97980195, 0.99489635, 0.9374412, 0.9916093, 0.96140724, 0.9517601, 0.9781491, 0.99501765, 0.93995094, 0.9921842, 0.96345377, 0.9543228, 0.9780321, 0.9950232, 0.9382656, 0.99153817, 0.96101415, 0.95030355, 0.9766683, 0.9945912, 0.94174534, 0.9916107, 0.961451, 0.9526565, 0.97920597, 0.99471927, 0.93755454, 0.99153286, 0.9614562, 0.9518709, 0.97728103, 0.99478877, 0.9413781, 0.9921151, 0.96365386, 0.9540405, 0.9776318, 0.99473965, 0.9392544, 0.9913903, 0.96070296, 0.9496695, 0.97671175, 0.994486, 0.94089186, 0.99137294, 0.96092016, 0.9522771, 0.9789482, 0.9945638, 0.93911403, 0.99141544, 0.961208, 0.95088524, 0.9777124, 0.9948364, 0.94201165, 0.99201137, 0.9632179, 0.9543091, 0.97835255, 0.99472696, 0.9398018, 0.9913215, 0.9603829, 0.95126384, 0.9773089, 0.9944603, 0.9412155, 0.99136543, 0.9602207, 0.9523453, 0.9792687, 0.9945261, 0.9371742, 0.99151224, 0.9589782, 0.95159245, 0.9777855, 0.99471503, 0.93957067, 0.99190885, 0.9612476, 0.951891, 0.9777256, 0.99464947, 0.9369876, 0.9911918, 0.9588061, 0.9486239, 0.97669137, 0.9943747, 0.9388855, 0.9911834, 0.9603653, 0.9507441, 0.97959363, 0.9945328, 0.9372077, 0.99129504, 0.9609121, 0.9498879, 0.9779126, 0.9946826, 0.9389225, 0.9916984, 0.962802, 0.95166177, 0.9776267, 0.9946273, 0.93693125, 0.9910431, 0.95997316, 0.94788146, 0.97680634, 0.9943872, 0.9383371, 0.99109125, 0.960105, 0.9505342, 0.9791982, 0.9944912, 0.9364591, 0.99113655, 0.960188, 0.94908154, 0.9773242, 0.9946564, 0.9379244, 0.9914478, 0.9614398, 0.95209414, 0.9777845, 0.9946767, 0.9345913, 0.9907397, 0.95807713, 0.94744694, 0.9764762, 0.99439406, 0.93646455, 0.9907216, 0.9580188, 0.94901496, 0.9789404, 0.9944869, 0.93422115, 0.9907834, 0.9588027, 0.94850665, 0.97735524, 0.99459285, 0.9378603, 0.9912709, 0.9607221, 0.95092005, 0.97759014, 0.9945721, 0.9353212, 0.99057865, 0.9581583, 0.9473506, 0.9770323, 0.9943865, 0.9375538, 0.99054414, 0.9579676, 0.9493968, 0.9792519, 0.99443364, 0.935758, 0.99066836, 0.9585447, 0.94876283, 0.97753876, 0.99461675, 0.9381417, 0.99129397, 0.95993197, 0.950643, 0.97752756, 0.99471676, 0.935984, 0.99062216, 0.9576892, 0.9459907, 0.97648597, 0.9945129, 0.93817884, 0.9906719, 0.95832425, 0.9480274, 0.9788932, 0.9946641, 0.93632793, 0.9907139, 0.9582511, 0.94822437, 0.97777504, 0.99492866, 0.9390928, 0.99123913, 0.9606819, 0.951527, 0.9780051, 0.9949155, 0.9365598, 0.9906935, 0.958575, 0.94908583, 0.9775778, 0.99459743, 0.9386401, 0.99082774, 0.9589098, 0.95151126, 0.97989297, 0.99477303, 0.9362788, 0.99085265, 0.9585467, 0.95027727, 0.97820956, 0.9949691, 0.9399706, 0.99164104, 0.961747, 0.95273083, 0.97845054, 0.99498534, 0.9375786, 0.99097544, 0.95830476, 0.9476261, 0.9772918, 0.994724, 0.9380683, 0.99097395, 0.95945084, 0.94958687, 0.97957736, 0.99480253, 0.93394583, 0.99056363, 0.95880044, 0.94542056, 0.9776413, 0.99492806, 0.93847305, 0.9915617, 0.96107715, 0.949863, 0.9784624, 0.9949396, 0.93772936, 0.99107486, 0.96040785, 0.94753855, 0.97812665, 0.9946737, 0.93959045, 0.9912294, 0.9611003, 0.9493393, 0.98006696, 0.9947589, 0.9372854, 0.9913435, 0.96089804, 0.94917303, 0.97827494, 0.9949937, 0.940085, 0.99197775, 0.96307015, 0.9518018, 0.9785411, 0.9949722, 0.93873656, 0.99137306, 0.96012807, 0.9484331, 0.97745603, 0.994824, 0.94126475, 0.9917087, 0.9609216, 0.9530198, 0.9803423, 0.99496704, 0.9391984, 0.9915916, 0.96049845, 0.9519824, 0.97873425, 0.99511844, 0.9416998, 0.99213624, 0.96343863, 0.9538965, 0.9788734, 0.99519295, 0.9399065, 0.9915571, 0.9606224, 0.9500142, 0.97820944, 0.9949615, 0.9419853, 0.9916624, 0.96084523, 0.95199114, 0.9800852, 0.9950145, 0.93917084, 0.9916619, 0.960115, 0.9511493, 0.97869813, 0.99519366, 0.9421193, 0.99234635, 0.9628325, 0.95395035, 0.979023, 0.9952371, 0.9407431, 0.99171317, 0.96106, 0.9503861, 0.97816485, 0.9950233, 0.9423962, 0.99181455, 0.96169627, 0.9519784, 0.9802068, 0.99506426, 0.9408167, 0.99186325, 0.9608625, 0.9507665, 0.97863287, 0.99520934, 0.9432597, 0.99243826, 0.96384645, 0.95276123, 0.9790279, 0.9952134, 0.94058114, 0.99182594, 0.96104014, 0.9488096, 0.9782948, 0.994923, 0.94224685, 0.9918249, 0.9615566, 0.9507374, 0.98061323, 0.99502236, 0.94001687, 0.9918357, 0.9610133, 0.9498007, 0.9787089, 0.9951553, 0.9426935, 0.9923207, 0.96335727, 0.95239353, 0.9793051, 0.99514395, 0.94021374, 0.9916791, 0.96104074, 0.9488722, 0.9781124, 0.9949019, 0.94195336, 0.9917956, 0.9612797, 0.95115316, 0.98011005, 0.99491817, 0.93870217, 0.99176544, 0.96097565, 0.95002943, 0.9784186, 0.9950374, 0.9409288, 0.99226415, 0.9630585, 0.9519305, 0.97859, 0.994942, 0.9393642, 0.99176383, 0.9608176, 0.94857335, 0.9779126, 0.9946937, 0.9411735, 0.99177516, 0.9611911, 0.9512152, 0.9801159, 0.9946665, 0.9373951, 0.9917271, 0.96035856, 0.9489682, 0.97817993, 0.994853, 0.9403354, 0.992228, 0.96280587, 0.9517018, 0.97875285, 0.99487525, 0.93825144, 0.9916466, 0.95975524, 0.94703835, 0.978035, 0.9945794, 0.93985677, 0.99162513, 0.9606014, 0.9494976, 0.9802484, 0.9946841, 0.9369976, 0.991744, 0.9596301, 0.9464726, 0.9784187, 0.9949092, 0.9405508, 0.9922594, 0.96283805, 0.9505165, 0.97881967, 0.9950931, 0.93937284, 0.9916992, 0.9610209, 0.94661325, 0.9782691, 0.99483013, 0.9409063, 0.9918011, 0.96216726, 0.9503622, 0.9806879, 0.9949421, 0.9387494, 0.9918974, 0.9629127, 0.9494376, 0.9792278, 0.99506783, 0.9414796, 0.9924386, 0.9654758, 0.95314544, 0.97916037, 0.99514407, 0.9403392, 0.99186206, 0.96314514, 0.94941515, 0.97833425, 0.99488866, 0.9423178, 0.99194807, 0.9635907, 0.9515528, 0.9802986, 0.99503475, 0.9402439, 0.99204904, 0.9634715, 0.9507892, 0.9788739, 0.9954093, 0.9432465, 0.9926486, 0.96603584, 0.95360863, 0.97915775, 0.9953429, 0.9421404, 0.9920283, 0.964055, 0.94984066, 0.97839326, 0.99505544, 0.9414107, 0.9921152, 0.9637916, 0.95156837, 0.9804569, 0.99512804, 0.93879265, 0.99203706, 0.9647007, 0.95004237, 0.97817934, 0.99518365, 0.9419655, 0.99261826, 0.9654381, 0.95200944, 0.97708386, 0.9951767, 0.93944889, 0.99179852, 0.9633752, 0.94899863, 0.9769, 0.9950563, 0.93981856, 0.9920059, 0.96439624, 0.95125985, 0.97891194, 0.9951691, 0.93968666, 0.9919333, 0.9643863, 0.95060736, 0.9771149, 0.9953721, 0.9426463, 0.99245584, 0.9664745, 0.95200694, 0.97765565, 0.9952768, 0.9403241, 0.99190533, 0.9634542, 0.9472755, 0.9773891, 0.9951041, 0.9417425, 0.99198276, 0.9641986, 0.9492643, 0.97972006, 0.9951801, 0.939459, 0.99205, 0.96392363, 0.9487938, 0.97792596, 0.9952963, 0.942939, 0.9925632, 0.96616346, 0.95174986, 0.97828394, 0.9952258, 0.94083405, 0.99189514, 0.9636001, 0.94800574, 0.9768529, 0.9950132, 0.9412033, 0.99186325, 0.96384984, 0.9491682, 0.9796118, 0.99514914, 0.93915737, 0.992093, 0.9637212, 0.94829446, 0.9780817, 0.9952908, 0.9423274, 0.99266654, 0.9664473, 0.9504738, 0.9773356, 0.9951821, 0.939976, 0.9920792, 0.9637586, 0.9462681, 0.9776677, 0.9949939, 0.94189316, 0.9921753, 0.9647964, 0.9486328, 0.98023707, 0.9951161, 0.93934625, 0.99226695, 0.9643192, 0.94967353, 0.978852, 0.99527806, 0.9427421, 0.9927799, 0.9670194, 0.9513005, 0.97908586, 0.99523985, 0.9395711, 0.9921543, 0.9662208, 0.95018137, 0.97967565, 0.99503714, 0.9411789, 0.9921948, 0.9666454, 0.95411277, 0.98263717, 0.9950939, 0.94147384, 0.99231815, 0.96803766, 0.9599504, 0.98245114, 0.9952672, 0.944785, 0.99271786, 0.9685532, 0.9583609, 0.98163086, 0.995267, 0.94397897, 0.9922363, 0.9677145, 0.95741904, 0.9812098, 0.99495745, 0.9441025, 0.9921908, 0.9688787, 0.95928967, 0.9834216, 0.99508375, 0.9418695, 0.9925895, 0.9701136, 0.9588401, 0.9818377, 0.99516594, 0.9457971, 0.99306667, 0.973131, 0.96679014, 0.9820489, 0.9952611, 0.9402808, 0.99229807, 0.96935046, 0.9581872, 0.98011255, 0.9949421, 0.9450465, 0.9921942, 0.97109574, 0.9608541, 0.9828385, 0.9951665, 0.9406438, 0.99238133, 0.96974385, 0.9610773, 0.98169637, 0.9953884, 0.94105166, 0.99293834, 0.9707535, 0.9649195, 0.981804, 0.9952825, 0.9420223, 0.9923379, 0.96912014, 0.96276677, 0.98178965, 0.99516827, 0.94551295, 0.99235487, 0.9707237, 0.96489656, 0.9838536, 0.99519616, 0.9463126, 0.9925379, 0.97104317, 0.96813476, 0.98291093, 0.9953317, 0.95015687, 0.9929917, 0.9722845, 0.9690549, 0.98221487, 0.9952742, 0.93641174, 0.9922828, 0.967889, 0.9568562, 0.97844803, 0.9949538, 0.93776417, 0.99224985, 0.9679769, 0.9600762, 0.98030925, 0.99491465, 0.9358557, 0.99235195, 0.9672558, 0.958091, 0.9782541, 0.9951932, 0.93941534, 0.99290025, 0.96939147, 0.9610733, 0.9787926, 0.9951141, 0.9363461, 0.9922813, 0.96627206, 0.9563286, 0.9776717, 0.9948612, 0.93981236, 0.9922885, 0.96738696, 0.95524955, 0.980144, 0.995008, 0.9384885, 0.99231863, 0.96721977, 0.95760965, 0.9794373, 0.99522907, 0.9418408, 0.99292564, 0.96945065, 0.9528069, 0.97754127, 0.9952601, 0.940372, 0.99240535, 0.9671528, 0.9488154, 0.9766234, 0.99507195, 0.9415198, 0.99241805, 0.9676238, 0.950499, 0.98067737, 0.99522674, 0.93867636, 0.99256974, 0.9666928, 0.9446184, 0.979519, 0.99549353, 0.942268, 0.9930248, 0.9689454, 0.9436068, 0.97697157, 0.99550945, 0.94043577, 0.9923706, 0.9666391, 0.9437396, 0.9759192, 0.9953098, 0.94272757, 0.99237907, 0.9672227, 0.95098984, 0.9790693, 0.99522483, 0.9380245, 0.9924862, 0.9670069, 0.9565775, 0.9782566, 0.99544746, 0.9413757, 0.9930031, 0.96904165, 0.95782804, 0.97830814, 0.99548113, 0.93976957, 0.99243146, 0.96724254, 0.9526568, 0.9764024, 0.99524325, 0.9418079, 0.9924628, 0.96822035, 0.9563578, 0.97994506, 0.9953265, 0.9398683, 0.99260384, 0.9678323, 0.95570326, 0.9782476, 0.99564075, 0.94222814, 0.99308467, 0.97024757, 0.9553732, 0.9784071, 0.99550915, 0.94090354, 0.99246186, 0.9683062, 0.95529425, 0.977711, 0.9953328, 0.9425108, 0.99249846, 0.9687866, 0.9586562, 0.980031, 0.9953801, 0.9400596, 0.9925989, 0.9688111, 0.95876676, 0.9790161, 0.9955218, 0.94255215, 0.9931635, 0.9700997, 0.96133167, 0.97918195, 0.9955395, 0.94107676, 0.9925303, 0.96785486, 0.95690715, 0.97757244, 0.9953545, 0.9425445, 0.99249893, 0.9680139, 0.95993084, 0.9799201, 0.99538285, 0.940041, 0.99260664, 0.96787095, 0.9572115, 0.97833884, 0.99553347, 0.94301903, 0.9930554, 0.9701084, 0.959656, 0.978742, 0.995503, 0.9417031, 0.99250597, 0.9682367, 0.9576866, 0.97817034, 0.99534833, 0.94232166, 0.99251634, 0.9685957, 0.9601507, 0.9803846, 0.9954145, 0.9385708, 0.9925725, 0.9674233, 0.9602968, 0.97936726, 0.9955473, 0.9388749, 0.9930375, 0.96985865, 0.95685834, 0.979486, 0.99546754, 0.9351695, 0.99243534, 0.96700424, 0.95746934, 0.9784631, 0.99526036, 0.9368487, 0.9924447, 0.96793425, 0.9589962, 0.98079765, 0.9953115, 0.93256044, 0.9925477, 0.96797466, 0.95544386, 0.97878176, 0.99530643, 0.93424946, 0.99303126, 0.97049564, 0.95893896, 0.9784489, 0.9951194, 0.93074125, 0.9926093, 0.96837515, 0.95373595, 0.9769503, 0.99489504, 0.93329567, 0.9926252, 0.9687982, 0.95505977, 0.9792284, 0.9948412, 0.93101156, 0.9926817, 0.9683957, 0.9519004, 0.9772405, 0.99487853, 0.93488073, 0.993004, 0.97071415, 0.9535285, 0.97702193, 0.9947484, 0.9327017, 0.99231595, 0.9680312, 0.947144, 0.9736713, 0.99446714, 0.9346896, 0.99228317, 0.9693327, 0.9504674, 0.9772954, 0.9946353, 0.9335723, 0.9924442, 0.96906525, 0.9490666, 0.97611755, 0.994787, 0.93585086, 0.9930306, 0.9707803, 0.95120376, 0.9768563, 0.99484634, 0.93530893, 0.99245423, 0.9689369, 0.9484727, 0.9759258, 0.994643, 0.9379915, 0.99248654, 0.9690442, 0.95085377, 0.9785876, 0.9947325, 0.9352639, 0.99253523, 0.96826476, 0.9503476, 0.97706544, 0.99484634, 0.9372936, 0.99303705, 0.9703466, 0.953553, 0.97702104, 0.99486, 0.9357778, 0.9924913, 0.9687687, 0.9495736, 0.9762538, 0.9945853, 0.93620974, 0.9924831, 0.96878695, 0.9504321, 0.97901857, 0.9946583, 0.935124, 0.99273044, 0.96938163, 0.9499964, 0.9780215, 0.994902, 0.9379283, 0.9932498, 0.9709363, 0.9519398, 0.97841185, 0.99492997, 0.93641144, 0.9927349, 0.969612, 0.9506454, 0.9772599, 0.9946724, 0.93800604, 0.9926317, 0.97022575, 0.952978, 0.97972155, 0.9946459, 0.9362587, 0.99257976, 0.96881723, 0.95102936, 0.9779246, 0.9948271, 0.9385809, 0.99318886, 0.9704577, 0.9520978, 0.9778684, 0.9948378, 0.93690455, 0.9925801, 0.9684031, 0.9490466, 0.9773956, 0.99461097, 0.9399763, 0.9926547, 0.96936595, 0.9527282, 0.979928, 0.99456704, 0.9366812, 0.9925289, 0.9686863, 0.9500855, 0.97832084, 0.9947883, 0.9399794, 0.99313354, 0.97096425, 0.95456976, 0.97904676, 0.9948829, 0.93883455, 0.99271977, 0.969427, 0.9516421, 0.9785228, 0.99467, 0.94070023, 0.99262106, 0.9702851, 0.9546246, 0.98077357, 0.9947799, 0.9393111, 0.992735, 0.969958, 0.9544535, 0.9794838, 0.9950166, 0.9425042, 0.99328125, 0.97133774, 0.955821, 0.97936296, 0.99496067, 0.9411532, 0.99272704, 0.96972793, 0.95328, 0.97862667, 0.99473757, 0.94251555, 0.99267817, 0.97038144, 0.95561326, 0.9807403, 0.9948323, 0.94009775, 0.9927199, 0.96981, 0.9544905, 0.9789392, 0.994998, 0.94326717, 0.9933021, 0.9719171, 0.9568328, 0.97917134, 0.9950381, 0.9415905, 0.9928161, 0.9701394, 0.9540097, 0.97860694, 0.99483407, 0.94270426, 0.9926891, 0.97039926, 0.95643455, 0.9808873, 0.99489397, 0.94066566, 0.9927799, 0.97014993, 0.95471543, 0.9793691, 0.9950716, 0.943011, 0.99326384, 0.97210824, 0.95729494, 0.9793656, 0.99508566, 0.9412426, 0.9927066, 0.9704962, 0.9541002, 0.97845936, 0.99485916, 0.9428634, 0.99265283, 0.9705137, 0.95668286, 0.9806881, 0.99496067, 0.9402561, 0.99278533, 0.9701092, 0.9547491, 0.9790095, 0.99509966, 0.94328934, 0.9933122, 0.972284, 0.956953, 0.97908676, 0.9951161, 0.9420901, 0.9928368, 0.9707928, 0.9545823, 0.97858787, 0.99496335, 0.9438847, 0.9928053, 0.9713193, 0.95642614, 0.9806379, 0.9950816, 0.9421631, 0.99293023, 0.970908, 0.9555428, 0.9791071, 0.9952613, 0.9445939, 0.99346244, 0.9727393, 0.9581162, 0.9795608, 0.9952665, 0.94294333, 0.99287087, 0.97089505, 0.95497006, 0.9787784, 0.9950468, 0.9440844, 0.9928926, 0.9716341, 0.95695454, 0.98072284, 0.99506664, 0.9421717, 0.9929924, 0.97116905, 0.95539623, 0.9792814, 0.99525326, 0.9443907, 0.9935515, 0.9730392, 0.9575846, 0.97944987, 0.99524075, 0.9425967, 0.99299884, 0.9713311, 0.9543359, 0.97848344, 0.99500597, 0.9439276, 0.9929283, 0.97162396, 0.95651937, 0.9806528, 0.9950762, 0.94238234, 0.99302, 0.9713337, 0.9542226, 0.97855294, 0.9952331, 0.9449936, 0.9935038, 0.9731865, 0.9559613, 0.9788961, 0.99518585, 0.94341815, 0.99303377, 0.97116625, 0.95260465, 0.978001, 0.99495745, 0.94483054, 0.99302316, 0.97136825, 0.9556363, 0.9800386, 0.995008, 0.9426767, 0.9930629, 0.9709856, 0.9541133, 0.9782391, 0.9952122, 0.9449094, 0.9936089, 0.97287625, 0.9572618, 0.9779739, 0.99521446, 0.9442206, 0.9931379, 0.9718882, 0.95541686, 0.9782763, 0.9950486, 0.9459464, 0.9930861, 0.9722786, 0.95712256, 0.98039484, 0.9950454, 0.94363993, 0.99309844, 0.9713807, 0.95610315, 0.97875047, 0.9952305, 0.9464183, 0.99363023, 0.9730766, 0.9580528, 0.97893435, 0.9951821, 0.9448148, 0.993075, 0.9713112, 0.9548204, 0.9781175, 0.99499667, 0.9460379, 0.9930241, 0.9719633, 0.9568109, 0.98013556, 0.99504715, 0.94425386, 0.9931486, 0.971789, 0.95575684, 0.9789395, 0.99514925, 0.9463261, 0.9935942, 0.9734094, 0.95826614, 0.97880983, 0.9951078, 0.9445291, 0.9930161, 0.9716018, 0.954468, 0.97766554, 0.99488395, 0.9457255, 0.99296427, 0.97198796, 0.9573828, 0.98020315, 0.9950127, 0.9444531, 0.993135, 0.9721773, 0.95783, 0.9794606, 0.9953748, 0.9473159, 0.9936845, 0.97370875, 0.96006864, 0.97946024, 0.99537694, 0.9456363, 0.993166, 0.97192204, 0.9577614, 0.97873, 0.9952192, 0.9468872, 0.99315083, 0.97247213, 0.9605803, 0.9812531, 0.9952583, 0.9453763, 0.9932594, 0.9722777, 0.9589575, 0.9797753, 0.9954186, 0.94749445, 0.99371463, 0.973795, 0.960586, 0.9797319, 0.99539006, 0.94595313, 0.9932288, 0.97217584, 0.95788753, 0.9789773, 0.9951814, 0.9473237, 0.9931185, 0.9724533, 0.9599441, 0.9809973, 0.99522364, 0.9450046, 0.9932079, 0.9721141, 0.9589387, 0.97965586, 0.99537295, 0.9473856, 0.99373037, 0.97399515, 0.96135217, 0.97985566, 0.9953944, 0.94596356, 0.9932052, 0.9722943, 0.95848346, 0.97899854, 0.99521315, 0.94685864, 0.99303883, 0.9721823, 0.96015346, 0.9809626, 0.99520004, 0.94391793, 0.9931496, 0.971645, 0.9590545, 0.9797182, 0.9954068, 0.9462162, 0.993655, 0.97325224, 0.96074784, 0.9795328, 0.99536383, 0.9441063, 0.9931017, 0.9715037, 0.95758253, 0.9787186, 0.9951716, 0.94555867, 0.9930934, 0.9721118, 0.9603921, 0.9809837, 0.9952195, 0.94341123, 0.993156, 0.9718411, 0.9594268, 0.9796448, 0.99537, 0.94578415, 0.9936054, 0.97327185, 0.9613932, 0.979739, 0.9953852, 0.9445319, 0.99306375, 0.97165537, 0.9587341, 0.9789315, 0.9951468, 0.9457587, 0.99295133, 0.97215295, 0.9607351, 0.9808022, 0.99514455, 0.9434681, 0.99304163, 0.9721108, 0.9601228, 0.97963494, 0.9954127, 0.9460645, 0.99357986, 0.9739386, 0.9621867, 0.97971076, 0.99538875, 0.94514126, 0.9930309, 0.9723443, 0.95935035, 0.97890246, 0.9952089, 0.94672847, 0.9930309, 0.97293764, 0.96138316, 0.9812625, 0.99524677, 0.94478923, 0.9931098, 0.9725738, 0.96002436, 0.9798007, 0.99542314, 0.94711673, 0.9936714, 0.97401446, 0.96188945, 0.9798462, 0.99540424, 0.9456138, 0.9931104, 0.9724887, 0.9586639, 0.97915626, 0.9952186, 0.9471072, 0.99308264, 0.9730161, 0.9616817, 0.9813422, 0.9953027, 0.9447801, 0.99312556, 0.97255105, 0.9603345, 0.9798257, 0.9954536, 0.9470443, 0.9936492, 0.97443986, 0.9622711, 0.97994494, 0.9954236, 0.9457294, 0.993086, 0.9727925, 0.9597794, 0.979063, 0.9952207, 0.94726026, 0.99305, 0.9731362, 0.96145225, 0.98138833, 0.99529815, 0.9456141, 0.9931633, 0.9730579, 0.9601441, 0.97972804, 0.9954346, 0.9478438, 0.9936516, 0.97424996, 0.96184856, 0.9799137, 0.9954216, 0.94639665, 0.99310756, 0.9725366, 0.95966893, 0.9791647, 0.9952552, 0.94765466, 0.99301493, 0.97281635, 0.9617491, 0.9814384, 0.99530244, 0.9453935, 0.9931427, 0.9727063, 0.9602535, 0.9800014, 0.99547654, 0.9481417, 0.9936097, 0.9748862, 0.9635075, 0.97985244, 0.9954419, 0.9466125, 0.993067, 0.97326803, 0.96153474, 0.9793274, 0.99523264, 0.9476486, 0.99303234, 0.97335625, 0.963709, 0.98130417, 0.9952276, 0.94512457, 0.99311733, 0.9729205, 0.96256983, 0.9798415, 0.99534494, 0.9471799, 0.9937512, 0.9747611, 0.96459067, 0.98006654, 0.99541086, 0.9468651, 0.9931773, 0.97353685, 0.963904, 0.97990143, 0.9953517, 0.94891703, 0.99326974, 0.97385955, 0.96626276, 0.9820567, 0.9954524, 0.94643104, 0.9934176, 0.9735937, 0.96346253, 0.9807193, 0.99553037, 0.94784945, 0.99383163, 0.97494566, 0.96452934, 0.9809138, 0.99558914, 0.94805145, 0.993387, 0.9745514, 0.96384764, 0.9804088, 0.9954595, 0.9492754, 0.9932655, 0.9745446, 0.96489334, 0.9823352, 0.99550474, 0.9473424, 0.9935062, 0.9745748, 0.96446276, 0.9811747, 0.9956647, 0.9494771, 0.9939494, 0.9759613, 0.9663695, 0.9812485, 0.9956437, 0.94840294, 0.99344724, 0.97429705, 0.963841, 0.98019445, 0.995398, 0.94961023, 0.9933774, 0.97459996, 0.96568567, 0.9819825, 0.99547994, 0.9469097, 0.99343586, 0.9739628, 0.9645893, 0.98075247, 0.9956586, 0.9500051, 0.99389535, 0.97543925, 0.96663064, 0.9807943, 0.99564356, 0.94899005, 0.99336207, 0.9738991, 0.9636696, 0.9800735, 0.99542844, 0.950228, 0.9933143, 0.9741072, 0.96550727, 0.9821475, 0.9954969, 0.94844663, 0.9934497, 0.9739059, 0.9641708, 0.98084384, 0.99567986, 0.9509352, 0.9938896, 0.97526455, 0.9664288, 0.9809027, 0.9956244, 0.94937617, 0.9933361, 0.9732791, 0.9637356, 0.9801624, 0.99542254, 0.9498653, 0.9932329, 0.97344184, 0.9653629, 0.98185205, 0.99543977, 0.94760895, 0.9933605, 0.97296786, 0.9640532, 0.9807108, 0.9955982, 0.9494387, 0.9938296, 0.9740708, 0.96562207, 0.9807012, 0.9955219, 0.9479492, 0.993281, 0.9728361, 0.9633125, 0.9796219, 0.99531364, 0.94943064, 0.9932488, 0.9734475, 0.9652147, 0.9817651, 0.9953852, 0.94736946, 0.99336076, 0.9731516, 0.96434104, 0.9806504, 0.9955917, 0.94994164, 0.9938744, 0.9750064, 0.96664375, 0.98075336, 0.99553204, 0.9492393, 0.99342793, 0.9730987, 0.96381664, 0.9797864, 0.9953275, 0.9501812, 0.99328786, 0.97347325, 0.9660215, 0.9817591, 0.9952997, 0.94797134, 0.99337476, 0.97304064, 0.964262, 0.98042583, 0.9954712, 0.9502905, 0.9938268, 0.9745282, 0.9663067, 0.9804315, 0.9954529, 0.949163, 0.9932713, 0.97324604, 0.9636356, 0.9798854, 0.995312, 0.95092, 0.9933171, 0.9736859, 0.96566606, 0.98176897, 0.99538034, 0.9488313, 0.9934208, 0.9732825, 0.9655048, 0.9808297, 0.99554515, 0.95080656, 0.99388075, 0.97487897, 0.96639556, 0.9805977, 0.9955325, 0.94926864, 0.9933227, 0.9731726, 0.9631844, 0.9796356, 0.9952986, 0.95035845, 0.99327326, 0.9735945, 0.96516234, 0.9822196, 0.99530184, 0.9481464, 0.9933957, 0.9721862, 0.9622901, 0.9824234, 0.99549127, 0.952104, 0.9938194, 0.97339183, 0.9640025, 0.9819416, 0.9955485, 0.94899726, 0.9932803, 0.97230834, 0.96175003, 0.98142105, 0.99535096, 0.95111585, 0.99320245, 0.9727097, 0.9642271, 0.9831948, 0.99543256, 0.94830024, 0.9933509, 0.97256315, 0.9636043, 0.981948, 0.99547666, 0.9501096, 0.9937744, 0.97426957, 0.96516156, 0.9815736, 0.99536526, 0.9499101, 0.9932775, 0.9720172, 0.9622266, 0.981296, 0.99521655, 0.95067286, 0.9932516, 0.9726017, 0.9643275, 0.98299676, 0.9953163, 0.9485548, 0.9933286, 0.9722891, 0.9635722, 0.9816912, 0.99557376, 0.9504825, 0.99381644, 0.97386575, 0.9653845, 0.9819032, 0.99550545, 0.94888026, 0.99320376, 0.97217435, 0.962551, 0.9809962, 0.99535, 0.95017093, 0.99313897, 0.97267497, 0.96449536, 0.98293316, 0.9953982, 0.9480021, 0.9932607, 0.9723893, 0.9638152, 0.9815099, 0.99553216, 0.9503182, 0.9937678, 0.9743746, 0.9658983, 0.9816602, 0.9955544, 0.9494304, 0.99314547, 0.97215456, 0.9628126, 0.98096025, 0.9954347, 0.950659, 0.99313533, 0.9728567, 0.96476406, 0.9826414, 0.99542004, 0.9480113, 0.9932462, 0.9726145, 0.9635301, 0.9818254, 0.99558926, 0.9508584, 0.9937475, 0.9743946, 0.96545583, 0.981631, 0.99560165, 0.9498585, 0.9932047, 0.9726954, 0.9626554, 0.9811686, 0.9954588, 0.9517638, 0.9932021, 0.9732002, 0.9647713, 0.98329264, 0.9955415, 0.95017016, 0.99330527, 0.9729313, 0.9637526, 0.982104, 0.99570835, 0.9518003, 0.9937207, 0.9743276, 0.9656125, 0.9821383, 0.99570715, 0.95131284, 0.9931479, 0.97274435, 0.96282744, 0.981583, 0.9955342, 0.9523053, 0.9931043, 0.9730987, 0.9645844, 0.98326635, 0.9955637, 0.9502842, 0.993198, 0.9728448, 0.96331173, 0.98194456, 0.995717, 0.95233893, 0.9937283, 0.97445923, 0.9657972, 0.9822256, 0.99568164, 0.95144576, 0.9931959, 0.97275144, 0.96312124, 0.9815083, 0.99547356, 0.9524299, 0.993134, 0.97333187, 0.9650105, 0.98343134, 0.99552923, 0.9506841, 0.993259, 0.97311926, 0.964233, 0.9819624, 0.9956976, 0.95275205, 0.9937382, 0.974531, 0.9659064, 0.9819471, 0.9956301, 0.9512427, 0.99321634, 0.9729124, 0.9629833, 0.9812764, 0.9954358, 0.9521679, 0.9931525, 0.9734953, 0.9649506, 0.98322904, 0.99551123, 0.950244, 0.9932938, 0.97342014, 0.9638532, 0.9819823, 0.9956891, 0.95264363, 0.99374855, 0.9749228, 0.96526116, 0.98197746, 0.995619, 0.9512918, 0.9931759, 0.9732636, 0.9626226, 0.9813261, 0.99542457, 0.95210546, 0.99313325, 0.9734903, 0.96477306, 0.9827964, 0.99544543, 0.9502633, 0.9932681, 0.97322863, 0.96368223, 0.9817401, 0.99563545, 0.95276946, 0.9937452, 0.97481173, 0.9653978, 0.9817869, 0.99562585, 0.95149994, 0.99318826, 0.97315073, 0.96258295, 0.9812228, 0.9954218, 0.9527578, 0.99309546, 0.9735101, 0.9647047, 0.98316693, 0.9954986, 0.9508331, 0.9932346, 0.97328895, 0.9631562, 0.9818299, 0.99564356, 0.9529272, 0.9937155, 0.97479576, 0.96550316, 0.9818418, 0.9956171, 0.9519378, 0.99308574, 0.97308356, 0.96307784, 0.9812976, 0.99543756, 0.9530457, 0.9930328, 0.9735652, 0.96490586, 0.9832283, 0.99548465, 0.9511355, 0.9931919, 0.9734046, 0.9635911, 0.9819111, 0.9956301, 0.9531778, 0.99367225, 0.97493875, 0.9653167, 0.9819856, 0.9956018, 0.95217466, 0.9930854, 0.97316426, 0.96270233, 0.98125404, 0.99540883, 0.9529371, 0.99303585, 0.9734457, 0.96457535, 0.98295105, 0.99542433, 0.9508927, 0.9931631, 0.9731665, 0.9635878, 0.981617, 0.9955942, 0.95308936, 0.9936841, 0.9745608, 0.9651733, 0.981511, 0.99551725, 0.95136106, 0.993061, 0.9730873, 0.96241456, 0.98080784, 0.99531883, 0.952173, 0.9930006, 0.97340596, 0.96407306, 0.9826483, 0.99535096, 0.9502966, 0.99311984, 0.9730627, 0.9629614, 0.98133415, 0.99550474, 0.95175064, 0.9936208, 0.97435725, 0.9650584, 0.9814306, 0.9954595, 0.9507334, 0.9930153, 0.97250146, 0.96226346, 0.98072296, 0.9952701, 0.95161337, 0.99292505, 0.9730434, 0.964253, 0.9827729, 0.9953175, 0.94963485, 0.9930791, 0.97267926, 0.9629634, 0.9813362, 0.9954814, 0.95179087, 0.99356866, 0.97411764, 0.9648963, 0.9815639, 0.99545074, 0.95079744, 0.993012, 0.9727596, 0.96221834, 0.98082215, 0.9952311, 0.9513881, 0.9929765, 0.97287375, 0.96411884, 0.9827463, 0.9952952, 0.9498726, 0.9930864, 0.9727845, 0.96264094, 0.98124623, 0.9954667, 0.9516384, 0.9936142, 0.9743804, 0.96475196, 0.9812599, 0.9953974, 0.95064783, 0.9929985, 0.9726239, 0.9619294, 0.9806389, 0.99522567, 0.95149183, 0.9929432, 0.97314924, 0.9641876, 0.98269093, 0.9952723, 0.9498034, 0.9931359, 0.9729911, 0.962896, 0.98141944, 0.99544483, 0.9518733, 0.9936445, 0.9745738, 0.96482307, 0.9813717, 0.9953859, 0.9504301, 0.993036, 0.9723598, 0.9618352, 0.98038954, 0.99512345, 0.95105654, 0.9929749, 0.9728092, 0.96409243, 0.9825858, 0.99521184, 0.94965804, 0.99303126, 0.97297984, 0.96314216, 0.9813562, 0.9954074, 0.95180523, 0.9935312, 0.9747633, 0.96532106, 0.9813669, 0.9954321, 0.9508249, 0.99300003, 0.97313607, 0.9629334, 0.9807177, 0.99522024, 0.951672, 0.99297404, 0.97326183, 0.964729, 0.9826064, 0.99522024, 0.9501251, 0.9930408, 0.97331476, 0.9638079, 0.9812702, 0.995414, 0.95225173, 0.99362034, 0.97491306, 0.96577835, 0.9813898, 0.9954328, 0.9511879, 0.99296826, 0.973224, 0.9632303, 0.9808249, 0.995269, 0.9523717, 0.9929369, 0.9734658, 0.96493727, 0.98275846, 0.9952943, 0.95080477, 0.99309605, 0.9733165, 0.9637148, 0.9814647, 0.9954886, 0.95294565, 0.99361974, 0.9749358, 0.9656274, 0.9815793, 0.9954317, 0.95136243, 0.9930293, 0.9731174, 0.96319467, 0.98101854, 0.99526346, 0.95256066, 0.99301827, 0.97354794, 0.96503896, 0.9829622, 0.99535674, 0.95077664, 0.99312407, 0.9736144, 0.9645273, 0.9816673, 0.9955376, 0.95269954, 0.9936369, 0.9753087, 0.9663676, 0.9817483, 0.99552035, 0.95135164, 0.99302226, 0.9734677, 0.96381444, 0.98120135, 0.99534446, 0.95234317, 0.99297684, 0.9737872, 0.96546257, 0.9828867, 0.9953766, 0.95053196, 0.9930623, 0.9734708, 0.96429294, 0.98172885, 0.9955383, 0.953048, 0.9935283, 0.9750234, 0.965708, 0.9817506, 0.99553335, 0.9518804, 0.992934, 0.9732006, 0.96281725, 0.98070633, 0.9953212, 0.95269996, 0.9927313, 0.97325164, 0.9636407, 0.9820546, 0.99536914, 0.9507152, 0.9929571, 0.9735859, 0.96477705, 0.98174417, 0.99561745, 0.95350945, 0.99346405, 0.9751424, 0.9673209, 0.9820279, 0.99562716, 0.9521549, 0.99288416, 0.973491, 0.96533024, 0.98158884, 0.9954295, 0.95318943, 0.9928464, 0.97367203, 0.9665639, 0.983192, 0.9954726, 0.9512552, 0.9929142, 0.9735155, 0.96559596, 0.9819177, 0.9956794, 0.95333415, 0.9935057, 0.9754608, 0.96774155, 0.9819396, 0.99560946, 0.9518721, 0.99281114, 0.9735627, 0.9649548, 0.9812806, 0.99542606, 0.95332104, 0.99278426, 0.9738486, 0.9669914, 0.9833588, 0.99547285, 0.95139927, 0.9928947, 0.97345555, 0.96454006, 0.98199254, 0.9955688, 0.9532683, 0.993403, 0.9749992, 0.9663522, 0.98224825, 0.99558026, 0.95231605, 0.9929437, 0.9738149, 0.96418077, 0.9818211, 0.9954561, 0.95295954, 0.9928807, 0.9741061, 0.9656068, 0.9833679, 0.9954354, 0.9500983, 0.9928479, 0.9734474, 0.9639918, 0.98190206, 0.99551195, 0.9520925, 0.993305, 0.9751074, 0.965826, 0.98185575, 0.9954785, 0.9505552, 0.9927328, 0.973474, 0.9634642, 0.9812997, 0.995314, 0.9512773, 0.99269474, 0.97396886, 0.9655419, 0.9831556, 0.9953684, 0.94978267, 0.9929228, 0.9741321, 0.9648023, 0.98220444, 0.9955923, 0.95252806, 0.99337476, 0.975525, 0.96677065, 0.98221904, 0.995526, 0.9505537, 0.9928041, 0.9738728, 0.9646398, 0.9815113, 0.9954075, 0.95183927, 0.99274445, 0.9741892, 0.9663435, 0.9834611, 0.9954121, 0.9500969, 0.99281377, 0.97410405, 0.964985, 0.98214567, 0.9955897, 0.95189536, 0.99334997, 0.9751804, 0.96659076, 0.98195505, 0.99551326, 0.95054144, 0.9927747, 0.97345203, 0.9638749, 0.98141015, 0.99532604, 0.9518419, 0.9927354, 0.97384495, 0.9658701, 0.9831725, 0.99541, 0.95018345, 0.9928324, 0.9737186, 0.9646511, 0.98174965, 0.9955769, 0.951976, 0.9934416, 0.97540706, 0.96669424, 0.9817723, 0.99557585, 0.9507804, 0.9928282, 0.9738721, 0.96413344, 0.98127204, 0.9954087, 0.9518196, 0.9928421, 0.97434163, 0.96615946, 0.983349, 0.9954439, 0.95000887, 0.992934, 0.9743595, 0.96530616, 0.98210746, 0.99560827, 0.95178324, 0.99341077, 0.97588605, 0.9670464, 0.9819833, 0.9956124, 0.95125693, 0.9928578, 0.9744539, 0.9650019, 0.981336, 0.9954596, 0.9526237, 0.9927785, 0.9747185, 0.966775, 0.98325264, 0.99551135, 0.9507512, 0.9928196, 0.97473824, 0.9655736, 0.981833, 0.99565023, 0.95273536, 0.9933375, 0.97594494, 0.9672191, 0.9819276, 0.9956489, 0.9517342, 0.9928173, 0.97428775, 0.9651495, 0.98133, 0.99548846, 0.9530178, 0.99280906, 0.97460675, 0.9674586, 0.9832741, 0.9955097, 0.95121497, 0.99286556, 0.97454774, 0.96616024, 0.98208934, 0.99573886, 0.9536698, 0.9935363, 0.97622764, 0.9685195, 0.98229265, 0.9957407, 0.95219356, 0.99286944, 0.9745876, 0.96632963, 0.981766, 0.99557173, 0.95333165, 0.9928987, 0.9746575, 0.96744317, 0.9837255, 0.9956248, 0.9515973, 0.9930506, 0.97478354, 0.9672674, 0.98276585, 0.995814, 0.9535304, 0.99345666, 0.9761051, 0.96861714, 0.982555, 0.99578977, 0.9519664, 0.99288744, 0.97453654, 0.9662555, 0.98188126, 0.99558365, 0.95291775, 0.9929213, 0.97495306, 0.9680052, 0.9838297, 0.9955076, 0.94945973, 0.99287546, 0.97482765, 0.96701384, 0.9827495, 0.99567693, 0.95194554, 0.99347866, 0.97608215, 0.9684036, 0.9824165, 0.995596, 0.9500163, 0.99288106, 0.9742397, 0.96583074, 0.98168224, 0.9954809, 0.95260704, 0.99293435, 0.97485435, 0.96796685, 0.98377836, 0.99559087, 0.95111316, 0.9929584, 0.97468626, 0.96683395, 0.98249406, 0.9957296, 0.95317715, 0.99352974, 0.9762105, 0.9688631, 0.98255414, 0.9957354, 0.9520067, 0.9928785, 0.97452843, 0.9661776, 0.98170936, 0.99559015, 0.953383, 0.99282646, 0.9747854, 0.967968, 0.9835932, 0.9956364, 0.9510881, 0.99300694, 0.97450495, 0.9669474, 0.98243564, 0.9958126, 0.9534311, 0.9935021, 0.9760562, 0.96867114, 0.9825582, 0.9958014, 0.9520319, 0.9929825, 0.9745102, 0.96621364, 0.9819471, 0.99558264, 0.952972, 0.9929864, 0.9749355, 0.9681521, 0.9837908, 0.9956096, 0.95087785, 0.9930276, 0.9748514, 0.9668928, 0.98266983, 0.99572784, 0.9531541, 0.99351466, 0.97625834, 0.969044, 0.9826456, 0.9957514, 0.95206183, 0.9929565, 0.97457325, 0.9664981, 0.9819423, 0.99555, 0.9529948, 0.9929126, 0.974857, 0.9682224, 0.98379517, 0.9956172, 0.9513812, 0.99303025, 0.9748487, 0.9676504, 0.982733, 0.99574476, 0.9533225, 0.9935312, 0.97614384, 0.9692745, 0.98273027, 0.9957438, 0.95219094, 0.9929323, 0.9744543, 0.96723986, 0.98231506, 0.9955775, 0.9532976, 0.9928813, 0.9748678, 0.9687283, 0.98407495, 0.99561745, 0.9514227, 0.9929603, 0.9745481, 0.96764386, 0.9828674, 0.9957432, 0.9535063, 0.993515, 0.9760843, 0.96945983, 0.9827898, 0.995714, 0.95208204, 0.99294573, 0.97416705, 0.9663971, 0.9820271, 0.9954933, 0.9529005, 0.99288464, 0.9746475, 0.96816474, 0.9836382, 0.99552447, 0.95097613, 0.99298614, 0.9744022, 0.9670191, 0.98250926, 0.9957027, 0.95317554, 0.9935213, 0.9760887, 0.96850735, 0.98251665, 0.99568117, 0.9517455, 0.9929093, 0.9739585, 0.96562105, 0.9817561, 0.99549603, 0.9526293, 0.9929716, 0.97434026, 0.96757567, 0.98368746, 0.9955407, 0.9506806, 0.9930801, 0.9742827, 0.9659226, 0.9822438, 0.99570787, 0.952385, 0.9935949, 0.9755241, 0.96768737, 0.9823177, 0.99570125, 0.951203, 0.9930252, 0.9739149, 0.9657927, 0.98172486, 0.9955227, 0.952217, 0.99299276, 0.9743414, 0.96695143, 0.98371834, 0.9955798, 0.9504981, 0.9931183, 0.97424906, 0.96640736, 0.9824008, 0.9957139, 0.95241356, 0.99362624, 0.975747, 0.9678753, 0.9823497, 0.9956553, 0.95096415, 0.992975, 0.97376347, 0.96516055, 0.98167616, 0.9954777, 0.9523505, 0.99300355, 0.9742045, 0.9670671, 0.9836275, 0.9954836, 0.95039755, 0.99310654, 0.974163, 0.9661339, 0.982273, 0.99563366, 0.9525178, 0.9936514, 0.9755342, 0.9680762, 0.9823481, 0.9955988, 0.95126903, 0.9930286, 0.97378224, 0.96511215, 0.98173636, 0.99539053, 0.95206106, 0.99303436, 0.9739421, 0.966725, 0.98369366, 0.99542916, 0.9497626, 0.99314344, 0.9738885, 0.9657651, 0.9825457, 0.9956026, 0.9520295, 0.9936819, 0.97543544, 0.9677459, 0.98273754, 0.9955929, 0.9506902, 0.993112, 0.97393256, 0.96524894, 0.98198825, 0.9954294, 0.95189244, 0.99309886, 0.9742221, 0.96699333, 0.9837787, 0.9954388, 0.949999, 0.9931994, 0.97417814, 0.9661533, 0.982774, 0.9956113, 0.951964, 0.993754, 0.9755628, 0.96782136, 0.98271704, 0.9955929, 0.9502727, 0.9931651, 0.9736375, 0.9650504, 0.9820654, 0.995412, 0.9516273, 0.99316543, 0.97405136, 0.96697193, 0.9839008, 0.9954708, 0.9496816, 0.9933035, 0.9739536, 0.96583563, 0.9825398, 0.99561, 0.9514586, 0.9937913, 0.9754057, 0.96763504, 0.9825469, 0.99557906, 0.9497321, 0.99321973, 0.9736342, 0.96480346, 0.98197144, 0.9953949, 0.9512946, 0.99321413, 0.97404635, 0.9669694, 0.9838262, 0.99544144, 0.9493044, 0.99328303, 0.97397643, 0.96593595, 0.9826457, 0.99558735, 0.9516541, 0.99379206, 0.97534615, 0.9680559, 0.98247397, 0.99555415, 0.9499042, 0.9931409, 0.9734989, 0.96534616, 0.9817292, 0.99534917, 0.95067245, 0.9931513, 0.97391427, 0.967037, 0.9837074, 0.9953925, 0.94890183, 0.9932504, 0.97355765, 0.96613675, 0.98249733, 0.9955819, 0.9510624, 0.99380124, 0.975156, 0.9677876, 0.982382, 0.9955617, 0.94968367, 0.99324083, 0.9736267, 0.96498865, 0.98167294, 0.99541944, 0.9502999, 0.99309605, 0.97350085, 0.9667549, 0.9833778, 0.995462, 0.94864064, 0.9931645, 0.9737446, 0.96583974, 0.98207563, 0.9956151, 0.9509216, 0.9937284, 0.9752542, 0.96828634, 0.9823006, 0.9956788, 0.94985646, 0.99316555, 0.97371906, 0.96627486, 0.98164546, 0.9954745, 0.95081335, 0.99307173, 0.97392875, 0.9677573, 0.9831986, 0.9954738, 0.9488768, 0.9931566, 0.97379196, 0.96643126, 0.98200333, 0.9956522, 0.9509995, 0.99373865, 0.9753618, 0.9684165, 0.98224443, 0.9956658, 0.9497944, 0.9931444, 0.97390807, 0.9651074, 0.98165786, 0.9954642, 0.950992, 0.993138, 0.9742498, 0.9671641, 0.983514, 0.9954531, 0.94898134, 0.9932799, 0.97414565, 0.96587133, 0.982086, 0.9955735, 0.95110726, 0.9937277, 0.9752666, 0.9679146, 0.98206353, 0.995609, 0.95011044, 0.9932312, 0.9737961, 0.9653898, 0.9814895, 0.9954241, 0.9509383, 0.99324375, 0.97415155, 0.96704507, 0.98333335, 0.99544674, 0.9490541, 0.9932875, 0.9738895, 0.96556395, 0.98209596, 0.9956547, 0.9512813, 0.99380034, 0.97534263, 0.9681664, 0.98231244, 0.9956291, 0.95001274, 0.9932435, 0.97372806, 0.96587825, 0.98167646, 0.9954419, 0.95120126, 0.9932307, 0.97409916, 0.9680092, 0.9835238, 0.9955317, 0.9499447, 0.99342185, 0.9741545, 0.96686137, 0.9823434, 0.99575347, 0.9518471, 0.99392724, 0.9757765, 0.96841264, 0.98217565, 0.99573493, 0.9504822, 0.993383, 0.9741247, 0.9659225, 0.98143816, 0.9955022, 0.9510064, 0.9932888, 0.97419375, 0.9677953, 0.9832373, 0.995517, 0.94925046, 0.99343663, 0.9741794, 0.96696913, 0.98208296, 0.9957048, 0.9513732, 0.99394727, 0.97539836, 0.9687186, 0.9820265, 0.995667, 0.9503296, 0.9934098, 0.97357786, 0.96600103, 0.9815011, 0.99549955, 0.9519168, 0.99337584, 0.9739968, 0.9678466, 0.9834742, 0.9955632, 0.94987935, 0.9934503, 0.9741799, 0.9671657, 0.98226684, 0.9957384, 0.95168614, 0.99397516, 0.9756636, 0.96921384, 0.98248106, 0.99575245, 0.95074755, 0.99345535, 0.9741, 0.966347, 0.9818809, 0.9955692, 0.9519123, 0.9934364, 0.9746941, 0.9687737, 0.98386455, 0.9956523, 0.94998306, 0.99355304, 0.9745985, 0.9675225, 0.9826735, 0.995793, 0.9524011, 0.9940433, 0.97613543, 0.9695066, 0.9825979, 0.99576837, 0.9507245, 0.9934448, 0.97456294, 0.9671086, 0.981948, 0.9955786, 0.9513631, 0.99335194, 0.97467947, 0.9687357, 0.98379785, 0.9956269, 0.9495421, 0.9934717, 0.97476363, 0.9676482, 0.98254, 0.99580574, 0.9519398, 0.9939925, 0.97611827, 0.9693397, 0.98257697, 0.99581486, 0.95046526, 0.9933983, 0.9744849, 0.96719676, 0.9820514, 0.9956179, 0.9513106, 0.9933751, 0.9750669, 0.9691216, 0.98383975, 0.99562764, 0.9496201, 0.993457, 0.97507983, 0.96806425, 0.9825284, 0.99578047, 0.95179456, 0.99396694, 0.97633106, 0.9699616, 0.9825556, 0.99573433, 0.94987506, 0.9934185, 0.9746685, 0.9673862, 0.98193145, 0.9955248, 0.9511943, 0.9933745, 0.9748332, 0.96903616, 0.98379683, 0.99555945, 0.9492985, 0.993447, 0.97477394, 0.9679427, 0.9825032, 0.99574816, 0.9516719, 0.9939661, 0.9762632, 0.96973175, 0.9824557, 0.9957496, 0.9505688, 0.993385, 0.9746483, 0.9674, 0.98184735, 0.9955567, 0.951521, 0.993382, 0.9750568, 0.9693197, 0.9836735, 0.99559575, 0.949773, 0.9934766, 0.97493523, 0.9686275, 0.98241735, 0.9957663, 0.95183486, 0.9939808, 0.97639114, 0.9700447, 0.9823817, 0.9957191, 0.9500563, 0.99338996, 0.97471297, 0.9676828, 0.98180044, 0.9955233, 0.95094496, 0.9933304, 0.9748165, 0.9688542, 0.9834616, 0.99551255, 0.9488362, 0.99335253, 0.9745281, 0.9673052, 0.98225343, 0.99568623, 0.9507961, 0.9938693, 0.9755967, 0.9685233, 0.9820603, 0.99561083, 0.94924045, 0.99331135, 0.97388524, 0.9661995, 0.98128456, 0.9953943, 0.9494652, 0.9932109, 0.9742052, 0.967838, 0.9830623, 0.9954828, 0.94753855, 0.99332243, 0.97344375, 0.9662199, 0.9816892, 0.99564654, 0.94927245, 0.99374855, 0.97458297, 0.9675047, 0.9814358, 0.9955838, 0.9473222, 0.9931231, 0.9727121, 0.9643693, 0.9805453, 0.9953949, 0.9484511, 0.99303514, 0.97259885, 0.9657516, 0.9823821, 0.9953512, 0.94618773, 0.99303186, 0.9721423, 0.9646587, 0.981277, 0.9955075, 0.948073, 0.9935802, 0.9735487, 0.9660975, 0.9813331, 0.9955051, 0.94632083, 0.9930615, 0.9718293, 0.96366084, 0.9806136, 0.9953175, 0.9475731, 0.9930227, 0.97229606, 0.96577805, 0.98265016, 0.99534446, 0.94565046, 0.9931477, 0.9724167, 0.9646756, 0.9811896, 0.995535, 0.9478887, 0.993723, 0.9740979, 0.96687853, 0.9811861, 0.9955259, 0.9467197, 0.9931891, 0.9728515, 0.9647194, 0.98081815, 0.99525934, 0.94813, 0.9931546, 0.9729556, 0.9664174, 0.98257166, 0.99528235, 0.9460516, 0.99322397, 0.9729716, 0.9656862, 0.98107016, 0.9954392, 0.94834495, 0.99382067, 0.97474426, 0.96762574, 0.98116344, 0.99542147, 0.9471135, 0.99320847, 0.97267264, 0.96483296, 0.98050576, 0.9951934, 0.9479512, 0.993153, 0.97279346, 0.96661204, 0.9826556, 0.99531907, 0.9453951, 0.9933102, 0.97274625, 0.9655396, 0.98139375, 0.9954193, 0.9484248, 0.99384505, 0.97402734, 0.9676723, 0.9815793, 0.99544424, 0.946716, 0.9931639, 0.9720901, 0.9649535, 0.9808568, 0.9952853, 0.94809157, 0.99315816, 0.9723956, 0.96620655, 0.98272866, 0.9953146, 0.9460535, 0.99313366, 0.97224796, 0.9657728, 0.981372, 0.9955033, 0.9488332, 0.99367285, 0.97397286, 0.96790457, 0.9815475, 0.99552757, 0.94738597, 0.99309605, 0.9721365, 0.96571255, 0.980875, 0.9953129, 0.9481571, 0.99306643, 0.97232175, 0.9673024, 0.98278254, 0.9952861, 0.9462491, 0.9931986, 0.9720104, 0.96644574, 0.98158795, 0.9955077, 0.9487669, 0.99367446, 0.9738753, 0.9678551, 0.98163396, 0.99553454, 0.94727224, 0.9931518, 0.9726301, 0.9654428, 0.98090816, 0.9953205, 0.9484696, 0.9930443, 0.97337633, 0.9675803, 0.9824588, 0.9953096, 0.94672924, 0.99324954, 0.97331816, 0.9666098, 0.9810481, 0.99544746, 0.9490743, 0.9937645, 0.97456545, 0.9687594, 0.9810984, 0.9954335, 0.94720644, 0.993214, 0.972828, 0.9660414, 0.9804432, 0.9952815, 0.9483773, 0.9931344, 0.9730723, 0.9680265, 0.98245656, 0.99526215, 0.9458749, 0.99321765, 0.9731289, 0.96731144, 0.9808858, 0.9954472, 0.9491196, 0.9937861, 0.9747667, 0.96867687, 0.9809684, 0.99544805, 0.94737095, 0.99322695, 0.9731357, 0.9663186, 0.9803704, 0.9952618, 0.9490616, 0.9932341, 0.9734519, 0.96803826, 0.9824467, 0.9953039, 0.94696546, 0.9932833, 0.9730233, 0.96720606, 0.9810801, 0.9954718, 0.94952345, 0.99380845, 0.97458965, 0.96869296, 0.9811686, 0.9954869, 0.9480506, 0.99329126, 0.9731059, 0.9659919, 0.9804746, 0.9952612, 0.9489366, 0.9931854, 0.97339857, 0.96709657, 0.9817369, 0.9951887, 0.9450545, 0.99315107, 0.97209585, 0.9649079, 0.9806871, 0.9953324, 0.9478239, 0.9936481, 0.97427917, 0.9671523, 0.9807351, 0.99529064, 0.9465468, 0.9930809, 0.97206265, 0.96525973, 0.9800735, 0.9950924, 0.9479063, 0.992997, 0.972549, 0.96647, 0.98220694, 0.99514383, 0.9461681, 0.99304396, 0.97239816, 0.9656186, 0.98093295, 0.9953564, 0.94846934, 0.993609, 0.97388893, 0.9676739, 0.98103434, 0.99534446, 0.9470854, 0.9929478, 0.9721577, 0.9651077, 0.98019856, 0.9951326, 0.9482828, 0.99296016, 0.97271717, 0.96697235, 0.9821445, 0.9951998, 0.9465223, 0.99307054, 0.97259855, 0.9663647, 0.98087907, 0.9953667, 0.94874996, 0.99364424, 0.9741921, 0.96841544, 0.98087513, 0.9953736, 0.94804615, 0.9930871, 0.97223365, 0.9660189, 0.98018664, 0.9952454, 0.9494171, 0.9930803, 0.9724319, 0.96767163, 0.9822817, 0.99523205, 0.946966, 0.9931056, 0.97204167, 0.96674836, 0.9807804, 0.9954295, 0.9492453, 0.99362373, 0.97360885, 0.9682427, 0.9806348, 0.99541026, 0.9473896, 0.9929974, 0.9715103, 0.9655447, 0.9798476, 0.9952005, 0.9488186, 0.9930006, 0.97205025, 0.9671045, 0.9820494, 0.9952017, 0.9465014, 0.9930577, 0.9718663, 0.9668095, 0.9805555, 0.99541795, 0.9492893, 0.99366415, 0.9735919, 0.96883214, 0.980981, 0.99548477, 0.9483645, 0.9932046, 0.9717373, 0.96641505, 0.98026603, 0.99524266, 0.9491045, 0.99317557, 0.9720536, 0.96852255, 0.98237675, 0.99529946, 0.947232, 0.99329513, 0.9721486, 0.9677028, 0.9811664, 0.99546045, 0.9493376, 0.99380505, 0.9735911, 0.96913725, 0.9811184, 0.9954458, 0.94772965, 0.99318004, 0.97166044, 0.9669266, 0.98060167, 0.9952879, 0.9486902, 0.99317956, 0.9719865, 0.9685444, 0.98259777, 0.99533385, 0.9465138, 0.9932653, 0.97205776, 0.9683289, 0.9810161, 0.99551266, 0.94917935, 0.99378663, 0.97379196, 0.9695687, 0.9808177, 0.99546576, 0.94647855, 0.9932308, 0.97141695, 0.9672445, 0.9798838, 0.9952429, 0.9472891, 0.9931104, 0.97173357, 0.9690647, 0.982074, 0.99525297, 0.9453181, 0.993208, 0.9717148, 0.9679479, 0.9805423, 0.9954654, 0.9480033, 0.99375945, 0.9732231, 0.96949375, 0.98065555, 0.9954576, 0.94635737, 0.9931334, 0.9714442, 0.96709466, 0.9801326, 0.9951998, 0.94687545, 0.9931461, 0.97197104, 0.96876806, 0.98219097, 0.995231, 0.9449701, 0.99323046, 0.9715943, 0.96776754, 0.98072666, 0.99542004, 0.9471213, 0.9937964, 0.97332144, 0.96950597, 0.98073846, 0.9953827, 0.94529265, 0.99310654, 0.9714274, 0.96700436, 0.980139, 0.99515694, 0.9463421, 0.9930882, 0.9719982, 0.9686877, 0.98188597, 0.99509335, 0.9447698, 0.99320096, 0.9717476, 0.96763045, 0.9804064, 0.995311, 0.9478899, 0.99368906, 0.9734556, 0.96973634, 0.98104995, 0.9953766, 0.94610655, 0.9932028, 0.97143203, 0.96746516, 0.9799641, 0.9952749, 0.94807196, 0.99334115, 0.9729277, 0.9699126, 0.98267835, 0.9953234, 0.94719875, 0.9933728, 0.9723506, 0.9687519, 0.9811498, 0.9954381, 0.94903946, 0.9938857, 0.9740819, 0.970221, 0.9808857, 0.99542725, 0.9471903, 0.9932146, 0.97192377, 0.96755034, 0.9801176, 0.9952222, 0.9479759, 0.9931164, 0.972242, 0.9692559, 0.9822433, 0.99524784, 0.9464483, 0.99321824, 0.9720257, 0.96857923, 0.98076254, 0.9954241, 0.94817185, 0.99370646, 0.9734135, 0.97031635, 0.9808772, 0.99542016, 0.9462282, 0.9931415, 0.97175545, 0.96794623, 0.98033327, 0.99521905, 0.9472074, 0.99307245, 0.9718064, 0.9695584, 0.98241204, 0.9952384, 0.9453497, 0.9930894, 0.9716815, 0.9686526, 0.9809473, 0.99542004, 0.9478033, 0.99360824, 0.973239, 0.9699462, 0.9808208, 0.9954093, 0.94660306, 0.9929831, 0.9716285, 0.967579, 0.9802126, 0.99521077, 0.947984, 0.9929512, 0.9721353, 0.9693168, 0.9823836, 0.9952353, 0.9458928, 0.9930334, 0.97186995, 0.968403, 0.98088086, 0.9954146, 0.9483829, 0.99361974, 0.97357947, 0.97004557, 0.9809123, 0.9954209, 0.94668734, 0.9930112, 0.97198963, 0.9680739, 0.98034793, 0.9952352, 0.9482562, 0.99294126, 0.9721685, 0.9695518, 0.98242795, 0.99526745, 0.94651526, 0.9930661, 0.972376, 0.96906036, 0.98101383, 0.9954465, 0.9488109, 0.9936073, 0.97380257, 0.9703638, 0.980955, 0.995425, 0.94721156, 0.99298495, 0.9719999, 0.96820897, 0.980353, 0.99523383, 0.94882655, 0.9929617, 0.9723592, 0.969835, 0.98233014, 0.9952343, 0.9466879, 0.99303114, 0.9721862, 0.96860105, 0.9807397, 0.9954334, 0.94871444, 0.99353456, 0.9738177, 0.97037077, 0.9807989, 0.9953713, 0.9468388, 0.9929263, 0.97185844, 0.96779066, 0.98019755, 0.9951667, 0.9487006, 0.9929577, 0.97233945, 0.96975887, 0.9821689, 0.99523157, 0.94724214, 0.99314827, 0.97249895, 0.9685789, 0.98075885, 0.9953825, 0.9494503, 0.9936679, 0.9739129, 0.9702213, 0.98081726, 0.99538356, 0.9470869, 0.992993, 0.9717732, 0.9677259, 0.9801528, 0.9951795, 0.9487271, 0.99296063, 0.9723857, 0.96926063, 0.98233783, 0.99526614, 0.9467016, 0.9929669, 0.9722472, 0.96845776, 0.9808081, 0.9954678, 0.9492135, 0.9936127, 0.97380733, 0.9702213, 0.9808092, 0.9954633, 0.94823164, 0.9930072, 0.9720934, 0.96780384, 0.9802376, 0.9952729, 0.94925356, 0.99290293, 0.9722442, 0.9693131, 0.9822668, 0.9952832, 0.9470996, 0.9929778, 0.97213775, 0.96859276, 0.9808249, 0.9954803, 0.94938797, 0.9936114, 0.97372776, 0.9700925, 0.9808177, 0.99547887, 0.94832295, 0.99297017, 0.97188884, 0.9675437, 0.980055, 0.9952554, 0.949006, 0.9929259, 0.9721476, 0.9693704, 0.98216474, 0.99529415, 0.9474141, 0.9930692, 0.9719269, 0.96850264, 0.98067343, 0.9954647, 0.9496013, 0.99362636, 0.97374344, 0.97001475, 0.9808272, 0.99543124, 0.9482946, 0.9930084, 0.97182715, 0.96741486, 0.9801089, 0.9952325, 0.94930965, 0.9930165, 0.9725328, 0.9693907, 0.9822035, 0.9952985, 0.94773155, 0.99310803, 0.9722058, 0.96855193, 0.9808569, 0.9955097, 0.949686, 0.9936545, 0.97394854, 0.9707976, 0.98107064, 0.9955301, 0.9486534, 0.9930478, 0.9722554, 0.96860427, 0.9802864, 0.9953199, 0.94971836, 0.9929716, 0.9723273, 0.9699285, 0.98227656, 0.9953159, 0.9476736, 0.9930393, 0.972128, 0.9688399, 0.98082376, 0.9954963, 0.94976985, 0.9935868, 0.97375804, 0.9709727, 0.98110825, 0.9954827, 0.9482958, 0.99299, 0.97186846, 0.9685177, 0.9802254, 0.9953027, 0.94937736, 0.9929304, 0.97212774, 0.96992975, 0.9823649, 0.9953253, 0.94714475, 0.99294525, 0.97191995, 0.9689586, 0.98103034, 0.99551976, 0.9495393, 0.9935441, 0.9736082, 0.9710027, 0.9811329, 0.995511, 0.94822615, 0.9929686, 0.9717713, 0.9685887, 0.9804765, 0.99530005, 0.9492497, 0.9929387, 0.9720461, 0.9700865, 0.9824428, 0.99532086, 0.947571, 0.9930072, 0.9719528, 0.96928275, 0.98107463, 0.9954952, 0.9498419, 0.99359524, 0.9735016, 0.9711194, 0.98113465, 0.99549127, 0.9482114, 0.9930073, 0.97166485, 0.9686401, 0.9806291, 0.9953304, 0.9492408, 0.99302244, 0.97198266, 0.97039515, 0.982815, 0.99535745, 0.94759065, 0.99306595, 0.9719892, 0.96982825, 0.9814968, 0.9955397, 0.9501461, 0.9936027, 0.97380257, 0.97166485, 0.98161894, 0.99552083, 0.94895685, 0.9930647, 0.97193635, 0.969087, 0.98105526, 0.99530244, 0.94979346, 0.99301034, 0.9722359, 0.9706898, 0.98287606, 0.99532145, 0.9478856, 0.9930733, 0.9720805, 0.9697526, 0.98158216, 0.9954928, 0.9498643, 0.9935957, 0.97345215, 0.971237, 0.98140454, 0.99545723, 0.9484307, 0.9929992, 0.971797, 0.968726, 0.9807947, 0.995262, 0.94960153, 0.99297583, 0.97212005, 0.970697, 0.9829243, 0.9953173, 0.9477868, 0.99307007, 0.9722505, 0.96967226, 0.98165077, 0.99550796, 0.9499534, 0.99361396, 0.97386825, 0.97115546, 0.9814296, 0.99548584, 0.94850266, 0.9930114, 0.9720196, 0.96892345, 0.980959, 0.9953057, 0.94993985, 0.99298006, 0.9721561, 0.97039646, 0.9828322, 0.99530715, 0.94798374, 0.99302363, 0.97222215, 0.96954966, 0.9814764, 0.995462, 0.94992733, 0.99355876, 0.97388124, 0.9714372, 0.98173565, 0.99544275, 0.9486176, 0.9929905, 0.97200674, 0.969088, 0.9811024, 0.99526155, 0.949811, 0.9929854, 0.97231036, 0.970794, 0.9832309, 0.9952956, 0.94801605, 0.9930633, 0.9723966, 0.9704493, 0.9820339, 0.9955135, 0.9507372, 0.9935863, 0.97401637, 0.9720794, 0.9820417, 0.99549437, 0.9488816, 0.99298894, 0.9722281, 0.96956146, 0.98148227, 0.99530536, 0.9499779, 0.99301577, 0.9728659, 0.97111905, 0.9832763, 0.99531657, 0.9481356, 0.9930293, 0.97246027, 0.9701287, 0.98194826, 0.995485, 0.9503754, 0.9936088, 0.9740961, 0.9720847, 0.98199207, 0.9955017, 0.9485999, 0.9929838, 0.97255266, 0.9700749, 0.9814299, 0.9952898, 0.9499555, 0.9929512, 0.97266406, 0.9715973, 0.983372, 0.9953576, 0.94847107, 0.99300766, 0.9727289, 0.97058165, 0.98190564, 0.995509, 0.9500253, 0.99355525, 0.97440976, 0.9722544, 0.98175794, 0.99546355, 0.9482751, 0.99299943, 0.97244835, 0.96941054, 0.98118883, 0.9952723, 0.9492959, 0.9929509, 0.97252005, 0.97074705, 0.983069, 0.99526036, 0.9470699, 0.992971, 0.9725356, 0.96991897, 0.9817622, 0.99547803, 0.9495329, 0.9935656, 0.9741702, 0.9718474, 0.9818678, 0.9954575, 0.947877, 0.9929461, 0.97248137, 0.9696176, 0.9812537, 0.9952775, 0.94920695, 0.99298674, 0.9725584, 0.9713588, 0.9831625, 0.9952774, 0.94738936, 0.9930421, 0.9726102, 0.9704376, 0.9819717, 0.9954817, 0.9496657, 0.9935585, 0.9740952, 0.9722306, 0.98204666, 0.99548537, 0.94777536, 0.992987, 0.97238624, 0.9700659, 0.9815421, 0.9953205, 0.9492455, 0.9929796, 0.97270286, 0.9714683, 0.9833405, 0.99531114, 0.9475091, 0.9930594, 0.97253513, 0.97063416, 0.98207784, 0.9955168, 0.95015854, 0.99369377, 0.97407, 0.9721499, 0.98207116, 0.9954933, 0.94830334, 0.9930166, 0.97230023, 0.969901, 0.9813483, 0.9953417, 0.9496041, 0.9930326, 0.9723063, 0.9712942, 0.98330915, 0.99535036, 0.9476142, 0.9931069, 0.97228163, 0.97061205, 0.9820662, 0.9955474, 0.9500416, 0.9936581, 0.97394794, 0.9723903, 0.9821736, 0.99552506, 0.94830483, 0.99306196, 0.97221833, 0.9699939, 0.98159117, 0.99535805, 0.949792, 0.9930918, 0.9726186, 0.97122437, 0.98342013, 0.9953595, 0.9476919, 0.993123, 0.9720106, 0.96998906, 0.98206997, 0.99555, 0.9500421, 0.9936975, 0.9736004, 0.9718074, 0.98231417, 0.9955248, 0.9483934, 0.993065, 0.972066, 0.96960896, 0.98141706, 0.99534905, 0.94937927, 0.993079, 0.97232664, 0.97129995, 0.98341197, 0.99536264, 0.9475214, 0.99318004, 0.9723451, 0.97032386, 0.9821155, 0.995498, 0.94978267, 0.9936706, 0.97374105, 0.97171795, 0.98207057, 0.99548966, 0.9480576, 0.99308395, 0.97185194, 0.9694011, 0.9813783, 0.9953174, 0.94912654, 0.9931243, 0.9721293, 0.97071505, 0.9833051, 0.9953552, 0.9473083, 0.993171, 0.9719381, 0.9698083, 0.9819586, 0.99552613, 0.9493952, 0.99369824, 0.9737278, 0.9715104, 0.98191184, 0.99550146, 0.9473396, 0.9930801, 0.9716196, 0.969106, 0.9813626, 0.9953422, 0.94833446, 0.9930534, 0.9715381, 0.9705338, 0.983339, 0.99534315, 0.94689083, 0.99310416, 0.97158235, 0.969306, 0.9818724, 0.9955034, 0.94970965, 0.9936659, 0.9734233, 0.97129977, 0.9820593, 0.99551606, 0.9481115, 0.99304855, 0.9716412, 0.9688723, 0.98155487, 0.9953613, 0.9492348, 0.9930814, 0.97211546, 0.97059464, 0.9833097, 0.9953589, 0.9476272, 0.99306494, 0.9719591, 0.9699314, 0.98208404, 0.995563, 0.94962627, 0.9935946, 0.9735129, 0.9716342, 0.98219025, 0.995589, 0.94851875, 0.9930521, 0.97220886, 0.9690396, 0.9814016, 0.9954197, 0.9493367, 0.9930807, 0.97222924, 0.97106564, 0.98341507, 0.99540704, 0.94727856, 0.99301636, 0.9721622, 0.96967274, 0.9822015, 0.99559724, 0.9496635, 0.99365246, 0.97417194, 0.97146654, 0.9821704, 0.99559987, 0.947587, 0.99300015, 0.97229767, 0.9691876, 0.98158747, 0.9954315, 0.94980526, 0.99304456, 0.97214675, 0.9709013, 0.98338604, 0.9954619, 0.9475266, 0.9930621, 0.9719615, 0.96984136, 0.9820954, 0.99564064, 0.9499959, 0.9935807, 0.9733533, 0.97137904, 0.9820203, 0.99560493, 0.9478201, 0.9929488, 0.97168374, 0.96890825, 0.98139524, 0.9954216, 0.9494287, 0.9929525, 0.9720395, 0.97009474, 0.9832199, 0.9954299, 0.94753724, 0.99299437, 0.9717192, 0.96940714, 0.9819132, 0.9955702, 0.9496514, 0.99353325, 0.97314924, 0.9706801, 0.9819517, 0.9955702, 0.94830424, 0.99281245, 0.9715161, 0.9678587, 0.9813762, 0.9954001, 0.94944125, 0.99288964, 0.971776, 0.96962935, 0.9831998, 0.99539125, 0.94722795, 0.99291855, 0.9711135, 0.9678859, 0.98184836, 0.99550855, 0.94953585, 0.99354017, 0.97289395, 0.97006077, 0.98181367, 0.9955278, 0.94748324, 0.9929276, 0.9707158, 0.9672793, 0.98125, 0.9953682, 0.94871163, 0.9929369, 0.9712743, 0.9686487, 0.98318994, 0.99543625, 0.94721437, 0.9930754, 0.9719556, 0.9680747, 0.98189425, 0.99564534, 0.948739, 0.9935498, 0.9734346, 0.96944225, 0.9818008, 0.9956344, 0.9477838, 0.99292904, 0.9714654, 0.9683791, 0.9813518, 0.9953736, 0.94902945, 0.992939, 0.97148657, 0.9697943, 0.98307705, 0.99535567, 0.94623536, 0.9929818, 0.97158617, 0.9691022, 0.98177475, 0.99562776, 0.9492013, 0.9935044, 0.9731333, 0.9709414, 0.98213464, 0.99565065, 0.9492435, 0.99292666, 0.9716289, 0.9693228, 0.98161376, 0.99548066, 0.949591, 0.99293476, 0.9718026, 0.9706687, 0.9833215, 0.99543893, 0.94729555, 0.9929675, 0.97156817, 0.96991146, 0.9821151, 0.9955935, 0.94923973, 0.993519, 0.973164, 0.9716467, 0.9821473, 0.99561936, 0.947898, 0.99293244, 0.97148824, 0.9687084, 0.9816281, 0.9954771, 0.9492958, 0.9929261, 0.9717973, 0.97051233, 0.98355633, 0.99548835, 0.9479287, 0.99307066, 0.9715829, 0.96952707, 0.98213714, 0.9956639, 0.95075256, 0.9936226, 0.97335106, 0.97163093, 0.98225194, 0.99566686, 0.9489473, 0.99301624, 0.97156006, 0.9692136, 0.98174506, 0.99548537, 0.95065606, 0.9930061, 0.9721913, 0.9709348, 0.98360866, 0.99550253, 0.949232, 0.99303716, 0.97176725, 0.9698935, 0.98240733, 0.9957061, 0.95163095, 0.99365026, 0.97342986, 0.9717766, 0.9824454, 0.9957177, 0.9498851, 0.9930228, 0.9713547, 0.96911746, 0.9817454, 0.99549955, 0.95095456, 0.9930333, 0.9720256, 0.97100216, 0.9836734, 0.9955318, 0.94960934, 0.99307394, 0.97199416, 0.970067, 0.98235834, 0.9957112, 0.9515541, 0.99359655, 0.97366047, 0.971705, 0.98255694, 0.99571097, 0.9498085, 0.9930188, 0.9717343, 0.9690976, 0.9817205, 0.9955059, 0.95079815, 0.993068, 0.9720104, 0.9706542, 0.9836374, 0.9955396, 0.94913846, 0.99312454, 0.97178674, 0.9697352, 0.982298, 0.99571544, 0.9513721, 0.99365586, 0.97347426, 0.97146916, 0.9823444, 0.99570537, 0.9499392, 0.99302685, 0.9717679, 0.9690975, 0.9817541, 0.9955183, 0.95106465, 0.9930621, 0.9718579, 0.9709103, 0.98364675, 0.9955627, 0.94979817, 0.9930542, 0.9716787, 0.9694852, 0.9821958, 0.9957391, 0.9516489, 0.9936323, 0.97339123, 0.9712993, 0.98228794, 0.9956903, 0.950073, 0.993042, 0.97158325, 0.969148, 0.9817129, 0.99553454, 0.95128477, 0.99306184, 0.9720218, 0.97065014, 0.9835132, 0.99551433, 0.9497039, 0.99306995, 0.97168183, 0.96987635, 0.98214567, 0.995697, 0.9517419, 0.9936395, 0.97365665, 0.9717534, 0.98234844, 0.99571234, 0.95062846, 0.99302495, 0.97177386, 0.96906817, 0.9818477, 0.9955117, 0.95139766, 0.99303985, 0.97207016, 0.97063005, 0.98364097, 0.99553615, 0.94954014, 0.9930581, 0.9719928, 0.9699663, 0.9823956, 0.99571604, 0.9518977, 0.99363834, 0.97365075, 0.97161573, 0.9823695, 0.995684, 0.9500909, 0.9929953, 0.97185403, 0.9692742, 0.98179907, 0.99549943, 0.95136905, 0.99302894, 0.9722414, 0.97060496, 0.98373914, 0.99551725, 0.94957733, 0.9930854, 0.9721498, 0.97002566, 0.982466, 0.99569464, 0.95161825, 0.9936172, 0.9736676, 0.9715425, 0.9825096, 0.99568224, 0.95025337, 0.9930488, 0.9717599, 0.9692275, 0.9818117, 0.9955016, 0.9515207, 0.9931157, 0.97216535, 0.9709663, 0.9837517, 0.9955312, 0.94967407, 0.9931126, 0.97198707, 0.9700056, 0.98234016, 0.995692, 0.95211446, 0.9936387, 0.9738045, 0.9715715, 0.9824995, 0.99569225, 0.95071054, 0.9930675, 0.972017, 0.9693326, 0.9819796, 0.99549115, 0.9517452, 0.9930774, 0.97229856, 0.9706942, 0.9837892, 0.9955018, 0.9497448, 0.99313, 0.97223634, 0.97000253, 0.98260754, 0.9956833, 0.9523476, 0.99370366, 0.9740502, 0.9718401, 0.9827497, 0.9956937, 0.95087945, 0.9931109, 0.9720312, 0.9694774, 0.9822418, 0.99550134, 0.9517396, 0.99308866, 0.97236776, 0.9709796, 0.98390204, 0.99551773, 0.9502127, 0.99316275, 0.9719983, 0.970134, 0.9825447, 0.9957015, 0.9520403, 0.99367565, 0.973749, 0.97174484, 0.982732, 0.9956553, 0.95059097, 0.99312073, 0.9722033, 0.9696394, 0.9821958, 0.9955201, 0.95241994, 0.9931827, 0.97270286, 0.97187364, 0.98426694, 0.9955995, 0.95133334, 0.9931718, 0.97199595, 0.97084445, 0.9828128, 0.99576306, 0.95340294, 0.99365944, 0.9737291, 0.9726229, 0.9828504, 0.99574274, 0.9517004, 0.99307585, 0.9723373, 0.970066, 0.9823127, 0.99557257, 0.95324343, 0.9931531, 0.97281045, 0.97157514, 0.9841617, 0.9956034, 0.9512276, 0.99318635, 0.9727262, 0.97089267, 0.98302114, 0.99579936, 0.9536188, 0.99375355, 0.97447824, 0.97267026, 0.9829187, 0.9957893, 0.952254, 0.99319553, 0.9728239, 0.9705113, 0.98261285, 0.9956334, 0.95339525, 0.99324995, 0.9734924, 0.972132, 0.9846918, 0.995684, 0.952188, 0.99326795, 0.97326434, 0.9713436, 0.98367393, 0.995865, 0.95529187, 0.99382114, 0.9752881, 0.97356683, 0.9839861, 0.9958723, 0.95490366, 0.99330163, 0.97367245, 0.97136015, 0.98374814, 0.99574924, 0.9563958, 0.9933494, 0.9739647, 0.9732476, 0.9854858, 0.9957314, 0.9540129, 0.99336886, 0.9738695, 0.9726886, 0.98416567, 0.99588376, 0.9562145, 0.9938781, 0.9753735, 0.97409624, 0.98430914, 0.99587196, 0.9548404, 0.9933245, 0.9735222, 0.97163063, 0.98364514, 0.9957098, 0.95598143, 0.9933803, 0.97374606, 0.97282624, 0.98509103, 0.99568945, 0.954071, 0.99338806, 0.9733921, 0.9717575, 0.98395574, 0.99586684, 0.9558591, 0.99392134, 0.97498137, 0.97356045, 0.9841103, 0.9958829, 0.954656, 0.9933148, 0.9731618, 0.9711718, 0.98347616, 0.99571234, 0.95544845, 0.9933488, 0.9734772, 0.9726399, 0.98508793, 0.9957112, 0.95378387, 0.9933994, 0.97329754, 0.97162867, 0.9840454, 0.99590886, 0.9558764, 0.9938991, 0.9749264, 0.9732492, 0.98405915, 0.99590224, 0.9548774, 0.9933303, 0.9732097, 0.9710401, 0.9834003, 0.99568886, 0.9551658, 0.9933209, 0.9734249, 0.9722167, 0.9850309, 0.9957034, 0.9532858, 0.9933596, 0.973341, 0.97131467, 0.98377615, 0.9958805, 0.95557123, 0.99392045, 0.97510606, 0.97331285, 0.9839542, 0.9958515, 0.95465136, 0.9933217, 0.9732718, 0.97101194, 0.9834417, 0.9956626, 0.9557735, 0.9933557, 0.97353745, 0.9723908, 0.9849615, 0.99568623, 0.9538683, 0.99339104, 0.9734799, 0.9715099, 0.98389465, 0.99587315, 0.9558386, 0.99389887, 0.9751344, 0.9732444, 0.98408335, 0.99586755, 0.95469177, 0.9933255, 0.9733647, 0.9707947, 0.98335433, 0.9956766, 0.95543617, 0.9933036, 0.97336847, 0.972377, 0.98501855, 0.9956724, 0.953431, 0.9933523, 0.97305816, 0.9715371, 0.98387986, 0.9958625, 0.95587045, 0.99386543, 0.97506684, 0.97350556, 0.9839204, 0.99583817, 0.95433456, 0.9933013, 0.97306234, 0.97105575, 0.98344225, 0.9956536, 0.9553939, 0.9933455, 0.97326183, 0.972561, 0.98519504, 0.9956748, 0.9535045, 0.99334747, 0.9731655, 0.97162545, 0.98404664, 0.99586546, 0.95538926, 0.99382114, 0.9744194, 0.9730703, 0.98405534, 0.99583024, 0.95354545, 0.99321765, 0.9727589, 0.9707849, 0.9834137, 0.9956487, 0.954535, 0.99318814, 0.97278, 0.9719739, 0.9850226, 0.995667, 0.9528508, 0.9932268, 0.9726222, 0.97113353, 0.98385775, 0.9958275, 0.9546914, 0.9937453, 0.97436744, 0.97271603, 0.9839353, 0.9958139, 0.95351595, 0.9932155, 0.9726316, 0.9705579, 0.98328155, 0.9956456, 0.95470196, 0.9932562, 0.97302115, 0.9720733, 0.98496336, 0.99564856, 0.9528196, 0.99327916, 0.972751, 0.97123235, 0.9838313, 0.9958134, 0.95461863, 0.9937797, 0.9743936, 0.97283643, 0.98373866, 0.9957812, 0.9531912, 0.9931884, 0.9723292, 0.97031003, 0.9831352, 0.9955834, 0.95400393, 0.99322796, 0.9723006, 0.97172785, 0.98485464, 0.995596, 0.9523089, 0.99328727, 0.9723807, 0.97068, 0.9834884, 0.9957438, 0.95410204, 0.993767, 0.9738273, 0.97228616, 0.9834537, 0.9957003, 0.95279014, 0.99323153, 0.9719394, 0.96969604, 0.9827298, 0.99553937, 0.9538141, 0.9932447, 0.9722529, 0.9713633, 0.98458743, 0.9955537, 0.952294, 0.9932909, 0.97234046, 0.9706241, 0.98342615, 0.9957457, 0.9550249, 0.99384505, 0.9740553, 0.97251743, 0.9836841, 0.9957567, 0.95403695, 0.9932804, 0.97238725, 0.9704352, 0.98302656, 0.9955515, 0.9545426, 0.9932851, 0.97269565, 0.97173774, 0.98477745, 0.99558485, 0.9530076, 0.99334264, 0.9726151, 0.97090775, 0.98353857, 0.9957692, 0.95499575, 0.9938332, 0.97426444, 0.97234726, 0.98358685, 0.99573636, 0.9536366, 0.99324703, 0.9723167, 0.9703739, 0.9831305, 0.9955681, 0.9547475, 0.9932463, 0.97233236, 0.9717623, 0.9847913, 0.99556917, 0.95298463, 0.9932982, 0.9722557, 0.9705066, 0.98356426, 0.9957536, 0.95493615, 0.99380493, 0.97403175, 0.97239685, 0.98370117, 0.9957528, 0.9540161, 0.99325246, 0.97247326, 0.9703004, 0.9831825, 0.99557185, 0.9546367, 0.9933176, 0.9727641, 0.97149324, 0.98492116, 0.995548, 0.95279133, 0.99329716, 0.9724736, 0.97082233, 0.983654, 0.9957126, 0.9549575, 0.99382937, 0.9740443, 0.9723249, 0.9836975, 0.9956897, 0.9532192, 0.9932268, 0.97220963, 0.9703644, 0.9831426, 0.9955183, 0.9541132, 0.99324703, 0.9724036, 0.97136724, 0.9848199, 0.9955323, 0.95233864, 0.99332255, 0.97230947, 0.9705621, 0.98365617, 0.9956926, 0.9547351, 0.993822, 0.9739716, 0.9723732, 0.98361707, 0.99564594, 0.9533355, 0.99322355, 0.97198826, 0.9701838, 0.98303753, 0.99550474, 0.9542139, 0.9932521, 0.9724365, 0.97163343, 0.9847682, 0.99551183, 0.9525321, 0.99331194, 0.9723752, 0.97086436, 0.9835941, 0.9956932, 0.95464414, 0.9938024, 0.97402, 0.97249526, 0.98367983, 0.99567914, 0.9533972, 0.9932581, 0.9722279, 0.9702645, 0.98314744, 0.9955213, 0.95449686, 0.9932855, 0.97260404, 0.9717899, 0.98478174, 0.99553335, 0.9531029, 0.99332434, 0.97246885, 0.9709229, 0.9837216, 0.9957128, 0.95505476, 0.9938447, 0.97414273, 0.97240955, 0.9836776, 0.9956782, 0.9536842, 0.99326116, 0.9722873, 0.9700595, 0.9830548, 0.9954898, 0.9542817, 0.99328065, 0.97255075, 0.97156453, 0.98476875, 0.995524, 0.95268774, 0.99333924, 0.9726308, 0.971023, 0.9836824, 0.9957199, 0.95501345, 0.99382454, 0.97422713, 0.97252524, 0.98369217, 0.9956945, 0.9538011, 0.9932841, 0.9724777, 0.9702458, 0.98302656, 0.9955277, 0.9546145, 0.993284, 0.9727844, 0.9718025, 0.98475754, 0.99554765, 0.95291317, 0.993347, 0.97260904, 0.9708001, 0.98368526, 0.99574465, 0.9546692, 0.99385095, 0.9743206, 0.97238296, 0.9837713, 0.9957217, 0.95313925, 0.993273, 0.9724624, 0.97015476, 0.9831914, 0.995546, 0.9543699, 0.99330395, 0.9726857, 0.9716227, 0.98482865, 0.99554175, 0.952744, 0.99337596, 0.97256076, 0.97053087, 0.9834486, 0.995634, 0.9551348, 0.99381304, 0.9740966, 0.9723379, 0.9835324, 0.9956444, 0.9536299, 0.99327564, 0.97236246, 0.97008455, 0.982869, 0.9954316, 0.9542923, 0.9932776, 0.97269845, 0.97158074, 0.98474336, 0.9954749, 0.9522714, 0.99332535, 0.9726767, 0.9708373, 0.98359793, 0.9956319, 0.9542036, 0.9938285, 0.9743624, 0.9723308, 0.98360336, 0.99562657, 0.952341, 0.9932762, 0.9723884, 0.970053, 0.98293906, 0.99544024, 0.9528861, 0.99329865, 0.97284317, 0.9715995, 0.9845366, 0.9954246, 0.950604, 0.993255, 0.9726016, 0.9702594, 0.983361, 0.99561465, 0.9525765, 0.9937498, 0.9740011, 0.97147614, 0.983266, 0.9955716, 0.9521716, 0.9932997, 0.9724567, 0.9701229, 0.98320127, 0.9955004, 0.9536331, 0.9933373, 0.9728189, 0.9714886, 0.9848654, 0.9954952, 0.9519584, 0.9933669, 0.97284544, 0.9706872, 0.98378354, 0.99569994, 0.9537395, 0.9938542, 0.9744616, 0.97235954, 0.9836865, 0.99568945, 0.9520249, 0.9932783, 0.9725436, 0.970097, 0.9830905, 0.99549246, 0.9535845, 0.99329114, 0.9728497, 0.9714509, 0.9849155, 0.99552304, 0.95197016, 0.9933402, 0.9727836, 0.97057885, 0.9837171, 0.995691, 0.95409465, 0.993838, 0.9744431, 0.97220004, 0.9837607, 0.9956813, 0.952589, 0.9932375, 0.97262233, 0.96979874, 0.98311734, 0.9954796, 0.95339125, 0.9932227, 0.97288525, 0.97135967, 0.9848776, 0.9955336, 0.95226663, 0.9932936, 0.9727825, 0.97061175, 0.98382413, 0.9957146, 0.95458865, 0.9938063, 0.9743396, 0.9722105, 0.9838675, 0.99569416, 0.9529253, 0.99322575, 0.9723497, 0.9696622, 0.9833279, 0.99550843, 0.95404613, 0.99325705, 0.97280496, 0.9714542, 0.98502684, 0.99553734, 0.9522663, 0.9932908, 0.9726222, 0.9705246, 0.9837562, 0.99568576, 0.9543856, 0.9937604, 0.9742688, 0.9719223, 0.98375875, 0.99565065, 0.9528909, 0.9932073, 0.972334, 0.96990216, 0.98310965, 0.99546516, 0.95382553, 0.9931849, 0.97250044, 0.97112083, 0.9848609, 0.99548596, 0.9520522, 0.9932253, 0.97233915, 0.97019804, 0.98360276, 0.99564135, 0.95421785, 0.9937342, 0.9739085, 0.971799, 0.9836591, 0.9956527, 0.95284337, 0.9931739, 0.97195596, 0.9696235, 0.98309803, 0.9954842, 0.954038, 0.99319494, 0.9724472, 0.97141606, 0.9849076, 0.9955305, 0.95247877, 0.9932318, 0.9724, 0.9707373, 0.9837014, 0.9956884, 0.95435536, 0.9937437, 0.9739822, 0.9722548, 0.9837262, 0.995657, 0.95295864, 0.993145, 0.97225267, 0.9700844, 0.98306, 0.9954653, 0.9538702, 0.99318486, 0.97235096, 0.9713463, 0.9848394, 0.9954607, 0.95210654, 0.9932221, 0.9721895, 0.9709579, 0.98381424, 0.9956515, 0.9545239, 0.9937203, 0.9739446, 0.97262055, 0.9839162, 0.99564356, 0.9529511, 0.99310935, 0.9719381, 0.9702812, 0.98317707, 0.9954164, 0.9538827, 0.99316436, 0.97225666, 0.9717423, 0.9849629, 0.9954523, 0.9519864, 0.99323237, 0.97215456, 0.97142863, 0.98381203, 0.99565303, 0.9536187, 0.99374384, 0.97389436, 0.9729963, 0.9837569, 0.9956079, 0.9526103, 0.9931728, 0.9721389, 0.97102946, 0.98325944, 0.99546343, 0.95328313, 0.99317694, 0.9723121, 0.97235775, 0.98489976, 0.99544924, 0.9516241, 0.99325824, 0.9721928, 0.97162974, 0.9838437, 0.99564785, 0.9537792, 0.9937457, 0.9737224, 0.97338426, 0.98385274, 0.99561465, 0.95239526, 0.99314404, 0.9718615, 0.97145826, 0.98316795, 0.9954342, 0.95353913, 0.99319553, 0.9723608, 0.9727001, 0.98489106, 0.9954684, 0.95172143, 0.9932243, 0.9721646, 0.9718131, 0.98363185, 0.99563706, 0.95417356, 0.99374866, 0.9737743, 0.97315854, 0.98364145, 0.99562764, 0.95308155, 0.9931571, 0.9721248, 0.97118056, 0.983181, 0.99543136, 0.95378083, 0.9931766, 0.97230303, 0.97249335, 0.9848431, 0.9954647, 0.9519355, 0.9932334, 0.9721438, 0.97182447, 0.9837721, 0.9956665, 0.9544277, 0.99377453, 0.9736205, 0.97363824, 0.98371893, 0.9956136, 0.9529305, 0.9931977, 0.97170174, 0.9715479, 0.9831342, 0.99544036, 0.95379764, 0.99321514, 0.9722618, 0.9729646, 0.9848475, 0.9954901, 0.9522932, 0.99328136, 0.9722661, 0.9723578, 0.98379517, 0.99565446, 0.9543235, 0.99375546, 0.97379464, 0.97375065, 0.98373246, 0.9956332, 0.9530338, 0.9931653, 0.97184503, 0.971943, 0.98320067, 0.9954619, 0.953929, 0.9931472, 0.9721272, 0.9732781, 0.984727, 0.9954535, 0.9517968, 0.99320304, 0.97183156, 0.97217345, 0.98359793, 0.9956209, 0.95341456, 0.9937419, 0.97365993, 0.973517, 0.98377156, 0.99562186, 0.9525591, 0.9932213, 0.9717187, 0.9713283, 0.98306423, 0.9954373, 0.9528595, 0.99316823, 0.9721436, 0.9727413, 0.98466694, 0.9954216, 0.9511838, 0.9932195, 0.97202635, 0.9719609, 0.9835021, 0.9956249, 0.9534322, 0.99370533, 0.97372174, 0.9737552, 0.9835411, 0.995584, 0.9518545, 0.9930976, 0.9718741, 0.971465, 0.98301256, 0.9953714, 0.9525985, 0.9930935, 0.97207695, 0.9727738, 0.9847186, 0.9953921, 0.95073235, 0.9931859, 0.9720194, 0.9718887, 0.983627, 0.99557763, 0.9531826, 0.99370813, 0.9737516, 0.97359234, 0.9836782, 0.9955704, 0.9520484, 0.99314636, 0.9717228, 0.9718591, 0.9830251, 0.9954116, 0.95283407, 0.9931566, 0.9721835, 0.97312987, 0.98465955, 0.99543244, 0.9510297, 0.9931826, 0.9719501, 0.97232133, 0.9835127, 0.9956007, 0.95314586, 0.99372166, 0.97367233, 0.9736886, 0.98352885, 0.99558157, 0.9516912, 0.99314886, 0.97191215, 0.9717541, 0.98294425, 0.99542016, 0.95267934, 0.9931593, 0.97202265, 0.97302824, 0.98460835, 0.9954335, 0.9508524, 0.9932406, 0.9718972, 0.97250473, 0.9835969, 0.9956126, 0.9530535, 0.9937323, 0.9735231, 0.9737858, 0.98351413, 0.99556774, 0.951558, 0.9931548, 0.97168833, 0.97157615, 0.9828666, 0.99539936, 0.9528342, 0.99318707, 0.9720471, 0.97296244, 0.9846985, 0.9954193, 0.9509024, 0.993258, 0.97196823, 0.9722254, 0.9836015, 0.9956007, 0.9529381, 0.993747, 0.97369134, 0.97368544, 0.98359954, 0.9955975, 0.951723, 0.99319744, 0.9717515, 0.971133, 0.98298407, 0.99541557, 0.9527516, 0.9932247, 0.9722404, 0.9725427, 0.98468727, 0.9954264, 0.9509398, 0.9932541, 0.9720838, 0.97204417, 0.98352426, 0.9956059, 0.9528489, 0.9937551, 0.9735188, 0.9732938, 0.98347676, 0.995559, 0.9512464, 0.9931439, 0.9716072, 0.97114086, 0.98284405, 0.9953921, 0.95234317, 0.9931659, 0.9721736, 0.97285867, 0.98457307, 0.9953969, 0.9506215, 0.9932574, 0.9721175, 0.9722229, 0.9835308, 0.99561393, 0.95259947, 0.99376017, 0.9737855, 0.97331685, 0.9834142, 0.9955845, 0.9512231, 0.9932307, 0.9719064, 0.97140694, 0.9828141, 0.9954045, 0.9519954, 0.9932394, 0.97231185, 0.9727306, 0.9845628, 0.9954289, 0.95022786, 0.9932747, 0.972123, 0.971943, 0.98356473, 0.99564314, 0.9526146, 0.993785, 0.97385365, 0.9733281, 0.9835699, 0.9955882, 0.95120925, 0.9931827, 0.97178876, 0.97113717, 0.9828505, 0.99539477, 0.9523089, 0.9932068, 0.9721801, 0.97249174, 0.9846169, 0.99539286, 0.9505522, 0.9932764, 0.97208, 0.97183263, 0.9834871, 0.99559206, 0.952499, 0.9937576, 0.97388995, 0.973305, 0.983354, 0.99556464, 0.9511855, 0.9931808, 0.97167486, 0.9710887, 0.98271286, 0.9953989, 0.95216286, 0.9931657, 0.97197163, 0.9726901, 0.98443985, 0.99539524, 0.9503547, 0.9931717, 0.9719438, 0.9715704, 0.9833234, 0.99555606, 0.9526263, 0.99372816, 0.97354186, 0.97309405, 0.98337114, 0.9955429, 0.9509273, 0.9931166, 0.9713551, 0.9706241, 0.98265916, 0.9953677, 0.95175815, 0.9931727, 0.97188705, 0.9720527, 0.9844749, 0.99538994, 0.94984734, 0.99324846, 0.97212166, 0.9715891, 0.9833815, 0.9956002, 0.9518373, 0.9937509, 0.9734316, 0.9730857, 0.98335755, 0.9955514, 0.95066196, 0.99316955, 0.97170806, 0.9710036, 0.9826504, 0.9953891, 0.95130646, 0.99316615, 0.97197825, 0.9722415, 0.98431593, 0.995408, 0.95003676, 0.9932448, 0.9718893, 0.9714471, 0.98316747, 0.9955889, 0.9518502, 0.99372935, 0.97349745, 0.9728574, 0.98322684, 0.9955688, 0.95039475, 0.9931253, 0.9716198, 0.9707082, 0.9826855, 0.99539983, 0.9512205, 0.99312735, 0.9719181, 0.9720604, 0.984306, 0.9953921, 0.94958526, 0.993214, 0.97174054, 0.9713858, 0.9832311, 0.9955904, 0.95182437, 0.99370426, 0.9733578, 0.972896, 0.9832677, 0.9955437, 0.9504361, 0.9931559, 0.97144103, 0.9706829, 0.98246557, 0.9953768, 0.9511327, 0.99314636, 0.9717685, 0.97212344, 0.98435, 0.995385, 0.94950575, 0.99321645, 0.97173584, 0.971617, 0.9831336, 0.9955639, 0.9517243, 0.993723, 0.9731933, 0.9728803, 0.98320854, 0.9955565, 0.9501863, 0.9931258, 0.9713823, 0.970875, 0.9825519, 0.9953381, 0.95130473, 0.9931694, 0.97204167, 0.9723568, 0.9843301, 0.99536866, 0.9497475, 0.9932181, 0.9718592, 0.97147524, 0.98317635, 0.9955562, 0.9520737, 0.99377865, 0.97351575, 0.97301537, 0.98319954, 0.99550796, 0.9504849, 0.99319506, 0.97149163, 0.9709226, 0.9824562, 0.99535507, 0.95152724, 0.99322903, 0.9720008, 0.972463, 0.98426545, 0.99535865, 0.9499391, 0.9933177, 0.9721658, 0.97175586, 0.9830972, 0.9955597, 0.9522474, 0.99384093, 0.9735477, 0.9730593, 0.98314655, 0.9955872, 0.95062256, 0.99323785, 0.97193414, 0.97104836, 0.9825194, 0.9954026, 0.9517519, 0.9932615, 0.97210157, 0.9722449, 0.9842127, 0.9953898, 0.9498887, 0.9933349, 0.97207105, 0.97190696, 0.983225, 0.9956055, 0.9521768, 0.99387074, 0.9737291, 0.973091, 0.983082, 0.9955829, 0.9505923, 0.99328303, 0.9712118, 0.9704443, 0.9823706, 0.99539584, 0.9515825, 0.99329597, 0.97193617, 0.9722886, 0.984133, 0.995401, 0.9498133, 0.99333537, 0.9720872, 0.97171414, 0.9829712, 0.99558413, 0.95235723, 0.9938944, 0.97379804, 0.9733359, 0.98301804, 0.9955793, 0.951028, 0.9932575, 0.97189593, 0.9712553, 0.9822838, 0.9953736, 0.9517306, 0.99331605, 0.9722605, 0.9726049, 0.98416984, 0.9953696, 0.949847, 0.99337727, 0.97224647, 0.97177774, 0.9830469, 0.9955753, 0.9523133, 0.9938623, 0.97367007, 0.9734971, 0.98313767, 0.99553865, 0.9506819, 0.9932516, 0.9716405, 0.9710423, 0.9824003, 0.9953282, 0.95156866, 0.9932601, 0.97209114, 0.97237384, 0.98414826, 0.9953399, 0.9500884, 0.99330795, 0.9719704, 0.97177976, 0.9829706, 0.9955189, 0.9521404, 0.99380124, 0.97328544, 0.9731102, 0.9830138, 0.9954986, 0.9507583, 0.9932374, 0.9713475, 0.9711503, 0.9823429, 0.99534374, 0.9519744, 0.9932801, 0.9719055, 0.97245795, 0.98420775, 0.99536157, 0.9501617, 0.9933258, 0.9716466, 0.9717097, 0.9830417, 0.9955538, 0.9528871, 0.99389464, 0.97338706, 0.97318774, 0.98295826, 0.99556124, 0.9513125, 0.9932702, 0.97107005, 0.97068864, 0.9821125, 0.9953134, 0.95207846, 0.9933014, 0.97135043, 0.97217953, 0.98393506, 0.9953642, 0.9503251, 0.9933529, 0.9713906, 0.97147804, 0.9827769, 0.9955556, 0.9525415, 0.9938785, 0.97309506, 0.9728582, 0.9828561, 0.9955429, 0.95113397, 0.9932963, 0.9712316, 0.97078663, 0.9821706, 0.9953644, 0.95211345, 0.9933142, 0.9715966, 0.9722944, 0.9839226, 0.9953867, 0.95051706, 0.99336195, 0.97155184, 0.9716397, 0.9828379, 0.99560565, 0.9528662, 0.99388945, 0.9731752, 0.97304934, 0.9828641, 0.9955611, 0.9511683, 0.9933216, 0.97136855, 0.97103566, 0.98214036, 0.9953761, 0.95195299, 0.99331242, 0.97166055, 0.9724153, 0.98383486, 0.9953721, 0.9502731, 0.9933829, 0.97148085, 0.97176456, 0.98273444, 0.9955769, 0.9524972, 0.9938759, 0.9731712, 0.97290695, 0.98273605, 0.995533, 0.9509988, 0.99328256, 0.9712567, 0.97077, 0.9819194, 0.99534255, 0.9519079, 0.9933222, 0.9714561, 0.97189087, 0.9834739, 0.9953211, 0.949846, 0.9933558, 0.9716028, 0.9715506, 0.98236924, 0.9955605, 0.95252734, 0.99386638, 0.97308016, 0.97325337, 0.98251563, 0.9955329, 0.95101625, 0.99331903, 0.97149634, 0.97127444, 0.9820875, 0.99536747, 0.9520169, 0.9933147, 0.9718478, 0.9726477, 0.9837884, 0.9953682, 0.9499928, 0.99336255, 0.9714101, 0.9718721, 0.98261446, 0.9955769, 0.95242286, 0.9938971, 0.9732492, 0.97354907, 0.9825788, 0.99553674, 0.95153284, 0.99331737, 0.97137904, 0.9715199, 0.9820146, 0.99537766, 0.95196795, 0.9933302, 0.97170645, 0.9729219, 0.98379695, 0.995395, 0.95018977, 0.99339324, 0.97161555, 0.9721647, 0.982546, 0.9955663, 0.9526222, 0.9938979, 0.97327954, 0.9737888, 0.9828095, 0.9955415, 0.95131767, 0.9933814, 0.9715056, 0.9716493, 0.98215246, 0.99539286, 0.9523555, 0.9933423, 0.972056, 0.9730109, 0.9838685, 0.99539703, 0.9506638, 0.9933814, 0.9720504, 0.9724047, 0.9827147, 0.9956008, 0.9529163, 0.99391323, 0.97367394, 0.9737975, 0.98274016, 0.9955609, 0.9515294, 0.993324, 0.9716717, 0.9717363, 0.9821156, 0.9953921, 0.95224047, 0.993274, 0.9720561, 0.97286487, 0.9838478, 0.99539703, 0.95041335, 0.99339724, 0.97182727, 0.97206104, 0.9827306, 0.9955752, 0.95274746, 0.9938938, 0.9733778, 0.97314835, 0.9828309, 0.9955431, 0.95123863, 0.9933368, 0.97126734, 0.9710816, 0.98216426, 0.99535555, 0.9519039, 0.9933188, 0.9713447, 0.9723663, 0.9839226, 0.99537456, 0.9500387, 0.9933675, 0.9711546, 0.9715991, 0.98269355, 0.99556065, 0.9525882, 0.9938839, 0.972909, 0.9731025, 0.9828141, 0.9955414, 0.9510557, 0.99333054, 0.97107005, 0.97111636, 0.9822219, 0.9953623, 0.9520174, 0.99331903, 0.9718581, 0.97247124, 0.9840283, 0.9953441, 0.9502539, 0.99338007, 0.97152203, 0.97161645, 0.9828569, 0.9955306, 0.9522693, 0.9938787, 0.9734761, 0.97297937, 0.9827685, 0.99548763, 0.95079494, 0.99329114, 0.971047, 0.9709857, 0.9821281, 0.9953198, 0.952102, 0.9933106, 0.9716035, 0.9723608, 0.98407656, 0.99533254, 0.9504387, 0.99338055, 0.97182727, 0.9717058, 0.982777, 0.99550724, 0.9523436, 0.9938962, 0.9735387, 0.97305137, 0.98280686, 0.995485, 0.95094854, 0.99330515, 0.9717899, 0.9707407, 0.98223734, 0.99531716, 0.9520952, 0.9933379, 0.9723193, 0.97230744, 0.9840312, 0.9953226, 0.9504656, 0.99338984, 0.97234046, 0.9714844, 0.98278946, 0.99552387, 0.95284706, 0.9939066, 0.9738748, 0.9730776, 0.98285556, 0.9954959, 0.9514083, 0.9933425, 0.97234523, 0.97105575, 0.9821818, 0.9953129, 0.95240504, 0.99335206, 0.9730051, 0.9727447, 0.9840254, 0.9953402, 0.9505672, 0.99342406, 0.97293776, 0.97174454, 0.98289496, 0.9955038, 0.95275795, 0.99391335, 0.97442627, 0.97327083, 0.9828846, 0.99547696, 0.9511214, 0.9933122, 0.9724443, 0.97108084, 0.98229045, 0.99531174, 0.9518096, 0.99333537, 0.9726806, 0.9725445, 0.9840486, 0.99532807, 0.9500997, 0.9933965, 0.972593, 0.9717202, 0.9829491, 0.9955103, 0.9522847, 0.99391055, 0.9741951, 0.9731083, 0.9829764, 0.9954784, 0.95072186, 0.993298, 0.9723617, 0.97134316, 0.9822787, 0.9952887, 0.9515361, 0.9933508, 0.97287387, 0.97243965, 0.98405105, 0.99528825, 0.9499678, 0.9933935, 0.9726704, 0.971758, 0.9828851, 0.99547213, 0.9526435, 0.99392056, 0.97426885, 0.9733041, 0.98291034, 0.99546516, 0.9511574, 0.99330044, 0.9724171, 0.97152203, 0.98221594, 0.99529004, 0.9524537, 0.99335045, 0.97313243, 0.97303087, 0.98401445, 0.99530476, 0.95036125, 0.9933947, 0.9728103, 0.97204226, 0.9828079, 0.99548763, 0.95251554, 0.9939051, 0.97451836, 0.9734128, 0.98286176, 0.9954497, 0.95080227, 0.9933204, 0.97256607, 0.9712062, 0.9821845, 0.99527717, 0.9522676, 0.9933664, 0.97289556, 0.97255534, 0.98401564, 0.9952709, 0.95035404, 0.9933971, 0.97268176, 0.9719028, 0.9829401, 0.9954894, 0.952625, 0.9939107, 0.9743771, 0.9733257, 0.9828954, 0.99546635, 0.9511947, 0.9932997, 0.97211385, 0.97110903, 0.9823283, 0.99529165, 0.9521169, 0.9932759, 0.972399, 0.97254205, 0.9840848, 0.99524987, 0.94998544, 0.99333876, 0.9723817, 0.97218156, 0.98289114, 0.99544996, 0.9524728, 0.9938704, 0.9736249, 0.97381645, 0.98300564, 0.995443, 0.9511329, 0.9932789, 0.9719323, 0.9718517, 0.9823384, 0.99528354, 0.9519881, 0.99329877, 0.9722449, 0.9732574, 0.9841112, 0.9952907, 0.9503853, 0.9933942, 0.9725708, 0.9722618, 0.98300886, 0.9954706, 0.9525548, 0.9938723, 0.9744109, 0.9736675, 0.9830641, 0.99547863, 0.9511944, 0.993349, 0.97261846, 0.97204167, 0.98219466, 0.99526143, 0.95175296, 0.9933863, 0.9730506, 0.9732565, 0.98414665, 0.9952768, 0.9504141, 0.9934756, 0.972918, 0.97262526, 0.9830131, 0.99545205, 0.9522289, 0.9939265, 0.97418165, 0.9736457, 0.9829943, 0.99537873, 0.95048714, 0.9933041, 0.9723947, 0.97132367, 0.9821588, 0.9951985, 0.9512753, 0.99333334, 0.97281575, 0.97256064, 0.98384756, 0.9951501, 0.9493798, 0.9933802, 0.9728715, 0.97172445, 0.98269886, 0.9953926, 0.9518357, 0.99386436, 0.974642, 0.9732581, 0.9827378, 0.9953786, 0.94964063, 0.99324304, 0.9725777, 0.9705246, 0.98209417, 0.99511963, 0.95082664, 0.9932503, 0.9727668, 0.97188544, 0.98396426, 0.99519885, 0.9486966, 0.99336886, 0.97272915, 0.97161657, 0.98271245, 0.9953791, 0.95146465, 0.9939135, 0.974275, 0.97327673, 0.9827883, 0.9953408, 0.94916505, 0.9932887, 0.9722949, 0.97067505, 0.98206687, 0.9951775, 0.950391, 0.9932675, 0.97260225, 0.9722341, 0.98394334, 0.99523073, 0.9488387, 0.9933645, 0.97251993, 0.97126746, 0.982776, 0.9954482, 0.95141315, 0.9938991, 0.9741743, 0.9730533, 0.9828589, 0.99541533, 0.9497167, 0.9933236, 0.9721701, 0.9710537, 0.982116, 0.9952401, 0.95071346, 0.993303, 0.97260463, 0.9722215, 0.9838637, 0.9952559, 0.9489474, 0.9933902, 0.9725461, 0.9716854, 0.98265475, 0.99546045, 0.9515552, 0.9939156, 0.9741245, 0.9731479, 0.9827419, 0.9954426, 0.9499463, 0.9933375, 0.9721284, 0.9712011, 0.9820942, 0.99523985, 0.9506776, 0.993307, 0.9725673, 0.97272813, 0.98394, 0.9952819, 0.9491088, 0.9933999, 0.9725134, 0.9718687, 0.9827755, 0.9954372, 0.9516094, 0.993889, 0.9739847, 0.9734344, 0.98279566, 0.99542254, 0.95021755, 0.99332535, 0.97215825, 0.9712326, 0.98212796, 0.9952577, 0.9509119, 0.9933143, 0.97250754, 0.9727043, 0.9839659, 0.9952701, 0.949428, 0.9934088, 0.9723511, 0.97208524, 0.98281443, 0.99549246, 0.95161563, 0.99389994, 0.9739852, 0.9737221, 0.9828955, 0.9954608, 0.95059055, 0.9933095, 0.9723316, 0.97180825, 0.98222464, 0.9952839, 0.9513431, 0.99335974, 0.97252476, 0.9733079, 0.9840843, 0.9953204, 0.94988203, 0.9934109, 0.9724098, 0.9725373, 0.9829297, 0.9955031, 0.9520612, 0.9939247, 0.97406286, 0.9738535, 0.98288953, 0.9955052, 0.95013577, 0.99332535, 0.9722473, 0.9720476, 0.982213, 0.9953096, 0.9513756, 0.9933183, 0.9725442, 0.9732666, 0.98385483, 0.9953037, 0.94915336, 0.99335545, 0.9724701, 0.97245467, 0.98276365, 0.9955005, 0.951669, 0.99389285, 0.9743258, 0.9741762, 0.9828863, 0.9955285, 0.9501923, 0.9933135, 0.972452, 0.97169924, 0.98219156, 0.99532145, 0.95100063, 0.9933088, 0.97267646, 0.9733332, 0.98391384, 0.99535227, 0.9492355, 0.9933848, 0.97277594, 0.9723427, 0.98277587, 0.9955454, 0.95123416, 0.9938694, 0.97418076, 0.9738843, 0.98279154, 0.99551606, 0.9496596, 0.9933035, 0.9722146, 0.9717277, 0.98215556, 0.9953531, 0.95060027, 0.9932654, 0.97235525, 0.9729084, 0.9838108, 0.9953564, 0.94872385, 0.9933256, 0.97209924, 0.97204256, 0.98264784, 0.99554694, 0.95103973, 0.9938343, 0.9736635, 0.9735443, 0.9826927, 0.9955147, 0.94907874, 0.99326396, 0.97207725, 0.9711935, 0.9820078, 0.9953352, 0.9500341, 0.9932501, 0.9724743, 0.9727106, 0.983795, 0.9953559, 0.9481963, 0.9933041, 0.97217834, 0.97148603, 0.98253876, 0.9955651, 0.9509676, 0.9938319, 0.9736873, 0.9729757, 0.98271495, 0.9955122, 0.94910324, 0.9932295, 0.97206306, 0.9711357, 0.98203576, 0.995356, 0.9501212, 0.99323225, 0.9722233, 0.97227037, 0.98386014, 0.99537116, 0.94845563, 0.99324644, 0.9716142, 0.9704648, 0.9826512, 0.9955708, 0.95149064, 0.993785, 0.9739749, 0.9729312, 0.9828332, 0.99555695, 0.9500663, 0.9932126, 0.9721088, 0.9712355, 0.98219156, 0.9954002, 0.9517331, 0.9932528, 0.9726344, 0.97253513, 0.984037, 0.99541885, 0.95031035, 0.9933031, 0.9724788, 0.97205055, 0.98278105, 0.9956216, 0.9523449, 0.9938547, 0.9742329, 0.97348624, 0.98284024, 0.9955971, 0.9505915, 0.9932674, 0.97238445, 0.97133, 0.9822391, 0.99540067, 0.9517805, 0.99327266, 0.9726064, 0.9726776, 0.98404294, 0.9954525, 0.94938236, 0.9932127, 0.97264737, 0.97143537, 0.9827237, 0.9956653, 0.95180404, 0.9937539, 0.9741013, 0.97290623, 0.98284703, 0.99564254, 0.9502428, 0.9931625, 0.97220963, 0.9710616, 0.98220474, 0.99546623, 0.9513669, 0.9932215, 0.9725035, 0.97261554, 0.9841672, 0.9954578, 0.94979346, 0.99328595, 0.9723928, 0.9716877, 0.98289955, 0.9956777, 0.9522766, 0.9937995, 0.9740292, 0.9732184, 0.9829953, 0.9956463, 0.95049834, 0.99318415, 0.97188693, 0.97082907, 0.9822726, 0.9954719, 0.951517, 0.9932066, 0.97236437, 0.97219115, 0.98395824, 0.9954772, 0.9494489, 0.9932092, 0.97216874, 0.970939, 0.9827533, 0.9956754, 0.9518785, 0.99371696, 0.973778, 0.9724471, 0.9827966, 0.9956209, 0.9503144, 0.99313486, 0.9717614, 0.97028255, 0.982162, 0.99540764, 0.95114565, 0.99313015, 0.9721827, 0.97159225, 0.9838294, 0.99542534, 0.94908535, 0.9931844, 0.97187847, 0.9708067, 0.98256934, 0.99562395, 0.9514436, 0.99368614, 0.9735086, 0.9724639, 0.9827289, 0.9956209, 0.94987905, 0.99309844, 0.97163016, 0.970454, 0.9820952, 0.9954333, 0.95086694, 0.9930923, 0.97208536, 0.971555, 0.98382753, 0.9954596, 0.94902956, 0.9931427, 0.97200876, 0.9704845, 0.9826162, 0.99563825, 0.951523, 0.9936924, 0.97354466, 0.9720561, 0.9826121, 0.99560326, 0.9498666, 0.9931097, 0.97182095, 0.97002566, 0.9819748, 0.9954175, 0.95107144, 0.9931098, 0.97222507, 0.9714773, 0.98374695, 0.99542654, 0.9494402, 0.9932069, 0.97200596, 0.97078806, 0.9826976, 0.99560624, 0.9519097, 0.99372625, 0.97371364, 0.972614, 0.98268604, 0.9955651, 0.9502663, 0.9931411, 0.97171736, 0.97038394, 0.9820989, 0.9953942, 0.9510993, 0.99315804, 0.97195506, 0.9717382, 0.9838748, 0.99543124, 0.9495206, 0.9932128, 0.9720661, 0.97088367, 0.9825552, 0.99560297, 0.9515938, 0.993723, 0.9737051, 0.9724343, 0.9827409, 0.9956216, 0.95010853, 0.99315661, 0.9718573, 0.97028893, 0.9820552, 0.9954425, 0.95137334, 0.99323702, 0.97223204, 0.9719438, 0.9837748, 0.9954047, 0.94951749, 0.9933036, 0.9721628, 0.9709395, 0.9826665, 0.99559313, 0.9515295, 0.99380255, 0.97347057, 0.9724053, 0.98262435, 0.9956183, 0.9501791, 0.99320483, 0.97160155, 0.9699682, 0.98189455, 0.9953976, 0.9513551, 0.99319059, 0.97173244, 0.97150332, 0.98352724, 0.9953892, 0.9487206, 0.9931899, 0.97184795, 0.97064877, 0.9824736, 0.995589, 0.951173, 0.99365026, 0.9732457, 0.9721309, 0.98234177, 0.9955633, 0.94949746, 0.99314284, 0.971491, 0.97026116, 0.9817483, 0.9954014, 0.9508527, 0.99328846, 0.97179496, 0.97173154, 0.9835181, 0.99538934, 0.948965, 0.9932714, 0.97176903, 0.9706105, 0.98236847, 0.99560165, 0.95129275, 0.9938115, 0.9734264, 0.972253, 0.9823353, 0.99557585, 0.949702, 0.993178, 0.9709612, 0.9699006, 0.98170334, 0.9953897, 0.9504516, 0.9931211, 0.9714087, 0.9714393, 0.9834998, 0.9954022, 0.9487336, 0.99319047, 0.9712269, 0.97087187, 0.98229057, 0.99557704, 0.9511932, 0.9937552, 0.9726896, 0.97186464, 0.9822626, 0.99552685, 0.9491097, 0.993085, 0.9704484, 0.969376, 0.9816487, 0.995343, 0.9502927, 0.99305177, 0.97075164, 0.9708759, 0.9834868, 0.99534506, 0.94840103, 0.9930971, 0.9706745, 0.9703648, 0.9822235, 0.99552083, 0.95052636, 0.99360585, 0.9722644, 0.97170645, 0.9824317, 0.9955011, 0.9485312, 0.9929792, 0.9698103, 0.969509, 0.98164546, 0.995308, 0.94963634, 0.9930079, 0.97027045, 0.970531, 0.9833178, 0.9953454, 0.9482979, 0.993064, 0.9700679, 0.9697169, 0.9820438, 0.99552155, 0.95024025, 0.9935855, 0.9714552, 0.9709385, 0.9820631, 0.9954613, 0.9485146, 0.99293774, 0.96947414, 0.9687074, 0.98131806, 0.9952783, 0.94984895, 0.9929501, 0.9698601, 0.9702297, 0.9832562, 0.99527854, 0.94773316, 0.9929999, 0.9695336, 0.96927655, 0.98189825, 0.99547863, 0.95008385, 0.9935163, 0.97106624, 0.97072417, 0.98201746, 0.99543315, 0.94836575, 0.9928756, 0.9688081, 0.9683528, 0.9812594, 0.9952358, 0.94924444, 0.9928976, 0.9694442, 0.97023195, 0.98327893, 0.9952701, 0.94762546, 0.9929644, 0.9694987, 0.9696789, 0.98200274, 0.9954762, 0.94997424, 0.9935163, 0.9712038, 0.9712025, 0.9821675, 0.9954495, 0.94831234, 0.9929628, 0.96938926, 0.9691826, 0.9815436, 0.99524623, 0.94991666, 0.9930114, 0.9698682, 0.9707566, 0.9832672, 0.9952233, 0.94774324, 0.9930269, 0.9697483, 0.969862, 0.9820999, 0.99543, 0.95017093, 0.9935455, 0.9714409, 0.9709827, 0.9820155, 0.9954382, 0.94858396, 0.9929247, 0.9695644, 0.9687206, 0.9813756, 0.9952767, 0.9496012, 0.9929482, 0.96983373, 0.9703617, 0.98334396, 0.99528706, 0.9479465, 0.99304456, 0.96986055, 0.9693888, 0.98210907, 0.99550027, 0.95050514, 0.99358654, 0.9715453, 0.971017, 0.9822385, 0.9954921, 0.9483899, 0.99294657, 0.969653, 0.9686894, 0.9813772, 0.99529654, 0.94944715, 0.9929959, 0.9701535, 0.9704753, 0.98323536, 0.9953115, 0.94800264, 0.9930582, 0.9700261, 0.96967924, 0.98215806, 0.99552214, 0.95075893, 0.99358714, 0.9719953, 0.97124237, 0.98224145, 0.9954926, 0.9487796, 0.9929732, 0.9701646, 0.969112, 0.9816187, 0.99532497, 0.9499158, 0.99302155, 0.9706463, 0.9709112, 0.9834908, 0.9953336, 0.94803613, 0.9930554, 0.9703573, 0.9698378, 0.9824688, 0.99553734, 0.95028526, 0.9935748, 0.9720179, 0.9714129, 0.98238826, 0.9955124, 0.94890404, 0.9929739, 0.9701405, 0.9690253, 0.981613, 0.9953259, 0.9498122, 0.9929467, 0.97068304, 0.970522, 0.98334694, 0.99534094, 0.94808054, 0.9930307, 0.97042525, 0.9698925, 0.9822134, 0.99553674, 0.9506518, 0.99358, 0.97209066, 0.9712028, 0.9822292, 0.99549353, 0.948695, 0.9929374, 0.9699416, 0.9687241, 0.9816244, 0.9953282, 0.9499128, 0.99294055, 0.9703922, 0.97034836, 0.98332286, 0.99530905, 0.947889, 0.99299675, 0.9699126, 0.9694716, 0.9820245, 0.9955076, 0.95025414, 0.9934941, 0.9718437, 0.9712029, 0.9824055, 0.99545264, 0.94875604, 0.99288416, 0.97017527, 0.9688439, 0.9819886, 0.9952714, 0.94934607, 0.99293834, 0.9707968, 0.9703307, 0.98334926, 0.9953129, 0.9478608, 0.9929749, 0.97013265, 0.96888393, 0.98207265, 0.9955124, 0.95029783, 0.9935719, 0.9718003, 0.97080976, 0.98207206, 0.9954281, 0.9481233, 0.99290574, 0.96974033, 0.968308, 0.98148763, 0.9953027, 0.9492929, 0.9930132, 0.97024924, 0.9695975, 0.98336166, 0.9952767, 0.94723105, 0.9929571, 0.96983474, 0.9687473, 0.98155475, 0.99545795, 0.9483206, 0.9933159, 0.97111017, 0.9697563, 0.9818429, 0.99541605, 0.94758326, 0.9927893, 0.9692638, 0.9678513, 0.9813685, 0.99522746, 0.9487052, 0.9928295, 0.9703537, 0.9702499, 0.9834727, 0.9952973, 0.9471018, 0.99298346, 0.9699565, 0.969753, 0.98245347, 0.9955436, 0.9499876, 0.9935124, 0.97157365, 0.9707675, 0.9824591, 0.9954986, 0.94800895, 0.99280715, 0.9695589, 0.9685596, 0.98153967, 0.9953057, 0.9487463, 0.9927463, 0.96995115, 0.9701231, 0.9833513, 0.99528635, 0.94657314, 0.99279094, 0.9696436, 0.9694169, 0.98214716, 0.9954814, 0.94896805, 0.9933804, 0.9713879, 0.971236, 0.982332, 0.995443, 0.94706285, 0.99271625, 0.9693077, 0.9690034, 0.98158664, 0.99524796, 0.94806564, 0.99272716, 0.96993625, 0.97044253, 0.98335016, 0.9952527, 0.9457315, 0.99277383, 0.96951574, 0.9694144, 0.9819853, 0.995449, 0.94808906, 0.99337727, 0.9715263, 0.9709282, 0.9820608, 0.9953938, 0.94639325, 0.9927995, 0.9696984, 0.96873087, 0.9815924, 0.99523026, 0.94705963, 0.9928093, 0.9702011, 0.9702181, 0.98335457, 0.9952194, 0.9446891, 0.9927747, 0.9698611, 0.96908486, 0.98196656, 0.9954091, 0.9460778, 0.9933332, 0.9713126, 0.9704258, 0.9818684, 0.9953683, 0.9445066, 0.9926656, 0.96936685, 0.96781296, 0.9810953, 0.995154, 0.9454641, 0.9926602, 0.969913, 0.96942484, 0.98302454, 0.995154, 0.9436556, 0.9927367, 0.96980417, 0.9684314, 0.98180324, 0.9953604, 0.9461557, 0.99329585, 0.97118616, 0.9700189, 0.98177797, 0.9953103, 0.94464487, 0.9926755, 0.9693004, 0.96771395, 0.9811943, 0.9950966, 0.9454552, 0.9925908, 0.9695392, 0.9687792, 0.98293906, 0.99506783, 0.94344467, 0.9927544, 0.9691854, 0.9679975, 0.9817151, 0.9952813, 0.9463212, 0.9932893, 0.971, 0.9693851, 0.9816751, 0.9952599, 0.94441026, 0.99261945, 0.9689718, 0.96688175, 0.9809581, 0.9950541, 0.946303, 0.99253875, 0.96916795, 0.96823543, 0.9826781, 0.9950447, 0.9432819, 0.9926058, 0.96897036, 0.9673624, 0.9814011, 0.9953036, 0.94624513, 0.9931912, 0.9709502, 0.96936536, 0.98159415, 0.9952702, 0.94485354, 0.99248946, 0.9687215, 0.9665519, 0.9808146, 0.9950677, 0.9461992, 0.9925162, 0.96941197, 0.9684722, 0.9827229, 0.9951004, 0.944515, 0.9926434, 0.969342, 0.96749073, 0.9813603, 0.9952783, 0.9465452, 0.99321824, 0.9708622, 0.9692192, 0.98154736, 0.9952695, 0.94486064, 0.9926813, 0.9693959, 0.96686214, 0.98082364, 0.99509346, 0.9468856, 0.9927424, 0.9696864, 0.9685352, 0.98272127, 0.99509555, 0.9443214, 0.9927413, 0.969524, 0.96800464, 0.9814121, 0.9953129, 0.94678855, 0.99324775, 0.97116, 0.9690953, 0.9814197, 0.9952644, 0.94521445, 0.9926132, 0.96902007, 0.96660364, 0.9805977, 0.9950488, 0.9466271, 0.9925719, 0.9696185, 0.9683935, 0.98247916, 0.99506867, 0.94453055, 0.99270636, 0.9695887, 0.96734315, 0.9813928, 0.9952702, 0.94736046, 0.99322283, 0.97131085, 0.9693813, 0.9812694, 0.9952351, 0.9449335, 0.9926117, 0.96878713, 0.96738476, 0.98042506, 0.99505895, 0.94622874, 0.9926239, 0.96949255, 0.96884847, 0.9825702, 0.9950749, 0.94412845, 0.992706, 0.96938866, 0.9679348, 0.98123944, 0.9952903, 0.94683963, 0.99333996, 0.97109467, 0.96987355, 0.9814507, 0.9951919, 0.9455308, 0.99268854, 0.9689078, 0.9673177, 0.98072964, 0.995027, 0.9465089, 0.9926641, 0.96943706, 0.9692199, 0.98255867, 0.99504846, 0.94433105, 0.9927409, 0.9689118, 0.9680017, 0.98126274, 0.99524915, 0.9471825, 0.99329937, 0.97102666, 0.9701395, 0.98150307, 0.9952211, 0.9458697, 0.9926993, 0.96894884, 0.9677633, 0.9808014, 0.99502486, 0.94689274, 0.9927341, 0.9695675, 0.96985584, 0.9828037, 0.9950515, 0.94521093, 0.9928323, 0.96940243, 0.9690093, 0.9816226, 0.99528706, 0.947353, 0.99338174, 0.97113615, 0.9708241, 0.98153853, 0.9952089, 0.94488555, 0.99268323, 0.969132, 0.9686933, 0.98077214, 0.994951, 0.94597316, 0.99273515, 0.9694513, 0.9701076, 0.98269045, 0.9950429, 0.9447174, 0.99290425, 0.9699006, 0.9698044, 0.9817436, 0.9952952, 0.9479288, 0.9935061, 0.97157085, 0.97124994, 0.9818237, 0.99526, 0.94537336, 0.9929253, 0.96964395, 0.96912235, 0.98107463, 0.99504304, 0.94696224, 0.9929061, 0.96993273, 0.97068137, 0.9827734, 0.9950557, 0.94541526, 0.9930495, 0.9696862, 0.9697239, 0.9816565, 0.9952964, 0.9480127, 0.9935776, 0.97148746, 0.97139937, 0.98151565, 0.9952618, 0.9462454, 0.99298495, 0.9695491, 0.9691609, 0.9807092, 0.99504775, 0.94757515, 0.99298084, 0.970125, 0.971166, 0.9829291, 0.9951077, 0.94612765, 0.9930347, 0.9698084, 0.9704798, 0.9818055, 0.99534374, 0.9487299, 0.99359304, 0.97187996, 0.9719057, 0.98196745, 0.9953531, 0.9474254, 0.99298227, 0.96975595, 0.9698613, 0.98131406, 0.9951821, 0.94866586, 0.9929386, 0.97006905, 0.97110647, 0.98300517, 0.9951601, 0.9464247, 0.99295926, 0.9698298, 0.96993273, 0.98173875, 0.9953493, 0.9481022, 0.9934622, 0.97110665, 0.97125095, 0.9816929, 0.9953168, 0.94659173, 0.9928462, 0.9691948, 0.9691797, 0.98115724, 0.99516934, 0.9483192, 0.99283326, 0.9696464, 0.97083145, 0.98300296, 0.99518514, 0.94661224, 0.9929598, 0.9696094, 0.9701681, 0.98184824, 0.9954323, 0.94890815, 0.99348444, 0.97141266, 0.97154933, 0.98189723, 0.9953867, 0.9468438, 0.9928651, 0.96952546, 0.9695774, 0.98124987, 0.99519676, 0.9482653, 0.9928444, 0.9699173, 0.97101057, 0.98319364, 0.995184, 0.94549197, 0.99296147, 0.96974015, 0.9700834, 0.9817941, 0.99541146, 0.9484915, 0.9934904, 0.97145003, 0.9716539, 0.9819724, 0.99536735, 0.94693464, 0.99291104, 0.9699688, 0.96965617, 0.9813743, 0.99518716, 0.94836146, 0.9928813, 0.9703014, 0.97115254, 0.98331696, 0.99518317, 0.9455309, 0.9929066, 0.97001576, 0.9702837, 0.981961, 0.99542135, 0.9476556, 0.9934331, 0.97196263, 0.971951, 0.98196346, 0.9954133, 0.94649017, 0.9928076, 0.9699052, 0.9697462, 0.981292, 0.99521244, 0.94813097, 0.9928433, 0.97050226, 0.97147715, 0.9832418, 0.99522305, 0.946015, 0.99297404, 0.9701515, 0.97059727, 0.98195046, 0.99543, 0.94801486, 0.9934702, 0.9718456, 0.97164863, 0.9820907, 0.995434, 0.94600654, 0.9928722, 0.9697008, 0.96929616, 0.9813112, 0.99524915, 0.94746834, 0.99282455, 0.9701559, 0.97096956, 0.9831535, 0.99521905, 0.94473827, 0.992919, 0.96972513, 0.9700112, 0.9819648, 0.9954451, 0.94734144, 0.9934636, 0.97145134, 0.97165066, 0.9820394, 0.99542135, 0.9457102, 0.99280965, 0.96909827, 0.96911836, 0.9812811, 0.9952461, 0.94696236, 0.99278945, 0.9696656, 0.9705405, 0.98317546, 0.9952454, 0.94471157, 0.9929612, 0.9695258, 0.9699527, 0.98167, 0.9954607, 0.94736004, 0.9935023, 0.9712108, 0.971749, 0.9819203, 0.9954098, 0.9454119, 0.9929276, 0.9691449, 0.9695405, 0.9812859, 0.9952714, 0.94698113, 0.9929027, 0.9697482, 0.9712685, 0.9832665, 0.99526477, 0.9445003, 0.99299014, 0.96962106, 0.97053224, 0.9818544, 0.9954881, 0.9472662, 0.99354243, 0.9716065, 0.97179765, 0.9820433, 0.9954334, 0.945416, 0.9929356, 0.9695417, 0.96986693, 0.9815331, 0.995246, 0.94634145, 0.99290645, 0.96971154, 0.9712489, 0.98314387, 0.995247, 0.9440812, 0.9930132, 0.96967006, 0.970584, 0.9819155, 0.9955044, 0.9468453, 0.9935421, 0.9712298, 0.9715355, 0.9817573, 0.9954655, 0.94550645, 0.9928819, 0.96903706, 0.9688015, 0.98078007, 0.9952186, 0.9463053, 0.99283904, 0.9694085, 0.9701176, 0.98287684, 0.9952147, 0.9435911, 0.992855, 0.9686364, 0.96930367, 0.9813803, 0.99542475, 0.94577277, 0.99338514, 0.9704366, 0.97078234, 0.9816321, 0.9953921, 0.9440016, 0.9927261, 0.9683507, 0.9683659, 0.9809663, 0.9951841, 0.9445193, 0.99270403, 0.9686031, 0.96965694, 0.9825493, 0.9951311, 0.9420785, 0.9927418, 0.9679698, 0.9683732, 0.98136044, 0.99534625, 0.94540715, 0.9934149, 0.97013634, 0.9702461, 0.98144, 0.9952972, 0.94326746, 0.9926762, 0.96797895, 0.96766126, 0.9807505, 0.995109, 0.9454162, 0.9927471, 0.9688666, 0.97016853, 0.9828825, 0.995106, 0.9428222, 0.9928469, 0.96858, 0.9692568, 0.98144996, 0.99534035, 0.94623554, 0.9934401, 0.97022814, 0.97100157, 0.9814617, 0.9953285, 0.9448815, 0.99290824, 0.9683415, 0.96888125, 0.9808406, 0.99515563, 0.94657433, 0.99284804, 0.9691797, 0.9704464, 0.9829038, 0.99518424, 0.94476926, 0.9929525, 0.9687722, 0.9699801, 0.9814114, 0.9954346, 0.9473454, 0.99347806, 0.9708274, 0.9716038, 0.9818056, 0.9954301, 0.94575495, 0.9929536, 0.9688311, 0.9695072, 0.98101634, 0.9952435, 0.9468111, 0.99288744, 0.9690028, 0.9708649, 0.98280144, 0.99522614, 0.944659, 0.99296194, 0.9690081, 0.970193, 0.98173577, 0.99543136, 0.9472824, 0.99346876, 0.9705812, 0.9712803, 0.98142326, 0.99539185, 0.9451649, 0.99286795, 0.96810204, 0.9689451, 0.98096716, 0.9952128, 0.9471054, 0.9928086, 0.9689085, 0.9706963, 0.9828908, 0.99517584, 0.9446685, 0.9929597, 0.9691222, 0.9699062, 0.98173577, 0.99546033, 0.94727564, 0.9935427, 0.9712425, 0.97188175, 0.9820052, 0.99543744, 0.9466019, 0.99296325, 0.9694858, 0.96978635, 0.98133725, 0.99525315, 0.94833356, 0.9929704, 0.9700753, 0.9715062, 0.98339313, 0.9952691, 0.9458712, 0.99303716, 0.9696651, 0.97084624, 0.98211217, 0.9955134, 0.9484754, 0.99359196, 0.9716962, 0.9725093, 0.98226655, 0.99545515, 0.9469233, 0.99299777, 0.9695593, 0.97029656, 0.9815331, 0.9953081, 0.9487068, 0.99301517, 0.9703574, 0.97198826, 0.98341566, 0.99528176, 0.9464324, 0.99310243, 0.97018707, 0.9713645, 0.9821792, 0.99553025, 0.9486038, 0.99359435, 0.971644, 0.9726485, 0.98241514, 0.99548453, 0.94764376, 0.99302506, 0.9695872, 0.97034854, 0.9815787, 0.99529105, 0.94818944, 0.9929454, 0.9697194, 0.9715213, 0.983334, 0.9952913, 0.94632512, 0.99297899, 0.9696931, 0.9708772, 0.9821535, 0.9955083, 0.94932479, 0.99354291, 0.97153103, 0.9718991, 0.98234266, 0.9954631, 0.94735479, 0.99295336, 0.9696175, 0.9700455, 0.981698, 0.9952795, 0.94853735, 0.992935, 0.96999973, 0.9716555, 0.98353946, 0.9952807, 0.94652754, 0.99301106, 0.96977633, 0.97081316, 0.98235524, 0.99552965, 0.9491134, 0.9935962, 0.9715624, 0.9723192, 0.98240054, 0.9954647, 0.9471605, 0.99290186, 0.9692331, 0.9698132, 0.9816514, 0.99527335, 0.9484555, 0.99289685, 0.96943384, 0.97135484, 0.9835713, 0.99524736, 0.9462301, 0.99297863, 0.9693216, 0.97059625, 0.9820729, 0.9954707, 0.9483845, 0.9935368, 0.9710405, 0.97207433, 0.98225814, 0.99544215, 0.9468995, 0.9929476, 0.9693173, 0.9697478, 0.98154384, 0.9952775, 0.9479674, 0.9929362, 0.9698025, 0.9714076, 0.98341966, 0.99530464, 0.946023, 0.99299955, 0.96940595, 0.9708019, 0.98215705, 0.9955234, 0.9484555, 0.9935723, 0.9713065, 0.9719867, 0.9822416, 0.9954596, 0.9466551, 0.9929717, 0.9693097, 0.97000647, 0.9816109, 0.9952541, 0.9480172, 0.9929382, 0.96978486, 0.9714479, 0.9833453, 0.9952514, 0.9456442, 0.99298215, 0.96918327, 0.97063667, 0.98214704, 0.99545723, 0.94802725, 0.99351734, 0.97089404, 0.9719923, 0.9821322, 0.9954405, 0.9463354, 0.99292666, 0.96918774, 0.9696128, 0.98146653, 0.9952579, 0.94762, 0.9929341, 0.9698383, 0.97108746, 0.98338395, 0.99527466, 0.9453173, 0.9930367, 0.9696045, 0.97032434, 0.98212266, 0.9955071, 0.9478113, 0.9935382, 0.9712856, 0.971654, 0.98213416, 0.9954893, 0.9455816, 0.9929269, 0.96938765, 0.96966076, 0.9815297, 0.99532366, 0.94671094, 0.99290353, 0.96964055, 0.9712415, 0.9833414, 0.99530405, 0.9445836, 0.9930299, 0.9695193, 0.97031343, 0.9821874, 0.99552435, 0.9472499, 0.99358046, 0.97117615, 0.9718346, 0.9823298, 0.9955063, 0.9456322, 0.9929738, 0.96917856, 0.96973217, 0.9815621, 0.9953039, 0.9474834, 0.9929811, 0.9698656, 0.970872, 0.9833419, 0.99531054, 0.94588047, 0.99308878, 0.9698298, 0.97081774, 0.98232174, 0.9955502, 0.94838655, 0.99364895, 0.9717589, 0.9721867, 0.9823658, 0.9955187, 0.94682252, 0.99305761, 0.96966755, 0.97002417, 0.98175484, 0.9953217, 0.9482042, 0.9929892, 0.9702602, 0.9719795, 0.98367107, 0.99532735, 0.9462042, 0.99309844, 0.96980536, 0.97120136, 0.982507, 0.99559385, 0.94918, 0.99362904, 0.9718444, 0.9726467, 0.98239326, 0.9955034, 0.94660777, 0.99304867, 0.9698715, 0.97057027, 0.98174095, 0.9953566, 0.9474939, 0.9929831, 0.97026944, 0.97180486, 0.983583, 0.9953407, 0.94604975, 0.9930327, 0.96984506, 0.9710343, 0.98232496, 0.9955501, 0.9481081, 0.99359316, 0.9714724, 0.9724385, 0.98237073, 0.99552304, 0.946254, 0.99299204, 0.96987873, 0.9700698, 0.98171717, 0.99530643, 0.94751406, 0.9929657, 0.9706283, 0.97148466, 0.98350906, 0.9952483, 0.9449592, 0.9930442, 0.97018415, 0.97057086, 0.9820587, 0.9954802, 0.9475664, 0.99360126, 0.971556, 0.97177637, 0.9822862, 0.9954531, 0.9457532, 0.9930038, 0.9698459, 0.9698999, 0.98174, 0.9952708, 0.94709414, 0.9930728, 0.9703838, 0.97172344, 0.98351943, 0.9952807, 0.945048, 0.9931546, 0.97029626, 0.9710089, 0.98230284, 0.99553996, 0.9476506, 0.9936672, 0.97196376, 0.97220445, 0.9824124, 0.9955148, 0.946473, 0.9931077, 0.9699562, 0.9700523, 0.9817686, 0.99533844, 0.9476487, 0.9929939, 0.9703949, 0.9714931, 0.9835419, 0.9953342, 0.94563353, 0.99299884, 0.97016406, 0.9702242, 0.9822418, 0.9955639, 0.9482405, 0.9935569, 0.9717599, 0.97175837, 0.98238546, 0.9955384, 0.9459278, 0.99295557, 0.9700015, 0.9694176, 0.98195034, 0.9953837, 0.9471794, 0.9928807, 0.9707053, 0.9712766, 0.9837119, 0.99538535, 0.94548225, 0.9929309, 0.9701086, 0.97038794, 0.98235464, 0.9955897, 0.94748324, 0.9934831, 0.9717367, 0.97184706, 0.9824422, 0.9955355, 0.9454189, 0.9928853, 0.96948886, 0.969144, 0.9817382, 0.99533653, 0.9464311, 0.9928226, 0.969836, 0.97069687, 0.98356205, 0.99529165, 0.94409245, 0.9929288, 0.9691756, 0.96968675, 0.98228794, 0.9955494, 0.94654155, 0.9934441, 0.9710264, 0.97124004, 0.98236257, 0.995456, 0.94503045, 0.9928612, 0.96871847, 0.9687968, 0.98166364, 0.9953175, 0.9460446, 0.99277073, 0.9694024, 0.97042894, 0.9834516, 0.9952986, 0.94362986, 0.9928509, 0.96909463, 0.96967286, 0.98215586, 0.99548584, 0.9468108, 0.9934056, 0.9704643, 0.9707276, 0.98226297, 0.99537504, 0.94454265, 0.99280316, 0.96833146, 0.9683492, 0.98171, 0.99523747, 0.94594467, 0.99277157, 0.9691646, 0.9705265, 0.98360604, 0.9952624, 0.94231755, 0.99278694, 0.9688695, 0.96993005, 0.98241264, 0.9955075, 0.9450414, 0.9935022, 0.97094125, 0.9716716, 0.9828557, 0.99550956, 0.94523406, 0.9929985, 0.9696039, 0.9693741, 0.98221165, 0.9953187, 0.945979, 0.9929584, 0.9698055, 0.9708873, 0.9838044, 0.995312, 0.94343215, 0.99302673, 0.9695449, 0.96983767, 0.98238695, 0.9955088, 0.94640815, 0.9935335, 0.9714445, 0.9712848, 0.98273027, 0.99551606, 0.9449114, 0.99290365, 0.96926326, 0.968733, 0.9818736, 0.9952803, 0.9459349, 0.99290353, 0.9698113, 0.9703022, 0.983739, 0.9952964, 0.9440624, 0.9929717, 0.96981347, 0.9696087, 0.98269963, 0.9955065, 0.9470129, 0.99350804, 0.97144425, 0.9714559, 0.9828888, 0.99547875, 0.94564813, 0.9929213, 0.9693815, 0.9690739, 0.98227537, 0.9952507, 0.9471623, 0.99293184, 0.9700533, 0.9705315, 0.9839362, 0.9952643, 0.94459623, 0.9929929, 0.9696539, 0.9696795, 0.9828186, 0.99548453, 0.9473134, 0.99359703, 0.97147745, 0.97121054, 0.9830515, 0.9954582, 0.94573843, 0.9929611, 0.9690984, 0.9687867, 0.9821629, 0.99525225, 0.9471718, 0.99295545, 0.9695573, 0.9704587, 0.9839527, 0.9952459, 0.94490814, 0.9930361, 0.96974576, 0.9697288, 0.9827449, 0.9954764, 0.9476058, 0.99365354, 0.9715184, 0.9713466, 0.98278946, 0.9954556, 0.9462693, 0.993068, 0.9696702, 0.96860224, 0.982093, 0.9952683, 0.94677955, 0.9929005, 0.9690372, 0.9698723, 0.9837564, 0.99521714, 0.9448609, 0.9929715, 0.9693376, 0.9694318, 0.9826298, 0.9955031, 0.94752204, 0.9936196, 0.97088414, 0.97051394, 0.98292387, 0.99543446, 0.9456467, 0.9930583, 0.9689433, 0.9683648, 0.98199135, 0.9952324, 0.946833, 0.9929565, 0.9693917, 0.9695332, 0.983885, 0.99526095, 0.94541204, 0.99308926, 0.96971345, 0.9688583, 0.9827174, 0.9954512, 0.94754636, 0.9936654, 0.97119164, 0.9709154, 0.982662, 0.9954052, 0.9458486, 0.99292725, 0.9684263, 0.968437, 0.98199195, 0.9952279, 0.9477488, 0.9929531, 0.9695746, 0.9704587, 0.98360455, 0.99524254, 0.9450236, 0.99298215, 0.9691379, 0.9690887, 0.982323, 0.995492, 0.9478126, 0.9935416, 0.97055626, 0.969835, 0.98234385, 0.99545205, 0.9465255, 0.9928893, 0.9686178, 0.96851873, 0.9821365, 0.995412, 0.9484421, 0.992969, 0.9695443, 0.97036505, 0.9838035, 0.9953454, 0.94596374, 0.9930178, 0.9697046, 0.97031206, 0.9827084, 0.99560386, 0.94931996, 0.99363494, 0.9715353, 0.9707614, 0.9826696, 0.99551725, 0.9458362, 0.9929143, 0.96910435, 0.9681714, 0.98178643, 0.99531376, 0.9468496, 0.9929073, 0.9694209, 0.9694774, 0.9835571, 0.99532545, 0.94547117, 0.9929997, 0.9694038, 0.9685177, 0.9824234, 0.99557245, 0.94875693, 0.99357325, 0.97158355, 0.9706409, 0.9826729, 0.9955527, 0.9471533, 0.99304247, 0.9697969, 0.96839505, 0.98203045, 0.9953715, 0.94868684, 0.9930212, 0.97036684, 0.9702363, 0.983742, 0.99532247, 0.9459537, 0.9930906, 0.970076, 0.9691732, 0.98257893, 0.9955739, 0.9484908, 0.993674, 0.97180146, 0.97069675, 0.98266053, 0.99555355, 0.9466756, 0.9931419, 0.97016, 0.9688815, 0.98217946, 0.99536455, 0.9478742, 0.9931525, 0.9711955, 0.9713544, 0.9840663, 0.9953871, 0.946541, 0.99325854, 0.9707949, 0.9711084, 0.9829297, 0.99565506, 0.9495051, 0.9937981, 0.97257, 0.9728208, 0.9831436, 0.9956025, 0.9478656, 0.99316216, 0.9702544, 0.9703488, 0.9823189, 0.99543375, 0.9487346, 0.9930508, 0.97011423, 0.97154033, 0.98382807, 0.99535435, 0.94658345, 0.99322915, 0.97003394, 0.9699832, 0.98253644, 0.99562186, 0.9491985, 0.99375993, 0.9714182, 0.97185844, 0.9829804, 0.9955863, 0.9477837, 0.9932149, 0.96898097, 0.9694149, 0.98236245, 0.9954177, 0.9493142, 0.9931712, 0.9698074, 0.97161645, 0.98415035, 0.99540824, 0.94679964, 0.99330336, 0.9696834, 0.9706388, 0.98296094, 0.9956366, 0.94902503, 0.99381655, 0.9712462, 0.9722558, 0.9829565, 0.9956053, 0.9476803, 0.99324644, 0.96959037, 0.9700198, 0.98243046, 0.99546945, 0.9488603, 0.9932127, 0.97062993, 0.9718152, 0.984133, 0.99538624, 0.94639677, 0.99330586, 0.9702304, 0.9714393, 0.98287004, 0.9956279, 0.94931245, 0.9938653, 0.9719644, 0.97311324, 0.9830148, 0.99561924, 0.9478384, 0.9932928, 0.9701562, 0.97058445, 0.9823832, 0.9954105, 0.9489335, 0.99321985, 0.9706508, 0.97213304, 0.9842994, 0.9954252, 0.9468982, 0.9933502, 0.97045994, 0.9713471, 0.9832856, 0.9956885, 0.9493019, 0.9938899, 0.97228974, 0.97293526, 0.98330116, 0.99564344, 0.9483334, 0.9933508, 0.97033507, 0.97106916, 0.9826499, 0.9954908, 0.9492407, 0.99331594, 0.9708938, 0.9725627, 0.9845596, 0.9954856, 0.9470006, 0.9933989, 0.9703156, 0.9717823, 0.9832272, 0.9956951, 0.9499666, 0.9939474, 0.9720733, 0.9731323, 0.9832741, 0.9956463, 0.94832397, 0.9934063, 0.9705208, 0.9708049, 0.98265475, 0.99549365, 0.9497145, 0.99325776, 0.9710744, 0.97212774, 0.98446655, 0.9954888, 0.9469557, 0.99335396, 0.970706, 0.9713698, 0.98332584, 0.9957432, 0.9499208, 0.9938957, 0.9721124, 0.973139, 0.9834756, 0.99570316, 0.94857496, 0.9933389, 0.97045654, 0.97102416, 0.98289585, 0.9954963, 0.94944644, 0.99327725, 0.9710281, 0.9725594, 0.9845285, 0.9954698, 0.94741505, 0.99333453, 0.9707135, 0.9717513, 0.9833519, 0.9956891, 0.9495696, 0.99386203, 0.9723427, 0.9728883, 0.9833769, 0.9956363, 0.94819254, 0.9933448, 0.9705358, 0.9709712, 0.9827713, 0.9954648, 0.94934034, 0.9932225, 0.9710153, 0.9727413, 0.984477, 0.995444, 0.94737977, 0.99334264, 0.97091705, 0.97194225, 0.9832119, 0.99568033, 0.9498781, 0.99390066, 0.9723684, 0.9729382, 0.983241, 0.99564654, 0.94905305, 0.99342287, 0.9709748, 0.97074956, 0.98264384, 0.99547017, 0.9502306, 0.9933269, 0.97128457, 0.9725021, 0.9841674, 0.9954816, 0.94842786, 0.99340993, 0.97098494, 0.9715669, 0.9832424, 0.9957235, 0.9504572, 0.99390066, 0.97279894, 0.971784, 0.9830887, 0.99566746, 0.948028, 0.9932914, 0.9702068, 0.96910375, 0.9823772, 0.9954666, 0.94827807, 0.99320304, 0.9704681, 0.97186375, 0.98411906, 0.99544865, 0.9463565, 0.99327576, 0.9701064, 0.97126025, 0.98272556, 0.99567986, 0.9490561, 0.9938453, 0.97224087, 0.9732174, 0.9831374, 0.99562246, 0.9482489, 0.99327505, 0.97084, 0.9714668, 0.9826748, 0.99545443, 0.9490796, 0.9931959, 0.9706124, 0.9725255, 0.98436975, 0.9954003, 0.9471371, 0.99327564, 0.9707755, 0.97170544, 0.983373, 0.9956393, 0.9499229, 0.993815, 0.9724973, 0.9740205, 0.98375356, 0.99566144, 0.94843, 0.9931687, 0.9712876, 0.97241634, 0.9834122, 0.9955922, 0.9503618, 0.99321437, 0.97237307, 0.9738559, 0.98498785, 0.9955733, 0.9487611, 0.9934023, 0.97219455, 0.9728846, 0.98379683, 0.9957806, 0.9512028, 0.9939456, 0.973663, 0.9746411, 0.9840164, 0.9957526, 0.9503316, 0.9933409, 0.97164017, 0.97229147, 0.9831405, 0.99557436, 0.9511435, 0.9932596, 0.97215384, 0.97399104, 0.98480266, 0.9956071, 0.94986385, 0.99338466, 0.97182703, 0.9733015, 0.98371977, 0.99578434, 0.9525101, 0.9938938, 0.97360486, 0.97457916, 0.98357534, 0.9957455, 0.9515306, 0.99336255, 0.9718365, 0.9729048, 0.98319113, 0.9955953, 0.9526852, 0.99333537, 0.9721676, 0.9740554, 0.98478055, 0.9955851, 0.95116967, 0.99345714, 0.9727529, 0.97374797, 0.98379254, 0.9958041, 0.95280266, 0.9939207, 0.9739052, 0.9747907, 0.9835833, 0.99572074, 0.95145404, 0.99330175, 0.9717935, 0.9726232, 0.98285013, 0.99554586, 0.9524178, 0.99320614, 0.97173774, 0.9741858, 0.98490185, 0.99560946, 0.95087135, 0.99340725, 0.97159946, 0.97388804, 0.98393345, 0.9958056, 0.95256656, 0.9939032, 0.973042, 0.97454506, 0.98371696, 0.9957606, 0.95079213, 0.9933542, 0.9712351, 0.9727985, 0.9833882, 0.9955895, 0.9524744, 0.99339217, 0.9718516, 0.974458, 0.9850519, 0.9955734, 0.95148104, 0.9934184, 0.97214127, 0.97370887, 0.9840758, 0.9958048, 0.95296437, 0.99391997, 0.9742207, 0.97490066, 0.984126, 0.9957679, 0.9512553, 0.9934156, 0.9720356, 0.97336006, 0.9834827, 0.9956256, 0.9531191, 0.99344546, 0.97253925, 0.97480136, 0.98477995, 0.9956055, 0.9514123, 0.9934842, 0.97265637, 0.97390455, 0.9839369, 0.9958056, 0.95381606, 0.9940316, 0.9736505, 0.9755093, 0.9836835, 0.99579936, 0.95238817, 0.9934755, 0.9714211, 0.97319067, 0.9830127, 0.9956078, 0.9531212, 0.9934463, 0.9724811, 0.97437626, 0.9843323, 0.9955761, 0.9518818, 0.99355704, 0.9721019, 0.973777, 0.9841627, 0.995886, 0.9548153, 0.994115, 0.97342414, 0.9749864, 0.9843753, 0.9958466, 0.9534404, 0.9935201, 0.9712795, 0.97282207, 0.9834446, 0.9956405, 0.9539727, 0.99346185, 0.9716692, 0.9740458, 0.9852527, 0.9956332, 0.95148, 0.99351174, 0.9717025, 0.973724, 0.9843835, 0.9958454, 0.9538957, 0.9940449, 0.9723992, 0.9747522, 0.984434, 0.99583894, 0.9527956, 0.9935469, 0.9711456, 0.97296304, 0.98362803, 0.9956594, 0.9535469, 0.99345464, 0.970066, 0.97383595, 0.9848407, 0.99554116, 0.95049566, 0.993457, 0.97000533, 0.973319, 0.9842509, 0.995903, 0.95354, 0.99401844, 0.97162867, 0.9749775, 0.98434573, 0.99587315, 0.95233756, 0.9934429, 0.9699804, 0.97309583, 0.98360324, 0.9957055, 0.95307505, 0.9933227, 0.97011167, 0.97508734, 0.9852025, 0.9956884, 0.9512029, 0.993393, 0.9698262, 0.97451913, 0.9842045, 0.99589443, 0.95357436, 0.99392587, 0.9718332, 0.97583044, 0.98428994, 0.99587315, 0.9520479, 0.9933471, 0.97000456, 0.9738288, 0.9837373, 0.9956548, 0.9529779, 0.99330527, 0.97047037, 0.97489035, 0.98517644, 0.99561983, 0.95066273, 0.99331844, 0.9702554, 0.9739049, 0.9841447, 0.9958703, 0.9529881, 0.99388355, 0.97186327, 0.9754931, 0.9842791, 0.99584323, 0.95192796, 0.9932968, 0.969772, 0.97370344, 0.98349106, 0.9956866, 0.9529974, 0.99328667, 0.96990037, 0.97457755, 0.9850722, 0.995643, 0.9501647, 0.9933356, 0.97000724, 0.9738686, 0.9840925, 0.99586684, 0.95274436, 0.9938624, 0.9718367, 0.9751303, 0.9840774, 0.9958293, 0.95100373, 0.9932842, 0.9697141, 0.97267014, 0.9833594, 0.9956637, 0.95293266, 0.9932955, 0.97062105, 0.97437674, 0.9850288, 0.9956592, 0.95035005, 0.9933676, 0.97048026, 0.9738062, 0.983948, 0.99587137, 0.9531045, 0.99391997, 0.97196937, 0.9751649, 0.9841252, 0.9958333, 0.95221376, 0.9933769, 0.9700422, 0.97316337, 0.98360544, 0.9956703, 0.9534379, 0.99332434, 0.9704433, 0.974619, 0.98511213, 0.9956307, 0.95080376, 0.9933537, 0.97051203, 0.9734624, 0.98415124, 0.99584746, 0.9528163, 0.9938818, 0.971853, 0.97485375, 0.9842875, 0.99583423, 0.9520254, 0.9932984, 0.9702004, 0.9729171, 0.98367983, 0.99568695, 0.95351034, 0.9932549, 0.97091997, 0.9744032, 0.98517597, 0.9956723, 0.9509687, 0.9933378, 0.9709182, 0.9734803, 0.9841368, 0.99586695, 0.9533237, 0.99385273, 0.97242683, 0.97482026, 0.984063, 0.9958419, 0.9521286, 0.9932675, 0.97030896, 0.9732895, 0.9835186, 0.99568164, 0.9533159, 0.99322283, 0.97068954, 0.9745745, 0.98510283, 0.9956358, 0.951185, 0.9933557, 0.97053796, 0.9738442, 0.9840971, 0.9958262, 0.9532573, 0.9938915, 0.97173584, 0.975198, 0.984064, 0.99577487, 0.9519184, 0.99327385, 0.9702171, 0.97319275, 0.9834475, 0.995622, 0.9529332, 0.99327093, 0.97082484, 0.9745292, 0.9850208, 0.9956137, 0.950693, 0.9932938, 0.9704406, 0.9736222, 0.98392856, 0.995825, 0.9532446, 0.9938938, 0.97206444, 0.9751271, 0.9840684, 0.99579746, 0.9519107, 0.9932365, 0.97010493, 0.9730693, 0.98337436, 0.9956227, 0.95311433, 0.99315894, 0.9705594, 0.97419953, 0.9849068, 0.99559575, 0.95077306, 0.9932892, 0.9699691, 0.97364295, 0.9838679, 0.9958158, 0.9531409, 0.9938261, 0.9718802, 0.9751052, 0.9839032, 0.9957899, 0.9515657, 0.9931977, 0.969692, 0.9730324, 0.9832261, 0.9956233, 0.95234877, 0.99318933, 0.9702204, 0.97437614, 0.9849202, 0.9956101, 0.9494809, 0.993234, 0.96981335, 0.97361267, 0.9837975, 0.99578434, 0.9521673, 0.9937529, 0.9716673, 0.9750406, 0.9839464, 0.9957445, 0.95062435, 0.9931502, 0.9691892, 0.97303015, 0.9832556, 0.9955739, 0.9520579, 0.9931384, 0.9705979, 0.97444826, 0.98478746, 0.99555933, 0.950052, 0.9932155, 0.9702655, 0.97381216, 0.98378676, 0.99578434, 0.952628, 0.9938058, 0.97173405, 0.97508156, 0.9839692, 0.9957614, 0.9513262, 0.99320364, 0.9699681, 0.9731165, 0.9833119, 0.99560237, 0.95248026, 0.99320847, 0.97018605, 0.9745027, 0.98492426, 0.9955716, 0.94977826, 0.993236, 0.9695532, 0.97379667, 0.9840328, 0.9957867, 0.9527039, 0.99379665, 0.97119135, 0.97568274, 0.98419696, 0.9957704, 0.9514491, 0.99319905, 0.9697118, 0.9734633, 0.9832257, 0.99557656, 0.9526901, 0.9931594, 0.9704484, 0.97475874, 0.9849953, 0.9956052, 0.9505759, 0.9932168, 0.97015685, 0.9742398, 0.98415875, 0.99582267, 0.95324576, 0.99384964, 0.971952, 0.97586006, 0.9841563, 0.99581754, 0.9521266, 0.993198, 0.9694666, 0.97376096, 0.98337066, 0.99565566, 0.953239, 0.99322575, 0.970595, 0.97525126, 0.98501134, 0.99563766, 0.9513107, 0.99325573, 0.97045183, 0.97471535, 0.984105, 0.9958652, 0.9532736, 0.99378663, 0.97153, 0.9758119, 0.9841799, 0.99583, 0.95162916, 0.9931758, 0.96945715, 0.97382665, 0.98350143, 0.9956664, 0.9527056, 0.99317235, 0.97024316, 0.9751154, 0.9851816, 0.9956463, 0.9506842, 0.9932775, 0.97006804, 0.9744442, 0.98420024, 0.99586535, 0.9534244, 0.9938109, 0.9722449, 0.97632354, 0.98435324, 0.9958448, 0.952466, 0.99320894, 0.9695141, 0.9738808, 0.98372215, 0.9956926, 0.95364463, 0.9931004, 0.96972615, 0.97495645, 0.98512274, 0.99566567, 0.9512894, 0.99318963, 0.9696335, 0.9744309, 0.9840268, 0.9958606, 0.95352125, 0.9937295, 0.9713074, 0.97608626, 0.98424524, 0.9958697, 0.9515867, 0.99319166, 0.96951216, 0.9742844, 0.9834053, 0.99566936, 0.9529569, 0.9931633, 0.97053975, 0.97571325, 0.9852439, 0.9956736, 0.9510367, 0.9932318, 0.97139364, 0.97515106, 0.9842038, 0.99591106, 0.9534049, 0.9937808, 0.9717831, 0.9763049, 0.9845052, 0.99589264, 0.951407, 0.99313766, 0.96992403, 0.974783, 0.98361284, 0.99570954, 0.952037, 0.99300367, 0.96978, 0.9764019, 0.9850846, 0.99565434, 0.9495726, 0.99305665, 0.9691738, 0.97541237, 0.9840529, 0.99585515, 0.9517841, 0.9935607, 0.97069156, 0.9768007, 0.98412865, 0.9958121, 0.95053035, 0.9930368, 0.9689322, 0.97493386, 0.98358274, 0.99562573, 0.95156866, 0.9929584, 0.96926457, 0.9759517, 0.98523754, 0.9956631, 0.9493424, 0.9930987, 0.96937287, 0.9754123, 0.9842083, 0.99588144, 0.9518355, 0.99361646, 0.97077864, 0.97680706, 0.98426163, 0.99584, 0.9503687, 0.9930212, 0.9688273, 0.9747775, 0.98348874, 0.99566984, 0.95189124, 0.9929991, 0.9690308, 0.9759359, 0.98515826, 0.9956618, 0.9496319, 0.99304634, 0.9693086, 0.9755751, 0.9842525, 0.99586093, 0.95218706, 0.99359643, 0.97106224, 0.97679263, 0.9841416, 0.9958086, 0.9504811, 0.9930184, 0.9686067, 0.9747438, 0.9834896, 0.99566334, 0.9511535, 0.99289566, 0.96940064, 0.97534424, 0.9851654, 0.9956542, 0.9497717, 0.9930535, 0.9693015, 0.97534513, 0.98414505, 0.9958591, 0.9518451, 0.99362725, 0.9713146, 0.9765331, 0.98435783, 0.99579155, 0.95048887, 0.9930015, 0.96927094, 0.9744572, 0.98367244, 0.9956416, 0.95162535, 0.9928727, 0.96794397, 0.9756513, 0.98513377, 0.9956338, 0.94937915, 0.9930633, 0.9690466, 0.97497284, 0.9841299, 0.9958679, 0.952237, 0.9936567, 0.9708184, 0.9764122, 0.98422253, 0.9958322, 0.9507001, 0.9930419, 0.9685732, 0.9741891, 0.98351824, 0.995626, 0.95152974, 0.9930177, 0.9694978, 0.9755815, 0.9850612, 0.99562466, 0.94982195, 0.99314827, 0.9692707, 0.9748786, 0.9840536, 0.9958406, 0.9524183, 0.99370223, 0.97108936, 0.97632116, 0.9841738, 0.99583083, 0.9512436, 0.99312216, 0.9688514, 0.9740598, 0.9835037, 0.995645, 0.9520689, 0.99304914, 0.96935475, 0.9755651, 0.9850942, 0.9956522, 0.9500845, 0.99316835, 0.9692919, 0.9748605, 0.9840074, 0.99586767, 0.952029, 0.99366766, 0.97060096, 0.9761595, 0.9840613, 0.99581766, 0.95058066, 0.9930862, 0.96906024, 0.9743779, 0.9835156, 0.9956678, 0.9520173, 0.9930179, 0.9690617, 0.9756908, 0.98514265, 0.9956536, 0.9499111, 0.9931124, 0.9687168, 0.9751302, 0.9841898, 0.99587893, 0.9526694, 0.99371004, 0.9709727, 0.9764386, 0.98422664, 0.9958393, 0.95131576, 0.993075, 0.9686775, 0.9748199, 0.98357201, 0.99568874, 0.9523272, 0.9930414, 0.9693358, 0.97583175, 0.98512346, 0.9956729, 0.95011145, 0.99304175, 0.96878994, 0.975042, 0.9840859, 0.99589145, 0.9524145, 0.9937059, 0.97084033, 0.97647923, 0.9840851, 0.9958548, 0.9516201, 0.9931726, 0.9687339, 0.97457606, 0.9835524, 0.9957014, 0.9522253, 0.9930595, 0.96898526, 0.97535205, 0.9850389, 0.99565965, 0.94955575, 0.9931195, 0.96871346, 0.9746018, 0.98402184, 0.9958878, 0.95178443, 0.99361044, 0.970065, 0.9760263, 0.9840348, 0.99586594, 0.95006096, 0.99305964, 0.96887827, 0.97439563, 0.9834372, 0.99570435, 0.9519299, 0.9930862, 0.96974665, 0.9759892, 0.9851289, 0.9956984, 0.94985795, 0.993234, 0.9691747, 0.97495836, 0.9839203, 0.9959138, 0.95158553, 0.9937021, 0.9706194, 0.9763956, 0.9841098, 0.99587417, 0.9500929, 0.9930956, 0.96859163, 0.9744297, 0.98349875, 0.9957035, 0.9505863, 0.9930761, 0.96934205, 0.97536576, 0.98509073, 0.9956919, 0.94821, 0.99312484, 0.96935046, 0.9748805, 0.98404133, 0.9958884, 0.9506985, 0.9936655, 0.9701404, 0.9758494, 0.98411256, 0.99587303, 0.94926924, 0.99308324, 0.96859765, 0.97414136, 0.9835449, 0.9957177, 0.94985193, 0.9930987, 0.96917826, 0.9755073, 0.98491675, 0.9957033, 0.9479145, 0.99320436, 0.96890074, 0.9747448, 0.9838674, 0.99591285, 0.9499821, 0.9937569, 0.9704358, 0.9760676, 0.983878, 0.9958514, 0.94831556, 0.99311584, 0.96855336, 0.9739455, 0.98322004, 0.9956991, 0.9492447, 0.99311393, 0.9690471, 0.975272, 0.9847893, 0.99568176, 0.9478579, 0.99324834, 0.96915394, 0.9745281, 0.98371315, 0.9959034, 0.95058626, 0.99381375, 0.97119874, 0.97605395, 0.9839152, 0.99588424, 0.9493756, 0.9931853, 0.9692143, 0.9738467, 0.9831206, 0.9956981, 0.9505352, 0.9932696, 0.96992433, 0.97511077, 0.98482656, 0.99569356, 0.94830656, 0.9932962, 0.9692745, 0.97449535, 0.98381054, 0.9959035, 0.9503774, 0.99382716, 0.97132885, 0.97581625, 0.983877, 0.9958727, 0.9484098, 0.9932724, 0.96954113, 0.97384226, 0.9832704, 0.99570954, 0.949403, 0.9932474, 0.96998435, 0.9750744, 0.98489696, 0.9957057, 0.9471446, 0.99331117, 0.96955067, 0.9745189, 0.98390365, 0.9959105, 0.950029, 0.9938728, 0.9710527, 0.9758268, 0.98402417, 0.99587524, 0.94787496, 0.9932374, 0.9685099, 0.9734962, 0.9833631, 0.99570054, 0.94882625, 0.99317884, 0.96942383, 0.9749167, 0.98491096, 0.9957014, 0.94653654, 0.99326575, 0.96946454, 0.974331, 0.9837965, 0.99589866, 0.949087, 0.9938858, 0.97110105, 0.97567445, 0.9838544, 0.99588805, 0.94757015, 0.9933216, 0.9691106, 0.9737853, 0.9830685, 0.9957465, 0.94881946, 0.99323386, 0.9700851, 0.97517484, 0.98469466, 0.99573827, 0.94622415, 0.9933286, 0.9695349, 0.97404826, 0.9835855, 0.995937, 0.9488285, 0.99378175, 0.9711576, 0.9751801, 0.98379207, 0.99588364, 0.9470582, 0.9932336, 0.9689987, 0.9727911, 0.9830086, 0.9957335, 0.9486199, 0.99322915, 0.9698785, 0.9743444, 0.9847578, 0.9957092, 0.9457733, 0.99336135, 0.9697241, 0.97370815, 0.98381156, 0.9959404, 0.94895643, 0.99387276, 0.97191894, 0.97517043, 0.98374075, 0.9959347, 0.9474083, 0.99328995, 0.9699112, 0.9726601, 0.98290586, 0.99574983, 0.94744736, 0.99320674, 0.97090393, 0.9739828, 0.9847215, 0.9957734, 0.94595003, 0.99326164, 0.96999365, 0.97356784, 0.98363346, 0.99597436, 0.9491057, 0.9937937, 0.9722505, 0.9754853, 0.9838182, 0.99595803, 0.9473187, 0.99318767, 0.9695796, 0.9728778, 0.9830721, 0.99579734, 0.94820225, 0.9931726, 0.9703489, 0.97397906, 0.9846699, 0.9957182, 0.9450459, 0.9931978, 0.9696852, 0.97345585, 0.9836701, 0.9959339, 0.9477352, 0.9937603, 0.9716647, 0.97502035, 0.9836068, 0.99591094, 0.9462517, 0.9932643, 0.9692517, 0.97229326, 0.98276126, 0.995727, 0.9468438, 0.99319917, 0.96953076, 0.9736472, 0.9845412, 0.99575657, 0.9444493, 0.99320763, 0.9693889, 0.973188, 0.9835291, 0.9959191, 0.9472316, 0.993803, 0.9709573, 0.9743552, 0.983676, 0.99587893, 0.9452598, 0.9932456, 0.96858424, 0.97215974, 0.98313165, 0.995719, 0.9469628, 0.9932494, 0.9700707, 0.9737344, 0.98482597, 0.995734, 0.94531465, 0.9933315, 0.96875674, 0.9727359, 0.9838335, 0.9959358, 0.94875765, 0.9939638, 0.9715526, 0.9744946, 0.98387444, 0.9959183, 0.94731563, 0.99333334, 0.96975595, 0.97194344, 0.9832356, 0.99576366, 0.94890577, 0.993409, 0.9705705, 0.97361076, 0.9849605, 0.9957639, 0.94631785, 0.99345773, 0.97047913, 0.97289574, 0.9838685, 0.9959566, 0.9489702, 0.99393046, 0.97181374, 0.97452265, 0.98397905, 0.99593955, 0.9478989, 0.99340016, 0.96969557, 0.97228324, 0.9833256, 0.9957521, 0.94846225, 0.99322915, 0.9697287, 0.97330475, 0.98493344, 0.99574095, 0.9455923, 0.9933089, 0.9698453, 0.97279704, 0.98390514, 0.9959405, 0.9482374, 0.9938234, 0.97154564, 0.97399205, 0.98394835, 0.99594325, 0.94699675, 0.99327564, 0.9697497, 0.97192013, 0.9834342, 0.99580646, 0.9477524, 0.9933509, 0.9702194, 0.9733474, 0.9851987, 0.9958092, 0.94593006, 0.9933982, 0.9695943, 0.9726514, 0.98414063, 0.9960356, 0.94844157, 0.9939535, 0.9714947, 0.97446114, 0.9840993, 0.9959973, 0.94641715, 0.9933698, 0.96977603, 0.9727446, 0.98363197, 0.99582905, 0.9486241, 0.9933636, 0.9707147, 0.97404593, 0.98502815, 0.9957971, 0.94693756, 0.9933948, 0.97040635, 0.97358084, 0.9839369, 0.9959823, 0.94884676, 0.9939534, 0.9717871, 0.97509575, 0.98401654, 0.9959806, 0.9475743, 0.9933762, 0.9695867, 0.97294044, 0.98338604, 0.9958234, 0.94852144, 0.99333817, 0.97002554, 0.9740312, 0.9849373, 0.99579984, 0.94580007, 0.99342126, 0.96972805, 0.97336006, 0.9839122, 0.99598086, 0.94902277, 0.99394965, 0.97157264, 0.974666, 0.9840221, 0.9959953, 0.9480462, 0.9934063, 0.9696474, 0.97224, 0.9834332, 0.99583846, 0.94933003, 0.9933204, 0.97007024, 0.9735286, 0.98488206, 0.99581665, 0.94700617, 0.99341464, 0.9697478, 0.972837, 0.98397154, 0.99600416, 0.9499629, 0.9939201, 0.9712091, 0.97397083, 0.98412585, 0.99599963, 0.94838816, 0.9933829, 0.96946186, 0.9720966, 0.9834531, 0.9958383, 0.94974226, 0.9933025, 0.969829, 0.9733743, 0.9850825, 0.99579465, 0.9471718, 0.99338347, 0.96956336, 0.9730585, 0.98405576, 0.99599266, 0.94971085, 0.9939009, 0.97136724, 0.9746242, 0.98417157, 0.99596834, 0.9483091, 0.9933435, 0.96947855, 0.9726064, 0.9835412, 0.9957996, 0.9497386, 0.9933264, 0.9700178, 0.97376686, 0.98507255, 0.9957959, 0.9472409, 0.9933588, 0.96951246, 0.9730663, 0.98410046, 0.9959844, 0.9498749, 0.9939402, 0.971023, 0.97470945, 0.98418546, 0.99598324, 0.9483096, 0.9933435, 0.96911484, 0.9728442, 0.9837161, 0.9958494, 0.9500403, 0.9933083, 0.9700248, 0.9743381, 0.98519933, 0.9958352, 0.94774544, 0.9934064, 0.9698154, 0.97353846, 0.98415023, 0.996012, 0.9497516, 0.9939429, 0.9716815, 0.97498554, 0.9841702, 0.99600214, 0.94848627, 0.99336207, 0.96988356, 0.97305524, 0.9835082, 0.9958566, 0.94975644, 0.9932922, 0.97051245, 0.9742329, 0.9851734, 0.9958443, 0.947302, 0.99336857, 0.97024924, 0.9738555, 0.9841649, 0.99601656, 0.95011985, 0.993895, 0.97180575, 0.97520363, 0.9840708, 0.9960013, 0.9489371, 0.9933328, 0.97002125, 0.9727403, 0.9836169, 0.9958268, 0.94932985, 0.99326575, 0.96979886, 0.97406423, 0.98510057, 0.9958164, 0.94672734, 0.99332124, 0.9695714, 0.9738066, 0.9841409, 0.99599636, 0.9493582, 0.99391043, 0.9715365, 0.9753298, 0.9843746, 0.995978, 0.94811845, 0.9933465, 0.9698649, 0.9734364, 0.98369414, 0.9958132, 0.9494976, 0.99333173, 0.97035134, 0.9745515, 0.9852603, 0.99579984, 0.94720644, 0.99341947, 0.9705381, 0.9744251, 0.98418915, 0.99598974, 0.9502594, 0.99396056, 0.9719643, 0.9759787, 0.9842827, 0.9960025, 0.9492802, 0.9933589, 0.9708523, 0.9738514, 0.98359066, 0.9957983, 0.9498117, 0.9933529, 0.97056806, 0.97497606, 0.9848828, 0.9957977, 0.9473147, 0.99337703, 0.9694493, 0.9739846, 0.9833611, 0.99599063, 0.9496874, 0.9939269, 0.9706735, 0.9750904, 0.98351884, 0.9959686, 0.9484967, 0.99339914, 0.96962947, 0.9734446, 0.98323226, 0.995814, 0.9501095, 0.99336934, 0.96999747, 0.9746799, 0.9847232, 0.99581, 0.94774127, 0.9934043, 0.9699674, 0.9743999, 0.9835503, 0.99600625, 0.95015836, 0.9939813, 0.97189146, 0.9760056, 0.9837959, 0.99597967, 0.9487431, 0.9934169, 0.970963, 0.97389674, 0.98303074, 0.995836, 0.9496231, 0.9933802, 0.9713552, 0.97563046, 0.9846576, 0.99584794, 0.9480372, 0.99346465, 0.9713445, 0.9751389, 0.9836224, 0.9960149, 0.95039225, 0.99401855, 0.9731539, 0.9768488, 0.983856, 0.99600923, 0.94870895, 0.9934344, 0.9714516, 0.9746557, 0.98317957, 0.99581486, 0.94976795, 0.99343115, 0.9716888, 0.9757437, 0.9847318, 0.9958014, 0.9474052, 0.9935162, 0.9716073, 0.97499985, 0.98371595, 0.995989, 0.94918174, 0.99403304, 0.97280043, 0.976185, 0.9837231, 0.99593914, 0.94746065, 0.99346054, 0.97093594, 0.97434336, 0.9828583, 0.9957808, 0.9490009, 0.9933577, 0.97141224, 0.9758296, 0.9845846, 0.99578184, 0.9470978, 0.9934382, 0.9714913, 0.9748702, 0.9835519, 0.99599046, 0.9496295, 0.9940112, 0.97334915, 0.97613317, 0.98367256, 0.9959656, 0.94797176, 0.99339515, 0.97113734, 0.974415, 0.98279035, 0.9958171, 0.949126, 0.99337184, 0.9718662, 0.97521114, 0.984562, 0.9957936, 0.9467194, 0.99343103, 0.97158235, 0.97469735, 0.98355484, 0.99600744, 0.9503376, 0.9939469, 0.9730402, 0.9760962, 0.98369193, 0.99597716, 0.9484067, 0.9932575, 0.97115546, 0.97391576, 0.982662, 0.9957598, 0.94819444, 0.99319893, 0.97109747, 0.97459126, 0.9840795, 0.99574393, 0.94492996, 0.9931712, 0.97020054, 0.97405845, 0.9830024, 0.99593955, 0.94891447, 0.9937814, 0.9721299, 0.975398, 0.9832582, 0.99591947, 0.9480403, 0.9932115, 0.9705349, 0.9733646, 0.9827101, 0.9957709, 0.9491871, 0.99317956, 0.9706584, 0.9747176, 0.9843151, 0.9957325, 0.9465631, 0.993206, 0.97030747, 0.9740448, 0.98334783, 0.995928, 0.9490088, 0.9937464, 0.9719269, 0.97520214, 0.9833741, 0.99590933, 0.94710636, 0.99319637, 0.969992, 0.97329456, 0.9828074, 0.9957414, 0.9484522, 0.99315226, 0.9714632, 0.9744238, 0.9843232, 0.99575645, 0.9469481, 0.99323255, 0.9704513, 0.97431177, 0.98308116, 0.9959636, 0.94973195, 0.9937937, 0.97156984, 0.9753838, 0.98341924, 0.99591947, 0.9482539, 0.99317425, 0.970384, 0.9736482, 0.9827551, 0.99575317, 0.94904405, 0.9931451, 0.97100055, 0.9748059, 0.98464274, 0.9957848, 0.9467332, 0.99325997, 0.9708482, 0.9742989, 0.9833362, 0.995984, 0.94938225, 0.9937789, 0.97243, 0.97582334, 0.98366, 0.99595875, 0.94835913, 0.99322295, 0.9699819, 0.97365654, 0.9827075, 0.9957834, 0.9486451, 0.9931064, 0.9714211, 0.9752137, 0.9843595, 0.9958061, 0.94789284, 0.99319756, 0.97061867, 0.9741555, 0.98320585, 0.99597657, 0.9495812, 0.99373555, 0.97178966, 0.97531295, 0.9829987, 0.9959353, 0.9481402, 0.99311215, 0.9697795, 0.97290164, 0.982456, 0.99577016, 0.94913554, 0.9930617, 0.970608, 0.9741944, 0.9842263, 0.99580467, 0.947051, 0.99319035, 0.9703944, 0.9736623, 0.9831467, 0.9959965, 0.950215, 0.9937376, 0.9720223, 0.97492945, 0.9834769, 0.9960193, 0.94874436, 0.99312335, 0.96958643, 0.97258353, 0.98316383, 0.99586743, 0.9508787, 0.9930981, 0.97030807, 0.97444296, 0.98475385, 0.99582666, 0.94861025, 0.99323845, 0.9702011, 0.97404796, 0.9836856, 0.99600863, 0.95091134, 0.9937644, 0.9719414, 0.97556394, 0.9839108, 0.99597955, 0.95014036, 0.99319446, 0.9704634, 0.97376347, 0.98355687, 0.9958429, 0.9516052, 0.9931797, 0.97098863, 0.975194, 0.9850346, 0.9958205, 0.94964194, 0.9932749, 0.9707755, 0.9743123, 0.98388934, 0.99601716, 0.95171154, 0.99386907, 0.9726847, 0.97579217, 0.9839661, 0.9959983, 0.9512016, 0.99322116, 0.97111475, 0.9736623, 0.98303014, 0.9958109, 0.95272726, 0.9931546, 0.97153854, 0.97493535, 0.98450917, 0.9957852, 0.9496943, 0.9932336, 0.97149825, 0.97432363, 0.98354965, 0.9960226, 0.9522442, 0.99382436, 0.97269565, 0.9753939, 0.98326916, 0.9959494, 0.95003134, 0.99319106, 0.97079885, 0.9733849, 0.98310333, 0.9958242, 0.9517273, 0.9931946, 0.97122496, 0.9747122, 0.984574, 0.99581873, 0.9495542, 0.9932504, 0.9711872, 0.97387516, 0.9834945, 0.99599576, 0.951769, 0.9937935, 0.97271425, 0.97552234, 0.9838387, 0.996006, 0.9515093, 0.9932167, 0.97112614, 0.97379965, 0.98307717, 0.9958515, 0.95278144, 0.99318427, 0.9717599, 0.97556585, 0.9849031, 0.995853, 0.950629, 0.99326444, 0.97156626, 0.97479343, 0.98382, 0.99605596, 0.9528436, 0.99383986, 0.9738609, 0.9767591, 0.98390675, 0.9960328, 0.95158195, 0.9932234, 0.9720115, 0.9742028, 0.98326755, 0.99591666, 0.95323414, 0.9931973, 0.9718025, 0.9761269, 0.9850501, 0.9959328, 0.9520026, 0.99330044, 0.97202724, 0.97556835, 0.98393196, 0.9960894, 0.95437557, 0.9938825, 0.9733087, 0.97668856, 0.9840105, 0.9960936, 0.95444626, 0.99328065, 0.97094446, 0.97399026, 0.98328817, 0.99594086, 0.95519346, 0.99307185, 0.97090214, 0.97547424, 0.98472995, 0.99588966, 0.9531504, 0.9930529, 0.9699994, 0.97379285, 0.9833778, 0.9960752, 0.95510054, 0.9935986, 0.9718393, 0.9762679, 0.98388034, 0.996046, 0.95430666, 0.9931484, 0.97185564, 0.97403526, 0.9833769, 0.99591464, 0.95502424, 0.9930869, 0.971176, 0.97573245, 0.9849155, 0.99588734, 0.95284975, 0.9931878, 0.97075695, 0.9752001, 0.9838839, 0.996068, 0.9549336, 0.9938653, 0.97324884, 0.9770881, 0.9842228, 0.99606234, 0.95397824, 0.9932447, 0.9715568, 0.9747878, 0.98337954, 0.99591935, 0.95540535, 0.99322927, 0.97221696, 0.9762245, 0.9850236, 0.9959204, 0.9533188, 0.9933604, 0.9728406, 0.9757421, 0.9840491, 0.9961146, 0.95550406, 0.9938984, 0.97417295, 0.97678304, 0.98411894, 0.99608386, 0.9539694, 0.9933122, 0.9727131, 0.9746976, 0.98364407, 0.9959388, 0.9557403, 0.99333525, 0.9727528, 0.97615963, 0.9851965, 0.99591166, 0.9534322, 0.9934082, 0.972419, 0.9753548, 0.98409563, 0.9961029, 0.9544502, 0.9938758, 0.9733506, 0.9765744, 0.9841606, 0.9960666, 0.9530719, 0.9932984, 0.97166383, 0.9742218, 0.9831979, 0.99591523, 0.9543897, 0.99324256, 0.97145957, 0.9755755, 0.9849006, 0.995924, 0.95240045, 0.99326456, 0.97084045, 0.97437376, 0.98407394, 0.9961528, 0.95596445, 0.99400747, 0.9735119, 0.97540104, 0.98357064, 0.99607784, 0.95350295, 0.99338526, 0.97036946, 0.972051, 0.9810448, 0.9958792, 0.95391554, 0.9933177, 0.9703753, 0.9747216, 0.9841373, 0.99585956, 0.9536764, 0.993361, 0.97003394, 0.97387403, 0.9832189, 0.9960419, 0.9557454, 0.99389666, 0.9714869, 0.9755187, 0.983419, 0.9960698, 0.95430726, 0.99338806, 0.97058535, 0.97324735, 0.9827212, 0.99593914, 0.9560664, 0.99333125, 0.9707463, 0.97525793, 0.98459053, 0.9959281, 0.95395416, 0.99337476, 0.9701413, 0.9739711, 0.9836628, 0.99612796, 0.9563152, 0.99389297, 0.972582, 0.97542286, 0.98367167, 0.9960668, 0.95541406, 0.99324244, 0.9707538, 0.97320694, 0.98288137, 0.9958793, 0.95782584, 0.9932683, 0.971458, 0.9760744, 0.9857606, 0.99596053, 0.95533484, 0.9934028, 0.9716048, 0.9754333, 0.98478574, 0.9961796, 0.9575757, 0.9939388, 0.97337365, 0.97700673, 0.98503786, 0.9961463, 0.95595855, 0.993285, 0.971114, 0.97544074, 0.9843872, 0.9960025, 0.9561521, 0.9932647, 0.97133315, 0.9759611, 0.98566294, 0.99597496, 0.9540854, 0.9933374, 0.9711676, 0.9759823, 0.98489165, 0.99617505, 0.9568576, 0.99389416, 0.97287095, 0.97745126, 0.9849561, 0.99616617, 0.9557953, 0.9933094, 0.97119784, 0.9758493, 0.9843029, 0.9960208, 0.9567119, 0.99327093, 0.9717452, 0.9769795, 0.98556674, 0.9959864, 0.9555137, 0.99334633, 0.9715229, 0.97625446, 0.9846295, 0.99618, 0.9588222, 0.993907, 0.972873, 0.9775957, 0.9849561, 0.9962188, 0.95554125, 0.9933094, 0.9706225, 0.9757646, 0.98429537, 0.99605215, 0.9580966, 0.9933176, 0.971732, 0.97740686, 0.9858358, 0.99603087, 0.95615685, 0.9934139, 0.97137386, 0.9768152, 0.98499125, 0.99623394, 0.95835555, 0.993899, 0.9727882, 0.9782355, 0.9850876, 0.99622285, 0.9572673, 0.99333876, 0.9712653, 0.9763732, 0.9844322, 0.99607974, 0.9585691, 0.99327844, 0.9714163, 0.9775468, 0.9859059, 0.9960652, 0.9567686, 0.99337727, 0.9711042, 0.9767467, 0.98497945, 0.9962511, 0.95878214, 0.9939281, 0.97326905, 0.97818005, 0.98513967, 0.9962309, 0.9578641, 0.9933523, 0.97155195, 0.9765622, 0.98456293, 0.99610245, 0.9593334, 0.99332774, 0.97164625, 0.9776513, 0.98602456, 0.99608266, 0.9567119, 0.99339557, 0.9714085, 0.9767815, 0.98480296, 0.99624085, 0.9586193, 0.9938945, 0.97252357, 0.9781998, 0.98499954, 0.99624294, 0.9571136, 0.99339116, 0.9711006, 0.97654164, 0.9844513, 0.9961081, 0.9584973, 0.99330527, 0.97151774, 0.9777114, 0.9857321, 0.9960794, 0.9555797, 0.99337333, 0.9712035, 0.97680044, 0.98472065, 0.99624854, 0.9578439, 0.9939356, 0.9729048, 0.97801787, 0.98477983, 0.9962845, 0.95669794, 0.9933061, 0.97117877, 0.97611386, 0.98408186, 0.9960979, 0.9574171, 0.9932306, 0.97178805, 0.97714204, 0.9857956, 0.996044, 0.955985, 0.9932956, 0.97131974, 0.9767925, 0.98468727, 0.99624205, 0.95759773, 0.9938133, 0.97234386, 0.97765565, 0.984775, 0.99625826, 0.95620316, 0.99324656, 0.9705986, 0.9756757, 0.9837421, 0.9960329, 0.9570577, 0.9931404, 0.97073495, 0.97669387, 0.985075, 0.9960426, 0.95533156, 0.99317884, 0.9702295, 0.9759075, 0.9841448, 0.9962316, 0.9572839, 0.9937033, 0.972139, 0.9771541, 0.9844669, 0.99625266, 0.9567584, 0.9931043, 0.97003233, 0.9748674, 0.983732, 0.99606836, 0.95683575, 0.99308056, 0.9703736, 0.9762331, 0.98538995, 0.9960806, 0.955112, 0.9931879, 0.9700015, 0.97622126, 0.98436964, 0.9962807, 0.95776755, 0.99366516, 0.9712469, 0.9769489, 0.9845598, 0.9962702, 0.95602345, 0.99308807, 0.9699356, 0.9753821, 0.983688, 0.9961325, 0.95656484, 0.9930274, 0.9705136, 0.9767669, 0.9852264, 0.9961055, 0.9557416, 0.99312615, 0.97090614, 0.9757823, 0.9841337, 0.9962529, 0.9573701, 0.9937114, 0.9717509, 0.9771857, 0.9843351, 0.99624664, 0.9575092, 0.99305373, 0.9702094, 0.9750616, 0.9836426, 0.9960633, 0.9591842, 0.9930742, 0.97069013, 0.97603714, 0.9852763, 0.99602115, 0.9560484, 0.99318624, 0.9707639, 0.976319, 0.9843441, 0.99626, 0.95845455, 0.99367833, 0.97202593, 0.9774789, 0.98474646, 0.9962285, 0.95806456, 0.99306524, 0.9701975, 0.97542167, 0.983978, 0.9960718, 0.9588222, 0.99300236, 0.97023994, 0.97647005, 0.9852232, 0.9960358, 0.95563966, 0.99301356, 0.97073877, 0.97622925, 0.98445904, 0.9962348, 0.9576754, 0.99357986, 0.97169185, 0.9773916, 0.9842573, 0.99620974, 0.95540535, 0.99284256, 0.9695654, 0.97460055, 0.98307866, 0.9960652, 0.9547372, 0.99278617, 0.9709325, 0.9759729, 0.9848542, 0.9960491, 0.9515903, 0.9927799, 0.969753, 0.9755976, 0.9837847, 0.9962547, 0.9538924, 0.9934951, 0.9712099, 0.97689724, 0.983175, 0.9962285, 0.95274174, 0.9928919, 0.96969604, 0.97548115, 0.9829333, 0.9960815, 0.9553285, 0.9928972, 0.9703307, 0.97623104, 0.98483086, 0.99608433, 0.9534868, 0.9929367, 0.970227, 0.97506624, 0.9838493, 0.99627787, 0.95771813, 0.99368775, 0.97219026, 0.97704554, 0.9838888, 0.99625707, 0.95584375, 0.99313027, 0.9700963, 0.9754858, 0.98313457, 0.99604577, 0.95692635, 0.9930737, 0.9703638, 0.97708046, 0.9853307, 0.99610966, 0.9543502, 0.9931978, 0.9699321, 0.9771829, 0.98411626, 0.99627906, 0.95715684, 0.9937252, 0.97179407, 0.9780411, 0.9843925, 0.99623775, 0.9565404, 0.99307597, 0.9696379, 0.97608805, 0.98322624, 0.9960452, 0.95726544, 0.99301296, 0.96997505, 0.9770005, 0.98507476, 0.99607074, 0.95524746, 0.9931532, 0.9704395, 0.97663283, 0.9841637, 0.9963104, 0.9576887, 0.993688, 0.97196305, 0.9782541, 0.9844021, 0.9963305, 0.9579902, 0.99309534, 0.9695761, 0.9764287, 0.9837125, 0.99617, 0.9572683, 0.9931588, 0.9707107, 0.97790134, 0.9855914, 0.99615604, 0.9562171, 0.9932501, 0.97154105, 0.97748005, 0.9845419, 0.99633634, 0.9576767, 0.9937989, 0.9718688, 0.97783697, 0.98401725, 0.9962852, 0.9560087, 0.9932696, 0.9714149, 0.9767949, 0.98343503, 0.9961867, 0.95775473, 0.99324965, 0.9711141, 0.9783946, 0.9853978, 0.9961877, 0.9569208, 0.993306, 0.971229, 0.97798014, 0.98443216, 0.99636924, 0.95817125, 0.9940402, 0.9734648, 0.97959864, 0.98477614, 0.99638945, 0.9573735, 0.9932702, 0.96922976, 0.9777854, 0.98431534, 0.9962762, 0.9591268, 0.9932128, 0.97133046, 0.97916734, 0.9862919, 0.9962315, 0.95643073, 0.9933549, 0.97107095, 0.9786439, 0.9849762, 0.99641347, 0.9585207, 0.9940519, 0.9722929, 0.9793284, 0.9850707, 0.996467, 0.9604805, 0.99347794, 0.97185653, 0.9774724, 0.9844072, 0.9962788, 0.95989835, 0.99326384, 0.97077304, 0.9782617, 0.985557, 0.9962697, 0.95857644, 0.99340487, 0.9708401, 0.97753656, 0.98451936, 0.9965231, 0.96211475, 0.99402475, 0.973854, 0.9796656, 0.98524135, 0.99657, 0.9621779, 0.9934057, 0.9719429, 0.97816133, 0.9844269, 0.99645513, 0.96334624, 0.99350876, 0.97363687, 0.9796554, 0.98636425, 0.9963862, 0.96019137, 0.9934962, 0.9730156, 0.9781352, 0.9861176, 0.9966593, 0.9610249, 0.9940031, 0.9702417, 0.97952896, 0.9858649, 0.9965986, 0.9621787, 0.99345803, 0.9689251, 0.97810966, 0.985699, 0.99650663, 0.96540594, 0.99356294, 0.96981984, 0.9793396, 0.9872881, 0.99636865, 0.96392894, 0.99374026, 0.9705129, 0.9783755, 0.9866241, 0.9965904, 0.965172, 0.994184, 0.9708127, 0.9778581, 0.9866831, 0.99667984, 0.9647797, 0.99364847, 0.97183955, 0.97794133, 0.985806, 0.99657273, 0.9651846, 0.9936753, 0.9729671, 0.9788374, 0.9874324, 0.99651575, 0.9635876, 0.99375206, 0.97270364, 0.9788585, 0.9867191, 0.99671245, 0.9642744, 0.99425036, 0.9733244, 0.9799549, 0.9869719, 0.9967019, 0.96535224, 0.9936928, 0.9721888, 0.97827756, 0.9862855, 0.99657226, 0.9652044, 0.99362046, 0.9725351, 0.9796839, 0.98769, 0.9965539, 0.96343106, 0.99370646, 0.97222406, 0.97906667, 0.986724, 0.99669725, 0.96532506, 0.99422127, 0.97364646, 0.98015195, 0.9870344, 0.99670476, 0.966073, 0.99368364, 0.9719739, 0.9784897, 0.9863958, 0.9965714, 0.9679491, 0.9937151, 0.9722038, 0.97962713, 0.9878158, 0.9965683, 0.96669704, 0.993787, 0.9715839, 0.9787582, 0.98689306, 0.9967259, 0.9660921, 0.994246, 0.9727438, 0.97998947, 0.9869637, 0.9967145, 0.96691686, 0.99353325, 0.9710131, 0.9789346, 0.98632956, 0.9965855, 0.96534294, 0.9935621, 0.9710508, 0.9794006, 0.9875953, 0.9964974, 0.9642001, 0.9935585, 0.97258735, 0.9796592, 0.9867023, 0.99671495, 0.96457356, 0.9944043, 0.9739416, 0.9807612, 0.9868817, 0.99670625, 0.9637379, 0.9939462, 0.97268856, 0.9790854, 0.9860507, 0.99657446, 0.96365577, 0.9938169, 0.97211444, 0.97963995, 0.9874844, 0.9965205, 0.9625286, 0.99386543, 0.97222584, 0.9799535, 0.98669964, 0.9967579, 0.9655523, 0.9943686, 0.9735301, 0.9808123, 0.98699826, 0.9967108, 0.96235234, 0.99380714, 0.97263104, 0.9791559, 0.98667055, 0.9966329, 0.9647098, 0.99387884, 0.9735458, 0.98027074, 0.9879452, 0.9966132, 0.9627114, 0.9939609, 0.9731774, 0.9800662, 0.9870382, 0.99678314, 0.9648366, 0.9944071, 0.975232, 0.9809745, 0.987065, 0.99677545, 0.96427864, 0.99389523, 0.9725532, 0.97928107, 0.98658574, 0.9966395, 0.9656953, 0.9938455, 0.9724798, 0.9801538, 0.9877846, 0.9965789, 0.9637987, 0.9938559, 0.9724726, 0.9797004, 0.98700756, 0.99677354, 0.96608037, 0.9943327, 0.97463053, 0.98114806, 0.98722476, 0.9967623, 0.9646203, 0.9938863, 0.9737235, 0.9794137, 0.9864525, 0.9966292, 0.9648039, 0.9938891, 0.97424895, 0.9803021, 0.9875459, 0.9965687, 0.96154493, 0.9938688, 0.97309303, 0.97988063, 0.9869287, 0.9967462, 0.9609846, 0.99437946, 0.9740847, 0.98112994, 0.98727113, 0.9967866, 0.96365875, 0.9939368, 0.9729997, 0.97909623, 0.9864079, 0.99664384, 0.96140087, 0.9938525, 0.9725629, 0.9808313, 0.98745525, 0.9966107, 0.95949, 0.99397296, 0.9721446, 0.9805901, 0.9868177, 0.99680716, 0.95964336, 0.9944036, 0.97323555, 0.9812344, 0.98715574, 0.9967875, 0.95756006, 0.9938101, 0.97138846, 0.97919947, 0.98638076, 0.9966337, 0.9586108, 0.99365586, 0.9705258, 0.97984535, 0.98752135, 0.9965939, 0.95773363, 0.9938047, 0.97099125, 0.9800135, 0.9868073, 0.9968105, 0.95977575, 0.99427783, 0.9726566, 0.9802563, 0.9868209, 0.99676526, 0.95825016, 0.99376863, 0.9708698, 0.9782979, 0.9858795, 0.9966006, 0.95859236, 0.9936547, 0.97151065, 0.9799936, 0.9871813, 0.9965662, 0.9555149, 0.9936293, 0.97093546, 0.978923, 0.9863915, 0.9967463, 0.9592876, 0.994224, 0.9725893, 0.9798687, 0.9864529, 0.9967313, 0.95848763, 0.9935909, 0.9714294, 0.97796804, 0.98566574, 0.99659497, 0.9591235, 0.99369764, 0.9740514, 0.9792676, 0.9869385, 0.9965514, 0.95746416, 0.99384916, 0.97188944, 0.9792767, 0.9863012, 0.99668294, 0.95806783, 0.9941579, 0.9731067, 0.9792935, 0.9863586, 0.9966685, 0.95613986, 0.9935514, 0.9722208, 0.97668844, 0.98578227, 0.9966487, 0.96617115, 0.9937104, 0.97420824, 0.9791195, 0.98736316, 0.9966789, 0.96530795, 0.9938321, 0.972959, 0.9809049, 0.9862806, 0.99687177, 0.96240646, 0.9939381, 0.9739775, 0.9809122, 0.98572147, 0.9968495, 0.9577154, 0.9931733, 0.970857, 0.97951263, 0.98464864, 0.99667764, 0.95767134, 0.99309945, 0.9715694, 0.9800046, 0.98591375, 0.9966274, 0.95699304, 0.9929542, 0.9719234, 0.98118263, 0.9851444, 0.99681216, 0.96245795, 0.9935654, 0.9735034, 0.98130006, 0.98469746, 0.9966505, 0.96534157, 0.9929583, 0.96793133, 0.9804836, 0.98483074, 0.996637, 0.9685222, 0.99321127, 0.9750422, 0.9821567, 0.9871321, 0.9967072, 0.96745926, 0.9936056, 0.9764057, 0.98247004, 0.9869978, 0.9967259, 0.9629739, 0.99398106, 0.978371, 0.98377246, 0.9864518, 0.99658644, 0.9650436, 0.9932005, 0.97641027, 0.9813563, 0.9853971, 0.9962427, 0.95892406, 0.99281436, 0.97610784, 0.9808451, 0.9851971, 0.9959059, 0.9538577, 0.9930408, 0.9768811, 0.9802209, 0.9837539, 0.99620205, 0.95108956, 0.9935789, 0.97779775, 0.9809739, 0.982654, 0.9961541, 0.94715166, 0.9930369, 0.9773769, 0.9778526, 0.98244774, 0.9960132, 0.94951713, 0.99290895, 0.9770563, 0.9809769, 0.9859601, 0.99614763, 0.9518097, 0.9930656, 0.97606725, 0.980788, 0.9840641, 0.99627644, 0.9528191, 0.99369836, 0.97798824, 0.98071104, 0.9824479, 0.9962057, 0.95302373, 0.9929363, 0.9769523, 0.9792909, 0.9822183, 0.99591273, 0.9547631, 0.9930738, 0.9758991, 0.9798441, 0.9845011, 0.99578744, 0.9544967, 0.992967, 0.9749443, 0.9795714, 0.9833288, 0.9960691, 0.9546081, 0.99360776, 0.9771928, 0.98039836, 0.983913, 0.9960842, 0.95416594, 0.9929571, 0.97603774, 0.9786059, 0.9831709, 0.9959701, 0.95664644, 0.9930218, 0.97662044, 0.980143, 0.98517805, 0.9959496, 0.9565346, 0.9930982, 0.9776144, 0.97962725, 0.98395157, 0.99609035, 0.9593662, 0.99344134, 0.97862965, 0.9805037, 0.98401123, 0.99596286, 0.9535845, 0.9928209, 0.97671825, 0.9788017, 0.98354834, 0.99572587, 0.9549472, 0.9928109, 0.9777604, 0.9804536, 0.9853709, 0.9957183, 0.9529672, 0.9929361, 0.97689223, 0.9801266, 0.98396504, 0.99608636, 0.9573618, 0.99344844, 0.98025507, 0.9816306, 0.98337287, 0.99625915, 0.95928484, 0.99275184, 0.97868, 0.97906965, 0.98261446, 0.995784, 0.9589877, 0.9929005, 0.9776683, 0.97995627, 0.9847136, 0.9957846, 0.9587511, 0.9930287, 0.977869, 0.97968525, 0.9837051, 0.9960781, 0.96092236, 0.99353456, 0.9791622, 0.980293, 0.9838077, 0.9960396, 0.9602636, 0.9928088, 0.9777084, 0.9783288, 0.9823863, 0.9958465, 0.9637964, 0.99283916, 0.97869414, 0.97957534, 0.98454654, 0.9958916, 0.96265787, 0.99305576, 0.9779018, 0.97937894, 0.9836744, 0.99615425, 0.96316415, 0.9934896, 0.97958297, 0.9803977, 0.9833927, 0.996189, 0.9660266, 0.9930577, 0.9788979, 0.97860396, 0.9829633, 0.99603266, 0.9651321, 0.9930345, 0.97775406, 0.9797672, 0.98491246, 0.9960264, 0.9637121, 0.99310267, 0.97791696, 0.9796586, 0.9835329, 0.9963059, 0.9633572, 0.9938769, 0.9796111, 0.9802132, 0.9832713, 0.99626863, 0.96303666, 0.9932514, 0.97832376, 0.9785154, 0.9825911, 0.99609673, 0.9632841, 0.9932213, 0.9781434, 0.97982615, 0.98452294, 0.9961624, 0.96519583, 0.99348795, 0.9789149, 0.9793258, 0.98308223, 0.9964355, 0.9660396, 0.9938753, 0.97988874, 0.98017335, 0.9832782, 0.9963253, 0.9682137, 0.99345183, 0.979486, 0.9793184, 0.9830569, 0.996209, 0.9668714, 0.9933581, 0.9791286, 0.9798322, 0.9838949, 0.99602664, 0.96622145, 0.9934004, 0.97903115, 0.98022056, 0.9837748, 0.9963522, 0.9657254, 0.99382234, 0.98046356, 0.98053324, 0.98370546, 0.9964498, 0.9654856, 0.9930165, 0.9799043, 0.9786494, 0.98270804, 0.9963394, 0.96669054, 0.9931786, 0.9804818, 0.9797989, 0.9848357, 0.9962101, 0.9667176, 0.99300486, 0.9792874, 0.9785389, 0.9837592, 0.996516, 0.97088134, 0.99395, 0.98200864, 0.98073995, 0.9841659, 0.99652064, 0.9710099, 0.99334854, 0.98047423, 0.97854286, 0.98350936, 0.9963509, 0.971323, 0.99332255, 0.98017466, 0.9794907, 0.98547536, 0.996311, 0.9701836, 0.9934005, 0.98091644, 0.97937185, 0.9841822, 0.9965216, 0.9711939, 0.9939149, 0.9817963, 0.9804223, 0.98440754, 0.99642664, 0.97096425, 0.99335253, 0.9805598, 0.9781601, 0.98362225, 0.9962745, 0.9711132, 0.9932997, 0.9800223, 0.98014885, 0.98486817, 0.99629974, 0.9689993, 0.99331254, 0.98001796, 0.9792792, 0.98301333, 0.99648875, 0.96889806, 0.9937516, 0.98063594, 0.9805401, 0.9832778, 0.996433, 0.96867275, 0.9931425, 0.9786587, 0.97850865, 0.9825054, 0.9963193, 0.96943283, 0.9932503, 0.97871256, 0.9804834, 0.9846496, 0.9963181, 0.9688738, 0.99333924, 0.97896373, 0.9802889, 0.9840155, 0.9965719, 0.96937615, 0.99387145, 0.9800654, 0.981122, 0.9837366, 0.99653184, 0.9698562, 0.99328905, 0.9790901, 0.9799452, 0.9826444, 0.9964199, 0.96984684, 0.99324256, 0.97817844, 0.9807766, 0.98481625, 0.9963982, 0.9688618, 0.9933332, 0.97837275, 0.9806534, 0.9837797, 0.99662584, 0.96943015, 0.9938647, 0.97969764, 0.98191196, 0.9839256, 0.9966247, 0.9697086, 0.99332726, 0.9786567, 0.97983116, 0.9833457, 0.9964967, 0.96920097, 0.9933501, 0.97928816, 0.98097837, 0.9848823, 0.99642533, 0.9681019, 0.9934627, 0.97948986, 0.9807043, 0.9840811, 0.99664444, 0.9683861, 0.9939808, 0.9807247, 0.98112917, 0.98367083, 0.9966133, 0.96876985, 0.9933795, 0.9788354, 0.9799145, 0.98297393, 0.996494, 0.96863806, 0.9933729, 0.97905445, 0.981118, 0.9848893, 0.9964774, 0.96749383, 0.993437, 0.9788151, 0.98100543, 0.9836389, 0.99667656, 0.96799165, 0.99391395, 0.97990155, 0.9813339, 0.9835903, 0.99665534, 0.968511, 0.99335736, 0.979295, 0.97956103, 0.98257065, 0.9964465, 0.96833915, 0.99337983, 0.9790648, 0.9804561, 0.9846698, 0.99643433, 0.966731, 0.99342734, 0.97894454, 0.97993934, 0.9832834, 0.99660563, 0.96835697, 0.9939315, 0.9802657, 0.9812222, 0.9830432, 0.99658185, 0.9682617, 0.99336183, 0.97896016, 0.97971946, 0.9826084, 0.9964491, 0.9672695, 0.99341184, 0.9791407, 0.9809152, 0.98436135, 0.9964194, 0.9670088, 0.99345946, 0.9788177, 0.9806503, 0.98357695, 0.9965825, 0.96749115, 0.9939792, 0.9804095, 0.9813766, 0.9834997, 0.9965628, 0.9680596, 0.99342126, 0.9791718, 0.9798006, 0.98285127, 0.996449, 0.9676655, 0.99336594, 0.9785163, 0.9799712, 0.9834447, 0.99638224, 0.9654816, 0.9933749, 0.97898436, 0.98027724, 0.9830342, 0.99659544, 0.96797323, 0.9938958, 0.9797196, 0.9816541, 0.9830207, 0.9965501, 0.96789885, 0.9932922, 0.978154, 0.97968626, 0.9821718, 0.99638486, 0.96801555, 0.99333113, 0.97835094, 0.9809403, 0.9841876, 0.9963839, 0.96652204, 0.9933889, 0.97866005, 0.98049253, 0.982688, 0.9966108, 0.9670761, 0.9938806, 0.9799004, 0.9813345, 0.9825956, 0.9965514, 0.96748024, 0.9932614, 0.97828627, 0.9797774, 0.9819502, 0.99643207, 0.96799994, 0.9933062, 0.9787588, 0.98104745, 0.98404783, 0.9963568, 0.9667063, 0.9933871, 0.9791417, 0.9807406, 0.9824033, 0.9965922, 0.9675578, 0.99388427, 0.9802398, 0.98157114, 0.9827845, 0.996592, 0.9675743, 0.99334455, 0.9787305, 0.9798717, 0.9822589, 0.9964627, 0.9681112, 0.99332017, 0.9788023, 0.98114026, 0.9845636, 0.9964406, 0.96641725, 0.9933976, 0.9787248, 0.9808261, 0.9831329, 0.9965926, 0.96732026, 0.9938791, 0.9800086, 0.98144835, 0.9832795, 0.9965484, 0.9673516, 0.9932302, 0.9786444, 0.9800301, 0.982375, 0.9964024, 0.9664366, 0.99320036, 0.9781214, 0.9808214, 0.98450285, 0.9964011, 0.96518743, 0.993299, 0.97812366, 0.98091745, 0.9836226, 0.9966222, 0.9666095, 0.99390465, 0.9791377, 0.98150337, 0.9841547, 0.99658704, 0.9672765, 0.99336535, 0.9781053, 0.9798396, 0.9835868, 0.9965489, 0.968055, 0.9934069, 0.97816074, 0.98138463, 0.98555285, 0.9965053, 0.9670119, 0.9934614, 0.9780086, 0.9804392, 0.9844342, 0.99666554, 0.9670231, 0.9940542, 0.97996795, 0.98149246, 0.9838395, 0.9967078, 0.9690985, 0.99351335, 0.97823066, 0.9798545, 0.98452616, 0.9966743, 0.97001296, 0.9935643, 0.9803222, 0.9813447, 0.98527247, 0.9965733, 0.9667426, 0.9934989, 0.9788411, 0.9800525, 0.9832724, 0.99668825, 0.96767086, 0.99404657, 0.97892797, 0.9803206, 0.9823322, 0.99667144, 0.9707261, 0.993491, 0.9787622, 0.9798846, 0.98477453, 0.99664694, 0.97053415, 0.99358845, 0.97920024, 0.98094213, 0.9863835, 0.9966248, 0.97006065, 0.99372274, 0.9800182, 0.98123693, 0.98581225, 0.9968259, 0.97055256, 0.99424106, 0.9824959, 0.98200184, 0.9861533, 0.9967913, 0.97074157, 0.9937338, 0.9814625, 0.98029286, 0.9852249, 0.99666256, 0.9708839, 0.9937949, 0.9815847, 0.9817291, 0.9872665, 0.99664044, 0.96973294, 0.9938254, 0.98178655, 0.98113996, 0.98617965, 0.9968471, 0.9705198, 0.99422175, 0.98274124, 0.9818549, 0.98574346, 0.9968268, 0.97049683, 0.99364483, 0.9811771, 0.98038507, 0.98523474, 0.99670285, 0.9704762, 0.99371636, 0.98131347, 0.9814766, 0.9868192, 0.99661946, 0.9691049, 0.9937311, 0.9815274, 0.98112226, 0.98576677, 0.99686414, 0.9699832, 0.9942194, 0.9826252, 0.9820208, 0.98579246, 0.99681526, 0.9702453, 0.99368286, 0.9811809, 0.98038197, 0.9852501, 0.9966312, 0.97049373, 0.9937086, 0.9813261, 0.9812688, 0.9866268, 0.99658763, 0.9690722, 0.9937692, 0.98143184, 0.98093706, 0.9856231, 0.9967861, 0.9694568, 0.99425614, 0.9824428, 0.9817852, 0.9853264, 0.9967246, 0.969348, 0.99366444, 0.98127615, 0.9801901, 0.9847632, 0.99661, 0.96926063, 0.99367, 0.98052406, 0.9813027, 0.9863743, 0.9965712, 0.9682023, 0.99373865, 0.9808929, 0.9815499, 0.9854255, 0.9967715, 0.9689681, 0.9942351, 0.98159975, 0.9821562, 0.98546344, 0.99670684, 0.96892995, 0.99366456, 0.98037076, 0.9802849, 0.9844965, 0.99660265, 0.96874434, 0.9936998, 0.9798865, 0.9812583, 0.9860132, 0.99656385, 0.96756583, 0.99371415, 0.98009413, 0.981188, 0.9853507, 0.99679273, 0.9689551, 0.994214, 0.9808818, 0.9822563, 0.9853698, 0.99672484, 0.96784616, 0.99359256, 0.97870684, 0.9794382, 0.9842175, 0.99663866, 0.9687862, 0.9936475, 0.98015904, 0.9812887, 0.9856536, 0.9965978, 0.96745914, 0.9936294, 0.9803207, 0.9810224, 0.98469895, 0.99678135, 0.967935, 0.9941739, 0.98153025, 0.98171794, 0.9843552, 0.9967419, 0.96872383, 0.99367625, 0.98072827, 0.98094124, 0.98381114, 0.9966954, 0.9682359, 0.9936631, 0.9806862, 0.9815445, 0.98572725, 0.9966426, 0.9667631, 0.9936892, 0.9811107, 0.9810741, 0.98488486, 0.99686074, 0.96768963, 0.9941729, 0.9822047, 0.9818305, 0.9851606, 0.9968374, 0.96791786, 0.9936261, 0.9809491, 0.980273, 0.9844856, 0.9966961, 0.9684613, 0.9937019, 0.9810192, 0.9809338, 0.9859971, 0.9966775, 0.9669284, 0.99375266, 0.9813826, 0.9809068, 0.9850893, 0.99685407, 0.96808517, 0.9942753, 0.9825494, 0.9821469, 0.9850481, 0.99679863, 0.96855193, 0.9936727, 0.9813789, 0.9804402, 0.98459435, 0.9967335, 0.9699556, 0.99384284, 0.98180956, 0.9809109, 0.9861741, 0.9967278, 0.96853894, 0.99383414, 0.98171127, 0.9812563, 0.9852974, 0.9969049, 0.96922773, 0.9943375, 0.98291624, 0.98228365, 0.9853853, 0.9968341, 0.9694912, 0.9938869, 0.9819541, 0.9808568, 0.9847489, 0.9967703, 0.9697195, 0.9937516, 0.9819022, 0.9816697, 0.985868, 0.9967259, 0.9677999, 0.9938785, 0.98217994, 0.9815326, 0.9857016, 0.9969158, 0.96831805, 0.9942883, 0.98322266, 0.9835088, 0.98551637, 0.99691176, 0.96912205, 0.9937264, 0.9823529, 0.9817568, 0.9846801, 0.99680114, 0.9701084, 0.9937177, 0.98227066, 0.9828719, 0.9866392, 0.99675184, 0.96871746, 0.99368036, 0.98247534, 0.98241585, 0.9854615, 0.996924, 0.96912986, 0.99414104, 0.9834058, 0.98320436, 0.98545223, 0.99688476, 0.9701405, 0.9936323, 0.98269606, 0.9822304, 0.98483235, 0.9967873, 0.97064656, 0.9936054, 0.98250836, 0.9830443, 0.98631847, 0.99678624, 0.9696178, 0.9936353, 0.98260885, 0.98288125, 0.9856961, 0.997008, 0.969921, 0.9941302, 0.98351586, 0.9837869, 0.98592305, 0.9969608, 0.97040457, 0.9935474, 0.98236567, 0.98196507, 0.98525536, 0.99685323, 0.9696919, 0.9936033, 0.98206323, 0.98248154, 0.98688865, 0.996822, 0.96913964, 0.99359363, 0.9815244, 0.9815382, 0.98574865, 0.9970125, 0.96972823, 0.99415344, 0.9826451, 0.982461, 0.9858116, 0.99699473, 0.96948713, 0.9936719, 0.98183125, 0.9821348, 0.9856526, 0.99687755, 0.970768, 0.9936421, 0.98202217, 0.98259455, 0.9870585, 0.99682295, 0.96929234, 0.9936194, 0.98216474, 0.98226964, 0.9864833, 0.99701154, 0.96950084, 0.9941198, 0.9828258, 0.9830449, 0.9861014, 0.99692243, 0.9687941, 0.99333066, 0.98134, 0.98152924, 0.9852778, 0.9967956, 0.97009397, 0.9933683, 0.98190504, 0.9829901, 0.9868247, 0.9967848, 0.96965903, 0.99352384, 0.9823701, 0.9821722, 0.9859264, 0.9970221, 0.97068137, 0.9941284, 0.9836022, 0.9827665, 0.98555934, 0.99696475, 0.9705146, 0.99359125, 0.9825081, 0.9813463, 0.9840243, 0.99681026, 0.97051513, 0.9936649, 0.98283285, 0.98206043, 0.9863224, 0.99678195, 0.96901894, 0.993744, 0.98356694, 0.9817221, 0.9859474, 0.99696714, 0.9719167, 0.9944404, 0.98469955, 0.98369867, 0.98576546, 0.996912, 0.9724037, 0.99378043, 0.9829106, 0.9826792, 0.98518664, 0.9968194, 0.97370726, 0.9939749, 0.9834711, 0.98389614, 0.9868819, 0.99677604, 0.97097695, 0.99374264, 0.9838759, 0.9830353, 0.98591644, 0.99696845, 0.9719947, 0.99436235, 0.98453903, 0.9840215, 0.9856967, 0.99691993, 0.97141355, 0.99366236, 0.98336506, 0.9822212, 0.9841972, 0.99671596, 0.9703288, 0.9935993, 0.9833331, 0.98329115, 0.98662597, 0.996651, 0.9698238, 0.99385273, 0.9825556, 0.9833179, 0.9845334, 0.9967871, 0.97271264, 0.99457234, 0.98436826, 0.9836933, 0.9855782, 0.99689305, 0.9733926, 0.99404705, 0.9842222, 0.9834669, 0.9861675, 0.99685526, 0.97421503, 0.99414283, 0.98473454, 0.98422885, 0.9875869, 0.9967631, 0.9739, 0.9942249, 0.9848193, 0.98373234, 0.9870128, 0.99696875, 0.9743303, 0.994617, 0.985173, 0.98489547, 0.9868431, 0.9968857, 0.9748537, 0.9940819, 0.984352, 0.983355, 0.9861785, 0.9967516, 0.9747207, 0.9940302, 0.98463815, 0.9839908, 0.9874395, 0.99668473, 0.97290874, 0.9940566, 0.9849047, 0.9833006, 0.9868112, 0.99684626, 0.97421, 0.99449426, 0.9854873, 0.98414224, 0.98680496, 0.99678975, 0.9745069, 0.99405843, 0.98483527, 0.98327154, 0.986115, 0.9967044, 0.9746328, 0.9940766, 0.98487073, 0.98392314, 0.98751765, 0.99664235, 0.9737191, 0.99411774, 0.98559743, 0.98423946, 0.9870576, 0.996831, 0.9737395, 0.9946401, 0.9857072, 0.9841589, 0.9868008, 0.9968356, 0.97413886, 0.99397296, 0.98478574, 0.98262197, 0.9856618, 0.9966775, 0.97391176, 0.99416965, 0.985174, 0.98449093, 0.98760927, 0.9966948, 0.97348714, 0.9942268, 0.98541516, 0.98429906, 0.9870432, 0.99691784, 0.9743289, 0.99473387, 0.98616165, 0.98502743, 0.986878, 0.9968362, 0.97571284, 0.9943448, 0.9855181, 0.9839177, 0.9866821, 0.9967828, 0.9766402, 0.9944512, 0.9859453, 0.9851177, 0.9880036, 0.9967309, 0.9755932, 0.9944599, 0.98585826, 0.9843945, 0.9875376, 0.99688274, 0.975864, 0.99487674, 0.98654485, 0.9853215, 0.9875538, 0.99690455, 0.9764946, 0.9944207, 0.9856463, 0.98387206, 0.9868277, 0.9967961, 0.9763041, 0.9943057, 0.9851165, 0.9845271, 0.9881002, 0.9967186, 0.9749279, 0.9943416, 0.98525375, 0.9836186, 0.98734075, 0.9968945, 0.97558564, 0.9946958, 0.9853366, 0.98433256, 0.98731387, 0.9968535, 0.97585255, 0.99419665, 0.98469985, 0.9829198, 0.9865495, 0.9967206, 0.97568357, 0.9942841, 0.98520005, 0.9842643, 0.98791075, 0.99670863, 0.9743415, 0.9942664, 0.985048, 0.9840026, 0.9872355, 0.9969137, 0.9746361, 0.99465346, 0.9863601, 0.984452, 0.9870055, 0.9968816, 0.97431415, 0.9941605, 0.98481256, 0.98279166, 0.9857606, 0.9967511, 0.9748629, 0.99420524, 0.9848972, 0.9831495, 0.9878087, 0.99666935, 0.9729081, 0.9941692, 0.98494405, 0.983011, 0.98731005, 0.99691284, 0.9744392, 0.9946564, 0.9859971, 0.984274, 0.9872121, 0.9968581, 0.97450566, 0.994046, 0.9854462, 0.9829496, 0.986585, 0.99683243, 0.9746908, 0.9941573, 0.98555166, 0.983451, 0.98789096, 0.9967746, 0.97403526, 0.9942102, 0.9854268, 0.98288006, 0.98679554, 0.99694353, 0.9743223, 0.9946979, 0.98667926, 0.98355126, 0.98671603, 0.9968984, 0.9751997, 0.99427325, 0.9859411, 0.982668, 0.98659927, 0.9967907, 0.97528446, 0.994349, 0.98607993, 0.9838401, 0.98795927, 0.99679947, 0.97460836, 0.9943442, 0.9860111, 0.98336136, 0.987289, 0.99696535, 0.97511715, 0.9946465, 0.98648036, 0.9840867, 0.9874021, 0.9969177, 0.97539675, 0.9941952, 0.9857095, 0.98257786, 0.9867224, 0.9967632, 0.97571373, 0.99426085, 0.9856924, 0.98419213, 0.9883456, 0.9967565, 0.97508305, 0.9943205, 0.9860067, 0.9840205, 0.987468, 0.9968984, 0.9756502, 0.9946484, 0.9862671, 0.9845994, 0.98736316, 0.9968736, 0.97591066, 0.99420315, 0.9854551, 0.9833239, 0.9867302, 0.9967303, 0.9756914, 0.9942618, 0.9854767, 0.9841358, 0.9882408, 0.9967372, 0.97507375, 0.99429244, 0.9856802, 0.9834543, 0.9874592, 0.9968906, 0.97557837, 0.9946241, 0.9863571, 0.9847596, 0.987554, 0.99691236, 0.97604126, 0.9942226, 0.98573756, 0.9834901, 0.9871623, 0.9967901, 0.9760307, 0.99418604, 0.9856909, 0.98409194, 0.9881053, 0.9967607, 0.9749211, 0.994104, 0.98566264, 0.9836516, 0.98755133, 0.9969662, 0.97525203, 0.9945326, 0.98658586, 0.98463535, 0.9874625, 0.99691415, 0.9755373, 0.99423176, 0.9859059, 0.98369586, 0.9872037, 0.9968496, 0.9759519, 0.9943211, 0.9860881, 0.9848027, 0.9886473, 0.99681586, 0.9749341, 0.9944424, 0.9861837, 0.9845946, 0.98814684, 0.9970143, 0.97526145, 0.99485767, 0.98707795, 0.98547953, 0.98799974, 0.99695575, 0.9755155, 0.9942554, 0.9856178, 0.98380756, 0.98733217, 0.996842, 0.97575414, 0.9942756, 0.9860626, 0.98489064, 0.9888359, 0.99683475, 0.974572, 0.9943403, 0.9858379, 0.98475003, 0.9880888, 0.99698085, 0.9754823, 0.99466026, 0.9867374, 0.98561585, 0.9879334, 0.99696946, 0.97544175, 0.99399287, 0.98501515, 0.9837702, 0.98694426, 0.99679, 0.97470677, 0.994014, 0.9853237, 0.98459214, 0.9886546, 0.9967849, 0.9745042, 0.9942086, 0.98537314, 0.984355, 0.9881114, 0.9968735, 0.974589, 0.99465734, 0.9867611, 0.98469406, 0.98782665, 0.99688894, 0.9751865, 0.99421656, 0.98577183, 0.98373795, 0.98722696, 0.9967487, 0.97509766, 0.99421114, 0.98569816, 0.98498785, 0.98873705, 0.99678785, 0.974741, 0.9943094, 0.9861836, 0.9843061, 0.9883456, 0.9969373, 0.9748595, 0.9947161, 0.9871502, 0.9852261, 0.9882153, 0.9969585, 0.97604626, 0.99421185, 0.98584574, 0.9838373, 0.98761725, 0.99682033, 0.9752921, 0.99420375, 0.98603994, 0.985023, 0.98889554, 0.9967842, 0.9744615, 0.9941638, 0.9861653, 0.9847423, 0.98823, 0.99690765, 0.9744281, 0.9945684, 0.98676306, 0.9852142, 0.98799604, 0.99688065, 0.9750956, 0.9941486, 0.98611844, 0.9841499, 0.9874393, 0.996783, 0.97525895, 0.99427503, 0.98603964, 0.984866, 0.9887997, 0.99673873, 0.9748053, 0.9943309, 0.9863234, 0.9846368, 0.9880875, 0.99691474, 0.9756723, 0.99473816, 0.98697734, 0.985436, 0.9880655, 0.99688596, 0.9755941, 0.9942407, 0.9860003, 0.9842812, 0.9875392, 0.9967834, 0.97509515, 0.99420995, 0.9859043, 0.985468, 0.9887038, 0.99681467, 0.9744848, 0.994331, 0.98588663, 0.9853103, 0.9881209, 0.9969651, 0.9749249, 0.9946905, 0.98670036, 0.9859794, 0.98802406, 0.9969195, 0.97519547, 0.9942355, 0.9859147, 0.98487526, 0.98744, 0.9968119, 0.9753439, 0.99416393, 0.9858365, 0.9853516, 0.9885615, 0.99678206, 0.97387064, 0.99404377, 0.98579955, 0.98471534, 0.98814917, 0.9969369, 0.97468567, 0.9946414, 0.98661935, 0.98589224, 0.98804444, 0.9968921, 0.9754519, 0.9942913, 0.98529214, 0.9848834, 0.9875294, 0.9967782, 0.97526103, 0.9943216, 0.9858098, 0.98543197, 0.9889333, 0.996797, 0.97431594, 0.9944325, 0.9857987, 0.9849363, 0.98823917, 0.99692684, 0.9740693, 0.9947334, 0.986469, 0.9853498, 0.9880087, 0.99684817, 0.9739119, 0.99419844, 0.98548716, 0.9835836, 0.98761016, 0.9967355, 0.97385025, 0.99423474, 0.9858985, 0.9847772, 0.98894346, 0.9966564, 0.97228354, 0.99432063, 0.9858462, 0.9838595, 0.9885315, 0.9968219, 0.97370183, 0.9946688, 0.9865079, 0.9853469, 0.98834884, 0.9968014, 0.9749543, 0.9941454, 0.98572457, 0.983925, 0.9878721, 0.99667704, 0.9745534, 0.99408805, 0.9858995, 0.98490494, 0.98897237, 0.9966581, 0.97259325, 0.99416685, 0.9856682, 0.9844785, 0.98822254, 0.9968926, 0.97266394, 0.9945452, 0.98666555, 0.984713, 0.9880506, 0.9967835, 0.97324646, 0.9940904, 0.9856106, 0.9844924, 0.9876002, 0.99667597, 0.97411275, 0.9940898, 0.985314, 0.9851746, 0.98911905, 0.9966912, 0.9732915, 0.9941229, 0.9851482, 0.9850707, 0.9884737, 0.9968439, 0.9733114, 0.99460566, 0.98591954, 0.9854649, 0.9885643, 0.9968914, 0.97324604, 0.99408203, 0.9856098, 0.9843381, 0.9882216, 0.99679714, 0.97404593, 0.99415505, 0.98521656, 0.98546726, 0.9894571, 0.9967649, 0.9732361, 0.994252, 0.9855717, 0.9848394, 0.9889853, 0.99697244, 0.97274786, 0.9945754, 0.9852287, 0.98612785, 0.9875652, 0.99693, 0.9737128, 0.9940759, 0.9836998, 0.9845078, 0.98798895, 0.99678206, 0.97349936, 0.9941362, 0.98412067, 0.9850744, 0.9891884, 0.996756, 0.97185135, 0.99414974, 0.9842792, 0.98496443, 0.98853, 0.9968746, 0.97215116, 0.99445593, 0.98504686, 0.9856613, 0.98839545, 0.99686146, 0.9723526, 0.99386424, 0.98404276, 0.98447037, 0.988101, 0.9967887, 0.97410566, 0.99429303, 0.98423564, 0.9855298, 0.98929614, 0.99678576, 0.97279704, 0.9943396, 0.98426306, 0.98500925, 0.9886796, 0.99692935, 0.9732424, 0.9946109, 0.9849266, 0.98568517, 0.9885712, 0.9969056, 0.9740699, 0.9940764, 0.98388207, 0.984268, 0.98813325, 0.9968164, 0.9735005, 0.9940321, 0.9838198, 0.9852678, 0.9894924, 0.99678797, 0.97229856, 0.9941168, 0.98401284, 0.98500407, 0.9889458, 0.99696165, 0.97315127, 0.9945562, 0.98448056, 0.9857603, 0.9887628, 0.9969402, 0.97390455, 0.99405694, 0.98368955, 0.98467314, 0.9882918, 0.99683905, 0.97351396, 0.9940688, 0.9838326, 0.9853265, 0.98947245, 0.9968142, 0.9725787, 0.994118, 0.9841861, 0.98515236, 0.9891266, 0.99701035, 0.9731267, 0.9945155, 0.9852889, 0.98572075, 0.98895967, 0.99698585, 0.9742542, 0.9939632, 0.9841182, 0.9846464, 0.98844063, 0.99684083, 0.97419095, 0.9938705, 0.98415554, 0.98520225, 0.98953176, 0.99678266, 0.9723938, 0.99400806, 0.9847068, 0.984793, 0.98903275, 0.9969422, 0.97272426, 0.9943263, 0.98473144, 0.98587936, 0.9888786, 0.9969029, 0.9724265, 0.99371535, 0.9842928, 0.98443353, 0.9882399, 0.996811, 0.9730766, 0.993803, 0.984412, 0.98579675, 0.98944354, 0.9968064, 0.97190946, 0.99391735, 0.98490256, 0.9847622, 0.98898077, 0.9969928, 0.9727404, 0.9942834, 0.98590845, 0.9858111, 0.9889957, 0.99698937, 0.97364724, 0.99388474, 0.98481464, 0.9845389, 0.9883583, 0.99689794, 0.97371054, 0.9939043, 0.98483443, 0.9852174, 0.989363, 0.996824, 0.9700398, 0.99359894, 0.98471326, 0.9848406, 0.98892605, 0.9970198, 0.9708847, 0.99407965, 0.9854682, 0.9855208, 0.98868203, 0.99697256, 0.97166383, 0.99357444, 0.9843247, 0.9843707, 0.9883767, 0.99687946, 0.9723212, 0.99365646, 0.984312, 0.985152, 0.98953867, 0.9968149, 0.97070664, 0.99369544, 0.98465985, 0.98485327, 0.98900735, 0.9969884, 0.97186923, 0.9942097, 0.98558307, 0.9854527, 0.98890334, 0.99702495, 0.97232807, 0.9937592, 0.98408455, 0.98416513, 0.988296, 0.9968412, 0.97285175, 0.9936567, 0.98442453, 0.9849598, 0.9894187, 0.9968412, 0.9721559, 0.9936998, 0.9845858, 0.98483247, 0.988806, 0.99689937, 0.9729407, 0.99420065, 0.98557377, 0.9855767, 0.98874235, 0.9969702, 0.97361153, 0.9937196, 0.9847066, 0.984278, 0.9882753, 0.9968965, 0.9737486, 0.9937669, 0.9845893, 0.985115, 0.98930585, 0.9968538, 0.97192603, 0.9938148, 0.9842626, 0.98461735, 0.988576, 0.9970415, 0.9730698, 0.99438983, 0.9853829, 0.9854718, 0.98868316, 0.9970451, 0.9728416, 0.99377185, 0.9841523, 0.9841782, 0.98815453, 0.9969271, 0.9729392, 0.9937768, 0.9844662, 0.9850346, 0.9892838, 0.9968696, 0.9711396, 0.99373484, 0.9844587, 0.9845761, 0.9887784, 0.99706656, 0.9724514, 0.9942386, 0.98559034, 0.98538554, 0.98888785, 0.9970246, 0.9730156, 0.9936353, 0.98473024, 0.98398834, 0.9882394, 0.9969003, 0.9729171, 0.9936579, 0.9845522, 0.98500973, 0.9893803, 0.9968845, 0.9723433, 0.99377745, 0.98474854, 0.98472345, 0.98896396, 0.99703693, 0.9730601, 0.99415874, 0.9854857, 0.9856003, 0.98897445, 0.99702966, 0.97380877, 0.9936346, 0.98429805, 0.9843597, 0.98838335, 0.996899, 0.97378314, 0.9938068, 0.9842919, 0.98504835, 0.9894466, 0.996855, 0.9722176, 0.9937311, 0.9842908, 0.9845073, 0.9888644, 0.9970456, 0.9727015, 0.99425095, 0.98524, 0.9854375, 0.9886404, 0.99704236, 0.97419274, 0.9938208, 0.984597, 0.9842115, 0.98845917, 0.99694043, 0.97430444, 0.993903, 0.9850493, 0.9855914, 0.9895489, 0.9969145, 0.9729595, 0.9939999, 0.98528403, 0.98527145, 0.9891929, 0.99710864, 0.97444975, 0.9944656, 0.98596555, 0.9859513, 0.9889498, 0.99706763, 0.97431, 0.9939441, 0.98515874, 0.98474485, 0.98824745, 0.996935, 0.97367007, 0.993765, 0.98450017, 0.98539066, 0.9892292, 0.99689746, 0.97174203, 0.9936853, 0.9849311, 0.9849977, 0.98894906, 0.9970611, 0.9728213, 0.99439925, 0.98610884, 0.9859163, 0.9893196, 0.9970788, 0.9732748, 0.99375194, 0.9851865, 0.984743, 0.9887052, 0.9968742, 0.9734437, 0.9938302, 0.9852994, 0.98579246, 0.99001044, 0.9969305, 0.9728212, 0.9939482, 0.9852955, 0.9855682, 0.9894974, 0.99711764, 0.97267634, 0.99430716, 0.9863377, 0.98635614, 0.98949957, 0.9970751, 0.9729464, 0.99392146, 0.98503995, 0.9851686, 0.9889838, 0.9969331, 0.97346, 0.99399483, 0.9852872, 0.9855825, 0.99000335, 0.996878, 0.9721656, 0.99400955, 0.98565847, 0.9856095, 0.9895453, 0.9970979, 0.97335005, 0.99463326, 0.98692256, 0.9866647, 0.98959774, 0.99714226, 0.9737031, 0.9942683, 0.9863755, 0.9858886, 0.98931426, 0.99703205, 0.9728829, 0.99422246, 0.98594993, 0.9867808, 0.98997295, 0.99698156, 0.9717396, 0.99440914, 0.98688704, 0.9862564, 0.9893832, 0.99712783, 0.97244555, 0.994582, 0.98736423, 0.9865784, 0.9894105, 0.9970943, 0.9735208, 0.99391514, 0.9864168, 0.98561025, 0.988734, 0.9968754, 0.9723107, 0.9940011, 0.9863073, 0.9860651, 0.98987097, 0.996786, 0.9716574, 0.99440736, 0.9869468, 0.9862571, 0.9895557, 0.9970462, 0.97521496, 0.9949832, 0.987649, 0.9864378, 0.98921645, 0.99688274, 0.9749479, 0.9944993, 0.9864471, 0.9849577, 0.98875564, 0.9968297, 0.9747849, 0.9945479, 0.9871129, 0.9860691, 0.98994, 0.99692494, 0.97617435, 0.99507976, 0.9874018, 0.9864496, 0.9902149, 0.9972606, 0.97790194, 0.9955259, 0.98833334, 0.98718876, 0.9900282, 0.9972511, 0.9786048, 0.9951075, 0.98744315, 0.98601055, 0.9895852, 0.9971565, 0.9784154, 0.99520403, 0.9875004, 0.98698366, 0.9906342, 0.99718153, 0.97784686, 0.9952546, 0.9877531, 0.98685884, 0.99022365, 0.99731904, 0.9781586, 0.9955567, 0.988453, 0.9873942, 0.9900805, 0.9972892, 0.978751, 0.9951355, 0.9876881, 0.9861654, 0.98958534, 0.99717844, 0.9788229, 0.9951527, 0.9877359, 0.9873003, 0.99071926, 0.99721706, 0.97864246, 0.99525636, 0.9882222, 0.98696935, 0.99032545, 0.9973641, 0.97922367, 0.9955971, 0.98881537, 0.9878857, 0.9902622, 0.9973417, 0.9797094, 0.99517995, 0.98789597, 0.986297, 0.9897709, 0.9971752, 0.9794018, 0.99518317, 0.98774195, 0.98712033, 0.9907686, 0.9971379, 0.97802347, 0.99522316, 0.987884, 0.9869091, 0.99035454, 0.99728215, 0.9784193, 0.9955552, 0.98851925, 0.98761195, 0.9902723, 0.9972704, 0.9783669, 0.99512506, 0.9875782, 0.9862759, 0.9898641, 0.9971522, 0.9790891, 0.995205, 0.9878366, 0.98691976, 0.990855, 0.9971425, 0.9778732, 0.99527997, 0.98793286, 0.98665637, 0.9904328, 0.99728775, 0.9785931, 0.9956553, 0.9885598, 0.9876532, 0.9903845, 0.9972946, 0.9793473, 0.9952247, 0.9878356, 0.9864625, 0.99001527, 0.9972187, 0.97949994, 0.99519736, 0.9879175, 0.98691255, 0.9909797, 0.9972211, 0.97871953, 0.9951868, 0.987879, 0.986623, 0.9902976, 0.9973042, 0.9785029, 0.99558, 0.9885062, 0.9876523, 0.99029386, 0.99731714, 0.9788905, 0.995171, 0.9876846, 0.98652965, 0.9897826, 0.99720305, 0.97896427, 0.99518573, 0.9877059, 0.9872157, 0.99078363, 0.99718577, 0.97817767, 0.9952181, 0.9877331, 0.98678833, 0.9903217, 0.9973169, 0.97849095, 0.9955762, 0.9883708, 0.98751646, 0.99023753, 0.9972729, 0.9785865, 0.995101, 0.98747104, 0.98632276, 0.98967665, 0.9971392, 0.9789786, 0.99518824, 0.9877027, 0.9872251, 0.99085045, 0.99715877, 0.97798055, 0.9952044, 0.98782474, 0.98709756, 0.9903663, 0.99729687, 0.97809595, 0.99553686, 0.98857903, 0.987904, 0.99038064, 0.99728984, 0.978778, 0.99519235, 0.98784095, 0.98686355, 0.989915, 0.9971585, 0.97877675, 0.9952925, 0.98809785, 0.987491, 0.9911335, 0.9971961, 0.9781687, 0.99530596, 0.988257, 0.9872875, 0.990767, 0.9972881, 0.9786379, 0.9956112, 0.98858786, 0.9878664, 0.99056107, 0.99726653, 0.9791414, 0.99515885, 0.9876697, 0.9867414, 0.9899783, 0.9971367, 0.97892874, 0.99517536, 0.98762345, 0.9871775, 0.9906923, 0.99710053, 0.97804046, 0.99521244, 0.9876631, 0.98683757, 0.99048156, 0.99726826, 0.9782275, 0.995584, 0.9884871, 0.9877071, 0.9903092, 0.99723023, 0.97873366, 0.99516606, 0.98748, 0.986593, 0.98983467, 0.9970997, 0.97879714, 0.99516696, 0.9874993, 0.9868747, 0.99081415, 0.99703765, 0.97761106, 0.9951913, 0.98753196, 0.98662144, 0.9903708, 0.99719596, 0.978395, 0.99556893, 0.9883344, 0.9875081, 0.9903065, 0.9972294, 0.9785655, 0.9951332, 0.9875518, 0.9864052, 0.9898607, 0.9971009, 0.9785841, 0.9951267, 0.98763144, 0.98681515, 0.99078864, 0.9970697, 0.97751004, 0.9951657, 0.9875353, 0.9865342, 0.99031353, 0.9972148, 0.97812986, 0.9955272, 0.988166, 0.9870514, 0.99030757, 0.99719954, 0.97772354, 0.9951645, 0.98751056, 0.9861306, 0.9898113, 0.99708396, 0.9776087, 0.99517995, 0.98732007, 0.9866284, 0.9908027, 0.9970469, 0.97710025, 0.99519825, 0.9872479, 0.98623216, 0.99031234, 0.9972113, 0.97719437, 0.9955768, 0.98793995, 0.98709583, 0.99016154, 0.9972244, 0.97869635, 0.9951679, 0.9872371, 0.98594147, 0.9897697, 0.9971047, 0.97905135, 0.99524724, 0.98745775, 0.98639905, 0.9906833, 0.99704885, 0.9779578, 0.9952416, 0.98739666, 0.9864475, 0.9904255, 0.9972088, 0.9779261, 0.99555355, 0.9880707, 0.9871605, 0.99011713, 0.99719137, 0.97833806, 0.9951574, 0.9871214, 0.98596627, 0.9896919, 0.99706775, 0.9784208, 0.99521196, 0.987184, 0.9868602, 0.9906308, 0.99706584, 0.977985, 0.99530077, 0.9875295, 0.986568, 0.99026966, 0.9971859, 0.9779634, 0.9956267, 0.9880833, 0.9872644, 0.9904051, 0.9971668, 0.97804624, 0.9952077, 0.9873061, 0.98643476, 0.98990494, 0.99703014, 0.97780365, 0.9951826, 0.98719025, 0.98734355, 0.9905093, 0.99698794, 0.9779166, 0.99521726, 0.9874982, 0.98648477, 0.9901598, 0.99714166, 0.97874683, 0.99553, 0.98823315, 0.9868724, 0.98994774, 0.9970913, 0.9791519, 0.9950995, 0.98712105, 0.98533, 0.9890149, 0.9969681, 0.97965336, 0.9951568, 0.9872414, 0.9865745, 0.9905405, 0.9970681, 0.97866195, 0.99523854, 0.98725045, 0.98659927, 0.99018437, 0.9972108, 0.97821665, 0.9955225, 0.9878945, 0.98761076, 0.99017113, 0.9972888, 0.978044, 0.9949696, 0.9868863, 0.98631346, 0.98992217, 0.99710923, 0.9790934, 0.9950651, 0.9873669, 0.98777336, 0.99103504, 0.9969664, 0.97696596, 0.9949077, 0.98766553, 0.98678637, 0.9903971, 0.99714047, 0.9774025, 0.9953044, 0.9879028, 0.98710024, 0.9903458, 0.99727625, 0.9786397, 0.9950081, 0.98757136, 0.986456, 0.9898269, 0.99710256, 0.97951585, 0.99518365, 0.98813695, 0.98694426, 0.9907235, 0.99704486, 0.9781752, 0.9949998, 0.9879907, 0.98716843, 0.99018013, 0.9972372, 0.9793411, 0.99547744, 0.9883895, 0.988519, 0.9901354, 0.9972187, 0.9799954, 0.9949932, 0.9873984, 0.9872983, 0.989481, 0.99720144, 0.9800045, 0.9951828, 0.98754424, 0.9873017, 0.9905805, 0.99714786, 0.9789003, 0.995165, 0.98743916, 0.9866246, 0.9901652, 0.9973054, 0.9788803, 0.99551976, 0.98831403, 0.98725486, 0.9899288, 0.9973029, 0.9795592, 0.99513936, 0.98753417, 0.986033, 0.98944646, 0.9972155, 0.979494, 0.9951454, 0.9874006, 0.9866217, 0.9904333, 0.9971396, 0.9785971, 0.9951945, 0.9873376, 0.98643684, 0.98991966, 0.9973091, 0.97880423, 0.995587, 0.9880761, 0.9872782, 0.98998547, 0.9973119, 0.9787651, 0.99517524, 0.9872409, 0.9861647, 0.98940176, 0.9971365, 0.9783568, 0.99521005, 0.98729706, 0.986848, 0.9905031, 0.99708337, 0.9778512, 0.99522245, 0.9872522, 0.98674715, 0.99011654, 0.99724174, 0.9782059, 0.99559146, 0.987907, 0.9875889, 0.989899, 0.99720377, 0.9787042, 0.9951645, 0.98700154, 0.9862492, 0.9894081, 0.99713564, 0.9786275, 0.99524784, 0.9871403, 0.9869914, 0.9903436, 0.99710685, 0.9776685, 0.9952507, 0.98705655, 0.98658955, 0.9898316, 0.9972197, 0.9782425, 0.99558747, 0.9876807, 0.9874536, 0.98983604, 0.99721944, 0.97862476, 0.99522626, 0.9870143, 0.9861007, 0.989403, 0.9971481, 0.9790608, 0.9952819, 0.987212, 0.98651206, 0.9902036, 0.99711525, 0.97814035, 0.9952411, 0.9871311, 0.98637134, 0.9896366, 0.9972485, 0.9778976, 0.99561924, 0.9878214, 0.98702264, 0.9896492, 0.9972692, 0.9787951, 0.9951539, 0.9869935, 0.985559, 0.9890527, 0.9971704, 0.97886354, 0.99518484, 0.98706156, 0.986356, 0.9902068, 0.99713016, 0.9778857, 0.9952378, 0.9871711, 0.9861604, 0.98967475, 0.99726814, 0.97848207, 0.9955616, 0.9878006, 0.9868334, 0.98952955, 0.99727625, 0.978692, 0.9951484, 0.9870176, 0.98533994, 0.98910064, 0.9971317, 0.9783597, 0.99517184, 0.9869927, 0.98602986, 0.9900793, 0.99709165, 0.9772011, 0.9951913, 0.9868732, 0.98576385, 0.98958117, 0.9972596, 0.9775418, 0.99555945, 0.98736537, 0.98640496, 0.9894104, 0.99721503, 0.9778401, 0.99513584, 0.9864538, 0.98509395, 0.9889516, 0.9971431, 0.97800416, 0.9951726, 0.986687, 0.9859965, 0.99009085, 0.9970669, 0.9761381, 0.9952068, 0.9866862, 0.9857297, 0.98985183, 0.9972499, 0.97709084, 0.99550253, 0.98765075, 0.98649716, 0.98983383, 0.99716944, 0.97729766, 0.99503016, 0.9865512, 0.98485214, 0.9890436, 0.9970637, 0.97787696, 0.9950781, 0.98669755, 0.98572516, 0.9901646, 0.9970409, 0.9769895, 0.99512035, 0.9868926, 0.9855219, 0.98982215, 0.99719125, 0.97721785, 0.99545854, 0.98761857, 0.98643154, 0.98978406, 0.9971654, 0.97811466, 0.99496704, 0.9868443, 0.9847563, 0.9890404, 0.99707735, 0.9772897, 0.99505615, 0.9870013, 0.985629, 0.99014264, 0.99707067, 0.97672576, 0.9951141, 0.9871077, 0.9856441, 0.989631, 0.99709415, 0.9764032, 0.99543047, 0.9876231, 0.98623925, 0.9892931, 0.99713445, 0.9782374, 0.99493283, 0.98654896, 0.9851108, 0.98904616, 0.99706393, 0.97864014, 0.99495226, 0.98663586, 0.98588467, 0.98994845, 0.9970546, 0.97829, 0.9950494, 0.986648, 0.9856538, 0.9893162, 0.9971482, 0.97841996, 0.99536264, 0.98744035, 0.98679876, 0.98968655, 0.9971643, 0.9791237, 0.9949846, 0.9861939, 0.98497516, 0.988948, 0.9970464, 0.97904336, 0.99504954, 0.986779, 0.9854746, 0.9900753, 0.9970119, 0.9780863, 0.99511164, 0.9865453, 0.98586565, 0.9896293, 0.99716264, 0.97852236, 0.9954537, 0.9876002, 0.98651797, 0.98959327, 0.997159, 0.978999, 0.99496347, 0.98650056, 0.98544085, 0.98849654, 0.9970168, 0.97900325, 0.9950776, 0.9868285, 0.9861138, 0.9901277, 0.99696845, 0.97815174, 0.99512273, 0.9873317, 0.9858779, 0.9888314, 0.9969386, 0.9779302, 0.9954218, 0.9879654, 0.9870345, 0.9899302, 0.9971407, 0.97891927, 0.99508095, 0.98725533, 0.9859483, 0.9894952, 0.99699354, 0.9787611, 0.9950704, 0.9870508, 0.98672986, 0.99035305, 0.99698395, 0.97840625, 0.9952944, 0.9872022, 0.9867273, 0.9902193, 0.997133, 0.97895855, 0.9955762, 0.9879104, 0.98744184, 0.99012476, 0.9971847, 0.9795812, 0.9951539, 0.9870129, 0.9860462, 0.98941016, 0.99702364, 0.9796555, 0.99519026, 0.986993, 0.9868786, 0.9903796, 0.9970197, 0.97915554, 0.99535555, 0.98727, 0.9866262, 0.99015033, 0.9971636, 0.9796978, 0.9956878, 0.9878571, 0.9875331, 0.9901159, 0.99718577, 0.9803326, 0.99524206, 0.9867642, 0.98648596, 0.9895976, 0.9970651, 0.980187, 0.99526757, 0.987158, 0.9869876, 0.9908007, 0.99702245, 0.97954994, 0.99528813, 0.98724234, 0.98677605, 0.9903488, 0.9971916, 0.98010385, 0.9956575, 0.9878606, 0.98750913, 0.9904061, 0.997115, 0.98066247, 0.99524975, 0.98708117, 0.98634386, 0.9899093, 0.9970336, 0.9808379, 0.99532956, 0.98721755, 0.9878422, 0.9909492, 0.9970139, 0.9802217, 0.99533373, 0.98735106, 0.98769355, 0.9907359, 0.9971277, 0.98022103, 0.99566, 0.98800963, 0.9884256, 0.9907891, 0.99712914, 0.9812682, 0.9953027, 0.98748124, 0.98766124, 0.9900543, 0.99703574, 0.9813013, 0.9953721, 0.98767054, 0.9884951, 0.9912546, 0.9970126, 0.9810541, 0.9954224, 0.98784, 0.98859453, 0.9910041, 0.9972191, 0.9811922, 0.99569887, 0.9886798, 0.98938996, 0.9908932, 0.9971879, 0.9818804, 0.9953341, 0.9879226, 0.9880918, 0.99029446, 0.99703515, 0.9819573, 0.9953676, 0.988086, 0.9888419, 0.9912174, 0.9969811, 0.9806451, 0.9953347, 0.9878934, 0.9883165, 0.9904699, 0.99716455, 0.9810612, 0.99563247, 0.9885622, 0.9888142, 0.9905552, 0.9971719, 0.98154014, 0.99521554, 0.9878919, 0.9878883, 0.98991966, 0.9970631, 0.981752, 0.99526167, 0.98792166, 0.9885783, 0.99094033, 0.9970161, 0.98040056, 0.995218, 0.98781735, 0.98777896, 0.99053174, 0.9970985, 0.98059696, 0.9954886, 0.9882975, 0.9882293, 0.99039036, 0.99708927, 0.9811023, 0.9950317, 0.9875731, 0.9868904, 0.9897145, 0.996932, 0.9807287, 0.99503547, 0.9875201, 0.98700964, 0.9906529, 0.99690825, 0.98086816, 0.9950468, 0.9875441, 0.98699385, 0.9903141, 0.9970009, 0.9802045, 0.9953198, 0.98772204, 0.9870333, 0.9899045, 0.9969416, 0.9804114, 0.99492705, 0.98699456, 0.98598063, 0.9894142, 0.9968297, 0.9802036, 0.99498606, 0.9870583, 0.98691386, 0.99032813, 0.9968336, 0.9795659, 0.995073, 0.98740035, 0.985989, 0.9900355, 0.9969457, 0.9796783, 0.99544865, 0.9876715, 0.9876511, 0.99014264, 0.99690837, 0.9806457, 0.99500364, 0.98714787, 0.9860842, 0.9898997, 0.9967753, 0.98113865, 0.9950906, 0.98730004, 0.9872126, 0.9909085, 0.9968016, 0.9802199, 0.99522084, 0.9875681, 0.98753697, 0.9909017, 0.9969831, 0.9806834, 0.99551326, 0.9883143, 0.9883869, 0.9906212, 0.99694955, 0.9815282, 0.9950835, 0.9877679, 0.98751336, 0.99009925, 0.9968465, 0.98108816, 0.99517995, 0.98743105, 0.98741305, 0.9910562, 0.99673706, 0.98003197, 0.9951776, 0.987586, 0.9874035, 0.99089587, 0.9969215, 0.98046756, 0.9954483, 0.988241, 0.9881394, 0.9910397, 0.9968093, 0.98038006, 0.9949536, 0.98723954, 0.9865255, 0.9901854, 0.9967024, 0.98079956, 0.995054, 0.9871977, 0.98733425, 0.9910039, 0.99673116, 0.9803113, 0.99507856, 0.9874487, 0.9869589, 0.99105024, 0.99693704, 0.98053163, 0.9955122, 0.98825735, 0.98790413, 0.99072605, 0.9968528, 0.9812484, 0.99507964, 0.98752683, 0.9871066, 0.98987263, 0.9967258, 0.9817459, 0.99509674, 0.9872694, 0.9878554, 0.99103516, 0.99671423, 0.9808308, 0.9951526, 0.98803186, 0.9881153, 0.9906809, 0.9969772, 0.98147285, 0.995548, 0.98833257, 0.9887412, 0.99022377, 0.9968996, 0.9816083, 0.99512094, 0.98750937, 0.98749197, 0.9898183, 0.9968303, 0.98182344, 0.9951361, 0.9874701, 0.9878868, 0.9903417, 0.99679095, 0.98078704, 0.99513686, 0.98772985, 0.98745966, 0.989911, 0.9969783, 0.98128194, 0.9955697, 0.9886487, 0.98851764, 0.98983556, 0.9969113, 0.98165625, 0.99513745, 0.98800814, 0.98765194, 0.9893112, 0.9967335, 0.9814897, 0.99529356, 0.9880062, 0.9883824, 0.9908456, 0.99674165, 0.98136467, 0.99535817, 0.98814094, 0.98795086, 0.9901508, 0.9968432, 0.9815437, 0.9956476, 0.9887474, 0.9885798, 0.9899295, 0.99688536, 0.9819749, 0.9953198, 0.9880773, 0.98787546, 0.98964185, 0.996751, 0.9820183, 0.9954034, 0.9882504, 0.9886235, 0.9906445, 0.9967783, 0.98139685, 0.9953584, 0.9880854, 0.9888278, 0.99037105, 0.9970175, 0.9819049, 0.9956975, 0.98916715, 0.98947436, 0.99029005, 0.9970319, 0.98249775, 0.9952945, 0.98844343, 0.9888975, 0.9900009, 0.9969102, 0.9821837, 0.9953352, 0.9880883, 0.9891116, 0.9907431, 0.9968406, 0.98171484, 0.9953942, 0.9884057, 0.9888242, 0.99057114, 0.99705136, 0.9823153, 0.99569285, 0.98895067, 0.9896186, 0.99072486, 0.99712294, 0.98320067, 0.995263, 0.9882323, 0.98825836, 0.99002147, 0.9970631, 0.9834269, 0.9953245, 0.98824894, 0.98885775, 0.9910562, 0.99702376, 0.9831208, 0.9954009, 0.9883631, 0.9893413, 0.9909112, 0.9972312, 0.9839258, 0.99583626, 0.98925847, 0.99015045, 0.9907613, 0.9972578, 0.9842913, 0.9954614, 0.9887726, 0.98926276, 0.99014974, 0.9970881, 0.9842157, 0.99552697, 0.98880005, 0.98953956, 0.9911313, 0.9970663, 0.9836471, 0.995535, 0.98897856, 0.98898894, 0.9904993, 0.99721885, 0.98365134, 0.995836, 0.989659, 0.9898628, 0.990479, 0.9971668, 0.98419285, 0.995447, 0.9889753, 0.9887418, 0.9900211, 0.9970016, 0.98394024, 0.99544084, 0.9887555, 0.9890807, 0.9908455, 0.99706095, 0.98334646, 0.9955454, 0.98886603, 0.98883355, 0.99054474, 0.99722964, 0.98382175, 0.9958199, 0.9891474, 0.98895884, 0.99031633, 0.9971071, 0.9839416, 0.9954224, 0.98843855, 0.9883839, 0.98995113, 0.9969977, 0.98415816, 0.99542135, 0.9886234, 0.9892741, 0.9908999, 0.9970997, 0.9836268, 0.99556136, 0.98862994, 0.9894777, 0.99053687, 0.9972409, 0.98372275, 0.99588615, 0.9892614, 0.9900857, 0.9905156, 0.9972446, 0.9842891, 0.9954932, 0.9888504, 0.9888298, 0.9900717, 0.99708587, 0.98449844, 0.9955254, 0.98889554, 0.98980135, 0.9909843, 0.9970661, 0.9839532, 0.99556607, 0.98917764, 0.98950374, 0.99048764, 0.99724436, 0.9842058, 0.99584323, 0.98972607, 0.9901699, 0.9903803, 0.99731475, 0.9849755, 0.9954707, 0.98904103, 0.9899095, 0.99007237, 0.9972281, 0.9847898, 0.9955189, 0.9891212, 0.99027705, 0.9909707, 0.9972218, 0.98442996, 0.99559915, 0.98917997, 0.99009913, 0.99055207, 0.9973567, 0.98478806, 0.9958947, 0.9895119, 0.9904891, 0.99037844, 0.9973888, 0.98546284, 0.9954364, 0.98880637, 0.9897862, 0.9899165, 0.9973183, 0.9856229, 0.99547744, 0.98894066, 0.9904288, 0.9909593, 0.99728847, 0.98483294, 0.9955094, 0.98898894, 0.9901514, 0.9904565, 0.9973303, 0.9850922, 0.99578613, 0.98951995, 0.9908899, 0.99027425, 0.9973018, 0.98534286, 0.99538225, 0.988536, 0.9898795, 0.9896792, 0.9971756, 0.98537153, 0.995444, 0.98867714, 0.9903734, 0.99080443, 0.99717414, 0.9847364, 0.9955632, 0.98885834, 0.9900778, 0.99031, 0.99732625, 0.9853967, 0.9958289, 0.9894196, 0.9909543, 0.99032474, 0.99736387, 0.9857042, 0.99539053, 0.9887665, 0.9899607, 0.98996943, 0.99723554, 0.98568356, 0.9955295, 0.9888205, 0.99057865, 0.99086416, 0.99714094, 0.9850085, 0.9955521, 0.988853, 0.99025697, 0.99033713, 0.997315, 0.9850692, 0.99577713, 0.9893839, 0.9909702, 0.99035597, 0.99728835, 0.9856472, 0.9954199, 0.98856366, 0.99005777, 0.98970854, 0.99710315, 0.98571193, 0.995376, 0.98722374, 0.9902485, 0.9907761, 0.997136, 0.98492795, 0.9955383, 0.9885584, 0.99005395, 0.9903935, 0.99728143, 0.9847937, 0.9957913, 0.9893222, 0.99086237, 0.99041444, 0.9972836, 0.98548996, 0.99536806, 0.9888045, 0.9897826, 0.9900989, 0.99717003, 0.98492694, 0.9953861, 0.9889655, 0.9903943, 0.99097776, 0.9971167, 0.98385245, 0.99541, 0.9889437, 0.99006855, 0.9905626, 0.997262, 0.98425967, 0.99576956, 0.989556, 0.99093306, 0.9903996, 0.997285, 0.984821, 0.9953623, 0.988582, 0.98972267, 0.9901473, 0.99717355, 0.9846609, 0.995404, 0.9886453, 0.9901258, 0.99112755, 0.9971106, 0.9834152, 0.9954426, 0.9887623, 0.99004763, 0.99056995, 0.9972782, 0.9842036, 0.9957372, 0.9893622, 0.9906409, 0.9905248, 0.997248, 0.9850631, 0.99534184, 0.98853624, 0.9898571, 0.99032617, 0.9971721, 0.9857576, 0.9954211, 0.9888094, 0.9901732, 0.9912757, 0.99716043, 0.9849007, 0.9954751, 0.9888826, 0.9900189, 0.9908393, 0.99731845, 0.98536307, 0.99575114, 0.9892594, 0.99040884, 0.9906161, 0.9972324, 0.9847484, 0.9953725, 0.98865205, 0.9895007, 0.9904114, 0.9971655, 0.9861509, 0.9954867, 0.98866874, 0.990446, 0.99145955, 0.99720675, 0.9862244, 0.99550325, 0.9886967, 0.9902952, 0.99110156, 0.9973277, 0.986382, 0.9957193, 0.98917717, 0.99104404, 0.99099874, 0.9973922, 0.98694044, 0.99540174, 0.98863924, 0.99018437, 0.99066436, 0.9972543, 0.98727787, 0.9955045, 0.988499, 0.99072653, 0.99156076, 0.9971872, 0.98655134, 0.995545, 0.9884492, 0.9903706, 0.9911285, 0.9973546, 0.9868111, 0.9958612, 0.98914754, 0.9911551, 0.99123293, 0.99734664, 0.987125, 0.99549484, 0.9885754, 0.9906133, 0.990811, 0.9972114, 0.98697484, 0.9955657, 0.98871, 0.9910154, 0.9918961, 0.99722385, 0.9864774, 0.99560696, 0.9888494, 0.9905021, 0.99106187, 0.9973086, 0.9864328, 0.99586403, 0.9893796, 0.99137586, 0.99053603, 0.9972619, 0.9869828, 0.9954401, 0.9887212, 0.9902452, 0.990391, 0.99717915, 0.98718107, 0.995625, 0.9887453, 0.99124795, 0.99156594, 0.99719906, 0.98650545, 0.9956651, 0.9888642, 0.9911056, 0.991033, 0.99734133, 0.98705214, 0.9960389, 0.9894867, 0.991956, 0.99137974, 0.9973985, 0.9871464, 0.995617, 0.98913467, 0.9911685, 0.9904834, 0.99726874, 0.9870683, 0.9957204, 0.9890091, 0.9915958, 0.99167496, 0.9972288, 0.98659486, 0.99572664, 0.98911124, 0.99146384, 0.9918548, 0.9973699, 0.9866457, 0.99596596, 0.9894705, 0.99163425, 0.99155504, 0.9974178, 0.9867377, 0.99550146, 0.988815, 0.9911094, 0.99126583, 0.99733174, 0.98724765, 0.995621, 0.9892068, 0.99144757, 0.9922731, 0.99732244, 0.98613024, 0.9956096, 0.98882186, 0.99035364, 0.99200356, 0.9973174, 0.98615575, 0.9958241, 0.9890743, 0.9912948, 0.9918711, 0.9973119, 0.9866604, 0.9954407, 0.9883885, 0.9904563, 0.9914374, 0.99714464, 0.98670256, 0.9955029, 0.98825735, 0.9908593, 0.99222517, 0.99714726, 0.9861615, 0.9955552, 0.9885805, 0.99108785, 0.99154437, 0.9972908, 0.986363, 0.99576735, 0.98872876, 0.9912459, 0.9914733, 0.99718195, 0.98686993, 0.9952884, 0.98830986, 0.9903797, 0.9912885, 0.9971444, 0.9872474, 0.9954041, 0.98839766, 0.9908619, 0.99232394, 0.9971258, 0.986673, 0.99554396, 0.9890336, 0.9910042, 0.9921342, 0.99725074, 0.98711103, 0.9958602, 0.9893349, 0.99155504, 0.9918835, 0.997166, 0.9874357, 0.9955389, 0.98837775, 0.99046075, 0.9913856, 0.9971384, 0.9876643, 0.9956236, 0.9885886, 0.99094546, 0.9926295, 0.9971693, 0.9873256, 0.9956027, 0.9888392, 0.99090195, 0.9923282, 0.997262, 0.9873356, 0.9958268, 0.9891345, 0.99133134, 0.99207604, 0.9971399, 0.9876638, 0.99540055, 0.98845553, 0.9904875, 0.991646, 0.9968988, 0.9872082, 0.9952219, 0.9880264, 0.9908229, 0.9924752, 0.99698716, 0.98762983, 0.9954436, 0.98846394, 0.9900731, 0.9926409, 0.99747974, 0.9881394, 0.9958417, 0.988427, 0.99153113, 0.99280167, 0.9975803, 0.9884212, 0.9955728, 0.9868933, 0.9903245, 0.99231684, 0.9973188, 0.9885747, 0.9953732, 0.9875895, 0.99126166, 0.99293184, 0.9971412, 0.98747116, 0.9950753, 0.98683864, 0.9902007, 0.9923139, 0.99717283, 0.9869344, 0.9952233, 0.98074657, 0.991214, 0.9917432, 0.9971527, 0.9876396, 0.99472636, 0.9849771, 0.9892791, 0.99133414, 0.9968106, 0.9856796, 0.9950093, 0.98510504, 0.98995405, 0.99240845, 0.99680233, 0.98496693, 0.9950187, 0.98721445, 0.98918265, 0.9915145, 0.9968556, 0.9834696, 0.9953015, 0.9877294, 0.98979974, 0.99181175, 0.99688596, 0.98290163, 0.99454814, 0.9858411, 0.98821485, 0.9913298, 0.9965836, 0.98294985, 0.9945391, 0.98581886, 0.98883665, 0.9922218, 0.99656063, 0.9808642, 0.99448556, 0.98537284, 0.9887189, 0.9919349, 0.9968912, 0.9818538, 0.9949353, 0.9861386, 0.9892693, 0.99182165, 0.9969283, 0.9831809, 0.99457633, 0.98614347, 0.98860943, 0.9914552, 0.99677104, 0.9837441, 0.9946953, 0.986861, 0.9897843, 0.99220884, 0.9969119, 0.9836633, 0.99467963, 0.98678255, 0.988932, 0.991818, 0.9969393, 0.9830722, 0.9948743, 0.9875431, 0.9906856, 0.99189717, 0.99695003, 0.9846181, 0.99483997, 0.98664874, 0.9901354, 0.99164104, 0.99706763, 0.9843594, 0.9950487, 0.98700315, 0.9908769, 0.9925235, 0.99661463, 0.9831411, 0.9947811, 0.98739487, 0.99111897, 0.9918777, 0.99685115, 0.98312926, 0.9951179, 0.9884772, 0.99195415, 0.9924028, 0.99683064, 0.9827033, 0.9947452, 0.98747927, 0.9914362, 0.99163276, 0.99708503, 0.9854196, 0.99498117, 0.9881588, 0.9924581, 0.99249357, 0.9969998, 0.9847888, 0.99494475, 0.9880326, 0.99185866, 0.99200684, 0.99724716, 0.9850079, 0.9951724, 0.98781615, 0.99190557, 0.9921442, 0.99709946, 0.98491967, 0.9948353, 0.9885798, 0.99213773, 0.9917338, 0.99707353, 0.9855305, 0.9951833, 0.98715985, 0.9911812, 0.9924129, 0.99675983, 0.98338073, 0.9950252, 0.98787737, 0.9910177, 0.9918351, 0.99696046, 0.98474723, 0.99522483, 0.9888306, 0.99159396, 0.99177176, 0.9969388, 0.98528403, 0.99480057, 0.98758215, 0.99087524, 0.99122137, 0.9969874, 0.98613244, 0.9950941, 0.98755825, 0.99139786, 0.992184, 0.9970241, 0.98446554, 0.99461794, 0.98724264, 0.9906241, 0.99199957, 0.997049, 0.98610103, 0.9952761, 0.9882299, 0.9911942, 0.99182516, 0.99696285, 0.9864053, 0.99496067, 0.9875324, 0.99045044, 0.99130404, 0.9968893, 0.9870417, 0.99545985, 0.98786384, 0.9912245, 0.9927516, 0.9970784, 0.98640275, 0.9957901, 0.98879725, 0.9901936, 0.99229175, 0.99686366, 0.9857517, 0.99577606, 0.98800254, 0.9897978, 0.9922771, 0.99698144, 0.9870181, 0.9955064, 0.9879155, 0.9906929, 0.99123424, 0.996951, 0.9839945, 0.9948017, 0.98642343, 0.98954856, 0.9927538, 0.99708134, 0.9860448, 0.99547005, 0.98765254, 0.9916158, 0.9920488, 0.9972697, 0.9871913, 0.99572086, 0.98971224, 0.99237025, 0.9920763, 0.99711937, 0.98840904, 0.9955075, 0.98954463, 0.99207735, 0.99164903, 0.9971052, 0.9882762, 0.9956784, 0.98943025, 0.9922092, 0.9926057, 0.9972149, 0.9878907, 0.9956774, 0.9893714, 0.9919023, 0.9921531, 0.99718314, 0.98801035, 0.9959175, 0.9895998, 0.99247867, 0.99216026, 0.9972012, 0.9881663, 0.99557596, 0.98920095, 0.99159276, 0.9917052, 0.9971373, 0.98768103, 0.99561405, 0.9892669, 0.9922779, 0.99259865, 0.99706924, 0.98672384, 0.99568164, 0.9894699, 0.991979, 0.99201715, 0.9971842, 0.9877192, 0.99597245, 0.9893936, 0.99234456, 0.99221873, 0.9971648, 0.9884533, 0.99553144, 0.98892504, 0.991642, 0.991923, 0.99706787, 0.9886358, 0.9956582, 0.98893446, 0.9919304, 0.99278355, 0.99703, 0.9883195, 0.9957121, 0.9890559, 0.9915867, 0.9923995, 0.9971297, 0.98799163, 0.99589145, 0.98965645, 0.9922106, 0.9926123, 0.997195, 0.98887944, 0.99540377, 0.98885787, 0.99161154, 0.99221706, 0.9971629, 0.98949265, 0.9955377, 0.9882902, 0.99218786, 0.99297804, 0.9971982, 0.9892039, 0.99570495, 0.98864764, 0.99199134, 0.99231696, 0.9972902, 0.98909235, 0.9957485, 0.9893751, 0.9922875, 0.9923881, 0.9972862, 0.9894916, 0.9955487, 0.9885133, 0.99170405, 0.9920887, 0.9971842, 0.9898551, 0.99555105, 0.9884007, 0.99230313, 0.99287426, 0.99708915, 0.98915243, 0.9957638, 0.98869634, 0.9920586, 0.9927838, 0.99714035, 0.98931444, 0.995928, 0.9892392, 0.9921566, 0.99260116, 0.9972128, 0.989947, 0.99551517, 0.9879177, 0.99156666, 0.9918098, 0.9972082, 0.99046576, 0.9956477, 0.988135, 0.9921143, 0.9924028, 0.99719846, 0.9900822, 0.995799, 0.98841196, 0.99204683, 0.9921184, 0.99727744, 0.98969907, 0.99594796, 0.988967, 0.99219817, 0.9919952, 0.9973152, 0.99023616, 0.9957592, 0.9882705, 0.9921556, 0.9916487, 0.99735683, 0.99011564, 0.99566877, 0.9880371, 0.9924109, 0.99200374, 0.99735755, 0.98845446, 0.9957057, 0.9881093, 0.99160707, 0.9911198, 0.99738806, 0.9892888, 0.99607784, 0.988345, 0.99169075, 0.99076253, 0.99739337, 0.9899245, 0.9955752, 0.9878401, 0.9917897, 0.9917908, 0.9974878, 0.9903873, 0.9958555, 0.98741305, 0.992019, 0.9929646, 0.99736375, 0.98956746, 0.99605644, 0.98833966, 0.9918147, 0.99284935, 0.9972946, 0.9896513, 0.99617505, 0.98861325, 0.9919482, 0.99193126, 0.9973579, 0.9893896, 0.9956767, 0.9879286, 0.9914905, 0.9902567, 0.99721307, 0.98956805, 0.9958769, 0.98726404, 0.9915943, 0.9920575, 0.9972028, 0.9890598, 0.995902, 0.987034, 0.9908671, 0.9917046, 0.9972326, 0.9894783, 0.9963496, 0.98748404, 0.9919218, 0.9914063, 0.9972187, 0.9897256, 0.9958502, 0.9859198, 0.9906748, 0.99081063, 0.9971566, 0.98926055, 0.9959287, 0.98568106, 0.9909963, 0.99165523, 0.99718314, 0.98848253, 0.995932, 0.9861168, 0.9907932, 0.99105, 0.9972615, 0.98871255, 0.9962155, 0.9871561, 0.9912758, 0.9909673, 0.9972403, 0.98929846, 0.9956932, 0.9856709, 0.9906445, 0.9905259, 0.9970887, 0.9894183, 0.99583036, 0.9859, 0.9913358, 0.9914216, 0.99705076, 0.9885916, 0.9958887, 0.9859853, 0.99082047, 0.9911452, 0.99719775, 0.988761, 0.9961102, 0.9868372, 0.99152327, 0.99101985, 0.99721354, 0.98937154, 0.995651, 0.9853549, 0.99083114, 0.99066347, 0.99723756, 0.98928785, 0.9957455, 0.98525906, 0.9908524, 0.9916141, 0.99717665, 0.98861444, 0.99578863, 0.9859075, 0.99094546, 0.9911237, 0.997175, 0.98902345, 0.99598336, 0.9868845, 0.9917893, 0.9910297, 0.99718183, 0.9892782, 0.99560744, 0.9856288, 0.990835, 0.9907369, 0.99710745, 0.9895082, 0.9957561, 0.9856537, 0.9914289, 0.99169594, 0.9972197, 0.988995, 0.9957657, 0.9860554, 0.9905337, 0.9909853, 0.99734145, 0.98917377, 0.9959435, 0.98742974, 0.9919932, 0.99105096, 0.9974261, 0.9897575, 0.99537945, 0.98685265, 0.9911007, 0.99071246, 0.9971203, 0.98951346, 0.9956303, 0.98626757, 0.99133265, 0.9913412, 0.9971841, 0.9890233, 0.99572974, 0.98662204, 0.99151224, 0.9910902, 0.99726295, 0.9890008, 0.9959775, 0.98702407, 0.99156666, 0.9907732, 0.9972128, 0.9891317, 0.99555, 0.98604333, 0.99086285, 0.9906928, 0.9971269, 0.9891605, 0.9956418, 0.98581284, 0.99173594, 0.99181014, 0.99718314, 0.98869926, 0.9958497, 0.98620296, 0.99151754, 0.99139756, 0.9972583, 0.98903346, 0.99607855, 0.98723346, 0.9919248, 0.9912141, 0.99719524, 0.9892246, 0.995622, 0.9858615, 0.9909395, 0.99074805, 0.99706477, 0.9890559, 0.9957677, 0.98618346, 0.99165463, 0.9921312, 0.99711704, 0.98879355, 0.9958448, 0.9865147, 0.99152046, 0.9914976, 0.9971089, 0.9887583, 0.9960432, 0.98690784, 0.9918155, 0.99128014, 0.99718577, 0.98928624, 0.995664, 0.9859374, 0.99081355, 0.99095136, 0.99711514, 0.9893357, 0.99574167, 0.98614115, 0.99153733, 0.99183077, 0.9971257, 0.98873436, 0.9957976, 0.98640877, 0.9916089, 0.9913392, 0.9971782, 0.9888726, 0.9960472, 0.98689526, 0.9917597, 0.9910224, 0.9971017, 0.9890472, 0.9954842, 0.9859248, 0.9907766, 0.9907272, 0.99709785, 0.98917973, 0.99564916, 0.9859173, 0.99123937, 0.99195427, 0.99703395, 0.98852354, 0.99577546, 0.98595375, 0.99125755, 0.9914974, 0.9970849, 0.9886761, 0.9959618, 0.9864167, 0.99185973, 0.99132335, 0.9970823, 0.9893861, 0.99556345, 0.98583543, 0.9909979, 0.9909718, 0.9970073, 0.98918635, 0.9956796, 0.9853133, 0.9912341, 0.9920499, 0.9969541, 0.9885175, 0.9957716, 0.98574424, 0.9911608, 0.9913721, 0.99708027, 0.98878914, 0.99599767, 0.9871081, 0.9919482, 0.9910853, 0.99711764, 0.989291, 0.99553216, 0.98631847, 0.9912157, 0.99117464, 0.99701774, 0.98918486, 0.9956676, 0.98529595, 0.9917603, 0.9921854, 0.99711645, 0.9886952, 0.99572843, 0.98497945, 0.99144536, 0.9917331, 0.9971011, 0.98877037, 0.995915, 0.98558134, 0.9916958, 0.9915427, 0.99705577, 0.9889591, 0.9954981, 0.9846794, 0.99045277, 0.99127966, 0.99682057, 0.98901236, 0.99563766, 0.98482436, 0.99137396, 0.9920602, 0.9968708, 0.98843354, 0.99580824, 0.9851792, 0.9908563, 0.9917503, 0.9969337, 0.98850924, 0.9959636, 0.98418576, 0.9903571, 0.9918767, 0.996819, 0.9883315, 0.99551857, 0.982654, 0.98953635, 0.9909877, 0.9966171, 0.9888236, 0.99570316, 0.9842024, 0.99142426, 0.99190533, 0.99664885, 0.98835677, 0.99588543, 0.9847684, 0.9910483, 0.9914989, 0.99661225, 0.9884466, 0.99608123, 0.9851112, 0.9913589, 0.9912245, 0.9965689, 0.9886109, 0.9956295, 0.98300046, 0.9901902, 0.99087876, 0.99636984, 0.98831815, 0.99575454, 0.9832123, 0.9909538, 0.9913919, 0.9963433, 0.9884489, 0.9958465, 0.98329103, 0.9906775, 0.9911494, 0.99660146, 0.9888609, 0.99618924, 0.9850514, 0.99124336, 0.99109185, 0.99659675, 0.9892161, 0.9957812, 0.9849973, 0.9906568, 0.99045336, 0.9964342, 0.9887645, 0.9958735, 0.9842838, 0.99123716, 0.9912704, 0.9963607, 0.9882486, 0.995985, 0.985146, 0.9908274, 0.99071634, 0.99658406, 0.98840547, 0.99612266, 0.985825, 0.9916174, 0.99102277, 0.9966172, 0.98872954, 0.99565506, 0.9841156, 0.9905777, 0.9902359, 0.99663854, 0.98867154, 0.9956659, 0.98491955, 0.99148566, 0.9913467, 0.99676335, 0.9886557, 0.9958509, 0.98628366, 0.9911567, 0.9908893, 0.9968951, 0.9889544, 0.996083, 0.987445, 0.9919967, 0.99072766, 0.997031, 0.98935425, 0.99560934, 0.98712635, 0.9912607, 0.9903505, 0.9969325, 0.9892475, 0.99572456, 0.9863038, 0.99168044, 0.99127007, 0.9970184, 0.98830366, 0.99582595, 0.98686624, 0.99160284, 0.99077857, 0.99703646, 0.98863167, 0.99610114, 0.98810345, 0.99216086, 0.990837, 0.9971475, 0.9891384, 0.9956113, 0.9873043, 0.99132055, 0.990328, 0.99703217, 0.9888144, 0.99572206, 0.9880183, 0.99191135, 0.99148685, 0.9969698, 0.98806983, 0.9959085, 0.98840046, 0.99166465, 0.9910231, 0.997104, 0.9881849, 0.9959852, 0.9889966, 0.9920705, 0.990668, 0.9971931, 0.9888249, 0.9955259, 0.98801315, 0.9912778, 0.9903077, 0.9971552, 0.98896325, 0.9956334, 0.98837847, 0.992109, 0.9913818, 0.99719846, 0.98920095, 0.9958191, 0.9888708, 0.9919069, 0.9910569, 0.997303, 0.98919046, 0.99604994, 0.9895453, 0.99249226, 0.9906557, 0.99734217, 0.9890056, 0.9955579, 0.9886684, 0.9915947, 0.9905894, 0.9971348, 0.98895603, 0.9956897, 0.98846275, 0.9919797, 0.99155176, 0.99705815, 0.9884865, 0.9957932, 0.9886911, 0.9916753, 0.99106747, 0.9971407, 0.988776, 0.9960008, 0.989301, 0.9923007, 0.99105656, 0.9972197, 0.9885029, 0.9957955, 0.98676676, 0.99081814, 0.99064004, 0.9970992, 0.9885804, 0.99589014, 0.9863202, 0.9912335, 0.991784, 0.9970799, 0.98774856, 0.99597776, 0.986632, 0.9906205, 0.99118, 0.9970204, 0.9869817, 0.99622667, 0.9868153, 0.9901155, 0.9897794, 0.99682516, 0.98687357, 0.9957899, 0.9853102, 0.9886048, 0.9879447, 0.9967449, 0.98716193, 0.99591607, 0.9862599, 0.98997366, 0.98842895, 0.9965683, 0.9851644, 0.995925, 0.98709464, 0.9894879, 0.98867536, 0.9966318, 0.9858417, 0.99615496, 0.98523927, 0.98234016, 0.9788223, 0.99621147, 0.98468566, 0.9956772, 0.987077, 0.99009824, 0.9879407, 0.9964646, 0.9877829, 0.9957283, 0.98765963, 0.9904496, 0.9882499, 0.99653614, 0.9858234, 0.99588674, 0.98583025, 0.98904586, 0.98937047, 0.99684674, 0.9868218, 0.9961269, 0.9876674, 0.9912322, 0.9896009, 0.9962853, 0.9873277, 0.9956774, 0.9859847, 0.9893009, 0.988951, 0.9969568, 0.98743474, 0.9957171, 0.9860475, 0.99110574, 0.9902981, 0.9970642, 0.9874833, 0.99565786, 0.98750204, 0.99129504, 0.9906747, 0.9971401, 0.98745024, 0.99589574, 0.9879033, 0.9919518, 0.9906302, 0.99715984, 0.98828423, 0.99544495, 0.98754406, 0.9911061, 0.9900806, 0.9971392, 0.9885925, 0.9955318, 0.9874427, 0.9914526, 0.9910897, 0.9971589, 0.98775125, 0.99560493, 0.9875968, 0.9910167, 0.9906095, 0.9971091, 0.9878957, 0.99573874, 0.9878507, 0.99181014, 0.9906403, 0.99720436, 0.9880058, 0.9952298, 0.98628414, 0.99098015, 0.99036086, 0.9970329, 0.98779035, 0.9953448, 0.98618984, 0.9913112, 0.9911552, 0.9970215, 0.98697734, 0.99544615, 0.98660696, 0.9908729, 0.99049556, 0.99705964, 0.9871814, 0.9956701, 0.9872115, 0.99124956, 0.99035704, 0.9971163, 0.98755544, 0.9951827, 0.9856369, 0.99039114, 0.9900115, 0.9970299, 0.98761076, 0.9953473, 0.9849223, 0.99105483, 0.99131787, 0.9969627, 0.987331, 0.9955506, 0.986363, 0.9907552, 0.99060833, 0.9969658, 0.98670745, 0.9957319, 0.9868891, 0.99193054, 0.99027586, 0.9968112, 0.9850727, 0.995162, 0.9863891, 0.9908744, 0.9892307, 0.9967303, 0.98639107, 0.9952952, 0.98633397, 0.9916943, 0.99083406, 0.9966208, 0.98634154, 0.9954779, 0.986931, 0.99125904, 0.9906171, 0.9966486, 0.9866017, 0.99569005, 0.9871093, 0.99164647, 0.9904853, 0.9969888, 0.9875853, 0.99529487, 0.9848202, 0.98966354, 0.9900717, 0.9968926, 0.9868278, 0.9953707, 0.9853243, 0.99081063, 0.9910048, 0.996883, 0.98698825, 0.99557763, 0.98559695, 0.99028873, 0.99066335, 0.9969723, 0.98721945, 0.99574584, 0.9860859, 0.99085814, 0.99036366, 0.9968035, 0.98729354, 0.9952933, 0.98446596, 0.9899538, 0.9897787, 0.9965945, 0.9872818, 0.99529654, 0.98467755, 0.9905992, 0.9909126, 0.9966145, 0.9865285, 0.99550074, 0.9852802, 0.9905686, 0.990497, 0.9967889, 0.9869278, 0.99569666, 0.98662645, 0.9913495, 0.9904451, 0.9969374, 0.98731786, 0.9951429, 0.98526585, 0.99042845, 0.9900059, 0.99681264, 0.9874121, 0.99529886, 0.98489285, 0.99075717, 0.99114466, 0.9967713, 0.9862323, 0.9954307, 0.9862325, 0.99087936, 0.9904197, 0.9968886, 0.9873504, 0.9955761, 0.9867505, 0.99145895, 0.9902897, 0.9970593, 0.9873224, 0.995129, 0.98530686, 0.9898997, 0.98951226, 0.99691296, 0.9862869, 0.9951755, 0.98468655, 0.99073106, 0.9907237, 0.99698853, 0.9859074, 0.9953962, 0.9852663, 0.9903942, 0.9897486, 0.997028, 0.9859529, 0.99556667, 0.98595965, 0.99108595, 0.989649, 0.99707544, 0.9861604, 0.99509156, 0.9849406, 0.98996323, 0.9890013, 0.9969205, 0.9859461, 0.9951436, 0.9841793, 0.99018764, 0.9901929, 0.99695647, 0.9855321, 0.99538046, 0.9852602, 0.99023306, 0.98973477, 0.99707896, 0.9855493, 0.9956332, 0.9864681, 0.990738, 0.989431, 0.99702567, 0.9860971, 0.99520797, 0.9848721, 0.98987925, 0.9888392, 0.9969497, 0.9860846, 0.9952797, 0.9850599, 0.99032044, 0.9901316, 0.99697435, 0.9854769, 0.9954447, 0.9856278, 0.98979473, 0.9895186, 0.9970452, 0.98566264, 0.9956378, 0.98604876, 0.9902603, 0.9895974, 0.9971138, 0.9861685, 0.9951614, 0.98486644, 0.98951674, 0.9889331, 0.99693525, 0.98548937, 0.99518317, 0.98507416, 0.9899732, 0.9898406, 0.99693096, 0.98375356, 0.99544865, 0.9856442, 0.98970306, 0.98913985, 0.9971263, 0.98590845, 0.99568427, 0.98651206, 0.9905428, 0.98985136, 0.9972813, 0.9868313, 0.99512625, 0.98430336, 0.9895097, 0.9891059, 0.9970181, 0.9854242, 0.99533784, 0.9839533, 0.9892297, 0.99065423, 0.9970811, 0.9849141, 0.99544483, 0.9851439, 0.98915917, 0.9898156, 0.99717534, 0.9850568, 0.9955388, 0.985574, 0.9901777, 0.9893183, 0.99711645, 0.9857845, 0.99505085, 0.9843073, 0.9892152, 0.9886618, 0.99700457, 0.9856268, 0.9951305, 0.98457634, 0.98982906, 0.99023545, 0.9969914, 0.98505646, 0.995247, 0.9847965, 0.9895432, 0.989321, 0.9969883, 0.98473954, 0.9954026, 0.9842577, 0.99002415, 0.98918885, 0.9970691, 0.9848755, 0.9949518, 0.983232, 0.98902136, 0.9886136, 0.99691474, 0.98500335, 0.9950817, 0.98310345, 0.98956174, 0.99010956, 0.9969952, 0.984186, 0.995231, 0.9837654, 0.98942184, 0.9897316, 0.9970258, 0.9842324, 0.995425, 0.98457897, 0.9900119, 0.9895842, 0.99710447, 0.98464704, 0.99490803, 0.9832787, 0.98899966, 0.9892637, 0.9970452, 0.9846882, 0.9950545, 0.9833459, 0.98964477, 0.99027085, 0.99705577, 0.98340964, 0.99525166, 0.9835193, 0.98939383, 0.9894174, 0.99714667, 0.98409456, 0.995475, 0.984658, 0.98997694, 0.9888016, 0.99718267, 0.9850685, 0.9949225, 0.98248696, 0.9886884, 0.9890751, 0.9971046, 0.9845418, 0.99505305, 0.98201376, 0.98935264, 0.9907138, 0.9970457, 0.9821489, 0.99526525, 0.9819625, 0.9887988, 0.9901132, 0.99714524, 0.9828629, 0.99549615, 0.9824668, 0.99008965, 0.9898615, 0.9971445, 0.9827183, 0.994912, 0.9812402, 0.98941857, 0.98958474, 0.9969873, 0.98355883, 0.99504834, 0.98196834, 0.9899071, 0.99099874, 0.9969643, 0.9838146, 0.99525696, 0.9831789, 0.98980254, 0.99018246, 0.9971347, 0.98379576, 0.9954216, 0.9835825, 0.99038416, 0.989789, 0.99711394, 0.98408383, 0.99485755, 0.9812874, 0.9885318, 0.9890519, 0.99700004, 0.98364884, 0.9949867, 0.982787, 0.98933953, 0.9905682, 0.9969568, 0.9816466, 0.99510676, 0.9811242, 0.9879671, 0.9888011, 0.9970374, 0.98272383, 0.995269, 0.98389536, 0.9894783, 0.9897893, 0.99701726, 0.982439, 0.9947354, 0.9813307, 0.98771125, 0.9874073, 0.9968491, 0.9832462, 0.99474865, 0.97955555, 0.9893155, 0.9902187, 0.99688077, 0.9835163, 0.9948252, 0.98112625, 0.9890772, 0.9905309, 0.9967418, 0.98471767, 0.9952412, 0.9814687, 0.99032533, 0.9909628, 0.99705267, 0.98451173, 0.9947453, 0.9818847, 0.98863107, 0.9898273, 0.9970624, 0.9837395, 0.9948875, 0.98263484, 0.9902284, 0.991218, 0.9969331, 0.9848647, 0.9951673, 0.98451984, 0.9884028, 0.99050987, 0.997022, 0.98295134, 0.9951521, 0.98359394, 0.989339, 0.9895214, 0.9970419, 0.9839338, 0.9944115, 0.98045576, 0.9877203, 0.98866326, 0.9968369, 0.9831116, 0.9945795, 0.98305136, 0.9883011, 0.9894853, 0.9968606, 0.9824468, 0.99467856, 0.98311955, 0.98849326, 0.9889415, 0.99677366, 0.98241794, 0.9949042, 0.98374605, 0.98756987, 0.98828566, 0.9968959, 0.98091483, 0.99427795, 0.9809964, 0.9861386, 0.9877709, 0.9966518, 0.9798702, 0.99431413, 0.9818579, 0.98708117, 0.9888875, 0.9965558, 0.9781284, 0.99452233, 0.9806131, 0.985935, 0.9880283, 0.9967367, 0.97832596, 0.9950932, 0.9808519, 0.9866333, 0.98751765, 0.99674225, 0.97867644, 0.99421376, 0.97928554, 0.98495656, 0.98683465, 0.9965515, 0.97801524, 0.99414444, 0.9795058, 0.98645216, 0.9876038, 0.9966043, 0.9775877, 0.99445194, 0.9799166, 0.9859421, 0.9872837, 0.99664754, 0.9780588, 0.99470264, 0.9809606, 0.98690504, 0.98706955, 0.99669445, 0.9788435, 0.9939999, 0.97904515, 0.985489, 0.9863189, 0.99654347, 0.9785981, 0.99417484, 0.9790435, 0.9868192, 0.9876845, 0.99660206, 0.97789973, 0.99445534, 0.9796072, 0.98713636, 0.98758656, 0.9966351, 0.977421, 0.9945619, 0.981525, 0.9879631, 0.9868182, 0.9967348, 0.97883964, 0.99411714, 0.9795878, 0.98677266, 0.98670304, 0.9964129, 0.9782727, 0.9939621, 0.9792979, 0.98701334, 0.98782605, 0.9963271, 0.97617525, 0.99423635, 0.9794891, 0.98663247, 0.98672116, 0.99636495, 0.9767427, 0.9944709, 0.98274386, 0.9884086, 0.98629457, 0.9963696, 0.9760251, 0.9937238, 0.9786839, 0.98670584, 0.98541296, 0.9959174, 0.9745813, 0.9933078, 0.9761252, 0.98762715, 0.98681414, 0.9960576, 0.9760962, 0.993889, 0.973609, 0.98769623, 0.9850353, 0.996189, 0.9747566, 0.9942722, 0.9751399, 0.988488, 0.98432493, 0.9960441, 0.97409093, 0.9930298, 0.9750118, 0.98752487, 0.9838347, 0.9958954, 0.9752324, 0.9933122, 0.97672266, 0.98737854, 0.98568416, 0.99587536, 0.9740718, 0.99339324, 0.9748035, 0.98765475, 0.98456985, 0.99593085, 0.9718285, 0.99359304, 0.9753568, 0.9879532, 0.9840051, 0.99590814, 0.97353506, 0.9927407, 0.9750794, 0.9863864, 0.9841989, 0.99567974, 0.9710354, 0.99293315, 0.9775234, 0.9888642, 0.98601854, 0.9958113, 0.97088224, 0.99325365, 0.9788176, 0.98856586, 0.9853633, 0.9959406, 0.970169, 0.9939952, 0.9796295, 0.9861426, 0.9849593, 0.9960129, 0.9714454, 0.9930107, 0.9792919, 0.98703426, 0.9848471, 0.9957514, 0.97136945, 0.9931231, 0.9752076, 0.9875272, 0.9865893, 0.99573225, 0.96882, 0.9935202, 0.9779897, 0.9861305, 0.9847814, 0.9955773, 0.96952814, 0.99356455, 0.98033017, 0.98801416, 0.9845775, 0.995897, 0.96702766, 0.9931639, 0.9809303, 0.9870977, 0.9843333, 0.9956541, 0.9693833, 0.9932023, 0.98169255, 0.9879858, 0.9859644, 0.9956066, 0.9692229, 0.9935362, 0.9820854, 0.9880024, 0.9847974, 0.99575907, 0.9648967, 0.9940706, 0.9830678, 0.98885417, 0.98510677, 0.99579024, 0.96879333, 0.99334383, 0.9817029, 0.9881501, 0.9845154, 0.9955982, 0.96677977, 0.9932942, 0.98146594, 0.9889464, 0.9859147, 0.9957192, 0.9663281, 0.9935334, 0.98136616, 0.9883448, 0.9849759, 0.99555355, 0.96463346, 0.99390054, 0.981686, 0.98912, 0.98462474, 0.99560374, 0.9668693, 0.99312156, 0.9798191, 0.98793435, 0.9843789, 0.995522, 0.96376723, 0.9935846, 0.97612303, 0.98901933, 0.9856311, 0.99559677, 0.97296536, 0.9939125, 0.97943133, 0.98879147, 0.98549294, 0.99539053, 0.9696524, 0.99439615, 0.9830222, 0.9892407, 0.9843276, 0.99542254, 0.9662578, 0.9933702, 0.9823773, 0.9880172, 0.98422885, 0.99532306, 0.9708327, 0.99340796, 0.9816384, 0.9883422, 0.9844567, 0.99539137, 0.96677077, 0.9934614, 0.98256934, 0.9892764, 0.9835201, 0.9956913, 0.9756024, 0.99482566, 0.9870656, 0.99031526, 0.9848215, 0.9957473, 0.9703887, 0.993594, 0.98534375, 0.9887183, 0.98280466, 0.99555814, 0.96547526, 0.9932341, 0.9858623, 0.98926455, 0.9863487, 0.9959469, 0.9679372, 0.9930305, 0.9832539, 0.9882671, 0.98350513, 0.9953564, 0.966565, 0.99296147, 0.98634034, 0.9894908, 0.9839251, 0.9957296, 0.9660027, 0.992527, 0.98622304, 0.988663, 0.9838086, 0.9955839, 0.96941185, 0.99395895, 0.98687774, 0.9899344, 0.9871753, 0.99568355, 0.96995956, 0.9942192, 0.98674166, 0.9895927, 0.9857361, 0.9958813, 0.9737442, 0.99466735, 0.9878593, 0.9903984, 0.98648036, 0.99603385, 0.978165, 0.9938924, 0.98605883, 0.98937595, 0.9845542, 0.9958418, 0.97131974, 0.99411887, 0.9865465, 0.989587, 0.9853461, 0.9957426, 0.96844226, 0.99375546, 0.98641944, 0.9894599, 0.98474854, 0.99575573, 0.96884924, 0.99399906, 0.9873557, 0.99057126, 0.98432606, 0.9956156, 0.96926534, 0.99392724, 0.9867736, 0.9892057, 0.98346156, 0.9951574, 0.96972084, 0.993605, 0.98629004, 0.989835, 0.98541504, 0.995606, 0.9679507, 0.9940667, 0.986686, 0.9895918, 0.98395133, 0.99539655, 0.96948403, 0.9941174, 0.9881186, 0.9909798, 0.9834853, 0.99544084, 0.9683848, 0.993192, 0.98641425, 0.9895795, 0.98315376, 0.99514216, 0.96877575, 0.9929136, 0.98632795, 0.98986757, 0.98485076, 0.9950441, 0.96619964, 0.9929287, 0.9866377, 0.98940897, 0.98439515, 0.99519724, 0.966133, 0.9932829, 0.98749256, 0.99033874, 0.9836294, 0.9953753, 0.96612597, 0.99240243, 0.98652816, 0.9890778, 0.9830878, 0.99505365, 0.9669065, 0.9926324, 0.98646563, 0.9897112, 0.98533475, 0.99477684, 0.964267, 0.9929327, 0.98683894, 0.9886783, 0.98431224, 0.9951791, 0.96567607, 0.99329114, 0.98806536, 0.9902996, 0.9844696, 0.99536914, 0.9672323, 0.9925673, 0.9869215, 0.9891081, 0.9844317, 0.9952919, 0.9692094, 0.9927347, 0.9865978, 0.98986125, 0.98614985, 0.99535936, 0.96851724, 0.9931263, 0.98698175, 0.9895433, 0.98515826, 0.9954898, 0.9683517, 0.9934678, 0.9881363, 0.9906137, 0.98457193, 0.99565905, 0.971255, 0.9926555, 0.9870488, 0.9893478, 0.9836962, 0.9953642, 0.9701478, 0.99273634, 0.9865951, 0.98988116, 0.9856283, 0.9952493, 0.968474, 0.9931205, 0.98663145, 0.9893797, 0.9843641, 0.995597, 0.9686584, 0.99343795, 0.98783314, 0.99018633, 0.98411214, 0.99554443, 0.96533424, 0.9924978, 0.9861555, 0.98887104, 0.9833963, 0.9954016, 0.9693262, 0.9927126, 0.9864951, 0.9895132, 0.9856483, 0.99551004, 0.96769327, 0.9930769, 0.98678845, 0.98920715, 0.9843136, 0.9953892, 0.9688343, 0.9934395, 0.98802674, 0.98976004, 0.9842137, 0.9952701, 0.96853507, 0.9925369, 0.98686326, 0.9884447, 0.9833836, 0.9950892, 0.96847814, 0.9926162, 0.9865728, 0.989075, 0.98546576, 0.9953049, 0.96813947, 0.9931338, 0.986812, 0.988694, 0.9841464, 0.9951963, 0.96662235, 0.99336934, 0.98735726, 0.98954475, 0.9838892, 0.9954133, 0.9682341, 0.992408, 0.98622406, 0.98848116, 0.98350364, 0.9953466, 0.9689474, 0.9926571, 0.9866045, 0.98920816, 0.9850205, 0.99532014, 0.96707124, 0.99297136, 0.98716563, 0.98887306, 0.9848593, 0.99541014, 0.9678188, 0.9932724, 0.98818094, 0.98958254, 0.9845338, 0.99551666, 0.9684284, 0.9923488, 0.98693764, 0.98843396, 0.98373705, 0.99534625, 0.96844316, 0.99260056, 0.98666555, 0.9892721, 0.98556304, 0.9955479, 0.96810716, 0.9930481, 0.9868457, 0.9892462, 0.98445165, 0.995503, 0.96756905, 0.9932207, 0.98768646, 0.99001294, 0.9843744, 0.99565846, 0.9689106, 0.9923711, 0.9867974, 0.9888763, 0.98385644, 0.9955495, 0.9691167, 0.99256814, 0.9866202, 0.9895271, 0.98574066, 0.99562883, 0.9680581, 0.99293786, 0.98682374, 0.9892029, 0.9847676, 0.99552494, 0.9668081, 0.99312085, 0.9877532, 0.9900777, 0.98474425, 0.99577194, 0.9694675, 0.99244094, 0.98664385, 0.9885678, 0.9839379, 0.9955533, 0.9700716, 0.99267656, 0.9866261, 0.98967725, 0.9860279, 0.995689, 0.9687987, 0.99311066, 0.98708457, 0.989223, 0.9845047, 0.99555403, 0.96827257, 0.99332064, 0.98779464, 0.99006945, 0.9843039, 0.99563825, 0.96914095, 0.99250495, 0.9868098, 0.988856, 0.98370004, 0.9953938, 0.9695314, 0.99261475, 0.9866165, 0.98948276, 0.9853763, 0.99555814, 0.967749, 0.9930211, 0.9868018, 0.98917425, 0.9842888, 0.99559915, 0.9682565, 0.993386, 0.98743385, 0.9900302, 0.98407066, 0.9956653, 0.96870327, 0.9925271, 0.9861597, 0.98885626, 0.9836436, 0.9953494, 0.9687236, 0.9926359, 0.98622346, 0.9892937, 0.9854353, 0.99540436, 0.966324, 0.99293655, 0.9864495, 0.9887705, 0.98418325, 0.9953991, 0.96626854, 0.99321127, 0.98720396, 0.9894973, 0.9841672, 0.99541616, 0.9668286, 0.99232227, 0.98583555, 0.9882062, 0.9835903, 0.99522364, 0.9677029, 0.9924455, 0.98607415, 0.98924994, 0.9856623, 0.99526227, 0.96716535, 0.992773, 0.98608136, 0.98878133, 0.98456997, 0.995262, 0.9658779, 0.99305224, 0.9868318, 0.9894965, 0.9845239, 0.9953246, 0.96684474, 0.99210703, 0.98574877, 0.98802954, 0.9838657, 0.9950356, 0.9657417, 0.9923379, 0.9856714, 0.9889921, 0.98583996, 0.995256, 0.96478593, 0.9928046, 0.98584425, 0.9885333, 0.9846709, 0.9952068, 0.9647481, 0.9930478, 0.98669004, 0.9893406, 0.9847052, 0.9953039, 0.9665714, 0.99223256, 0.98523, 0.9882259, 0.98418266, 0.9950688, 0.965881, 0.9923934, 0.98541635, 0.98893565, 0.9857091, 0.9951193, 0.9653668, 0.9926284, 0.9854649, 0.98827595, 0.9842095, 0.9951356, 0.96565384, 0.99286544, 0.98642373, 0.98960334, 0.984697, 0.9950122, 0.96524084, 0.99176496, 0.9846817, 0.9878414, 0.98353845, 0.99474156, 0.9638187, 0.99185985, 0.9850456, 0.98873186, 0.98550105, 0.99495053, 0.9598376, 0.99243134, 0.98392224, 0.9878231, 0.9840523, 0.9946342, 0.95972973, 0.9927044, 0.98554343, 0.989375, 0.9837088, 0.99484575, 0.9616266, 0.99167645, 0.9840321, 0.98694116, 0.98335755, 0.99460274, 0.96276546, 0.99189794, 0.9845127, 0.98798925, 0.985266, 0.99473685, 0.9588906, 0.99243283, 0.9846587, 0.98790467, 0.9834175, 0.99462175, 0.96121484, 0.9927477, 0.98485065, 0.9873103, 0.984035, 0.99481505, 0.9626246, 0.9917936, 0.98443234, 0.98798627, 0.9832952, 0.99462384, 0.9630734, 0.9919103, 0.9838388, 0.98945844, 0.98503864, 0.99465096, 0.96125644, 0.99228567, 0.98420936, 0.9889925, 0.9834741, 0.9945854, 0.9612257, 0.99248827, 0.98563564, 0.98996794, 0.9837744, 0.99459517, 0.9634914, 0.9915003, 0.98397326, 0.98855734, 0.9830966, 0.99461675, 0.96291983, 0.99150884, 0.9834816, 0.9891127, 0.9846779, 0.9945074, 0.9605729, 0.99210596, 0.9838852, 0.9879528, 0.9829963, 0.99442744, 0.96198076, 0.9922714, 0.9850204, 0.989281, 0.9818501, 0.9945853, 0.961256, 0.99121314, 0.98388714, 0.9883797, 0.9813515, 0.99423057, 0.96334404, 0.99128586, 0.98247004, 0.98918045, 0.984689, 0.9946767, 0.9636139, 0.9922335, 0.98459977, 0.98932844, 0.98347235, 0.9949595, 0.96386904, 0.99270636, 0.9856618, 0.9901168, 0.983688, 0.9946501, 0.9625161, 0.99133354, 0.9837171, 0.98884445, 0.9832552, 0.99429667, 0.9636863, 0.9915748, 0.98362964, 0.9895985, 0.9856882, 0.99485755, 0.9641104, 0.9926736, 0.98410046, 0.989295, 0.9835857, 0.9948358, 0.96486914, 0.9928094, 0.9851311, 0.99017304, 0.9835576, 0.9947746, 0.9636788, 0.99188024, 0.9836489, 0.9891451, 0.98407227, 0.9947053, 0.96569854, 0.9922082, 0.98414505, 0.98998535, 0.9859571, 0.99470276, 0.96243054, 0.9926831, 0.9844183, 0.98956317, 0.98501414, 0.9947767, 0.9625695, 0.99280775, 0.98546183, 0.9903914, 0.98493457, 0.9948706, 0.96383137, 0.99198616, 0.9842261, 0.9891094, 0.9842705, 0.9946872, 0.9650342, 0.99252915, 0.98387575, 0.98976505, 0.9859152, 0.9945767, 0.963322, 0.99265623, 0.98414534, 0.9894578, 0.98497987, 0.9947295, 0.96371996, 0.9929136, 0.98620945, 0.9902014, 0.98480046, 0.9947035, 0.96337855, 0.99188167, 0.98419297, 0.9889755, 0.98416024, 0.99472904, 0.9623443, 0.9919784, 0.98405796, 0.9897884, 0.98592514, 0.99464947, 0.9617191, 0.99242675, 0.9843209, 0.9891755, 0.9847668, 0.99458563, 0.96380645, 0.9927736, 0.985582, 0.99009866, 0.9844109, 0.9946688, 0.9639643, 0.99187523, 0.98451346, 0.9893329, 0.98424214, 0.99435693, 0.9643252, 0.99190736, 0.9846825, 0.9901327, 0.98573595, 0.99451786, 0.9610457, 0.9927657, 0.98494893, 0.9895001, 0.9839137, 0.99433345, 0.958252, 0.99289364, 0.9853079, 0.9900384, 0.98443985, 0.9942577, 0.96334416, 0.99224323, 0.98370177, 0.98962665, 0.984174, 0.9942711, 0.9633624, 0.99238247, 0.9846276, 0.9901266, 0.98523706, 0.9940792, 0.9589843, 0.9926819, 0.9849401, 0.9897054, 0.98393506, 0.9940864, 0.9581963, 0.99305254, 0.98599315, 0.99036777, 0.983949, 0.9941489, 0.9601326, 0.99239296, 0.98505914, 0.9896657, 0.9835904, 0.99374896, 0.9594999, 0.9925646, 0.98432976, 0.9898441, 0.984988, 0.99363905, 0.95253533, 0.9926428, 0.98394847, 0.9898527, 0.9835978, 0.9942554, 0.952867, 0.99275005, 0.98573905, 0.9907787, 0.98419696, 0.99458236, 0.9582624, 0.9915746, 0.9843046, 0.9895902, 0.9825474, 0.9937869, 0.96057457, 0.9910039, 0.9838438, 0.99032694, 0.9846965, 0.99436975, 0.9585448, 0.9919367, 0.9845568, 0.9902642, 0.9838237, 0.9945649, 0.96020985, 0.9925052, 0.98539865, 0.9906465, 0.9834939, 0.9946055, 0.96452653, 0.9918687, 0.9844237, 0.9906357, 0.98438555, 0.9945129, 0.96624804, 0.99239904, 0.98526126, 0.9918765, 0.9867065, 0.99492586, 0.9647253, 0.9924912, 0.9846598, 0.9907759, 0.9856407, 0.99501103, 0.9636706, 0.9930305, 0.985667, 0.9912736, 0.9856267, 0.9952709, 0.9665436, 0.99237555, 0.98376924, 0.99022794, 0.9827535, 0.9947949, 0.9637468, 0.99209166, 0.9820832, 0.990546, 0.9852734, 0.99470735, 0.963812, 0.99242204, 0.982588, 0.9900676, 0.98351586, 0.9946005, 0.96259487, 0.99265856, 0.98326707, 0.99058014, 0.98330843, 0.9946307, 0.96120393, 0.9912017, 0.98164487, 0.9896728, 0.98346543, 0.99427986, 0.9645238, 0.99172264, 0.98206216, 0.9904648, 0.98597425, 0.99446857, 0.9665877, 0.99274457, 0.98211795, 0.9905129, 0.98495007, 0.99453294, 0.965132, 0.9927119, 0.98362666, 0.99049664, 0.98375595, 0.9946294, 0.96063167, 0.9916637, 0.9812765, 0.9893155, 0.983594, 0.99424106, 0.9656284, 0.99163884, 0.9807922, 0.9899969, 0.9851112, 0.99420303, 0.96482074, 0.9924172, 0.98164684, 0.9901626, 0.984938, 0.9941977, 0.96592814, 0.99285525, 0.98333496, 0.9908157, 0.9850085, 0.9945891, 0.96627563, 0.99190956, 0.982221, 0.9895691, 0.98482704, 0.99430084, 0.9658789, 0.99196833, 0.9817067, 0.9897844, 0.98704857, 0.99426144, 0.9638577, 0.99237484, 0.9823736, 0.98946756, 0.9860907, 0.9943119, 0.96264744, 0.99258715, 0.9823445, 0.99011457, 0.98654705, 0.9944439, 0.9640211, 0.99182796, 0.9802719, 0.989249, 0.9855314, 0.9939901, 0.9637676, 0.9916067, 0.98001844, 0.9894387, 0.98696655, 0.99380773, 0.96574557, 0.99210465, 0.98052555, 0.988861, 0.98633087, 0.9939761, 0.96522462, 0.99215639, 0.98142636, 0.9892859, 0.9865053, 0.994311, 0.96442044, 0.99073046, 0.9808437, 0.9883669, 0.98598945, 0.9941308, 0.9642149, 0.99111253, 0.98123175, 0.9890822, 0.9879171, 0.99460095, 0.9616642, 0.9918105, 0.98184747, 0.9885202, 0.98735094, 0.9940281, 0.9614986, 0.9918075, 0.982806, 0.9892691, 0.9871306, 0.99434054, 0.95970404, 0.9907023, 0.9812711, 0.9877768, 0.9863846, 0.9940976, 0.9625706, 0.99147063, 0.98095405, 0.9884525, 0.98756266, 0.994166, 0.9632019, 0.99213296, 0.9814206, 0.98799926, 0.98647064, 0.99422526, 0.962733, 0.99220747, 0.98224986, 0.988913, 0.98605365, 0.9944325, 0.96474653, 0.99098504, 0.9803918, 0.9877286, 0.9856654, 0.9941308, 0.9631649, 0.99175406, 0.981502, 0.9893779, 0.98833114, 0.99435645, 0.96451133, 0.9927852, 0.98298997, 0.98898214, 0.9870127, 0.99426043, 0.9630334, 0.99275595, 0.9831099, 0.98893774, 0.98690295, 0.9940128, 0.9634057, 0.9916945, 0.9813316, 0.98770773, 0.98618823, 0.9938971, 0.96571344, 0.99166226, 0.9812588, 0.9884184, 0.9878522, 0.9940215, 0.96227884, 0.99206185, 0.98137707, 0.9877573, 0.98668355, 0.9940944, 0.96362, 0.9922643, 0.9815343, 0.9886064, 0.9864362, 0.99424237, 0.9620642, 0.9906232, 0.9797886, 0.98730844, 0.9861757, 0.9938817, 0.9629853, 0.9912279, 0.98062176, 0.98817724, 0.98787117, 0.99397093, 0.9621131, 0.99173284, 0.98052466, 0.98793334, 0.9872518, 0.99415296, 0.9638842, 0.99198854, 0.9822735, 0.9884724, 0.98676884, 0.9942671, 0.96354795, 0.99059, 0.97995365, 0.98757946, 0.98609686, 0.99366176, 0.9617137, 0.9913201, 0.9805937, 0.9881728, 0.9873576, 0.99395895, 0.9575407, 0.9918698, 0.98043597, 0.9876216, 0.9862302, 0.9937285, 0.95688784, 0.9919235, 0.9812145, 0.9882208, 0.9857716, 0.99413913, 0.9587958, 0.9912511, 0.97984535, 0.9876575, 0.9861357, 0.9939381, 0.9603131, 0.9913044, 0.9796932, 0.98792714, 0.9872372, 0.99398863, 0.96163344, 0.9916482, 0.98039114, 0.9872328, 0.98608714, 0.99390215, 0.96316916, 0.992128, 0.9821589, 0.9884322, 0.98670375, 0.9944721, 0.96344405, 0.990845, 0.9800882, 0.9874844, 0.98659164, 0.99435514, 0.96574533, 0.99119806, 0.9805592, 0.9878785, 0.9882189, 0.9946694, 0.9634914, 0.99185973, 0.98119247, 0.98703706, 0.98719364, 0.99467117, 0.96240234, 0.99197197, 0.98162675, 0.98692966, 0.9867193, 0.99472207, 0.9568012, 0.9911329, 0.9807351, 0.98695946, 0.9858602, 0.9947274, 0.96300066, 0.99123245, 0.9798086, 0.9873859, 0.9873784, 0.9947635, 0.9548395, 0.9924116, 0.9818002, 0.98799837, 0.9859719, 0.9948447, 0.9630388, 0.99292266, 0.98297626, 0.98931295, 0.9873612, 0.99529755, 0.96429074, 0.9921103, 0.98036283, 0.9878968, 0.9873948, 0.9948351, 0.9671766, 0.9919191, 0.98075086, 0.9882903, 0.9886009, 0.99455106, 0.96036077, 0.9921068, 0.9804863, 0.987423, 0.98765343, 0.99464697, 0.9621205, 0.9923792, 0.9812368, 0.9888205, 0.9872717, 0.9951265, 0.9637265, 0.9915059, 0.97931117, 0.9877774, 0.98684525, 0.99438477, 0.9643653, 0.99119174, 0.97966355, 0.9877588, 0.98811007, 0.994236, 0.9585972, 0.9902181, 0.97995836, 0.98727727, 0.987376, 0.99437946, 0.96135914, 0.9921401, 0.98292536, 0.9890644, 0.98753285, 0.9948285, 0.96255875, 0.99147666, 0.9810556, 0.9882289, 0.98673254, 0.99432474, 0.96334666, 0.99145377, 0.98047984, 0.98826176, 0.987919, 0.9943436, 0.960732, 0.99240446, 0.9810652, 0.9878279, 0.9873047, 0.99449414, 0.96409035, 0.9929852, 0.9832107, 0.9897063, 0.98804617, 0.9949393, 0.9658291, 0.99221414, 0.98092, 0.9882755, 0.9873798, 0.9945567, 0.96471757, 0.99216413, 0.9801143, 0.98868865, 0.98807937, 0.99459696, 0.9630273, 0.9923892, 0.9802018, 0.98825026, 0.98732376, 0.9944974, 0.9624532, 0.9926139, 0.9801869, 0.9889916, 0.9872011, 0.99475783, 0.9646033, 0.99161303, 0.9799764, 0.9883133, 0.987029, 0.99452573, 0.96695775, 0.9923845, 0.9820041, 0.9887494, 0.98862153, 0.9946176, 0.96747017, 0.99269545, 0.9794662, 0.98814756, 0.9876858, 0.9949799, 0.96684253, 0.9923037, 0.98066014, 0.9890211, 0.98787373, 0.99518895, 0.9688501, 0.9924602, 0.9801777, 0.9883859, 0.98763067, 0.99454474, 0.9679234, 0.99267596, 0.9804489, 0.9890999, 0.98873246, 0.994437, 0.9657295, 0.9932243, 0.9792493, 0.98897946, 0.9878516, 0.9939971, 0.96281254, 0.9935122, 0.982411, 0.98952264, 0.98751116, 0.99434465, 0.9636798, 0.9926428, 0.9805809, 0.98786783, 0.9871588, 0.99354374, 0.9490305, 0.99240375, 0.97807467, 0.9885057, 0.98857236, 0.99385226, 0.9655244, 0.9931109, 0.97818834, 0.98814696, 0.9875211, 0.9942215, 0.9687704, 0.99309075, 0.981719, 0.98915875, 0.98743373, 0.9951285, 0.96942776, 0.9922065, 0.9813829, 0.9892135, 0.9874149, 0.99493504, 0.96841997, 0.9923812, 0.9801964, 0.9887179, 0.98924667, 0.9953275, 0.97152, 0.9929201, 0.9792565, 0.9871764, 0.9873798, 0.9947741, 0.9683602, 0.9922404, 0.98096126, 0.98810506, 0.9875655, 0.9945545, 0.962697, 0.991934, 0.9757549, 0.9864861, 0.9874722, 0.9946854, 0.9671136, 0.99237394, 0.9800299, 0.9891327, 0.9898279, 0.99537456, 0.97473043, 0.99358094, 0.98369896, 0.98986256, 0.9895026, 0.99524564, 0.9750211, 0.99376065, 0.9853382, 0.9901306, 0.98964757, 0.9952127, 0.9725469, 0.992657, 0.98070794, 0.98799384, 0.9891557, 0.9951816, 0.9763813, 0.993194, 0.9816048, 0.98909307, 0.98931736, 0.9952815, 0.9737171, 0.99336994, 0.9815753, 0.98928344, 0.9885153, 0.9948843, 0.9733761, 0.9926035, 0.98206896, 0.9893064, 0.98899186, 0.9949642, 0.9696272, 0.9915916, 0.9811142, 0.9887967, 0.98780555, 0.9943105, 0.9682064, 0.9920467, 0.98111296, 0.98968726, 0.9896926, 0.99481857, 0.9692011, 0.99243474, 0.98143977, 0.98966837, 0.98900336, 0.9951076, 0.9698665, 0.99260604, 0.98242134, 0.9905839, 0.988499, 0.9952319, 0.9743376, 0.9915486, 0.9821286, 0.99024045, 0.9894875, 0.99466985, 0.97441566, 0.99143326, 0.9832804, 0.99070287, 0.99070334, 0.99494946, 0.9752508, 0.9923379, 0.982494, 0.9899002, 0.99036473, 0.9951553, 0.9755635, 0.99296385, 0.9843498, 0.99109554, 0.990044, 0.995391, 0.9744231, 0.9918179, 0.9831651, 0.9904389, 0.98934805, 0.9950808, 0.9732772, 0.9914709, 0.9842621, 0.9910012, 0.9899334, 0.9950676, 0.9712759, 0.99209154, 0.9848177, 0.9901403, 0.9894762, 0.9951913, 0.9703175, 0.992417, 0.98646295, 0.9915957, 0.991413, 0.9959399, 0.97866553, 0.9916871, 0.9861177, 0.99059373, 0.9907394, 0.9954771, 0.9735528, 0.9913203, 0.9848637, 0.9900705, 0.99103504, 0.99490273, 0.9680484, 0.9907999, 0.9845924, 0.988509, 0.98977053, 0.9945714, 0.9721133, 0.9917368, 0.9855586, 0.9895532, 0.9898163, 0.9951063, 0.97498554, 0.9912095, 0.9839596, 0.98885494, 0.98962784, 0.99504715, 0.9758616, 0.9909861, 0.9827214, 0.9893624, 0.9903702, 0.99475807, 0.9741897, 0.99103236, 0.9834317, 0.9886946, 0.9898678, 0.99481326, 0.97670084, 0.99159324, 0.98520756, 0.99034625, 0.9901496, 0.9949098, 0.9737485, 0.9906219, 0.9845435, 0.98967946, 0.98978734, 0.99483395, 0.97836906, 0.990738, 0.984329, 0.99092275, 0.9910134, 0.9947496, 0.97847223, 0.9911089, 0.9844512, 0.99028677, 0.9903056, 0.99483466, 0.97863036, 0.9915303, 0.9858257, 0.9910182, 0.99015313, 0.9949195, 0.9796776, 0.99053687, 0.983892, 0.990271, 0.9897016, 0.99463826, 0.9785513, 0.99066484, 0.9845462, 0.99118096, 0.99075097, 0.9943726, 0.9799882, 0.99137807, 0.98570466, 0.9906865, 0.99003804, 0.99451065, 0.979536, 0.990949, 0.98620456, 0.9905788, 0.99001944, 0.9948637, 0.9798915, 0.99031574, 0.98512423, 0.99049187, 0.98958033, 0.99446005, 0.97899115, 0.9892787, 0.98526806, 0.9898184, 0.9913693, 0.99437153, 0.9779573, 0.9889663, 0.98602766, 0.9904705, 0.98944634, 0.99363154, 0.9800561, 0.99154633, 0.98767066, 0.99187756, 0.9905338, 0.995231, 0.9825373, 0.990421, 0.98678523, 0.991121, 0.99012285, 0.9949366, 0.9834627, 0.99161905, 0.9870972, 0.99206245, 0.9914613, 0.99475133, 0.9830526, 0.99187005, 0.98720074, 0.9913986, 0.9911692, 0.99477917, 0.981198, 0.99192834, 0.98783827, 0.9919125, 0.99082214, 0.9949019, 0.9810019, 0.99088615, 0.98609364, 0.9910881, 0.9906551, 0.9944347, 0.98067117, 0.99106187, 0.9863331, 0.99169946, 0.99152493, 0.9948954, 0.9804072, 0.9915187, 0.9866103, 0.9910712, 0.99095345, 0.9946812, 0.9780471, 0.9913021, 0.98637587, 0.9911478, 0.9909759, 0.99434245, 0.9791312, 0.99067956, 0.98485094, 0.9902841, 0.9905449, 0.99376005, 0.9800356, 0.9904243, 0.98582166, 0.991141, 0.9913305, 0.99379057, 0.97829354, 0.9909712, 0.9858088, 0.9903037, 0.9907479, 0.99401265, 0.98071474, 0.99178845, 0.9869462, 0.99136716, 0.9909876, 0.9946066, 0.9784197, 0.9906666, 0.98450375, 0.9894286, 0.9902802, 0.9941158, 0.9794431, 0.9910917, 0.9851436, 0.99068975, 0.99148434, 0.9947555, 0.98138434, 0.99298793, 0.98553026, 0.9911143, 0.99126387, 0.994659, 0.979325, 0.99302167, 0.9863576, 0.9922656, 0.99095684, 0.99468553, 0.97900313, 0.9919819, 0.98515284, 0.99206525, 0.9911969, 0.99453425, 0.9820441, 0.9926593, 0.98417103, 0.9921192, 0.9923655, 0.9944534, 0.98139787, 0.99271977, 0.98482496, 0.9918909, 0.99165595, 0.99473095, 0.9801586, 0.99302, 0.9856207, 0.9925329, 0.9905556, 0.99464816, 0.9798141, 0.9921159, 0.98385346, 0.9922633, 0.991139, 0.9940342, 0.980859, 0.99247855, 0.9822366, 0.9916277, 0.9911019, 0.99359787, 0.98087513, 0.99242896, 0.98407185, 0.99180436, 0.99104124, 0.9933751, 0.97998136, 0.9926233, 0.98266983, 0.99163765, 0.99008864, 0.99359256, 0.97939384, 0.99236274, 0.98335695, 0.9916951, 0.99076945, 0.99320906, 0.98058736, 0.9925573, 0.9817231, 0.99157506, 0.9904896, 0.99267524, 0.979349, 0.9921186, 0.9811953, 0.991015, 0.99019194, 0.99284816, 0.97967726, 0.99261594, 0.9838266, 0.99231535, 0.9902268, 0.99289423, 0.9790292, 0.9917883, 0.98449314, 0.99223655, 0.99245423, 0.9932108, 0.9804433, 0.9913203, 0.9840253, 0.9922106, 0.9929565, 0.99303705, 0.98296267, 0.99113715, 0.9835318, 0.99092287, 0.99056613, 0.9921719, 0.9810143, 0.9923955, 0.9843631, 0.9925531, 0.99024826, 0.9927765, 0.98122007, 0.9912628, 0.9820085, 0.99196166, 0.9898549, 0.992042, 0.9809322, 0.99153125, 0.98018175, 0.99224186, 0.99059653, 0.99193037, 0.9787218, 0.99171084, 0.9773607, 0.9923861, 0.9899424, 0.9918351, 0.97746027, 0.9915187, 0.979522, 0.9928739, 0.99042624, 0.99231195, 0.9779338, 0.9905005, 0.97849953, 0.9921198, 0.9896714, 0.9911183, 0.9769348, 0.990606, 0.9766858, 0.99326867, 0.9911465, 0.99353856, 0.978464, 0.9927631, 0.9773192, 0.99236816, 0.9904577, 0.9937073, 0.9786026, 0.9927146, 0.97944343, 0.99318004, 0.990466, 0.9938933, 0.9767131, 0.99219257, 0.97613657, 0.9931197, 0.9909971, 0.99391854, 0.9774779, 0.99184626, 0.97529536, 0.9919151, 0.990871, 0.99340785, 0.9760325, 0.9924892, 0.9759011, 0.9928242, 0.9903562, 0.9928393, 0.9735744, 0.9921109, 0.97670627, 0.9938301, 0.99023426, 0.99261135, 0.9731663, 0.9915378, 0.97459906, 0.992533, 0.9899399, 0.992334, 0.97633034, 0.99152035, 0.9735771, 0.9925378, 0.9909203, 0.9932462, 0.9765816, 0.9912861, 0.97625786, 0.9912469, 0.991655, 0.9920425, 0.97597337, 0.9917291, 0.9790556, 0.993149, 0.99060017, 0.9932915, 0.9774414, 0.99013793, 0.9783829, 0.99210864, 0.99018294, 0.9927901, 0.97791946, 0.99103516, 0.9798069, 0.99279034, 0.9914084, 0.9928952, 0.97765243, 0.9914865, 0.98021966, 0.9922484, 0.99101794, 0.9927291, 0.9785307, 0.99196845, 0.9812539, 0.9927737, 0.9908642, 0.99353313, 0.9781852, 0.9914628, 0.97947717, 0.9922431, 0.9909929, 0.99299145, 0.9791124, 0.99195147, 0.9796341, 0.99275583, 0.9918282, 0.9930936, 0.9784817, 0.99212366, 0.9803612, 0.9920109, 0.99135983, 0.99233013, 0.97863525, 0.9923976, 0.98153555, 0.9927347, 0.99087244, 0.99272823, 0.978688, 0.9916119, 0.9796286, 0.9925201, 0.99049616, 0.9924823, 0.9787089, 0.99212295, 0.9803704, 0.9930467, 0.9914867, 0.9932087, 0.9781051, 0.99207145, 0.9793378, 0.99251693, 0.9911807, 0.9932342, 0.9784107, 0.9921795, 0.98039883, 0.99298906, 0.9906948, 0.99368674, 0.97909534, 0.9911499, 0.97914654, 0.99251246, 0.9906674, 0.99360067, 0.9801001, 0.99159676, 0.9784307, 0.99282634, 0.99172395, 0.99349326, 0.9789282, 0.991839, 0.979937, 0.99264115, 0.9912484, 0.9933188, 0.9781123, 0.9917181, 0.9811633, 0.9927735, 0.99101, 0.993515, 0.9786252, 0.99129385, 0.9785488, 0.99212134, 0.9905626, 0.9930235, 0.9784726, 0.99171114, 0.978328, 0.9923702, 0.991601, 0.99306643, 0.9775378, 0.99184686, 0.97845215, 0.99185103, 0.9910273, 0.9925593, 0.9770274, 0.99185973, 0.9796886, 0.992716, 0.9906934, 0.99324375, 0.9776399, 0.99115753, 0.97805506, 0.99227697, 0.990604, 0.9928906, 0.9765589, 0.9912642, 0.97791684, 0.99251515, 0.991443, 0.99260545, 0.976761, 0.9916787, 0.9787089, 0.99165535, 0.990982, 0.9924765, 0.97666955, 0.99188435, 0.98020375, 0.9923751, 0.9906479, 0.9932092, 0.9776799, 0.99124604, 0.97869974, 0.99239975, 0.99060965, 0.9921029, 0.9772186, 0.99198455, 0.9779764, 0.99269825, 0.99132395, 0.9921211, 0.9750462, 0.9919012, 0.9771106, 0.99220407, 0.99091935, 0.99164855, 0.97496223, 0.9918848, 0.97850156, 0.9919348, 0.99052763, 0.9921773, 0.9770742, 0.9914671, 0.97655725, 0.9926835, 0.99024093, 0.9914929, 0.97787684, 0.9920744, 0.97756255, 0.9930227, 0.9910965, 0.9914681, 0.97697985, 0.9921261, 0.97755116, 0.992574, 0.9906737, 0.9916387, 0.97668445, 0.99212074, 0.97786313, 0.9930581, 0.9904199, 0.9918007, 0.978506, 0.9917014, 0.9761913, 0.9922281, 0.99002224, 0.9915909, 0.98018426, 0.99226075, 0.976478, 0.99246985, 0.99107647, 0.9914217, 0.979328, 0.9927483, 0.9754127, 0.99261814, 0.99091935, 0.9905026, 0.97904915, 0.99250203, 0.9767321, 0.9927229, 0.9901951, 0.99081004, 0.98025674, 0.99155664, 0.97604614, 0.9914899, 0.9897724, 0.9907212, 0.98071194, 0.99222374, 0.97584087, 0.99187183, 0.9908281, 0.99126107, 0.9817625, 0.9920021, 0.975128, 0.99157786, 0.9901438, 0.9902871, 0.9782003, 0.9915168, 0.97444123, 0.9924925, 0.99019945, 0.9903956, 0.979908, 0.99091655, 0.97532064, 0.9915165, 0.9901882, 0.9912136, 0.9803981, 0.9915895, 0.9753073, 0.99205106, 0.9910177, 0.9906997, 0.9773967, 0.9914387, 0.9743162, 0.9917778, 0.99090695, 0.98965025, 0.9774964, 0.99177516, 0.9762907, 0.9922892, 0.9902952, 0.9910607, 0.97767806, 0.9907657, 0.97206825, 0.9912586, 0.98966974, 0.99129605, 0.97719574, 0.9909448, 0.9744785, 0.9916855, 0.99071103, 0.991342, 0.9738776, 0.99044085, 0.9718706, 0.9911952, 0.9907134, 0.9911907, 0.9753136, 0.9906568, 0.97389436, 0.9918213, 0.99023545, 0.9914387, 0.97507644, 0.9897978, 0.9728281, 0.9912885, 0.9899614, 0.9915907, 0.9754226, 0.99009985, 0.97317195, 0.9919051, 0.9909939, 0.9912004, 0.9728501, 0.98986745, 0.9735137, 0.99146503, 0.9908579, 0.9897486, 0.9717007, 0.990044, 0.97296417, 0.9922116, 0.99065423, 0.9895594, 0.97302544, 0.98942506, 0.97347504, 0.9917453, 0.9903799, 0.9896316, 0.9729172, 0.9895002, 0.97259855, 0.9919631, 0.9911821, 0.9893613, 0.97207594, 0.990012, 0.97436, 0.9917213, 0.9916078, 0.98992926, 0.97067857, 0.98844224, 0.9719547, 0.9923007, 0.99112195, 0.98987645, 0.97047913, 0.9892279, 0.97230387, 0.991606, 0.9907568, 0.9893517, 0.9728186, 0.9894336, 0.97222584, 0.991398, 0.99132186, 0.9895006, 0.9732217, 0.99005765, 0.9730094, 0.99189377, 0.9915554, 0.98955977, 0.9775869, 0.99035406, 0.97496325, 0.99198747, 0.9913533, 0.9887526, 0.9787345, 0.9898533, 0.97364545, 0.9919705, 0.9910649, 0.9885561, 0.97796315, 0.9894916, 0.97520435, 0.99254066, 0.9923862, 0.98951566, 0.977883, 0.98943233, 0.97492, 0.99202514, 0.99199283, 0.9890259, 0.97967565, 0.99041206, 0.97576094, 0.9923362, 0.9917207, 0.9895292, 0.98116106, 0.9900445, 0.9751072, 0.99118084, 0.9915901, 0.99000275, 0.9798789, 0.9893091, 0.97125375, 0.99141747, 0.9933041, 0.9911465, 0.9784858, 0.9889992, 0.9715264, 0.9916523, 0.99346983, 0.99032545, 0.97517484, 0.98981726, 0.9737845, 0.9925606, 0.99184895, 0.989578, 0.9805654, 0.9902699, 0.9758193, 0.9921524, 0.9916944, 0.98985183, 0.98080176, 0.99081004, 0.97547716, 0.99187136, 0.99230945, 0.9888504, 0.9791534, 0.9906197, 0.97653884, 0.9917482, 0.99204093, 0.9895919, 0.97919875, 0.98987705, 0.97902185, 0.99231535, 0.9918922, 0.9896902, 0.98059046, 0.9898717, 0.977453, 0.9910398, 0.9918303, 0.9882124, 0.9817693, 0.98989177, 0.9769418, 0.99082434, 0.9921881, 0.9890332, 0.9807992, 0.99096364, 0.9799841, 0.99086505, 0.9920696, 0.9888544, 0.9813749, 0.9907042, 0.97935516, 0.99160296, 0.9922397, 0.98982763, 0.9811355, 0.98995614, 0.97750944, 0.9904059, 0.99133825, 0.98877627, 0.98084337, 0.9910677, 0.97707975, 0.9906895, 0.99206054, 0.98820096, 0.9785098, 0.99101675, 0.97486645, 0.9889888, 0.99150133, 0.9884328, 0.9792693, 0.99104863, 0.97518426, 0.99048764, 0.99135005, 0.9887806, 0.9790095, 0.99087065, 0.97473496, 0.9897655, 0.99003035, 0.98783255, 0.9781476, 0.9906183, 0.97474253, 0.9906386, 0.9909935, 0.9885266, 0.9794357, 0.99073917, 0.9751776, 0.98974216, 0.9912313, 0.9887255, 0.98009735, 0.98971146, 0.9726255, 0.98983943, 0.9913741, 0.9893869, 0.9827912, 0.98921776, 0.97816247, 0.98990273, 0.9909587, 0.98858565, 0.98168474, 0.9848105, 0.9755196, 0.98837334, 0.9912407, 0.98803735, 0.9818548, 0.98950785, 0.9773891, 0.98927116, 0.99125546, 0.9871169, 0.9825476, 0.98430055, 0.97155946, 0.9898503, 0.9923434, 0.99174625, 0.9826177, 0.98969495, 0.9799723, 0.9913356, 0.9917059, 0.99196106, 0.98181045, 0.99217814, 0.98036456, 0.99246806, 0.9927079, 0.9912504, 0.9816518, 0.99165475, 0.9799662, 0.9913892, 0.9922652, 0.99131083, 0.98363286, 0.9895768, 0.9800807, 0.99103636, 0.99216264, 0.9910397, 0.9840975, 0.9923246, 0.98090714, 0.99151176, 0.99202067, 0.99025446, 0.98387426, 0.9912909, 0.97926074, 0.9915561, 0.9910292, 0.9894805, 0.9807585, 0.9895427, 0.9755224, 0.991093, 0.9904417, 0.9902997, 0.9799069, 0.9876779, 0.9712045, 0.98958474, 0.9903612, 0.98924655, 0.9758455, 0.9834251, 0.96736944, 0.9890809, 0.9907094, 0.9901272, 0.9761536, 0.987349, 0.97162163, 0.991299, 0.99125564, 0.9916717, 0.9785544, 0.9865757, 0.97521055, 0.98763484, 0.98944306, 0.98919594, 0.97267795, 0.98175704, 0.9705414, 0.98821205, 0.9893189, 0.9890063, 0.974428, 0.98115075, 0.96749455, 0.988789, 0.990144, 0.9895308, 0.97584665, 0.9809554, 0.9689413, 0.988597, 0.98952115, 0.98919374, 0.974276, 0.98097837, 0.9711731, 0.98854965, 0.990222, 0.98910296, 0.9761043, 0.97997975, 0.96964383, 0.9889816, 0.98972416, 0.99055594, 0.97728354, 0.9818862, 0.96697825, 0.98792297, 0.98948985, 0.9884399, 0.9780141, 0.97998637, 0.974819, 0.9886346, 0.9912601, 0.98984504, 0.9770016, 0.9817122, 0.96994376, 0.9881925, 0.99218726, 0.98929965, 0.97565997, 0.9812759, 0.9741095, 0.99003595, 0.99304986, 0.99199194, 0.9800008, 0.98471117, 0.9804278, 0.9912812, 0.9927417, 0.9914436, 0.97704256, 0.9801001, 0.974606, 0.9898758, 0.99255145, 0.99195296, 0.9780652, 0.98192835, 0.97366345, 0.9878748, 0.99135876, 0.99069244, 0.97604173, 0.97913533, 0.9732714, 0.98746395, 0.9914068, 0.99051696, 0.97591317, 0.9786583, 0.97164094, 0.98768115, 0.9910233, 0.9904575, 0.97732645, 0.980485, 0.9750406, 0.9885034, 0.99190116, 0.9910868, 0.97934616, 0.9842762, 0.9749407, 0.98801804, 0.99126846, 0.99098855, 0.97720945, 0.98251444, 0.9731279, 0.9882267, 0.9912419, 0.9903881, 0.97667783, 0.9817208, 0.972098, 0.98776704, 0.99031085, 0.9907823, 0.97443753, 0.98148054, 0.9753143, 0.98910195, 0.9915637, 0.9914307, 0.979329, 0.9852557, 0.9746181, 0.9882004, 0.9910066, 0.99065, 0.9739973, 0.98468405, 0.97455627, 0.98837703, 0.9919487, 0.9907354, 0.97374606, 0.9817879, 0.9723937, 0.9882365, 0.99184555, 0.99110246, 0.9709582, 0.9805978, 0.96915036, 0.98805374, 0.99204004, 0.9908417, 0.9680141, 0.98309654, 0.9631353, 0.98687005, 0.9920918, 0.99076796, 0.9639069, 0.98630035, 0.9674214, 0.98671174, 0.99142694, 0.98999494, 0.9694689, 0.9853963, 0.9672481, 0.9874637, 0.99162066, 0.9911532, 0.97082806, 0.98381436, 0.9697753, 0.98850656, 0.99211603, 0.9910669, 0.97536045, 0.98420805, 0.96272534, 0.98725325, 0.99155563, 0.99046075, 0.9741063, 0.9837104, 0.9675541, 0.9875739, 0.99152863, 0.9899885, 0.9716815, 0.9777437, 0.96769285, 0.9865611, 0.99007636, 0.9901867, 0.97171897, 0.9819709, 0.9702312, 0.9869315, 0.99049467, 0.9904727, 0.9707828, 0.9808217, 0.9686462, 0.9861945, 0.9899656, 0.990135, 0.9699472, 0.98289734, 0.97119874, 0.98629546, 0.99022096, 0.9903154, 0.9748922, 0.98223674, 0.9698543, 0.98644525, 0.990144, 0.9903071, 0.97257555, 0.9813619, 0.9705194, 0.9881555, 0.99067736, 0.9898204, 0.97019535, 0.98199916, 0.96896297, 0.98701787, 0.9910848, 0.99001783, 0.9690596, 0.9795218, 0.96970785, 0.98741317, 0.9904091, 0.9885074, 0.97088695, 0.98213565, 0.96985155, 0.9876583, 0.99087733, 0.99000883, 0.9715676, 0.9798069, 0.9704276, 0.98802394, 0.9910429, 0.9890955, 0.9714518, 0.98009837, 0.9682783, 0.9883146, 0.9914535, 0.98916936, 0.9711452, 0.98295, 0.97352344, 0.9884608, 0.9916419, 0.98932636, 0.97482187, 0.98249006, 0.97331387, 0.98784256, 0.9909181, 0.98920023, 0.97379225, 0.9836813, 0.972647, 0.9880745, 0.9913134, 0.9897732, 0.97385556, 0.9802669, 0.97333807, 0.98695844, 0.99105704, 0.98910403, 0.9730013, 0.97806585, 0.97437924, 0.9855908, 0.9898411, 0.98879015, 0.97139543, 0.9736057, 0.9748682, 0.9886423, 0.98977685, 0.98960054, 0.9740906, 0.9812384, 0.9739129, 0.98903006, 0.9910485, 0.9894768, 0.9732291, 0.9723909, 0.97238773, 0.9902604, 0.9913414, 0.9880557, 0.9755062, 0.97830564, 0.9729955, 0.98745686, 0.99078476, 0.9859513, 0.9746505, 0.97885174, 0.9748667, 0.9888992, 0.9894181, 0.98882943, 0.9686165, 0.97903365, 0.97513264, 0.9893553, 0.98990196, 0.98960346, 0.96874946, 0.97851616, 0.9712271, 0.984608, 0.98774844, 0.9850963, 0.9658097, 0.9760765, 0.9691501, 0.9876055, 0.98715365, 0.9847136, 0.9711194, 0.9780813, 0.966601, 0.98687214, 0.9866403, 0.9858741, 0.97599083, 0.9788512, 0.9713778, 0.9899239, 0.98882616, 0.98843586, 0.97194636, 0.9757252, 0.97519267, 0.9927636, 0.9905669, 0.9900371, 0.97147083, 0.97657937, 0.9785372, 0.99169475, 0.98998326, 0.98872405, 0.9742838, 0.9787224, 0.9775834, 0.98872644, 0.9889804, 0.9881842, 0.9721504, 0.97843504, 0.9670282, 0.9898908, 0.99071413, 0.989151, 0.9691181, 0.97425574, 0.96359324, 0.9853066, 0.99020433, 0.98627067, 0.9702051, 0.9664229, 0.95145345, 0.9824008, 0.98807526, 0.98371285, 0.96416634, 0.9545576, 0.9618608, 0.98263186, 0.98793983, 0.9824293, 0.974742, 0.9751617, 0.96942353, 0.9855776, 0.9890008, 0.98543257, 0.97330827, 0.9687063, 0.9613825, 0.978397, 0.9809533, 0.9851208, 0.9695141, 0.9629836, 0.9654649, 0.9746811, 0.9821369, 0.97730845, 0.9590667, 0.93275356, 0.9345337, 0.95933867, 0.97775215, 0.98041236, 0.963976, 0.96225554, 0.9492641, 0.96706825, 0.97578704, 0.9779206, 0.9574479, 0.9317259, 0.93868005, 0.9646349, 0.9748409, 0.97455096, 0.9524737, 0.92519146, 0.90509385, 0.9260458, 0.95906043, 0.96562296, 0.955107, 0.9501903, 0.9538154, 0.96800673, 0.97700554, 0.9814296, 0.9749289, 0.96915203, 0.9461569, 0.97949, 0.97858274, 0.9817955, 0.9779236, 0.97468454, 0.9495354, 0.9791351, 0.97824633, 0.9824262, 0.97880507, 0.9765132, 0.9507194, 0.98216236, 0.97967416, 0.98153955, 0.9747034, 0.9728133, 0.9427953, 0.97778326, 0.97745204, 0.97934055, 0.9719819, 0.9668151, 0.9296193, 0.97413087, 0.97287095, 0.97495043, 0.9685471, 0.9628647, 0.93258566, 0.9698897, 0.968385, 0.9718221, 0.9660375, 0.9635506, 0.92668426, 0.96645075, 0.9678179, 0.9733662, 0.9709102, 0.9674594, 0.94503266, 0.9702785, 0.9695407, 0.9792542, 0.97331524, 0.9723583, 0.9462702, 0.97438794, 0.97370875, 0.97849745, 0.97342896, 0.96862036, 0.92875755, 0.960874, 0.9690151, 0.9649491, 0.950958, 0.94524235, 0.9069424, 0.9422102, 0.94991475, 0.0295412]
splice_donor=[0.0346289836, 0.0168426391, 0.0149595728, 0.0133060645, 0.00787059404, 0.0324373357, 0.0307885706, 0.010478396, 0.0143417474, 0.0103955679, 0.00736249331, 0.0193673689, 0.0109006623, 0.00654527126, 0.0088293599, 0.00772492727, 0.00662634382, 0.0168250091, 0.00984821562, 0.00678619603, 0.00733157061, 0.00766980089, 0.00860932749, 0.0152314976, 0.00897102058, 0.00548268761, 0.00873571262, 0.0097893104, 0.00834328774, 0.0157164056, 0.0133972419, 0.00813586824, 0.0105244284, 0.00917965826, 0.00748519553, 0.0125426641, 0.0129079567, 0.0100280736, 0.0123953028, 0.0112625789, 0.00787165482, 0.0140075646, 0.014113998, 0.0121422401, 0.012991759, 0.0114039071, 0.00812466256, 0.014504726, 0.0108996071, 0.00909333024, 0.0100502949, 0.0107934214, 0.00715937139, 0.012424564, 0.00813662168, 0.00850151386, 0.00873385556, 0.00922110025, 0.00698785856, 0.0115887076, 0.00597720407, 0.00790147297, 0.00827173144, 0.0079923179, 0.00560843805, 0.00916754361, 0.0054199216, 0.00729987863, 0.00915297121, 0.00804008264, 0.00416297885, 0.00625012862, 0.00417029765, 0.00570425251, 0.00818068627, 0.00823527575, 0.00396427512, 0.00801880844, 0.00493736938, 0.00621032901, 0.0078835059, 0.00702125067, 0.0042981226, 0.00945431367, 0.00514497329, 0.00654960331, 0.00782726426, 0.008076258, 0.00526074227, 0.0115912417, 0.00553827593, 0.00688997097, 0.00766852312, 0.0079155555, 0.00494131539, 0.0108219236, 0.00491192704, 0.00611603213, 0.00762090692, 0.00869498681, 0.00488309748, 0.0111291111, 0.00550003583, 0.00730771944, 0.0080931643, 0.0084764855, 0.00404620729, 0.00908951089, 0.00443884451, 0.00761303818, 0.00814943109, 0.0100194532, 0.00413167942, 0.0101545397, 0.00556038227, 0.00744802784, 0.00871127751, 0.00994525012, 0.0043725986, 0.0101970704, 0.00571886869, 0.00774764502, 0.0091405604, 0.00994669739, 0.00510961143, 0.0111252964, 0.00584537815, 0.00826872792, 0.00953552779, 0.00830835104, 0.00479233451, 0.00945700333, 0.00512632588, 0.0069858171, 0.00845952705, 0.00746791344, 0.00630062213, 0.00817291439, 0.00578951323, 0.00603931583, 0.00816346519, 0.00787087344, 0.00386669766, 0.00847019628, 0.00470408611, 0.00617400464, 0.00893360563, 0.00834188238, 0.00420140009, 0.00925775245, 0.00508263102, 0.0061282306, 0.00831321441, 0.00727743143, 0.00357635482, 0.00764787896, 0.00435347063, 0.00612046337, 0.00812046044, 0.00707759755, 0.00396547839, 0.00889559742, 0.00539020216, 0.0057418528, 0.00807539094, 0.0073282267, 0.00425838633, 0.0104728416, 0.00500308163, 0.00547244539, 0.00890772976, 0.00809053425, 0.00456559937, 0.0110414401, 0.0049609174, 0.00509885047, 0.00942501519, 0.00746363541, 0.00380675774, 0.00981439929, 0.00390016148, 0.00507939095, 0.00932372268, 0.00696176058, 0.00383393839, 0.0103117703, 0.00509460876, 0.00653521391, 0.010076669, 0.00774421729, 0.00427461462, 0.0104581462, 0.00465716934, 0.00670026662, 0.0100376122, 0.007632019, 0.00463883532, 0.0112322895, 0.00542012742, 0.0069180741, 0.00899552368, 0.00712600257, 0.00452068914, 0.0097573027, 0.00484175514, 0.00685220584, 0.00917957071, 0.00689547043, 0.00500576477, 0.0108491294, 0.00604825327, 0.00758800656, 0.00936989672, 0.00766151538, 0.00511870487, 0.0121761682, 0.00614188379, 0.00789120793, 0.0103411591, 0.00804011431, 0.00535909226, 0.0125351548, 0.0062616514, 0.00738108391, 0.00944846217, 0.0078371875, 0.00515050115, 0.0105411448, 0.00522362813, 0.00652605342, 0.0101357307, 0.00856643822, 0.00545306504, 0.0117332777, 0.00687007653, 0.00692187529, 0.00804114435, 0.00913609471, 0.004884928, 0.0137207266, 0.00669896882, 0.00671989471, 0.00796216726, 0.00994964689, 0.00529223168, 0.0127618238, 0.00657552108, 0.00687568123, 0.00745653454, 0.00873470958, 0.00489528337, 0.0113684544, 0.00610378105, 0.00709257228, 0.00804710202, 0.00865561888, 0.00449280953, 0.0113925058, 0.00665901694, 0.00755028147, 0.00981980842, 0.00945273321, 0.00545425899, 0.00948172715, 0.0101047093, 0.0092789568, 0.0138194403, 0.0121904165, 0.00693848031, 0.0110071739, 0.0120523097, 0.0121119563, 0.0103525603, 0.0091209216, 0.00483023468, 0.0112407813, 0.00909352768, 0.0120508382, 0.0108318776, 0.00933904573, 0.00555900624, 0.0102722989, 0.00998862367, 0.0142986989, 0.010286456, 0.00906580966, 0.00605658023, 0.0094530629, 0.0124843894, 0.0165418796, 0.0129216397, 0.00895291939, 0.00687087979, 0.00925918203, 0.01169609, 0.0185134988, 0.0116916988, 0.00851154421, 0.0064756549, 0.00830408372, 0.00991292577, 0.0191175528, 0.0122283259, 0.00905459933, 0.00672893366, 0.00803111028, 0.0117220981, 0.0207855012, 0.0128999343, 0.00992627721, 0.00735318055, 0.00908612739, 0.0123177664, 0.0195685532, 0.012898271, 0.00970796682, 0.00817260519, 0.0112519655, 0.0123591926, 0.0253959205, 0.011219481, 0.00857345201, 0.00730403932, 0.012113058, 0.0108213732, 0.0265549291, 0.011261899, 0.00954128522, 0.00670111086, 0.0138351237, 0.0128071113, 0.025585236, 0.0115109608, 0.0100576663, 0.00793971494, 0.0170131829, 0.0144312894, 0.0222564079, 0.0136217205, 0.0106485169, 0.00843895227, 0.0150151439, 0.0136866197, 0.0217196997, 0.0121489158, 0.010139185, 0.00830721762, 0.0150525933, 0.0131256431, 0.0267189089, 0.0118922284, 0.0106967604, 0.00927727483, 0.0155319795, 0.0134115126, 0.0239663459, 0.0133094713, 0.0108425971, 0.00818213914, 0.0175403953, 0.0149737466, 0.0215989724, 0.0140835494, 0.0116883535, 0.00928671937, 0.0175966881, 0.0155602032, 0.0197728537, 0.0138626769, 0.0103455223, 0.00817278307, 0.0164656956, 0.0151881995, 0.0219989084, 0.0143995071, 0.0110394824, 0.00970191415, 0.0169372819, 0.0140041588, 0.0209808741, 0.0146598043, 0.0113166189, 0.00964096095, 0.0174608976, 0.0154071087, 0.0204371121, 0.0140529927, 0.0100959362, 0.00885460898, 0.0173986703, 0.0163731482, 0.0174185168, 0.0119390953, 0.00893811509, 0.00794010423, 0.0148364622, 0.0169292632, 0.0223096628, 0.0128192483, 0.00995754078, 0.00877186656, 0.0147375492, 0.0173233934, 0.0198872257, 0.0121531505, 0.0103547396, 0.00906680711, 0.0162085127, 0.0184155665, 0.0225506518, 0.0151234968, 0.0110327164, 0.00921213347, 0.0180683006, 0.0169049427, 0.018844543, 0.013120912, 0.00956615526, 0.00880626217, 0.0154213654, 0.0163639057, 0.0218554791, 0.0134247169, 0.0106149465, 0.00943392888, 0.0170493536, 0.0189085566, 0.0187339876, 0.0119460626, 0.0108209495, 0.00919142645, 0.0181225743, 0.0186049622, 0.0195056871, 0.0131719243, 0.0108580561, 0.00918495934, 0.0186559595, 0.0181614887, 0.0171552058, 0.0119700842, 0.00918930024, 0.00831695367, 0.0158605445, 0.0174261648, 0.0226244759, 0.0127581377, 0.0103770951, 0.00968441926, 0.0180951804, 0.0185537282, 0.0182812754, 0.0113412449, 0.0105950087, 0.00975441001, 0.0188682303, 0.0198749676, 0.0190270841, 0.0128290514, 0.0102465507, 0.00946307555, 0.0196491703, 0.0195791926, 0.0155863604, 0.010928289, 0.00870585255, 0.00816465169, 0.0167578589, 0.0178616997, 0.0180896595, 0.0111546637, 0.0094355857, 0.00871746521, 0.0172087122, 0.019652402, 0.0167663693, 0.0103503726, 0.00955575611, 0.00885684416, 0.0172061957, 0.0229332689, 0.0189154427, 0.0120500093, 0.0103302924, 0.0104833627, 0.019413257, 0.0242383592, 0.0159680583, 0.0114772385, 0.00930293184, 0.00899047498, 0.0174818281, 0.0240030438, 0.0183509365, 0.0120414412, 0.00988477841, 0.00931836944, 0.0176968668, 0.0237539522, 0.0160001274, 0.0103899622, 0.00990958046, 0.00914234761, 0.0182977226, 0.0239820108, 0.0185520034, 0.0114645222, 0.010271336, 0.00863512699, 0.0193613023, 0.0227972921, 0.0162138604, 0.0108934306, 0.0090243211, 0.00794140063, 0.0171505027, 0.023556063, 0.0201833658, 0.0118613299, 0.0096913008, 0.00801620167, 0.0182265174, 0.0256628953, 0.0188300014, 0.0105856005, 0.00988213159, 0.00810078904, 0.0189573076, 0.0248605777, 0.0198531449, 0.0122690564, 0.010189645, 0.00798971858, 0.0199850295, 0.02307133, 0.0156903286, 0.0107206991, 0.00892936718, 0.00752756139, 0.0181218348, 0.0246582776, 0.018585803, 0.0108464733, 0.0097483173, 0.00834273361, 0.0187295172, 0.0255393088, 0.0175736081, 0.0101718558, 0.0100044282, 0.0085056955, 0.0188311022, 0.0266098883, 0.0201840419, 0.0120570334, 0.0106016491, 0.00891816337, 0.019736426, 0.0258055069, 0.0171552524, 0.011675247, 0.00934788119, 0.00810852461, 0.0171673391, 0.0233460627, 0.0228567496, 0.0119101834, 0.0102303401, 0.00997273624, 0.0181385539, 0.0224732663, 0.0203319825, 0.0118158301, 0.0100611607, 0.00956280343, 0.0189239532, 0.0248300191, 0.0222736076, 0.0127600292, 0.0102399867, 0.00982269272, 0.0194299016, 0.0223806798, 0.0192117188, 0.0108462228, 0.00905489177, 0.00907963887, 0.01778627, 0.024852138, 0.0257658809, 0.0119086346, 0.0103602633, 0.00927252788, 0.0169960558, 0.0257470869, 0.0227549132, 0.0118713258, 0.0104442881, 0.00899145659, 0.0179743152, 0.0257276576, 0.0261426941, 0.0142875472, 0.0106761474, 0.0081575457, 0.0180803426, 0.0241499525, 0.0200656075, 0.0132321455, 0.00912375003, 0.00731793419, 0.0167801231, 0.0247563459, 0.0229694415, 0.0142844114, 0.00993873179, 0.00788103044, 0.0164124612, 0.0233084019, 0.0204420891, 0.0127302213, 0.00987072196, 0.00838603452, 0.0181091949, 0.0229755435, 0.023274703, 0.0141471932, 0.0105545428, 0.00874454528, 0.0187349953, 0.0266497098, 0.0214566439, 0.0138026848, 0.00882229488, 0.00705122761, 0.0162123088, 0.0244026165, 0.0273043104, 0.0152175063, 0.0096806623, 0.00638837554, 0.0146599133, 0.0264981184, 0.0251928382, 0.013878257, 0.00969376694, 0.00713821547, 0.0159026813, 0.0292406734, 0.0215398706, 0.0147358114, 0.00977637712, 0.00744792121, 0.0165406168, 0.0303355101, 0.0176387057, 0.013344069, 0.00782886427, 0.00695836032, 0.0159008242, 0.0359171033, 0.0231433362, 0.0138338869, 0.0086498512, 0.00801462308, 0.014637813, 0.0363571979, 0.0224081241, 0.0133773331, 0.00893918332, 0.00804550853, 0.0160675794, 0.0354253724, 0.0247231964, 0.0152968075, 0.0100907199, 0.00821914896, 0.0173447616, 0.0369042344, 0.021047553, 0.0132089676, 0.00865313131, 0.00747161219, 0.0161553882, 0.0336208865, 0.0261855256, 0.0137747033, 0.00951523054, 0.00862512924, 0.0150984945, 0.0338886864, 0.0236016139, 0.0138570238, 0.00930658821, 0.00857464783, 0.0167935807, 0.0329658613, 0.0237944461, 0.0153597165, 0.0100992154, 0.00894256867, 0.0168675203, 0.0316288136, 0.020398479, 0.013123475, 0.00833214168, 0.00815380458, 0.0167395622, 0.0306040421, 0.0257070176, 0.0140994554, 0.00957789179, 0.00947952829, 0.0166624933, 0.0301128682, 0.0209357888, 0.0131924683, 0.0096806474, 0.00932340603, 0.0185908899, 0.0298074372, 0.0214129984, 0.0138452109, 0.00991179794, 0.00918478053, 0.0181860998, 0.0286941491, 0.0166615397, 0.0121408096, 0.00838833116, 0.00816875696, 0.0163019989, 0.028727686, 0.0221715588, 0.0127461124, 0.0094497595, 0.00927417167, 0.0155162886, 0.0320051908, 0.0202715676, 0.0124599468, 0.00986761507, 0.00940367952, 0.0177845228, 0.0320700034, 0.0228822771, 0.0144513436, 0.0106487134, 0.00957827177, 0.0182832945, 0.0323352404, 0.0192957073, 0.0126276845, 0.00871726684, 0.00849056803, 0.0166737959, 0.031077439, 0.0222044215, 0.0132472888, 0.0100004189, 0.00949541479, 0.0159239043, 0.0320977457, 0.0178994071, 0.012764059, 0.0102140969, 0.0101094842, 0.0185201354, 0.0330128595, 0.0177744962, 0.0136753209, 0.0105375946, 0.0100064119, 0.0190056767, 0.0322631113, 0.0153706884, 0.0120954216, 0.00886984542, 0.0088619357, 0.0185906738, 0.032781072, 0.0223282613, 0.0131089836, 0.0106815072, 0.0102010015, 0.0179838277, 0.0343213007, 0.0211573299, 0.0132716829, 0.0104907192, 0.0097866673, 0.020246096, 0.0342942663, 0.0220132228, 0.0147377988, 0.0107219387, 0.00984283723, 0.0200669114, 0.0339720696, 0.0164368544, 0.0128943799, 0.00865806639, 0.00855825376, 0.0185796712, 0.0327255838, 0.0189816374, 0.0134379556, 0.00977602601, 0.00997657329, 0.0176090747, 0.0336690173, 0.0157505497, 0.011578585, 0.00991911534, 0.0100877164, 0.0212977286, 0.0364076495, 0.0183982179, 0.0129240984, 0.0108445557, 0.0106170699, 0.0206561573, 0.0336510353, 0.0150108067, 0.0117054032, 0.00893190876, 0.00955701061, 0.0190801229, 0.0336094648, 0.021382492, 0.012247215, 0.00998713449, 0.0109600946, 0.0184890795, 0.036017634, 0.0184411425, 0.0120114135, 0.00984120462, 0.0102428487, 0.0199088734, 0.0349343903, 0.0206247363, 0.0132843349, 0.0104712388, 0.0108842384, 0.0204106458, 0.033671625, 0.0184712559, 0.0116632907, 0.00871322118, 0.0094064828, 0.0188602954, 0.0336134546, 0.0255546551, 0.0124642542, 0.0100855017, 0.0111139659, 0.0187854674, 0.0331235006, 0.023620503, 0.0121683879, 0.0103181573, 0.010413453, 0.0209337398, 0.0334300697, 0.0263092741, 0.0139873205, 0.010753246, 0.0111546805, 0.0212027989, 0.0326124243, 0.0180770233, 0.0118731484, 0.00840133801, 0.00906298589, 0.0186965801, 0.0332691185, 0.0231840033, 0.012001656, 0.00909201521, 0.0105209025, 0.0181230586, 0.0339353196, 0.0200977996, 0.0111836512, 0.00929264259, 0.00993740372, 0.0200900659, 0.034313336, 0.0220637247, 0.0127095627, 0.0104051232, 0.0112093603, 0.0219705757, 0.0332443044, 0.0186937824, 0.012105545, 0.00855115242, 0.00948139559, 0.0209006462, 0.0341351032, 0.0249966141, 0.0130922953, 0.00971385557, 0.0111515364, 0.0204926506, 0.0355956443, 0.0205851439, 0.0122009013, 0.00936082378, 0.0104073025, 0.0216205735, 0.0354158506, 0.0205575395, 0.0133576812, 0.0098641105, 0.0109755173, 0.0206653401, 0.0334340595, 0.0148399007, 0.0107112965, 0.00788991619, 0.00944978651, 0.0187433083, 0.0337310173, 0.0196978636, 0.0110308342, 0.00928594824, 0.0111669591, 0.0187749285, 0.0354379751, 0.019841427, 0.0113968719, 0.00997713953, 0.0106455535, 0.0215162169, 0.0361572951, 0.0234054867, 0.0134171154, 0.0111937486, 0.0118739204, 0.0224561226, 0.0346816815, 0.0181405954, 0.0119017866, 0.00887442473, 0.00960825942, 0.0199882202, 0.034943562, 0.0231073592, 0.0124270264, 0.00967889186, 0.0113041895, 0.0197752118, 0.035071563, 0.0179685485, 0.0112442216, 0.00965479389, 0.0105772894, 0.0212590154, 0.0347855352, 0.0204605721, 0.0128988419, 0.0104824174, 0.0114887729, 0.021625055, 0.0345321186, 0.0177733321, 0.0122422902, 0.00915059168, 0.00962602627, 0.020666169, 0.0356956162, 0.0251318347, 0.0133347167, 0.0106360503, 0.0114785424, 0.0214824192, 0.0360302292, 0.0215301663, 0.0129435416, 0.01077672, 0.0110699153, 0.0228763428, 0.0370487198, 0.0222260766, 0.0138753606, 0.0110697951, 0.0115026729, 0.0230235085, 0.0353611223, 0.0181364175, 0.0123596285, 0.00905699283, 0.00975896139, 0.0208294764, 0.0363787152, 0.0231088996, 0.0122162485, 0.0100350026, 0.0113884723, 0.0201120824, 0.0352163613, 0.0203882959, 0.0118006533, 0.0104293954, 0.0110163409, 0.0210446008, 0.0357922241, 0.0247713868, 0.014144578, 0.0113589512, 0.0114107579, 0.0219496861, 0.0354858227, 0.0182786733, 0.0122088157, 0.00919518899, 0.00997600425, 0.019419048, 0.0353362411, 0.0224171523, 0.0123918699, 0.00998007413, 0.0112841688, 0.0190666057, 0.0358997025, 0.0173060577, 0.0114325527, 0.010253014, 0.0107582388, 0.0199093744, 0.0329171121, 0.0211216249, 0.0125982296, 0.010333607, 0.0113464389, 0.0200065486, 0.031443093, 0.0161366351, 0.0114659807, 0.00877041463, 0.010346856, 0.0186362024, 0.0335092023, 0.0228131581, 0.012743053, 0.00971012283, 0.0117653171, 0.0192945935, 0.0349525698, 0.0212500673, 0.0135148717, 0.010583912, 0.011669877, 0.0203434061, 0.0340549089, 0.0236512907, 0.0146767301, 0.0106296139, 0.0119165042, 0.0201493651, 0.0320376083, 0.0152840782, 0.0120832622, 0.00845838338, 0.0106888702, 0.01674366, 0.0310609117, 0.0206500255, 0.0122655425, 0.00899523403, 0.01183456, 0.0178419594, 0.030521065, 0.017181877, 0.0115422308, 0.00954004284, 0.0112690264, 0.0196054857, 0.0317031369, 0.0220099278, 0.0134078655, 0.0107436329, 0.0112402253, 0.0207388364, 0.0312366355, 0.0184230395, 0.0127571281, 0.00940540805, 0.00948604476, 0.0221019089, 0.0344187133, 0.0296683144, 0.0143739637, 0.0109258052, 0.0108158365, 0.022702422, 0.0346321464, 0.0240919311, 0.0137791811, 0.0103518711, 0.0102907196, 0.0248823576, 0.0323387198, 0.0272396225, 0.0147250853, 0.01129728, 0.0106420591, 0.024619991, 0.0318455249, 0.0203327909, 0.0126020731, 0.00887675583, 0.00998105854, 0.0220551975, 0.0336875468, 0.0269440282, 0.0125425104, 0.0103346137, 0.0108728725, 0.0224622041, 0.0352561735, 0.023303926, 0.0129824309, 0.00963340234, 0.0104446039, 0.023410758, 0.0360667296, 0.0243140217, 0.0139123248, 0.0103590991, 0.0106355473, 0.0222049765, 0.0357007198, 0.0169493128, 0.01181571, 0.0083775185, 0.00954267383, 0.02075799, 0.0292177033, 0.0195204653, 0.0103625124, 0.00906229764, 0.0100514954, 0.0209396966, 0.030228395, 0.0189959146, 0.011342722, 0.00958530419, 0.0100309532, 0.023455428, 0.0310474914, 0.0233002137, 0.0132942693, 0.0107806558, 0.0101005612, 0.0235657953, 0.0308914259, 0.0183838662, 0.012285769, 0.0089954678, 0.00899791718, 0.0222571827, 0.0316446684, 0.0237583704, 0.0127655072, 0.00958958268, 0.010056356, 0.0221429244, 0.0327708572, 0.0202188287, 0.0122850146, 0.00939347409, 0.0100302799, 0.0238630474, 0.0327272266, 0.0210089143, 0.0132924244, 0.0101770675, 0.0103916284, 0.0227528308, 0.0339337736, 0.0159616154, 0.0112056835, 0.00840204675, 0.00886738207, 0.0209014229, 0.0335493684, 0.0233492684, 0.0112100206, 0.00907181203, 0.00988583732, 0.021320289, 0.0375091732, 0.0209618602, 0.0110681308, 0.00976309553, 0.0105501115, 0.0252624638, 0.0403847806, 0.0232934207, 0.0125839049, 0.0109719727, 0.0103654172, 0.0245984141, 0.0388605744, 0.0161905847, 0.0108351167, 0.00908531621, 0.00954906549, 0.0222780108, 0.0407180041, 0.0208971687, 0.0116071822, 0.00970298611, 0.0106754471, 0.0225252584, 0.0413071178, 0.0150898127, 0.0106549226, 0.00900739525, 0.0104130302, 0.0233626552, 0.0406227522, 0.0163086429, 0.0126479371, 0.00942543335, 0.0108653922, 0.0231495835, 0.0391346887, 0.0130674634, 0.0114665972, 0.00835571531, 0.0095781032, 0.0223017223, 0.0409138277, 0.0207637809, 0.0121824555, 0.00906839315, 0.0107424511, 0.0239832606, 0.0403174311, 0.0160082839, 0.0127478754, 0.00872906018, 0.0104746297, 0.0257595424, 0.0382410772, 0.0179460607, 0.0135607831, 0.00922806654, 0.0105990134, 0.0256888643, 0.0375090763, 0.0133321462, 0.0112751592, 0.00781395938, 0.00919619203, 0.0220337044, 0.0372536369, 0.0204841346, 0.0113149388, 0.00906063523, 0.0103784073, 0.023953734, 0.0391144268, 0.0171973445, 0.0116436779, 0.00978116505, 0.0104342187, 0.0258250833, 0.0403480344, 0.020462539, 0.0128093064, 0.0105659273, 0.0108752372, 0.026065575, 0.0390903652, 0.016210787, 0.0114629334, 0.0088091027, 0.00992633775, 0.0232685395, 0.0390745327, 0.0224882718, 0.0117608225, 0.00969332829, 0.0113393534, 0.0243074708, 0.0391351506, 0.0173322428, 0.0107797058, 0.00937041081, 0.0110054249, 0.0253213998, 0.0388612747, 0.020063065, 0.0126147717, 0.0103251208, 0.0115278717, 0.0254637823, 0.0387647264, 0.0151652163, 0.0116978269, 0.00866268389, 0.0100029409, 0.0240605175, 0.0418032818, 0.022452848, 0.0126032364, 0.00975399558, 0.0110098375, 0.0254729968, 0.0418830626, 0.0179915875, 0.0128673073, 0.00973069947, 0.0107845562, 0.0270620007, 0.0424897932, 0.0212238599, 0.0137618203, 0.0101839434, 0.0114217149, 0.0254534539, 0.0400401652, 0.0152186351, 0.0114922225, 0.0081068445, 0.00968882442, 0.0220248718, 0.0404964723, 0.020767821, 0.0113933114, 0.00839808118, 0.0102676563, 0.0231127832, 0.0397851765, 0.0171497557, 0.0114240032, 0.00910367351, 0.0101390993, 0.0245662481, 0.0407700427, 0.0211746357, 0.0128685143, 0.00982637051, 0.0106929597, 0.0248315614, 0.0384590328, 0.0180059876, 0.0128011629, 0.00872027501, 0.00951611903, 0.0241080597, 0.0417077579, 0.026379345, 0.0132486364, 0.00952653866, 0.00973031297, 0.0236274712, 0.0397888832, 0.0202927738, 0.0106701758, 0.00853689387, 0.00853703078, 0.0211282987, 0.0384526737, 0.0205838457, 0.0114138452, 0.00909395423, 0.00924511626, 0.0186308399, 0.0330517069, 0.0106410887, 0.00988792907, 0.00754871638, 0.00830512028, 0.0179218594, 0.0366662852, 0.017519461, 0.0108337076, 0.008585684, 0.00894009694, 0.0189386159, 0.0361341536, 0.0155636454, 0.0109502366, 0.00933138467, 0.0089133475, 0.0213521235, 0.036758285, 0.0183629859, 0.0119912727, 0.0100411382, 0.00955620222, 0.0201069694, 0.0356076211, 0.0141450781, 0.0107282167, 0.00819967408, 0.00826443452, 0.0167373717, 0.0375472754, 0.016791679, 0.0107969455, 0.00899552368, 0.00882165134, 0.0178445093, 0.0350543596, 0.0117603745, 0.00927022099, 0.00843680743, 0.00856745057, 0.019449247, 0.0334371179, 0.0138431406, 0.010314553, 0.00961401965, 0.0091701299, 0.0188800376, 0.0314460509, 0.00947028678, 0.00903278589, 0.0079180561, 0.00876560807, 0.0165264867, 0.036202997, 0.014545884, 0.0101018492, 0.00848165806, 0.0103213312, 0.0175724048, 0.034587428, 0.0122971321, 0.00899835024, 0.00796159171, 0.00980553403, 0.0185998492, 0.0340267606, 0.0129997954, 0.00944874249, 0.00856175087, 0.0100961849, 0.0175213758, 0.0301787127, 0.00835641567, 0.00771860313, 0.0069923806, 0.00796552561, 0.0155114094, 0.032943882, 0.0131852822, 0.00851824787, 0.00819249265, 0.00963815767, 0.0163464155, 0.0338704586, 0.0116366725, 0.00899073388, 0.00875743292, 0.00992401503, 0.01927449, 0.0367670394, 0.0161893554, 0.0107255038, 0.00990364049, 0.010454407, 0.0192006081, 0.0344441459, 0.0110574774, 0.00972357113, 0.00802913867, 0.00898397714, 0.0176031962, 0.0378176235, 0.0152046923, 0.010038645, 0.0086269835, 0.0100198314, 0.0174509864, 0.0356376059, 0.0100126294, 0.00865985826, 0.00830086041, 0.00955566205, 0.018138418, 0.0358901322, 0.012185378, 0.0090491483, 0.00900061335, 0.00985363778, 0.0170307495, 0.0330801345, 0.00739497365, 0.00818633754, 0.00756473746, 0.00814360287, 0.015994003, 0.036971435, 0.0126828197, 0.00935514364, 0.00842301268, 0.00970276725, 0.0165829267, 0.0370867774, 0.00915429462, 0.00913812406, 0.00829901174, 0.00941690709, 0.0160985552, 0.0379140824, 0.013502772, 0.0102359373, 0.00912031811, 0.00990206562, 0.0167481117, 0.0349371545, 0.00749788852, 0.00879970565, 0.00735979294, 0.00829119049, 0.014709929, 0.0364752561, 0.0107473424, 0.00896012317, 0.00801625382, 0.00963426288, 0.0157805458, 0.0349650346, 0.00899969786, 0.00843993761, 0.00740945665, 0.00897954684, 0.0169391148, 0.0353510678, 0.0136005804, 0.00937186182, 0.00860060193, 0.00965868868, 0.0176309552, 0.0335374586, 0.00867980067, 0.00830709282, 0.00690232171, 0.00830175169, 0.015490015, 0.0374301709, 0.0123889297, 0.0089779757, 0.00779824797, 0.00915329065, 0.0163412802, 0.0363174491, 0.00938580465, 0.00846021902, 0.00751547329, 0.00898037013, 0.0178678073, 0.0373943634, 0.0116847968, 0.00959454291, 0.00860308204, 0.00968886726, 0.0177847873, 0.03421323, 0.00788780302, 0.0085650906, 0.00675423443, 0.00852219015, 0.0150867365, 0.0368542708, 0.0122962054, 0.00958884414, 0.00795825198, 0.0100100171, 0.016240906, 0.0367368795, 0.00944948941, 0.00943554565, 0.00814833678, 0.00971720461, 0.0175760277, 0.0371387452, 0.0112411417, 0.0101889968, 0.00884221308, 0.0100640915, 0.0173634738, 0.0335556604, 0.00690029515, 0.00915830862, 0.00747621059, 0.00851317775, 0.0149597712, 0.0364112146, 0.00964321103, 0.00934056286, 0.00811956916, 0.00968576409, 0.0157888811, 0.035173364, 0.00763674732, 0.0088335257, 0.00796115119, 0.00952266995, 0.017367525, 0.0367044136, 0.0104362983, 0.0106383385, 0.00917231385, 0.0104972702, 0.0177875031, 0.0352245718, 0.00754710892, 0.00992280617, 0.00756778056, 0.0092688892, 0.0158276744, 0.0394815914, 0.0113517893, 0.0104819071, 0.00852581766, 0.0106234327, 0.0167490318, 0.0380691327, 0.00842221919, 0.0095419893, 0.00836188532, 0.0100435084, 0.0178022161, 0.0371533632, 0.0091721667, 0.00945870951, 0.00897392165, 0.0102865919, 0.0174463596, 0.0326980725, 0.00594225246, 0.00754312798, 0.007227052, 0.00861196034, 0.0156143922, 0.0359155014, 0.00985354465, 0.00871392619, 0.00823934749, 0.010242925, 0.0172003042, 0.0360013731, 0.00872296002, 0.00874379277, 0.00824635569, 0.0100306207, 0.0196166057, 0.0386659317, 0.0117179202, 0.0103042591, 0.00917552132, 0.0108551793, 0.0196000859, 0.0358949639, 0.00821788236, 0.00885603111, 0.00782567635, 0.00913499948, 0.0178472325, 0.0390525535, 0.0132835088, 0.00927819498, 0.00864350051, 0.0107246349, 0.0184310563, 0.0377450883, 0.0103150597, 0.00872594863, 0.00866404362, 0.0103514083, 0.020154845, 0.03995407, 0.0140963662, 0.00993289147, 0.00923905615, 0.0110983765, 0.0198230781, 0.036418248, 0.00981693435, 0.00870368723, 0.00810304563, 0.00986389164, 0.0183576085, 0.0404380374, 0.0140953725, 0.00968016684, 0.00897845998, 0.0111441305, 0.0187753681, 0.0393611155, 0.0111429794, 0.00875795912, 0.00871070102, 0.0106264409, 0.0201631319, 0.0413520262, 0.0133282263, 0.00994186103, 0.00918823201, 0.0112199038, 0.0197663028, 0.0364813432, 0.0080539342, 0.00867239852, 0.00773764355, 0.00955890678, 0.0179777406, 0.0389652513, 0.0120284688, 0.00979632884, 0.00859823916, 0.010560968, 0.0175780263, 0.0377777368, 0.0089910198, 0.00994135346, 0.0087906057, 0.0103018414, 0.0196016002, 0.0396894068, 0.0117617976, 0.0116924522, 0.00958115421, 0.0109971864, 0.0190334562, 0.0344830193, 0.00880029146, 0.0106474664, 0.00825027283, 0.00948754139, 0.0165315885, 0.0375015922, 0.0113710919, 0.0112010436, 0.00877407659, 0.0111696962, 0.0168329943, 0.0334228911, 0.00729498081, 0.00987442676, 0.00867137779, 0.010340902, 0.0184695348, 0.0368847176, 0.00968988612, 0.010445999, 0.00877252128, 0.0108414665, 0.01795182, 0.0347034447, 0.00639599795, 0.00930518936, 0.0068608881, 0.00979356281, 0.0163911954, 0.0382548161, 0.0121705774, 0.0106908167, 0.00819000136, 0.0115858568, 0.0164747015, 0.0359410904, 0.00929134432, 0.00989363994, 0.00821286626, 0.0108150039, 0.0177999623, 0.0363735184, 0.0115977665, 0.0105350781, 0.00866116025, 0.0113448864, 0.01746279, 0.0321894661, 0.00826841127, 0.00925613381, 0.00695511186, 0.00948498771, 0.0150296995, 0.0330558307, 0.0132454578, 0.00984825194, 0.00783686806, 0.0105029233, 0.0156509206, 0.0315688774, 0.0100646, 0.0089067826, 0.00776325399, 0.0100962147, 0.0172438305, 0.0341868661, 0.0131834093, 0.0104130302, 0.00841921754, 0.0106908614, 0.0175105985, 0.0310991872, 0.0100378916, 0.00994361751, 0.00708191842, 0.00935973227, 0.0158100072, 0.0341870934, 0.0144068589, 0.0107307779, 0.00788946822, 0.0101492684, 0.0162915029, 0.0330915898, 0.010223249, 0.00956591126, 0.00747171463, 0.00950318482, 0.0175107215, 0.0338535123, 0.0124886716, 0.0104999645, 0.00804027729, 0.0102439979, 0.0170230884, 0.0303763542, 0.0088453358, 0.00927557331, 0.00652770465, 0.00924941991, 0.0157341771, 0.0337412208, 0.0144024175, 0.0108290482, 0.0079586627, 0.0101611214, 0.0162987784, 0.0329457112, 0.0107917013, 0.0103023667, 0.00798465498, 0.00964913331, 0.017875107, 0.0337283649, 0.0130574564, 0.0113485139, 0.00860109366, 0.0102746049, 0.0172940083, 0.0304805543, 0.00838180073, 0.0098611312, 0.00673701474, 0.00911258161, 0.0152551029, 0.0324645862, 0.0111302137, 0.0103629678, 0.00710159028, 0.0100743193, 0.015973229, 0.0312258378, 0.00875154976, 0.00982658938, 0.00717025623, 0.00955771562, 0.0177337676, 0.0333413742, 0.013140846, 0.0112588787, 0.00834329519, 0.0107859047, 0.0181498136, 0.0309962258, 0.00972614344, 0.0108275572, 0.00717987213, 0.00985929649, 0.0169334542, 0.0352665111, 0.0142239043, 0.0119885737, 0.00805356074, 0.010615591, 0.0169937033, 0.0339525677, 0.0114314957, 0.0112785734, 0.00797308609, 0.0100391237, 0.0180906486, 0.0341683701, 0.0141775506, 0.011709, 0.00823021121, 0.0108042154, 0.017637128, 0.0292478539, 0.00962785911, 0.0101363054, 0.00672694528, 0.00939038582, 0.0161994155, 0.031149162, 0.0151742641, 0.011306203, 0.00772444811, 0.0104352497, 0.0169413686, 0.0314898677, 0.0112838494, 0.0104891006, 0.00805288646, 0.010113718, 0.0187913403, 0.0328031853, 0.0138759213, 0.0116968006, 0.00861457922, 0.0108413743, 0.0183609817, 0.0299369339, 0.00945905689, 0.0102914972, 0.00697770761, 0.00909492094, 0.0164573118, 0.0325082168, 0.013278109, 0.0108071659, 0.00722245174, 0.0099752238, 0.0163432714, 0.0309731588, 0.00990086887, 0.00983671844, 0.00708187791, 0.00944407936, 0.0174105372, 0.0311540049, 0.0125771761, 0.0108086606, 0.00781261362, 0.0105124777, 0.0173898283, 0.0291800201, 0.00928856991, 0.0101361321, 0.00676210504, 0.00947678369, 0.0161662288, 0.0319127813, 0.0142827258, 0.0112980939, 0.007623035, 0.0101569993, 0.0162075851, 0.0305660982, 0.0107334005, 0.0105426274, 0.00750344433, 0.00966581609, 0.0175596103, 0.0314825252, 0.0135336444, 0.0111606736, 0.00776401721, 0.0104513774, 0.0171785206, 0.0281948075, 0.00915899314, 0.00982589275, 0.00641030865, 0.00950000808, 0.0156303924, 0.0307151861, 0.0152129764, 0.0109471688, 0.00732057123, 0.0107168667, 0.0161308888, 0.0298864767, 0.0120925335, 0.0103414478, 0.00767906755, 0.0105693517, 0.017710207, 0.0315593407, 0.0162739493, 0.0112915235, 0.00815766864, 0.0111878691, 0.017257588, 0.028248854, 0.0110828066, 0.00983916968, 0.00662489701, 0.00946525298, 0.0153214419, 0.0309787672, 0.0154878339, 0.0100671612, 0.00681653246, 0.0100474767, 0.0149685834, 0.0285271127, 0.0111725293, 0.00880450569, 0.00647450751, 0.00954915676, 0.016163554, 0.0291093271, 0.0152496323, 0.0101640811, 0.00708637899, 0.0108363274, 0.0168105755, 0.0267868787, 0.0115606217, 0.0100359637, 0.0065286858, 0.00972335041, 0.0163054466, 0.0304526668, 0.0179326814, 0.011613748, 0.00781099498, 0.0110203614, 0.0165305585, 0.0311976857, 0.0136450985, 0.0111817047, 0.00795756839, 0.0104420409, 0.0176059511, 0.0330417529, 0.0170085113, 0.0116980141, 0.00815729797, 0.0112814307, 0.0173028447, 0.0289752278, 0.011122847, 0.0102145309, 0.00650451938, 0.00968527887, 0.0154053243, 0.0300691556, 0.0159463156, 0.0108606489, 0.00694917655, 0.0108068008, 0.0155060869, 0.0300248321, 0.0130853467, 0.0105087282, 0.00718145678, 0.0105828643, 0.0172011163, 0.0329523347, 0.0178947728, 0.0124757644, 0.00816530362, 0.0118315099, 0.0170679353, 0.0302572586, 0.0127288066, 0.0118884323, 0.00685511716, 0.0105940942, 0.0152659798, 0.0347363986, 0.0203982424, 0.0126847448, 0.00766595127, 0.0111841988, 0.015290536, 0.0327076949, 0.0154072391, 0.0118423533, 0.00746181887, 0.010810812, 0.0162448045, 0.0342312306, 0.0191199891, 0.0127858538, 0.00810850132, 0.0114818057, 0.0164262503, 0.0305327754, 0.0136132659, 0.0122614074, 0.00688874396, 0.00984759629, 0.0152975675, 0.0351608247, 0.0214225221, 0.013287697, 0.00777605409, 0.0109355943, 0.0154940002, 0.0335753597, 0.0149764596, 0.0124974418, 0.00768223684, 0.0106888199, 0.0168597344, 0.0353658199, 0.0187943559, 0.0137949819, 0.00850962102, 0.0114169978, 0.0171645358, 0.0310540814, 0.0127237746, 0.0124782547, 0.00699084019, 0.00995309558, 0.0158670954, 0.0344933383, 0.0196031388, 0.0133480188, 0.00771349622, 0.0106389401, 0.0160268024, 0.0325414091, 0.0137351174, 0.0125008896, 0.0074508274, 0.0100764036, 0.0168265011, 0.0350716077, 0.0182638541, 0.0134615665, 0.00842341036, 0.0111357942, 0.0171867423, 0.0305994339, 0.0124310656, 0.0124082258, 0.00690706261, 0.0098587377, 0.0159575026, 0.0348841883, 0.0183846671, 0.0131784165, 0.00770644797, 0.0105291903, 0.0159256458, 0.033055909, 0.0136285946, 0.0122197587, 0.00750406506, 0.00990113057, 0.0166929271, 0.0339790247, 0.0171632562, 0.0127792833, 0.00816533435, 0.011149317, 0.0167066865, 0.0295026228, 0.011612732, 0.0116288988, 0.00662170025, 0.00993578974, 0.0154131213, 0.0342919491, 0.0181394462, 0.0128547885, 0.00765252253, 0.0106846616, 0.0156068653, 0.0339719988, 0.0137711875, 0.0126327323, 0.00776100624, 0.0105250478, 0.0165721755, 0.035947822, 0.0174680017, 0.0135872746, 0.00869045872, 0.0112435324, 0.016804371, 0.0316184051, 0.0117964372, 0.0125824017, 0.00700254459, 0.0100847771, 0.0152524579, 0.0348427333, 0.0178522486, 0.0131883984, 0.00767185446, 0.0106519843, 0.0150388433, 0.0329798795, 0.0129984235, 0.0123754069, 0.00737607572, 0.0105665792, 0.0158601664, 0.0333248824, 0.0160599221, 0.0133182779, 0.00825627893, 0.0112386458, 0.0162034575, 0.0294816718, 0.0113704111, 0.0123049989, 0.00694172084, 0.0100256559, 0.0150757842, 0.0347153656, 0.0176840145, 0.0131705124, 0.00784642808, 0.0104723275, 0.0153476913, 0.0329269096, 0.0130767282, 0.0123589644, 0.00775158918, 0.0101408977, 0.016510088, 0.035106577, 0.0173328277, 0.013190073, 0.0085910596, 0.0110921701, 0.0164982546, 0.030308269, 0.0116063422, 0.0117332609, 0.00707607018, 0.0100117465, 0.015031782, 0.0333188474, 0.0192479901, 0.0127051957, 0.00794511754, 0.0108729452, 0.0149001051, 0.030931754, 0.0133393379, 0.0120689841, 0.00800895132, 0.0103189442, 0.0160843935, 0.0335151665, 0.0169409402, 0.0130417962, 0.00885778945, 0.0113319894, 0.0161314942, 0.0292743891, 0.0112430453, 0.0118746823, 0.00734065427, 0.0100253439, 0.0147135518, 0.0334171131, 0.0171401761, 0.0128023326, 0.00802840944, 0.0105485581, 0.0146997869, 0.031709794, 0.012188144, 0.0115890848, 0.00776923634, 0.00998120941, 0.0156428423, 0.032953091, 0.016661806, 0.0127605516, 0.00866563246, 0.0110732783, 0.0159547571, 0.0285297371, 0.0107462881, 0.0116629004, 0.00724524073, 0.00982747041, 0.0144934766, 0.0328923538, 0.0175282788, 0.0124254823, 0.00802892447, 0.0105153192, 0.014673938, 0.0318483375, 0.0125220753, 0.0115800695, 0.00792052969, 0.0102573652, 0.015780244, 0.0339214876, 0.0170820523, 0.0125913443, 0.0086605493, 0.0110457046, 0.0158533063, 0.028848147, 0.011146063, 0.011266727, 0.00712161791, 0.00971255731, 0.0143708838, 0.0323011838, 0.0178805292, 0.0122169927, 0.0079199411, 0.0102908546, 0.0146667054, 0.0311489142, 0.0124290176, 0.0115383156, 0.00795286708, 0.0100328373, 0.01582174, 0.0331484079, 0.017130943, 0.0127504095, 0.00876385253, 0.011013519, 0.0160315093, 0.0293688327, 0.0110487109, 0.0114107635, 0.00741447369, 0.0099182725, 0.0147029422, 0.0339938253, 0.0181299206, 0.012431954, 0.00834707916, 0.0105752777, 0.014755832, 0.0323922858, 0.0127514489, 0.0114201959, 0.00781284645, 0.0102028456, 0.0156512801, 0.0339273475, 0.0168545824, 0.0123965275, 0.00854556728, 0.0113614257, 0.0158788338, 0.0297351219, 0.0114095053, 0.0114615327, 0.00709308591, 0.0100522926, 0.0146706151, 0.0349075682, 0.0196183715, 0.0126308473, 0.00822679419, 0.0108897164, 0.0149504337, 0.0340237096, 0.0139496755, 0.0118390834, 0.00820791535, 0.0106507465, 0.0161484852, 0.0355795249, 0.0176836681, 0.0127261337, 0.0088609308, 0.0114020361, 0.0160968713, 0.0303358529, 0.0109104281, 0.011254034, 0.00725106336, 0.00971996784, 0.0148043688, 0.0352641605, 0.0191119947, 0.0122124469, 0.00806517247, 0.0106140608, 0.0149482088, 0.033346232, 0.0132004544, 0.0112503516, 0.0079229204, 0.010241393, 0.0160080586, 0.0344208702, 0.0164594743, 0.0124414125, 0.00891462341, 0.0112647144, 0.016171746, 0.0296568051, 0.0108560091, 0.0113411378, 0.00744050555, 0.0100069745, 0.0148727084, 0.0344690345, 0.0186205283, 0.012186313, 0.00830498338, 0.0106314952, 0.0148532772, 0.0322239622, 0.0127259679, 0.0110910516, 0.0080562057, 0.0101124877, 0.0158244222, 0.0331958383, 0.0159268416, 0.0120971827, 0.00866398588, 0.0112259472, 0.0161443893, 0.0286883898, 0.0106115518, 0.0110538388, 0.00703139743, 0.00972566474, 0.0150885209, 0.0326284915, 0.017544752, 0.0121624162, 0.00811038073, 0.010672939, 0.0153130833, 0.0321114361, 0.0129363192, 0.0117117483, 0.00822431222, 0.0104250908, 0.0165178794, 0.0347926356, 0.0171922762, 0.0128005231, 0.00909470487, 0.011539354, 0.0167846717, 0.0297352951, 0.0107230553, 0.0114867212, 0.00745149376, 0.0100941788, 0.0152717307, 0.0334583521, 0.0176015943, 0.0122331316, 0.00821303949, 0.0108241756, 0.0151949851, 0.0315061733, 0.0129534034, 0.0113767097, 0.00806893501, 0.0104325842, 0.0163184758, 0.0329971164, 0.0164470114, 0.0124780554, 0.00881416164, 0.0113967108, 0.0161733404, 0.0296409428, 0.0109921163, 0.0115643619, 0.0074017602, 0.0101837125, 0.0148685304, 0.0337817371, 0.0176798087, 0.0125910295, 0.00824900903, 0.0110058188, 0.0150543479, 0.0320041105, 0.0124627519, 0.0117820567, 0.00806587096, 0.0105732717, 0.016324332, 0.0335529819, 0.0162815768, 0.0126300314, 0.00876312703, 0.0115292585, 0.0160135571, 0.0283555463, 0.0102278106, 0.0114638954, 0.00707443571, 0.00997681357, 0.0146001782, 0.0316530392, 0.0173693076, 0.0124231772, 0.00795404799, 0.0110203559, 0.0148945553, 0.030656362, 0.0122721018, 0.0117329778, 0.00811396353, 0.0107179536, 0.0160370991, 0.0329220481, 0.0160410125, 0.0126508679, 0.00886497647, 0.0116702849, 0.016096469, 0.0280000735, 0.0100749424, 0.0116212619, 0.00747601874, 0.0103195189, 0.0147062922, 0.031938415, 0.0166617129, 0.0124183865, 0.00817797147, 0.0110162366, 0.0147612272, 0.0297787897, 0.0119473115, 0.0114710303, 0.00787729118, 0.0105833439, 0.0158773437, 0.0313003138, 0.0154196601, 0.0125360694, 0.0087332651, 0.0119525138, 0.0161413345, 0.0279453807, 0.0100492658, 0.0117444359, 0.00747761177, 0.0106716538, 0.0150309764, 0.0324823856, 0.0165848862, 0.012670801, 0.0083943177, 0.0114343744, 0.015267293, 0.03146578, 0.0115740029, 0.011815086, 0.00821169745, 0.0108019421, 0.0161038171, 0.0324138552, 0.0151613979, 0.0126581471, 0.00889446214, 0.0118919099, 0.0161092654, 0.0274551529, 0.00986177288, 0.0113860993, 0.0071578864, 0.0103251943, 0.0144931572, 0.030867232, 0.0163270365, 0.0124496128, 0.00795522612, 0.0113285184, 0.0150211528, 0.0304994937, 0.0120089687, 0.0117277885, 0.00793709233, 0.0108473431, 0.0164339431, 0.0336013585, 0.0157054104, 0.0129848141, 0.0089624906, 0.0122263804, 0.0166233815, 0.0304490086, 0.0103295958, 0.0121599995, 0.00741038984, 0.0107090538, 0.0153981866, 0.0346873216, 0.0166540574, 0.0129133537, 0.00829039142, 0.0115046073, 0.0152774174, 0.0333116278, 0.0118249208, 0.0118612889, 0.00802282058, 0.0109273037, 0.0161992013, 0.0338403881, 0.0160806868, 0.0127869193, 0.00874143746, 0.0120907053, 0.0162281357, 0.0297360439, 0.010504812, 0.0115039144, 0.00731678121, 0.0107521396, 0.0149464468, 0.0339796506, 0.0180130079, 0.0126524409, 0.00833055284, 0.0117214993, 0.0151855052, 0.0331096388, 0.0127858892, 0.0116586145, 0.00786988996, 0.0111290542, 0.0162653197, 0.0345361158, 0.0169763006, 0.0128103858, 0.00884687994, 0.0122474525, 0.0163901914, 0.0304848179, 0.0112889782, 0.0113810133, 0.00725016417, 0.0106801055, 0.0148720378, 0.0339525305, 0.0180083402, 0.0123664411, 0.00793304667, 0.0115394462, 0.0149957687, 0.0324961431, 0.012722007, 0.0115178097, 0.00781641435, 0.0110516865, 0.016091669, 0.0340370163, 0.0170250516, 0.0124847665, 0.00867179967, 0.0121451737, 0.0161938518, 0.0303728748, 0.0108772479, 0.0112379678, 0.00715762284, 0.0107176146, 0.0148654869, 0.0345987156, 0.0182262715, 0.0123670232, 0.00808605831, 0.011480784, 0.0150412442, 0.0328474268, 0.0129983872, 0.011527379, 0.00786255859, 0.0109889274, 0.0161708891, 0.0338448919, 0.0170501284, 0.0126801627, 0.00861775223, 0.0123153143, 0.016279079, 0.0299169365, 0.0108775143, 0.0112991063, 0.00702796923, 0.0107737686, 0.0147114135, 0.0338625088, 0.0172624551, 0.0124371611, 0.00799574051, 0.0117239803, 0.0149437217, 0.0326798409, 0.012992735, 0.0116587412, 0.00794451591, 0.0111270752, 0.0161744542, 0.0341965333, 0.0170862395, 0.0127764912, 0.00860653538, 0.0120122107, 0.0162864886, 0.0303561278, 0.0112845842, 0.0111329015, 0.00693313731, 0.0100621441, 0.014505025, 0.0326102786, 0.018969195, 0.0118065048, 0.00745695503, 0.0109408004, 0.0144911259, 0.0309763923, 0.0134861534, 0.0110584376, 0.00731730089, 0.0105780726, 0.0159143358, 0.0337182879, 0.0180479027, 0.0125777451, 0.00845565554, 0.0122998776, 0.0162437931, 0.0307975598, 0.0116948625, 0.0117446957, 0.00731455069, 0.0109446403, 0.0152586643, 0.0350742601, 0.0183872227, 0.0131336572, 0.00842282921, 0.0119271995, 0.0155514721, 0.0344010815, 0.0129487943, 0.0121173272, 0.00819275994, 0.0109824361, 0.0162877664, 0.0342613347, 0.0154531831, 0.012585246, 0.00855574105, 0.0119093424, 0.0162218027, 0.0301180575, 0.0102065979, 0.0111691914, 0.00705637736, 0.0106943026, 0.0145553732, 0.0343543701, 0.0164578669, 0.0122730145, 0.00787855498, 0.0116652306, 0.0150210401, 0.0330767035, 0.0114496322, 0.0115049705, 0.00810217578, 0.0116829127, 0.016397424, 0.0357900672, 0.0156073505, 0.0127321873, 0.00884046592, 0.012646867, 0.0165889524, 0.0316990279, 0.0100563644, 0.0113077611, 0.00724402675, 0.0108540785, 0.0149203809, 0.0355037674, 0.0167496335, 0.0121376589, 0.00793008972, 0.0116109364, 0.015070647, 0.0326274261, 0.0118285874, 0.0111240428, 0.00776872132, 0.0108011281, 0.01600256, 0.0333196037, 0.0155367041, 0.0121519491, 0.00848672818, 0.0122692427, 0.0161717758, 0.0304694977, 0.010297386, 0.0111740269, 0.00727125444, 0.0108222356, 0.0148403049, 0.0346112512, 0.0169186164, 0.01240745, 0.00837943051, 0.0120450435, 0.0153760361, 0.0337561071, 0.0119135911, 0.0115743196, 0.00818432402, 0.0112366863, 0.0161154512, 0.0346486345, 0.0155007457, 0.0124208843, 0.00874180626, 0.0123036318, 0.0159852114, 0.029545635, 0.0101901358, 0.0109391706, 0.00705056684, 0.0105413981, 0.0142189898, 0.0321593173, 0.0165238846, 0.0119457692, 0.00770146819, 0.011893943, 0.0147224832, 0.032330364, 0.0117248371, 0.0112905111, 0.00793692004, 0.0117121916, 0.0160172842, 0.0336170234, 0.0154349534, 0.0126048373, 0.00883871596, 0.0131259589, 0.0164587777, 0.0303829927, 0.0098135462, 0.0113131497, 0.00729042245, 0.01128974, 0.0149282245, 0.0338160284, 0.016424641, 0.0122152772, 0.00795204286, 0.011868326, 0.0148704164, 0.0317546539, 0.0114825517, 0.0110341525, 0.00749804452, 0.0105601801, 0.015389231, 0.0309731085, 0.0146757783, 0.0119262496, 0.00804765802, 0.0121990507, 0.0155595252, 0.0273215845, 0.00981521048, 0.0108047919, 0.00679179421, 0.0107980259, 0.0144031495, 0.0319114253, 0.0162223186, 0.012267421, 0.00795353297, 0.0120973643, 0.0150412731, 0.0320410393, 0.011780669, 0.0116316397, 0.00793269463, 0.0117661431, 0.0160644222, 0.0329769328, 0.0149497315, 0.0126664415, 0.00861400552, 0.0130882896, 0.016095737, 0.0290792026, 0.00946231466, 0.0109756645, 0.00665327813, 0.0107296342, 0.0141206486, 0.0311497599, 0.0150780436, 0.0116299624, 0.00699363137, 0.01172233, 0.0143095907, 0.0293148831, 0.0107091554, 0.0108616622, 0.00700719561, 0.0110980831, 0.0153992781, 0.0310902093, 0.0145968376, 0.012353438, 0.00833526626, 0.0129668396, 0.0159125663, 0.0292228833, 0.00945875421, 0.0111234235, 0.00712595787, 0.0113399364, 0.0146383764, 0.0327487774, 0.0154798767, 0.0123131145, 0.00802686438, 0.012480271, 0.0149037391, 0.0315345153, 0.0108853104, 0.0113058845, 0.00772095192, 0.0116376495, 0.0155559257, 0.0324571058, 0.0144206444, 0.0124357678, 0.00833414774, 0.0132120866, 0.015985189, 0.0288122874, 0.0092798071, 0.0111510055, 0.00687362999, 0.0112488996, 0.0144917397, 0.0320269763, 0.0157184359, 0.012435738, 0.00795575976, 0.0126657188, 0.0151235042, 0.0323107839, 0.0113949599, 0.0115213702, 0.00773805287, 0.011701378, 0.0161239896, 0.0336356163, 0.0150296427, 0.012507285, 0.00847862661, 0.0130800828, 0.0163493063, 0.0301207379, 0.00946010649, 0.0110421991, 0.00679517258, 0.0110301105, 0.0144934077, 0.032656312, 0.0152387153, 0.0119733214, 0.00748436991, 0.0120280618, 0.0147331534, 0.0305156894, 0.0110283261, 0.0110685378, 0.00732967583, 0.0114925168, 0.0158609115, 0.0320897438, 0.0148266889, 0.0123349149, 0.00823946483, 0.013139437, 0.0164230168, 0.0295436122, 0.0097490456, 0.0110535687, 0.00679919962, 0.01144653, 0.0152627761, 0.032616891, 0.0161109231, 0.012278148, 0.00771710975, 0.0124428496, 0.0153344013, 0.0320762545, 0.0112628387, 0.0113724796, 0.00761904288, 0.0117901089, 0.0161605049, 0.033000201, 0.0150185712, 0.0126690706, 0.00839140173, 0.0131940581, 0.0163016692, 0.0298099611, 0.00967313908, 0.0112571418, 0.00676965155, 0.0114032561, 0.0148360459, 0.0328893624, 0.0162857268, 0.0123330448, 0.00764015596, 0.012388288, 0.0151026212, 0.0325274728, 0.0113695972, 0.0114166765, 0.00768769113, 0.0120686246, 0.0161433183, 0.033989355, 0.0156745762, 0.0125846416, 0.0086161634, 0.0134015093, 0.0164506454, 0.0305695124, 0.0101718279, 0.0111863669, 0.00695123337, 0.0116598122, 0.0150148822, 0.0333522707, 0.0171919391, 0.0122594964, 0.00780122913, 0.0125570009, 0.0152206523, 0.032206472, 0.0121142324, 0.0113357082, 0.00764188496, 0.0119667966, 0.0161066595, 0.0329685509, 0.0164381731, 0.0123859197, 0.00834114384, 0.0132715823, 0.0163186826, 0.0300416872, 0.0104181031, 0.0110107735, 0.00687177246, 0.0116463955, 0.0148841338, 0.0330141373, 0.0170758814, 0.012206234, 0.00780506246, 0.0127629666, 0.0151558034, 0.0326004587, 0.0119573735, 0.0113018127, 0.00773907918, 0.0122011025, 0.016156245, 0.0330281779, 0.0158508029, 0.0124725802, 0.00846321043, 0.0133845601, 0.0163081605, 0.0295476504, 0.00990898628, 0.0111124003, 0.00675451243, 0.0116457362, 0.0148273436, 0.0323399864, 0.0168709159, 0.0122750951, 0.00764026446, 0.0127933677, 0.0150841288, 0.0318074003, 0.0116936937, 0.0115171419, 0.00770784868, 0.0122765126, 0.0160692614, 0.0328014009, 0.0157220867, 0.0126002803, 0.0085801091, 0.0135892108, 0.0163846258, 0.029978158, 0.0100683058, 0.0112320986, 0.00697022164, 0.0118181985, 0.014912555, 0.032724835, 0.0167663451, 0.0122176362, 0.00779713364, 0.0128100961, 0.0151339835, 0.0320321843, 0.0118293799, 0.0113785332, 0.00768151367, 0.0121553438, 0.0160155632, 0.0322620161, 0.0154767707, 0.0124221714, 0.00846733246, 0.013466185, 0.0163439065, 0.0294881817, 0.0100822402, 0.011172425, 0.00690556457, 0.0117477495, 0.014798007, 0.0321971811, 0.0167345945, 0.0122945718, 0.00783782825, 0.0129709737, 0.0151186399, 0.0316970535, 0.0117306169, 0.0114562334, 0.00778942788, 0.0125056077, 0.0160665996, 0.0326682851, 0.0156018808, 0.0126638459, 0.00868083537, 0.01382442, 0.0163888056, 0.0298852157, 0.0100442683, 0.0112733096, 0.00696822163, 0.0119384835, 0.0148590412, 0.0325810574, 0.0165975206, 0.0123100132, 0.00777062215, 0.0129835121, 0.0150388284, 0.031682834, 0.0115570817, 0.0113513451, 0.0077231368, 0.0123229837, 0.0160388388, 0.0326112956, 0.0153782172, 0.0125036044, 0.00855304394, 0.013643316, 0.0162584074, 0.0297440719, 0.00986370165, 0.0111024315, 0.00691393483, 0.0119869411, 0.0147897853, 0.032473661, 0.0163754616, 0.0121521372, 0.00781077333, 0.0130550964, 0.0150584206, 0.0321549848, 0.0116052907, 0.0113160741, 0.00768277468, 0.0123605262, 0.0160187203, 0.0330585726, 0.0158014689, 0.012535681, 0.00847222004, 0.0137629928, 0.0162133723, 0.029700404, 0.0102282586, 0.011121924, 0.00686840154, 0.0119520165, 0.0147306966, 0.0326743387, 0.0167846177, 0.0121397749, 0.00772732636, 0.0130584268, 0.0150681967, 0.0321991518, 0.011803166, 0.0112893824, 0.00766758015, 0.0123276561, 0.0159978978, 0.0332171731, 0.0156252217, 0.012412278, 0.00848611817, 0.0135922907, 0.0162519105, 0.0300553218, 0.00994232204, 0.0109674726, 0.00681846309, 0.0118805459, 0.0148372175, 0.0328570716, 0.0162810963, 0.0119513646, 0.00760153355, 0.0128448466, 0.0150837395, 0.0318847895, 0.0114278747, 0.0111952368, 0.00750791235, 0.0123407831, 0.0159551688, 0.0329283178, 0.0153977806, 0.0122877983, 0.00840552803, 0.0137026114, 0.0162041336, 0.0299933385, 0.00987722445, 0.0110786371, 0.00691480236, 0.0119358003, 0.0146803642, 0.0328114629, 0.0160472151, 0.0121096233, 0.00773385121, 0.0128517402, 0.0150064658, 0.0320765153, 0.0115562212, 0.0112852547, 0.00764427101, 0.0122469608, 0.0158725549, 0.0329113267, 0.015464888, 0.0122911036, 0.00827845, 0.0134504642, 0.0161024593, 0.0297468454, 0.00996960234, 0.0109150261, 0.0066535878, 0.0115766218, 0.0145941088, 0.0324756503, 0.0166438855, 0.0120542943, 0.00754938787, 0.0127549237, 0.0149512263, 0.0320385657, 0.0117812287, 0.0112748723, 0.00765402243, 0.0121745514, 0.015914632, 0.0330889709, 0.0157976411, 0.0124440501, 0.0085669402, 0.0136540607, 0.0161939356, 0.030096218, 0.0102861561, 0.0110709025, 0.00703835534, 0.0119160544, 0.0147415465, 0.0332020149, 0.0170751754, 0.012105694, 0.00786653534, 0.0129647227, 0.0150309345, 0.032350041, 0.012072294, 0.0112129236, 0.00771818357, 0.0123893861, 0.0158814359, 0.0331680365, 0.0160257574, 0.012271814, 0.0085029779, 0.0137243206, 0.0160707086, 0.0298838876, 0.0105226897, 0.0109699713, 0.00694663357, 0.0119279968, 0.0146076921, 0.0332824998, 0.0168977473, 0.0119685503, 0.00780707784, 0.013029838, 0.0149940494, 0.0326032341, 0.0117319115, 0.0112160016, 0.00777870277, 0.0125225717, 0.01579988, 0.0337912664, 0.0157929864, 0.0123177199, 0.00854009762, 0.0137625262, 0.0161725953, 0.0302521251, 0.010094678, 0.0108779659, 0.00687798671, 0.0118379006, 0.0146316113, 0.0336255878, 0.0168860108, 0.011959712, 0.00769086322, 0.0130067216, 0.0149357589, 0.0324438922, 0.0117173968, 0.0112763261, 0.00770975882, 0.0122782076, 0.0159489941, 0.0338154212, 0.0158274155, 0.0124099525, 0.00853771716, 0.0135409217, 0.0162077062, 0.0305144936, 0.0100253662, 0.0111481976, 0.00697754929, 0.0118119586, 0.0146225672, 0.033335533, 0.016730994, 0.0121557908, 0.00776531082, 0.0127070565, 0.0148545401, 0.0321407206, 0.0116515877, 0.0113595203, 0.007627571, 0.0120787844, 0.0156449266, 0.0331262574, 0.0158089139, 0.0125383846, 0.00843836647, 0.0134371715, 0.0159839056, 0.0301425438, 0.0102852769, 0.0113101127, 0.00685141794, 0.0118805459, 0.0145995133, 0.0336681642, 0.0169908628, 0.0122995991, 0.0077778711, 0.0128878215, 0.0148596065, 0.0329144076, 0.0117447227, 0.0115326764, 0.00777240563, 0.0122402897, 0.0157923419, 0.0336999819, 0.0157341342, 0.0125546111, 0.00852396805, 0.0133373728, 0.0159744732, 0.0299167242, 0.0102052772, 0.0111240428, 0.00682264566, 0.0115006175, 0.0144862188, 0.032539811, 0.0171661191, 0.0121308733, 0.0075697219, 0.0126499869, 0.0146863861, 0.0314503089, 0.012099565, 0.0112701897, 0.00760265999, 0.0119984718, 0.0157504603, 0.0327870026, 0.0158605613, 0.0124015911, 0.00860337075, 0.0134832477, 0.0160737839, 0.0292983893, 0.0103183566, 0.010981732, 0.00709887873, 0.0119063631, 0.0147488881, 0.0333162062, 0.017134916, 0.0122118425, 0.00790207926, 0.0131611256, 0.0147963939, 0.0323198624, 0.0118464269, 0.0112611568, 0.00761766965, 0.012154948, 0.015683556, 0.0330092274, 0.0154496143, 0.0119649991, 0.0081492234, 0.0135385422, 0.0157051459, 0.0294178464, 0.00974009652, 0.0105501553, 0.00645504659, 0.0116304336, 0.0144953495, 0.0326370671, 0.0164910294, 0.0118909515, 0.00752355857, 0.0129398992, 0.0150880814, 0.0326307677, 0.0113372691, 0.0110838525, 0.00766620832, 0.0123266103, 0.0159132238, 0.033942081, 0.0156976376, 0.0120959748, 0.00849164464, 0.013513091, 0.0158721525, 0.0304239057, 0.00996970944, 0.0109020453, 0.00689453352, 0.0116320681, 0.0143672703, 0.0334207937, 0.0162959173, 0.0118616968, 0.00765309157, 0.0128311832, 0.01477239, 0.0326519907, 0.0111477664, 0.0111538339, 0.00756944995, 0.012231213, 0.0158726294, 0.0337687768, 0.0148247322, 0.0124659808, 0.00849560834, 0.0137096327, 0.0161871538, 0.0308948718, 0.00964633469, 0.011182175, 0.0068473299, 0.0118685728, 0.0146975974, 0.0338598341, 0.0160130896, 0.0121962875, 0.00772752659, 0.0128505239, 0.0148089584, 0.0327239633, 0.0110829016, 0.0114293732, 0.00762800826, 0.0120620159, 0.0155905392, 0.0337688364, 0.014367938, 0.0123843448, 0.0084026102, 0.0133589003, 0.0156654287, 0.0310777184, 0.00951779634, 0.0107691847, 0.00664425874, 0.0115306927, 0.0141029805, 0.033555489, 0.0158420149, 0.0118600214, 0.00758160977, 0.0125367604, 0.0142863793, 0.0338455178, 0.0111351693, 0.011276437, 0.00759261381, 0.0120184775, 0.0152142625, 0.033698678, 0.0150176603, 0.0124043236, 0.0086112516, 0.0134730162, 0.0157322064, 0.0306907278, 0.00966012571, 0.0111188823, 0.00696539506, 0.0115845567, 0.0140506411, 0.0337051302, 0.0159969162, 0.0121424906, 0.00776650896, 0.0124994852, 0.0142091205, 0.0322976522, 0.0111790961, 0.011217989, 0.00756731164, 0.0117348535, 0.0150635634, 0.0328039415, 0.0149728097, 0.0122073749, 0.00844098814, 0.0133608803, 0.0156830698, 0.0297132339, 0.00943814404, 0.010873761, 0.00683857081, 0.0115063488, 0.0140469819, 0.0323295407, 0.0156128751, 0.0119140223, 0.00775395939, 0.0125542218, 0.0144698406, 0.0325459726, 0.011070787, 0.0113046058, 0.00770606101, 0.0119015621, 0.0152842561, 0.0333382748, 0.0147794196, 0.0123647926, 0.00855424907, 0.0135514298, 0.0157720912, 0.0304908529, 0.00953438506, 0.0108104097, 0.00666122511, 0.0115102213, 0.0139919631, 0.0329689644, 0.0156277008, 0.0118136257, 0.00738951564, 0.0126928128, 0.0143485572, 0.0326627679, 0.0110188965, 0.0111191981, 0.00748305582, 0.0119483862, 0.015256607, 0.0333368368, 0.0148163196, 0.0122690396, 0.00842877664, 0.0133920126, 0.0156197427, 0.0306099001, 0.0095565645, 0.0108707044, 0.00674610073, 0.0115816249, 0.0139994668, 0.0334624611, 0.0156177422, 0.0117752906, 0.00748680765, 0.0124575645, 0.0141301099, 0.0323499627, 0.010916708, 0.0108733391, 0.00726711052, 0.0116737783, 0.0149094872, 0.0330056362, 0.0147274025, 0.0119888624, 0.00811285898, 0.0134164607, 0.0155687826, 0.0307092406, 0.00948651973, 0.0109616295, 0.00670656189, 0.0115544787, 0.0142403347, 0.0334907398, 0.0158647206, 0.0122157941, 0.00762581639, 0.0127236061, 0.0146282688, 0.0331117883, 0.0111474236, 0.0115189822, 0.0076127965, 0.0120006492, 0.0153828831, 0.0337745026, 0.0149654755, 0.012500261, 0.00839019101, 0.013242784, 0.0156855416, 0.0308116153, 0.00951698236, 0.0109661492, 0.0065840492, 0.0111920908, 0.0139787085, 0.032847669, 0.0153571982, 0.0118684396, 0.00732591283, 0.0125292307, 0.0143937431, 0.0327909663, 0.0109918145, 0.0112191373, 0.00727271335, 0.0118202865, 0.0153689776, 0.0334503539, 0.0147044556, 0.0123716611, 0.00829977077, 0.0133871427, 0.0158780981, 0.0307761896, 0.00948055834, 0.0110393204, 0.00674374402, 0.0115584219, 0.0144588426, 0.033677239, 0.0158066452, 0.0121511873, 0.0076517947, 0.0127883526, 0.0147498166, 0.032697767, 0.0110891424, 0.0113878017, 0.00746387895, 0.0118329199, 0.0155336112, 0.0333960541, 0.014678725, 0.012505725, 0.00830130465, 0.0133550782, 0.0157911871, 0.0309499055, 0.00960001349, 0.0111281453, 0.00668602902, 0.0114326766, 0.0142442295, 0.0331611559, 0.0158036631, 0.0119999992, 0.00761378091, 0.0126779554, 0.0146370577, 0.032974679, 0.0112553397, 0.0113546737, 0.00760366349, 0.0120794494, 0.015633028, 0.0334064849, 0.0150539232, 0.0125004975, 0.00848155376, 0.0134178996, 0.0158826001, 0.0305384528, 0.00961774681, 0.0110805072, 0.00678361906, 0.0115883304, 0.014387615, 0.0328642763, 0.015791133, 0.0120601412, 0.00754325325, 0.0126764756, 0.0145302061, 0.0321757048, 0.0111158742, 0.0113409366, 0.00742697064, 0.0119228503, 0.0154129108, 0.0327359028, 0.0150144445, 0.0123652825, 0.0084373178, 0.0135286869, 0.0158065613, 0.0303898267, 0.00972951856, 0.0110596223, 0.00683873007, 0.0116865095, 0.0142957028, 0.0327590853, 0.0155815417, 0.0121510504, 0.00761848781, 0.0127075519, 0.0144759333, 0.0325139426, 0.0111053949, 0.0113517502, 0.00746313669, 0.012009155, 0.0152684255, 0.0330131836, 0.0147168012, 0.0123758921, 0.00831986032, 0.0135177961, 0.01554929, 0.0305719152, 0.00950715318, 0.010953852, 0.00657571433, 0.0118096545, 0.0140832383, 0.0327869616, 0.0155063923, 0.0121128932, 0.00753781432, 0.0130492719, 0.0144595215, 0.032356713, 0.0109154424, 0.0113560697, 0.00758499745, 0.0123228375, 0.015443638, 0.0325542092, 0.0146726202, 0.0124659985, 0.00845969841, 0.0136878816, 0.0158175807, 0.0301203169, 0.00942970905, 0.0109592369, 0.00671721529, 0.0117716286, 0.0143526997, 0.0317815691, 0.0153843258, 0.0119008273, 0.00744592631, 0.0126184719, 0.0145237669, 0.031588532, 0.0107188886, 0.01105214, 0.00718937209, 0.0117955208, 0.0152997505, 0.0314877927, 0.0142752174, 0.0118464939, 0.0080147991, 0.0133270239, 0.0156938788, 0.0294305254, 0.00929689407, 0.0106335618, 0.00656333473, 0.0115265902, 0.014399088, 0.0314364955, 0.0150866089, 0.0117008816, 0.00751541648, 0.0127489874, 0.0146089131, 0.0313929543, 0.0104180826, 0.0109850112, 0.00742221111, 0.0119785741, 0.0154077392, 0.0320046656, 0.0141042536, 0.011939792, 0.00824008044, 0.0134057533, 0.015670782, 0.0294951592, 0.00956154894, 0.0105818417, 0.0065557654, 0.0115795285, 0.0141393412, 0.0323595554, 0.0156189529, 0.0116216019, 0.00737143401, 0.0126763135, 0.0143682892, 0.0322012044, 0.0110098021, 0.010852675, 0.00733793806, 0.0119837951, 0.0152568156, 0.0329518169, 0.0147061758, 0.0118076624, 0.00831473339, 0.0133387716, 0.0156102218, 0.0306825209, 0.00943745859, 0.0105484594, 0.00664978148, 0.0116885956, 0.0142262299, 0.0330420807, 0.0155185312, 0.0116087692, 0.00752983522, 0.0127683021, 0.0144921821, 0.0329448096, 0.0109308297, 0.0108764069, 0.00736618415, 0.0120883184, 0.0153137948, 0.0325318277, 0.0147662768, 0.0117350258, 0.00823644083, 0.0132856518, 0.0155039746, 0.0299005918, 0.00940865092, 0.0104332305, 0.00660177507, 0.0115080411, 0.0141707743, 0.0322687924, 0.0154793588, 0.0116263116, 0.0075844666, 0.012681907, 0.0144451782, 0.0320439413, 0.0108503057, 0.0108854081, 0.00746193575, 0.0119763743, 0.0154027119, 0.0324216262, 0.0146494424, 0.0118356077, 0.00830353517, 0.0133060152, 0.0156442355, 0.0301276539, 0.00945029128, 0.0104856873, 0.0066155172, 0.0115039302, 0.0141862305, 0.0323444679, 0.0155959195, 0.0115561346, 0.00747875124, 0.0126696955, 0.0144423125, 0.0319862477, 0.0109398719, 0.0107733412, 0.00733414618, 0.0118790632, 0.0153594278, 0.0322894603, 0.0146778123, 0.0117981508, 0.00827823766, 0.0133078052, 0.0155945942, 0.0300244372, 0.00941902958, 0.0104502626, 0.00664566271, 0.0115502467, 0.0142611926, 0.0326970778, 0.0156565122, 0.0115828747, 0.00755327241, 0.0128408195, 0.0145173948, 0.0324508213, 0.0110292528, 0.0109607568, 0.00741202757, 0.0120596066, 0.0154797938, 0.0330565944, 0.0149940494, 0.01191629, 0.00822437089, 0.01336913, 0.0156171471, 0.0305387061, 0.00953352824, 0.0106361602, 0.006542983, 0.0116119767, 0.0142659126, 0.0329617746, 0.015465579, 0.0117679238, 0.00749106379, 0.0127711697, 0.014576735, 0.0328680985, 0.0108014997, 0.0110350996, 0.00740253041, 0.0119343828, 0.015448736, 0.0330966972, 0.014476127, 0.0119482623, 0.00833106972, 0.013306547, 0.0157110672, 0.0305553991, 0.00937184505, 0.0106654838, 0.00665432494, 0.0115255471, 0.0142758405, 0.0325560272, 0.0149452752, 0.0116821481, 0.0075423182, 0.0124837859, 0.0143917073, 0.0319639109, 0.0105789499, 0.0109340111, 0.0073868609, 0.0117713511, 0.0151950708, 0.0321399979, 0.0140754404, 0.0119185885, 0.00834183954, 0.0130978907, 0.0154598141, 0.0301525015, 0.00907221623, 0.0105324443, 0.00664056791, 0.0112820948, 0.0140727684, 0.0322410539, 0.0146134384, 0.0115306992, 0.00755136786, 0.0122898128, 0.0143801998, 0.0324347764, 0.0105042262, 0.0108109489, 0.00741113769, 0.0116568059, 0.0152082704, 0.0322025716, 0.0139851039, 0.0118059693, 0.00830501039, 0.0130056497, 0.0155290989, 0.030147016, 0.00904775318, 0.0105625577, 0.0066334256, 0.0113462405, 0.0140604815, 0.0320880115, 0.0147678172, 0.0115593309, 0.0074978671, 0.0123178661, 0.0142328376, 0.0320235305, 0.010376513, 0.0109433485, 0.00741273304, 0.0116999, 0.0152236735, 0.0320324339, 0.0139810881, 0.0118360976, 0.00831322279, 0.0130346958, 0.0155523606, 0.0304795709, 0.00885519572, 0.0105923302, 0.00660565402, 0.0114585245, 0.0140174069, 0.0329276994, 0.0147354798, 0.0114180865, 0.00743019767, 0.0123696616, 0.0142868096, 0.032032501, 0.0100266403, 0.0108811473, 0.00722124754, 0.011773332, 0.0152600529, 0.0320920795, 0.013099012, 0.0118187936, 0.00826362986, 0.0128448932, 0.0153839076, 0.0300713144, 0.00855294708, 0.01049418, 0.00652654562, 0.0112120248, 0.01399065, 0.0314270295, 0.0137027213, 0.0114137819, 0.0074712513, 0.0122275315, 0.0142742302, 0.0317105874, 0.00970388483, 0.0107872086, 0.00743393367, 0.0117980391, 0.0152349807, 0.0327593759, 0.0133837033, 0.0118037332, 0.00844482426, 0.013195591, 0.0154987527, 0.0302711371, 0.00874266867, 0.0105114654, 0.00673131784, 0.0116234748, 0.0140199438, 0.0323435403, 0.014058426, 0.0114890719, 0.00763347745, 0.0125816613, 0.0143310949, 0.0323687866, 0.00982169062, 0.0108109489, 0.00749494694, 0.0117791584, 0.0152383493, 0.0329073407, 0.0132007655, 0.0118354633, 0.00839795452, 0.0131467599, 0.0154704014, 0.0302032307, 0.0087768184, 0.0105910711, 0.00676428992, 0.0113635361, 0.0139961038, 0.0325499177, 0.0140923634, 0.0116047002, 0.00782484189, 0.0125947474, 0.0143189291, 0.0322211571, 0.0099779442, 0.0109714093, 0.00778256916, 0.0123334229, 0.0153004695, 0.032564614, 0.0133949174, 0.011921457, 0.00861726701, 0.0132895363, 0.0155540844, 0.029951632, 0.00853476301, 0.0106006134, 0.00689779269, 0.0114902789, 0.0140623385, 0.0317235589, 0.0135702156, 0.0116147017, 0.00766290724, 0.0124803931, 0.0143608293, 0.0315003693, 0.00968556758, 0.010869679, 0.00758813135, 0.0117364675, 0.0152891008, 0.0315803774, 0.0127250794, 0.0117324144, 0.0083529111, 0.0125046652, 0.0155774383, 0.0292106308, 0.00797371659, 0.0103219589, 0.006510654, 0.010599223, 0.0142841954, 0.0308468137, 0.0124340346, 0.0111768292, 0.00718505401, 0.0118081449, 0.0146426409, 0.0307241865, 0.00904668495, 0.0106755719, 0.00723492494, 0.0111431573, 0.0158922523, 0.0301829576, 0.0124090808, 0.0115463231, 0.00807980821, 0.0123819709, 0.0162032526, 0.0286003128, 0.00800732616, 0.0103335641, 0.00639865641, 0.0108559988, 0.0146826627, 0.0300750602, 0.0132136913, 0.0111870477, 0.00734696677, 0.0120027512, 0.0146917989, 0.0306477807, 0.009341022, 0.0104777878, 0.00686001871, 0.011267609, 0.0159192588, 0.0301182885, 0.0122356275, 0.0116908662, 0.00780945411, 0.0124220541, 0.0161277261, 0.0283335745, 0.00800561067, 0.0103416238, 0.00610217312, 0.01085715, 0.0146745238, 0.0299346056, 0.0127465446, 0.0114718322, 0.00700251479, 0.0123423943, 0.0147411507, 0.0310124587, 0.0090723522, 0.010924547, 0.0067972932, 0.0115034413, 0.0159206539, 0.0302734319, 0.0126406392, 0.0118331928, 0.00758938491, 0.0127835367, 0.0160071123, 0.0285148118, 0.00808992516, 0.0104707414, 0.00591887999, 0.0109537784, 0.0145726185, 0.0298429281, 0.0131769963, 0.011436196, 0.00654599629, 0.0123260766, 0.0146072321, 0.0305102617, 0.00961292908, 0.0108238086, 0.00662698457, 0.0116564659, 0.0158112366, 0.0309320781, 0.0122063961, 0.0117262853, 0.00779894833, 0.012670747, 0.0160349179, 0.0295208544, 0.0078429915, 0.0105553595, 0.00611941982, 0.0108481562, 0.0147357909, 0.0309284404, 0.0125185093, 0.0114921583, 0.00710002473, 0.0120744491, 0.0147372801, 0.0315633863, 0.00890104659, 0.0107379081, 0.00682941219, 0.0112055978, 0.0158780981, 0.0312647335, 0.0121500427, 0.0118529638, 0.00788475201, 0.012433501, 0.0161183849, 0.029580202, 0.00799092744, 0.0105232112, 0.0061818473, 0.0106316609, 0.0146731241, 0.0307737514, 0.0127510987, 0.0114754215, 0.00703492109, 0.011565893, 0.0147255901, 0.0314484239, 0.00895877741, 0.0107339667, 0.00703468779, 0.0108323768, 0.015784014, 0.0308582559, 0.0119469846, 0.0117727108, 0.00803402811, 0.0119966194, 0.0159314312, 0.0293775816, 0.00780962687, 0.0104774218, 0.00631962065, 0.0102014057, 0.0145367747, 0.0308295563, 0.0127080185, 0.0115192095, 0.00741445925, 0.0110339867, 0.0145868827, 0.031290967, 0.00909451582, 0.010827546, 0.00726285996, 0.0107232127, 0.0155386804, 0.030823091, 0.0122459587, 0.0119325276, 0.00825019553, 0.0120180929, 0.0159173608, 0.0291800741, 0.00801133364, 0.0106656998, 0.00641311845, 0.010318609, 0.0145650543, 0.0310322996, 0.0127822254, 0.0116473893, 0.00717424974, 0.0115411766, 0.0145997051, 0.0315548368, 0.00923113339, 0.0109380344, 0.00710970815, 0.0108783105, 0.0158250276, 0.0307200681, 0.0124963829, 0.0119368006, 0.00807569269, 0.0123624643, 0.0159377251, 0.0294542965, 0.00803963747, 0.0105686383, 0.00623353617, 0.0105616152, 0.0145230582, 0.0307843816, 0.0128237605, 0.0115846889, 0.00720702671, 0.0119042927, 0.0144868027, 0.0311858114, 0.00882907584, 0.0108735748, 0.00717621529, 0.0111775575, 0.0156874731, 0.0306737721, 0.0120449355, 0.0119447112, 0.00799029972, 0.0124678006, 0.015884418, 0.0290618166, 0.00785726029, 0.0105754575, 0.00625697104, 0.0107833156, 0.0144850267, 0.0303298999, 0.0125356149, 0.0115852002, 0.00718303025, 0.0118645588, 0.0144902412, 0.0310965255, 0.0087893391, 0.0109095136, 0.00695629138, 0.0110868523, 0.0156630762, 0.0303030871, 0.0119032394, 0.0119834561, 0.00791005325, 0.0124779129, 0.0158397257, 0.029086981, 0.00776660442, 0.0106659671, 0.00614230242, 0.0108501315, 0.014459298, 0.0304146614, 0.0124312071, 0.0116191041, 0.0071534426, 0.0119359847, 0.0144653264, 0.0308156684, 0.00884239376, 0.0109431837, 0.00694244308, 0.0111189876, 0.0156365782, 0.0303275883, 0.0118343206, 0.0119564664, 0.00785316061, 0.0123711945, 0.0158357043, 0.0290537365, 0.00764907617, 0.0106549533, 0.00610950962, 0.0107246405, 0.0145297674, 0.0311639067, 0.0121319713, 0.0116997343, 0.00709433854, 0.0119396681, 0.0144888647, 0.0317877494, 0.0084342435, 0.010827817, 0.00709390873, 0.0111549543, 0.0156893507, 0.0316236243, 0.0115197571, 0.0119615942, 0.00802064687, 0.01257475, 0.0158352293, 0.0301255416, 0.0073545035, 0.0106031094, 0.00625019986, 0.0107415505, 0.0145368846, 0.0320360437, 0.0115583465, 0.0114103928, 0.00722277304, 0.011879243, 0.0145924902, 0.0328643918, 0.00836377591, 0.010724159, 0.00689318124, 0.0109952427, 0.016079342, 0.0324359275, 0.0110854777, 0.0117700202, 0.00799279474, 0.01235078, 0.0160610992, 0.0311350394, 0.0073001585, 0.0105968826, 0.00622090371, 0.0106794955, 0.0146953678, 0.0323510356, 0.0117239133, 0.0114710201, 0.00730345864, 0.0117990011, 0.0147788953, 0.0335749425, 0.00873919483, 0.0108934911, 0.00703677302, 0.0109672295, 0.0160154141, 0.0330469534, 0.0117712403, 0.0118771987, 0.00821330491, 0.0124015557, 0.0159093309, 0.0315780304, 0.00788261089, 0.0105545819, 0.0063465517, 0.010787122, 0.0145389112, 0.0331263617, 0.0125635518, 0.0115113929, 0.0074899937, 0.0118944375, 0.0145908305, 0.0339332558, 0.00897163991, 0.0109457951, 0.00712946383, 0.0111254388, 0.015781628, 0.0331413373, 0.012055302, 0.0119462414, 0.00821089, 0.0124306204, 0.0158571824, 0.031590499, 0.0079168668, 0.0106581422, 0.00635449309, 0.0107093416, 0.014545965, 0.0332417935, 0.0124922656, 0.0115744499, 0.00753317168, 0.0118546169, 0.0146637522, 0.0338599905, 0.00894926488, 0.0109334849, 0.00718910713, 0.011200252, 0.0159049053, 0.0332210362, 0.0120192245, 0.0119453529, 0.00828126911, 0.0123924194, 0.0159214679, 0.031855505, 0.00789902452, 0.0106918821, 0.00646544993, 0.0106807919, 0.0145206898, 0.0336012915, 0.0124452515, 0.0114452988, 0.00758710504, 0.0116270958, 0.0145622892, 0.0341433436, 0.0088575799, 0.0108621018, 0.00730686169, 0.0109225083, 0.0157779995, 0.0334595963, 0.0118509708, 0.011886281, 0.00836622808, 0.0122083686, 0.0158415604, 0.0316397995, 0.00783378538, 0.0105802873, 0.0064606024, 0.0105199395, 0.0145158656, 0.0331977271, 0.0124386307, 0.0114821522, 0.00754146092, 0.0115768947, 0.0146121271, 0.0336918794, 0.00886460766, 0.0109103974, 0.00727279577, 0.0109343408, 0.0158532299, 0.0330369174, 0.0118598985, 0.0119736996, 0.00833032094, 0.0121455789, 0.015915582, 0.031187987, 0.00768740755, 0.010645669, 0.00646487111, 0.010486261, 0.0146058593, 0.0329456367, 0.0123477774, 0.0115953498, 0.00765068084, 0.0115275793, 0.0146587221, 0.0330803804, 0.00880591292, 0.0108598648, 0.00725846738, 0.0107399588, 0.0157788061, 0.0327802673, 0.011828131, 0.011819941, 0.00830499455, 0.0119644692, 0.0158432443, 0.0310497526, 0.00776245305, 0.0105066644, 0.00636954652, 0.0102991639, 0.0144898323, 0.0327732489, 0.0123021137, 0.0113359587, 0.00744165014, 0.0113134505, 0.0145933609, 0.0331661403, 0.00871584937, 0.0107452953, 0.0071380767, 0.0107174832, 0.0157443415, 0.0328365788, 0.0117709404, 0.0117663499, 0.00821365416, 0.0120722027, 0.0159087572, 0.0311452113, 0.00768749136, 0.0104596941, 0.00631197169, 0.0103797931, 0.014455663, 0.0329946801, 0.0123843327, 0.0113415066, 0.00745573035, 0.0114601618, 0.0145817557, 0.0329322591, 0.0087409839, 0.01073814, 0.00709594134, 0.0107602775, 0.0157128051, 0.0326884203, 0.0117074018, 0.0117678475, 0.0081686331, 0.0120121604, 0.0157920215, 0.0310508255, 0.00774962036, 0.0104748374, 0.00630873069, 0.0103855543, 0.0143855056, 0.0329523347, 0.012353844, 0.0113710444, 0.00744669558, 0.0114239333, 0.0145440716, 0.0332333818, 0.00878756959, 0.0107347164, 0.00712175947, 0.0108565977, 0.0157093629, 0.0327866115, 0.0118347099, 0.0116985217, 0.00816443469, 0.0120838778, 0.0158292949, 0.0309441853, 0.00767132547, 0.0104169417, 0.00628983648, 0.0103643555, 0.0144003406, 0.0325923674, 0.0122655658, 0.0112777967, 0.0074195182, 0.0114353448, 0.0144715682, 0.0330936611, 0.0087514706, 0.0106221205, 0.00711735338, 0.0108778328, 0.0156600308, 0.0326382928, 0.011775896, 0.0116588501, 0.00816153549, 0.012101463, 0.0157754011, 0.0310130119, 0.00766539574, 0.0103722326, 0.00632242998, 0.010466177, 0.0143191498, 0.0325661786, 0.0122390967, 0.0112662911, 0.00744955754, 0.0115438858, 0.0144290766, 0.0328721516, 0.00870791823, 0.010609189, 0.00712433551, 0.0108028958, 0.015561183, 0.0324547738, 0.0117540788, 0.0116534671, 0.00817460008, 0.0120713441, 0.0156961549, 0.0310192127, 0.00764394598, 0.0103403497, 0.00629529031, 0.0103949346, 0.0143074449, 0.0325899571, 0.0122499559, 0.0111810463, 0.00741950376, 0.0114397109, 0.0144402618, 0.0328302719, 0.00868447125, 0.0105923843, 0.00712298276, 0.0108170304, 0.0156781692, 0.0326339304, 0.0116326595, 0.0116119981, 0.00818758458, 0.0120574208, 0.0157459155, 0.0309750587, 0.00755260419, 0.0103307553, 0.00630008569, 0.0103771305, 0.0143233165, 0.0325988382, 0.0120089129, 0.0112019321, 0.00744723063, 0.0115512004, 0.0144378217, 0.0329059921, 0.00863017328, 0.010591574, 0.00718204491, 0.0108624324, 0.01564724, 0.0327698365, 0.0115848351, 0.0116638998, 0.00827832893, 0.0121416664, 0.0157627147, 0.0310964715, 0.00755691528, 0.0104188453, 0.00634356076, 0.0104730977, 0.014422182, 0.0327171572, 0.0120197516, 0.0113504138, 0.00750702061, 0.011534933, 0.014490976, 0.0328299627, 0.00845556054, 0.0106557822, 0.00709600514, 0.0109323924, 0.0156354345, 0.0317996852, 0.0115831587, 0.0115729654, 0.00810687523, 0.0119836442, 0.0157027431, 0.0303177331, 0.00759854121, 0.0102843735, 0.00623142393, 0.0102717681, 0.0143578937, 0.0317511, 0.0120718721, 0.0112136854, 0.00734351063, 0.011385317, 0.0144887827, 0.0322026275, 0.00856622681, 0.010626751, 0.00706512015, 0.0107377255, 0.015663458, 0.0319739953, 0.0115587702, 0.0116572194, 0.00813964661, 0.0119705861, 0.0157617908, 0.0300141685, 0.0075683468, 0.0103510953, 0.006269712, 0.0102838781, 0.0144147146, 0.0314515866, 0.0120508438, 0.0111696655, 0.00735472562, 0.0112735443, 0.0145865325, 0.0321028158, 0.00864860881, 0.0105497018, 0.00706662843, 0.0106900698, 0.0157320388, 0.0317989774, 0.0116010355, 0.0116024353, 0.00813283585, 0.0119437035, 0.0158510059, 0.0303050466, 0.0076385187, 0.0103588849, 0.0062796101, 0.0103056207, 0.0144493524, 0.031828925, 0.0121143758, 0.0111505426, 0.0073024286, 0.0112482319, 0.0144128129, 0.0324682891, 0.00863437634, 0.0106280148, 0.00702181505, 0.0107098632, 0.0154377231, 0.0318642408, 0.0117708119, 0.0116777224, 0.00809319038, 0.0119289681, 0.0156181967, 0.0304249711, 0.00764653273, 0.0104372241, 0.006196748, 0.0102327541, 0.0141367074, 0.0319266468, 0.0121345203, 0.011273358, 0.00730062835, 0.011308236, 0.0142986868, 0.0325196125, 0.00857485831, 0.0106713381, 0.00706460793, 0.0107267434, 0.0153400265, 0.0319802389, 0.0116486885, 0.0117034791, 0.00811888929, 0.0119596571, 0.0154866613, 0.030502947, 0.00762173999, 0.0104584461, 0.00622809213, 0.0103377197, 0.0141086774, 0.0319671631, 0.0121456776, 0.0112851476, 0.0073365937, 0.0113866087, 0.0143132498, 0.0324968025, 0.00859747548, 0.0106760161, 0.00703906501, 0.0107628983, 0.0153426472, 0.0319230184, 0.0116936378, 0.0117340228, 0.00806283019, 0.0120252222, 0.015492619, 0.0305534918, 0.00764994556, 0.0104828076, 0.00620023115, 0.0103231184, 0.0141162807, 0.0323523656, 0.0121669266, 0.0113497823, 0.00728732487, 0.0113256127, 0.0142184878, 0.0328524522, 0.00858275406, 0.0107315173, 0.00703761261, 0.0107764918, 0.0152888214, 0.0324339196, 0.0116714165, 0.0117914369, 0.00813276693, 0.0120271202, 0.0155014573, 0.0306497533, 0.00761406589, 0.0105192196, 0.00622296147, 0.0103800669, 0.0140709281, 0.0322599486, 0.0121170348, 0.0113825807, 0.00730617298, 0.0113796405, 0.0141866039, 0.0328171253, 0.00858664699, 0.0107608167, 0.00701385364, 0.0107297003, 0.0151624875, 0.0325465202, 0.0116227791, 0.0119041251, 0.00806471426, 0.0119742528, 0.0153558878, 0.0310816634, 0.00761618791, 0.0105822897, 0.0061925617, 0.0103576519, 0.0139733329, 0.0327549502, 0.0122618591, 0.0113125667, 0.00726684928, 0.011290363, 0.0141223138, 0.0331890099, 0.0087008737, 0.0106792701, 0.00698754098, 0.0107179089, 0.0152221313, 0.0326839387, 0.0117384037, 0.011698476, 0.0080251405, 0.011887149, 0.0154311163, 0.0309520643, 0.00769243622, 0.0104356976, 0.00617173454, 0.010273057, 0.0140258381, 0.0326438881, 0.0122350389, 0.0112968581, 0.00723764487, 0.0113181984, 0.0142330127, 0.0331488997, 0.00861127209, 0.0106899552, 0.00699041318, 0.0107394159, 0.0152638303, 0.0329570174, 0.0119407717, 0.0117552979, 0.00806768984, 0.0120167909, 0.015517666, 0.0313505866, 0.00784122199, 0.0105155231, 0.00622065039, 0.0103400368, 0.0141167399, 0.0330037922, 0.0124223111, 0.0113638835, 0.00728116697, 0.0114160459, 0.0142767383, 0.0336386226, 0.00866374001, 0.0107176499, 0.00701118493, 0.010799583, 0.0153435208, 0.0330735669, 0.011829257, 0.011793837, 0.00805195421, 0.0120260892, 0.0155573413, 0.0314464159, 0.0077427295, 0.0106375655, 0.00622409442, 0.0102794329, 0.0141080599, 0.0331316032, 0.0122702876, 0.0113861049, 0.00728505151, 0.0113625983, 0.0143343834, 0.0336406231, 0.00877264608, 0.0107491594, 0.00703248242, 0.0107280361, 0.0152590154, 0.0330016874, 0.0118855406, 0.0118707865, 0.00807243492, 0.011971618, 0.0155278808, 0.0313558429, 0.00784658175, 0.0106898947, 0.00622323854, 0.0103667388, 0.0140570179, 0.0329942591, 0.0124142356, 0.0115170162, 0.00730910292, 0.0114036389, 0.0142097287, 0.0334871449, 0.00876507908, 0.0108398814, 0.00699553965, 0.0108010471, 0.0151718548, 0.0328972526, 0.0117991753, 0.0119217159, 0.00803424418, 0.0119976755, 0.0154104661, 0.0313281082, 0.00781765301, 0.0107191829, 0.00613679131, 0.0103896577, 0.0140089281, 0.0326644368, 0.0123229595, 0.011559261, 0.0072241677, 0.011378604, 0.0142191444, 0.033557687, 0.00863820594, 0.010885193, 0.00688551506, 0.010746385, 0.0151278209, 0.0327629335, 0.0116786472, 0.0119143482, 0.00788250659, 0.0118937306, 0.0152866803, 0.0313336663, 0.00769435428, 0.0106742624, 0.00598825188, 0.0102127744, 0.0138310129, 0.0327623673, 0.0119528733, 0.0114569813, 0.00715029333, 0.0112273665, 0.0141248303, 0.0332952216, 0.00847534463, 0.0108599002, 0.00693807984, 0.010622751, 0.0149550773, 0.0325913094, 0.0115143023, 0.0118635688, 0.00791090541, 0.0117964838, 0.0152616007, 0.0306824278, 0.00761644356, 0.0106180916, 0.00603205478, 0.0101139005, 0.0138331782, 0.0322601311, 0.0121006127, 0.0114159761, 0.00708580529, 0.011137642, 0.0140837869, 0.0328363739, 0.00856975932, 0.010761953, 0.00682784617, 0.0106179556, 0.0150703201, 0.0323135443, 0.0116031235, 0.0118394569, 0.00792908017, 0.0119206142, 0.0153282965, 0.030726701, 0.00755315786, 0.0106605897, 0.00602605985, 0.0102139805, 0.0138683952, 0.0322686248, 0.0119335903, 0.0114619927, 0.00710876193, 0.0112363202, 0.0141355721, 0.0325882249, 0.00849063694, 0.0108073503, 0.0068050269, 0.0106314449, 0.0150663871, 0.0321153626, 0.0115390923, 0.0118794395, 0.00788767636, 0.0118578514, 0.0153367352, 0.030624032, 0.00756267132, 0.0106458487, 0.00601657433, 0.0101660546, 0.0138842305, 0.0322808251, 0.0119578587, 0.0114257317, 0.0071003167, 0.0111937374, 0.014144266, 0.0328181311, 0.00845814776, 0.0108304741, 0.00677539594, 0.0106513053, 0.0150037082, 0.0322658494, 0.0115101133, 0.0119491806, 0.00788518135, 0.0118660294, 0.0152564431, 0.0306829792, 0.00765359215, 0.0107054366, 0.00602548942, 0.0102887386, 0.0138310911, 0.0322517678, 0.011972989, 0.011456186, 0.00712473411, 0.0112743629, 0.0141044725, 0.0328388661, 0.00847834535, 0.0108916787, 0.00682991929, 0.0107483016, 0.0150532732, 0.032541085, 0.0114767896, 0.0119639505, 0.00794111192, 0.012027205, 0.0153557919, 0.0307852495, 0.00756721478, 0.0106724594, 0.00603859778, 0.0103017492, 0.0138640972, 0.0321011581, 0.0120065929, 0.0114819836, 0.0071043889, 0.0112901935, 0.0141092334, 0.0327616408, 0.0084642116, 0.0107996305, 0.00676405011, 0.0107032461, 0.0151147144, 0.0321431048, 0.0113964044, 0.011920183, 0.00785911549, 0.0121294493, 0.0153081948, 0.0311640147, 0.00756763713, 0.0107469773, 0.00599965267, 0.0105047766, 0.0138968369, 0.0327504911, 0.0119873192, 0.0115664005, 0.00714313379, 0.0115336981, 0.0141524207, 0.0331512392, 0.00856628455, 0.010934053, 0.0068698884, 0.0109128729, 0.0150911566, 0.0326822549, 0.0116617419, 0.011987715, 0.00797629729, 0.0121027976, 0.015295255, 0.0309212469, 0.00758392038, 0.0106842229, 0.00605763914, 0.0104227643, 0.0138450237, 0.0325098783, 0.0120047834, 0.011520898, 0.00711459434, 0.0113712149, 0.0141001511, 0.0328245312, 0.00852562487, 0.0108589996, 0.00689899456, 0.0108538419, 0.0150769539, 0.0324671455, 0.0115885762, 0.0120181832, 0.00802167132, 0.0121527333, 0.0152772963, 0.0310954973, 0.00760272471, 0.0107547175, 0.00610843766, 0.0104666017, 0.0139492825, 0.032470949, 0.0122959856, 0.0120868944, 0.00730692083, 0.0111518363, 0.0139470249, 0.0316654928, 0.00876474194, 0.01164487, 0.00703504356, 0.0107243014, 0.0150587456, 0.0318747759, 0.0118568856, 0.0123358332, 0.00811574422, 0.0119135911, 0.0152943786, 0.0301924907, 0.00786054321, 0.0111787375, 0.00613530353, 0.0102860108, 0.0138619458, 0.0321538337, 0.0124641834, 0.0121194497, 0.0072778929, 0.0113155572, 0.0141886966, 0.0327630416, 0.0087908851, 0.0115870144, 0.00697437162, 0.0108504901, 0.0152515722, 0.0320506245, 0.0119472668, 0.0127252713, 0.00808015186, 0.0118965162, 0.0153315812, 0.0307029132, 0.00785594899, 0.0113008739, 0.00614544936, 0.0103287576, 0.0138837686, 0.0323096067, 0.012516995, 0.0120582934, 0.00729554007, 0.0113757197, 0.0140960338, 0.0329787508, 0.00873146113, 0.0114122964, 0.00684404979, 0.0107266828, 0.015326513, 0.0326233022, 0.011836282, 0.012454913, 0.00798448175, 0.012020845, 0.0155155538, 0.0310678091, 0.00770049868, 0.0111529874, 0.00610445533, 0.0104098031, 0.01405448, 0.0325792469, 0.0123998681, 0.0118970098, 0.00725995935, 0.0115591409, 0.0143669648, 0.0329608209, 0.00878247805, 0.0111577585, 0.0068437024, 0.0109018702, 0.0152681665, 0.0324729532, 0.0119469222, 0.0123971933, 0.00794457458, 0.0120817386, 0.015394371, 0.0309302304, 0.0077627874, 0.0111026317, 0.00603223825, 0.010457593, 0.0140096322, 0.0324149877, 0.0122305434, 0.011869289, 0.00720564136, 0.0113054262, 0.0142338155, 0.032817699, 0.00862552039, 0.0112290327, 0.00680545578, 0.0107874572, 0.0152697582, 0.0327166244, 0.0118362373, 0.0123962434, 0.00795588922, 0.011978942, 0.0154816536, 0.0307098906, 0.00782966521, 0.0111275585, 0.00605088286, 0.0102724656, 0.0139961354, 0.0323178098, 0.0124771446, 0.0119144544, 0.00718316669, 0.0112620369, 0.0141798956, 0.0327943973, 0.00889511779, 0.0113813085, 0.00683951657, 0.0107237129, 0.0151500385, 0.0321650617, 0.012084539, 0.0124745648, 0.00795256998, 0.0118839275, 0.0153763834, 0.0308245905, 0.00796730816, 0.0111986045, 0.00604571356, 0.0103035774, 0.0139522804, 0.0321298167, 0.0126917679, 0.0120456517, 0.00726570748, 0.0112998206, 0.0142453946, 0.0324812979, 0.00894092117, 0.011402755, 0.00685196556, 0.0106831742, 0.0152606489, 0.0321107246, 0.0121030314, 0.0125222597, 0.00796399545, 0.0119051021, 0.0154751288, 0.0306035299, 0.00799240824, 0.0112150852, 0.00605290383, 0.0102730962, 0.0139699616, 0.0318684317, 0.0126018841, 0.0119844954, 0.00719480217, 0.0112813814, 0.0142148538, 0.0322864912, 0.00889630243, 0.0114072617, 0.00685512694, 0.0107362606, 0.0152387731, 0.0322569013, 0.0121124526, 0.0125356037, 0.00796245877, 0.0120017063, 0.0154619841, 0.0305862073, 0.00798554718, 0.0111547494, 0.00604598597, 0.0103028631, 0.0140315443, 0.0319037735, 0.0126508921, 0.011935913, 0.00720382715, 0.0112717897, 0.014209942, 0.0323006175, 0.00895160437, 0.011399935, 0.00688395323, 0.0107550621, 0.0153090851, 0.0319798402, 0.0121316835, 0.012464324, 0.00797632802, 0.0120200235, 0.0154831875, 0.0305738281, 0.00798583031, 0.0112370672, 0.00605013967, 0.0104368003, 0.0140349464, 0.0318725817, 0.0126180323, 0.0120987445, 0.00718805566, 0.0113124792, 0.0142554818, 0.0323821269, 0.00889820326, 0.0114441123, 0.0068579712, 0.0108179282, 0.0152765419, 0.0321966745, 0.0121498369, 0.0125489505, 0.00794954505, 0.0120227356, 0.0155112706, 0.0304654557, 0.00799720455, 0.0112638809, 0.00604553893, 0.0103545096, 0.0139842508, 0.0316319279, 0.0126046063, 0.0121236192, 0.00724306284, 0.0113994349, 0.0141967703, 0.0321807861, 0.00890145171, 0.0115242591, 0.00688318722, 0.0108545134, 0.015200451, 0.0320015475, 0.01225249, 0.0127064139, 0.00794356875, 0.0120692514, 0.0153947305, 0.0305200312, 0.0080853086, 0.0114179561, 0.00603452558, 0.0103676235, 0.013957344, 0.0319116339, 0.0127559332, 0.0122173838, 0.00722664455, 0.0113819959, 0.0141413407, 0.0323232561, 0.00898118503, 0.0115954876, 0.006892398, 0.0108193113, 0.0152007435, 0.0320126861, 0.0122492807, 0.0127102807, 0.00798976328, 0.0121453516, 0.0153990816, 0.0305891857, 0.00804367848, 0.0113878548, 0.00609550253, 0.010485108, 0.0139444545, 0.0319613777, 0.0127174379, 0.0122010857, 0.00720883952, 0.0114724636, 0.0141933672, 0.0325840898, 0.00893686432, 0.0116575425, 0.006888506, 0.0108891521, 0.0152803026, 0.0322995894, 0.0122338748, 0.0127628772, 0.00798977073, 0.0121526998, 0.0155741842, 0.0308230687, 0.00809590053, 0.0114486227, 0.00610585604, 0.010544722, 0.0139938202, 0.0321739465, 0.0127791082, 0.0122016715, 0.0072865691, 0.0115568424, 0.0142578343, 0.0329214707, 0.00896493066, 0.0116829248, 0.00694139814, 0.0109718544, 0.0152964974, 0.0324681178, 0.0121822553, 0.0128369518, 0.00801185705, 0.0122190015, 0.0154994633, 0.0308645796, 0.00805255584, 0.0115051493, 0.00609509461, 0.0105137071, 0.0140474774, 0.0323115289, 0.012729262, 0.0123506449, 0.00725528644, 0.0115023134, 0.0142979203, 0.032795269, 0.00904302672, 0.0117904581, 0.00694630435, 0.0109675145, 0.0153283626, 0.0324772559, 0.0121680042, 0.0128008192, 0.0080251405, 0.0122281602, 0.0155420145, 0.030982215, 0.00793081895, 0.0115064345, 0.00610526837, 0.0106165195, 0.0140470807, 0.0322050489, 0.0125785992, 0.0123277605, 0.00729317823, 0.0116225863, 0.0143237878, 0.0329384618, 0.00893450901, 0.0117079187, 0.00692077447, 0.0110466378, 0.0153537029, 0.03263947, 0.0121551035, 0.0128186438, 0.00802610442, 0.0123303616, 0.0155542167, 0.0309988111, 0.00806694198, 0.0114680612, 0.00609911419, 0.0105954641, 0.0140845748, 0.0323567688, 0.0127163436, 0.0122705316, 0.00728310458, 0.0115849497, 0.0143558094, 0.0329783745, 0.00898599438, 0.0116448263, 0.0069268127, 0.0110340063, 0.0154275931, 0.0328946263, 0.0120847998, 0.0128228813, 0.00803359505, 0.0123643801, 0.0156654287, 0.0313634612, 0.00791859347, 0.0114683388, 0.00611609081, 0.0105990879, 0.0140722971, 0.0329809785, 0.0127036646, 0.0122879259, 0.00728238001, 0.0115435105, 0.0143330405, 0.0333898626, 0.009070809, 0.0116784479, 0.00692416029, 0.0110099465, 0.0153666688, 0.0329558291, 0.0122529687, 0.012821177, 0.00801709667, 0.0122849746, 0.0156333968, 0.0313925073, 0.0080359811, 0.0115601979, 0.00612066081, 0.0106098298, 0.0141223203, 0.0327810645, 0.0126950489, 0.0123518901, 0.00725063123, 0.0116426526, 0.0144195734, 0.0334208719, 0.00890897494, 0.0117313815, 0.00693096733, 0.0110300733, 0.0153784202, 0.0331143662, 0.0122107202, 0.0129289422, 0.00800217967, 0.0122358911, 0.0156087782, 0.0314768329, 0.00802104175, 0.011579982, 0.00609588576, 0.0105196908, 0.0141166206, 0.0329602584, 0.0128055196, 0.0123800822, 0.00726859691, 0.0114978114, 0.0143483011, 0.033293806, 0.00898026675, 0.0117639825, 0.00694351876, 0.0109275673, 0.0153937032, 0.033015009, 0.0122228954, 0.0128852427, 0.00802014582, 0.0121545987, 0.0156315677, 0.031558305, 0.00806973968, 0.0115605183, 0.00614398858, 0.0104922, 0.0141146667, 0.0330296308, 0.0128471442, 0.0123279812, 0.00725693861, 0.0114923865, 0.0143693164, 0.0336990245, 0.00904845446, 0.011704742, 0.0069261305, 0.0108828573, 0.0153946513, 0.0333889984, 0.0123074921, 0.0128093176, 0.00804152898, 0.0121129444, 0.015646372, 0.0318408608, 0.00812493172, 0.0114722522, 0.00612918055, 0.0105022341, 0.0141032999, 0.033277683, 0.0129237454, 0.0122968527, 0.00729511119, 0.0114481701, 0.0143056223, 0.0336045735, 0.00912188739, 0.0117208418, 0.00702088466, 0.0109072709, 0.0152943926, 0.0332745872, 0.012355363, 0.0128779551, 0.00811711885, 0.0122915786, 0.015607913, 0.0316410325, 0.00831430033, 0.0116891684, 0.00631074188, 0.0107518053, 0.0140344603, 0.0332734175, 0.0130825927, 0.0124090621, 0.0072284271, 0.0115061644, 0.0141930738, 0.033833921, 0.00914966781, 0.0117604285, 0.00689416751, 0.0109159779, 0.015244727, 0.0334626846, 0.0124295428, 0.0129075758, 0.00790608674, 0.0121082673, 0.0155001469, 0.0317895189, 0.00822913647, 0.0116328895, 0.0060404609, 0.0104348408, 0.0139867282, 0.0333950706, 0.0129837934, 0.0124093257, 0.00713442732, 0.0114354743, 0.0142380577, 0.0337622091, 0.00909858197, 0.0117746862, 0.00681684865, 0.0108846165, 0.0152800307, 0.033314351, 0.0124243237, 0.0129732499, 0.00786655489, 0.012155435, 0.0154792927, 0.0315851308, 0.00824786816, 0.011712743, 0.00597864622, 0.0105075771, 0.013963758, 0.0331573375, 0.0130879041, 0.0124814669, 0.00717961648, 0.0115070641, 0.0142359436, 0.0337702446, 0.00915136375, 0.0118823256, 0.00686694775, 0.010919082, 0.0152764069, 0.0333824642, 0.0125191817, 0.0129397418, 0.0079379417, 0.0121439034, 0.0154454941, 0.0317350328, 0.00826768018, 0.0116626974, 0.00607867492, 0.010555598, 0.0140100149, 0.0335525312, 0.0130987763, 0.0125204427, 0.00720403902, 0.0115783066, 0.0143891517, 0.0340931453, 0.009208831, 0.0118723549, 0.00692294352, 0.0110273343, 0.0153990621, 0.0338472016, 0.0125801153, 0.0130138546, 0.00797260739, 0.0122637944, 0.0155046023, 0.0321437456, 0.00828106515, 0.0117018679, 0.00609234488, 0.010607657, 0.0139850322, 0.033518333, 0.0130571853, 0.012502403, 0.00722393533, 0.0115448544, 0.0142002935, 0.0341144428, 0.00921547227, 0.0119494824, 0.00694162492, 0.0109944073, 0.0153897004, 0.0337674059, 0.0124570439, 0.0131148519, 0.00794305746, 0.0122702178, 0.0155369733, 0.0320734642, 0.00821077358, 0.0117989406, 0.0060842922, 0.0105744544, 0.0140884947, 0.0333828777, 0.0130916424, 0.0125920856, 0.00724212034, 0.0115600126, 0.0143062416, 0.0339308009, 0.00915725715, 0.011933933, 0.00690611359, 0.0110115977, 0.0153850187, 0.0335240699, 0.0125064319, 0.013142121, 0.00800297968, 0.0122602191, 0.0156061715, 0.0320221297, 0.00821141712, 0.0118046245, 0.0061111711, 0.0106248148, 0.0141144032, 0.0331243128, 0.0130461529, 0.0125970179, 0.00722055044, 0.011617396, 0.0143313026, 0.0337593406, 0.00903891679, 0.0119719794, 0.00696167536, 0.0111031337, 0.0153994672, 0.0334942862, 0.0123796212, 0.0131247593, 0.00801385008, 0.0123774176, 0.0155683886, 0.0319027565, 0.00814552326, 0.0117894486, 0.00613812171, 0.010669807, 0.014081656, 0.033270739, 0.0130502312, 0.0125841247, 0.00726570748, 0.0116158128, 0.014313397, 0.0339426994, 0.00908455346, 0.0119679309, 0.00697589433, 0.0110871764, 0.0153832361, 0.0335091278, 0.0123972176, 0.0131609766, 0.00801869016, 0.0124228839, 0.0155461812, 0.0320286229, 0.00815866422, 0.011787314, 0.00612238655, 0.0107303364, 0.014045828, 0.0332745686, 0.0130379908, 0.0125513365, 0.00729488023, 0.0117712403, 0.0142226797, 0.0339097306, 0.00910486095, 0.0119922729, 0.00698354887, 0.0111957435, 0.0152455429, 0.0336059481, 0.0124156792, 0.0131188994, 0.00796568953, 0.0124316271, 0.015489921, 0.0317526348, 0.00816845242, 0.0117877265, 0.00604818389, 0.0107732378, 0.0140650952, 0.0331572779, 0.0129125342, 0.0125160506, 0.00715661235, 0.0117192399, 0.0142414309, 0.0336682945, 0.00897083431, 0.0118914004, 0.00682019116, 0.0111388285, 0.0153176421, 0.0333067738, 0.0123245204, 0.012998662, 0.0078655649, 0.0123986844, 0.0154585447, 0.031682808, 0.00808594376, 0.0117502538, 0.00598629704, 0.010685659, 0.0139961224, 0.0329363979, 0.0128964735, 0.0124805812, 0.00700578839, 0.0116015617, 0.0141986394, 0.0337332599, 0.00907697901, 0.0119684711, 0.00680842716, 0.0110767772, 0.0152432751, 0.0332513079, 0.0124458438, 0.0131119452, 0.00787901413, 0.0123722255, 0.0155601176, 0.0317804217, 0.00815606676, 0.0117356824, 0.00596739538, 0.010672777, 0.0141607849, 0.033136379, 0.0129099321, 0.0125325341, 0.00702122692, 0.0116068767, 0.014358284, 0.0337222256, 0.00900776125, 0.0119170891, 0.00676580193, 0.0110653453, 0.0154495556, 0.03301204, 0.012381277, 0.013112789, 0.00785698928, 0.0123488242, 0.0156272165, 0.0316294581, 0.00809473731, 0.0117039857, 0.00593230082, 0.0105864434, 0.0141580766, 0.0330875292, 0.0129397539, 0.012532521, 0.00706925895, 0.0116150854, 0.0144204265, 0.0336828418, 0.00902403984, 0.0118751694, 0.00678666541, 0.0110715143, 0.0154431509, 0.0334079377, 0.0124692088, 0.0130364886, 0.00784819946, 0.0123837143, 0.0156090157, 0.0317384563, 0.00817127526, 0.0117796743, 0.00597630115, 0.0106809726, 0.0141721461, 0.0329396538, 0.012996193, 0.0125727961, 0.00702568982, 0.0116628949, 0.0143844923, 0.0336182751, 0.00900588371, 0.011918447, 0.00677614752, 0.0110953981, 0.0155221829, 0.0330003276, 0.0123943221, 0.0130947046, 0.00781526044, 0.0123767238, 0.0157273933, 0.0318078585, 0.00808220729, 0.0117771877, 0.00593802845, 0.0106713921, 0.0142853856, 0.0329090543, 0.0129334079, 0.012516127, 0.00706179859, 0.0116513241, 0.0144003406, 0.0336372145, 0.00896754581, 0.0119374311, 0.00680411467, 0.0111072185, 0.0153602129, 0.0332080871, 0.0123441024, 0.013143382, 0.00784028694, 0.0123835113, 0.0155991605, 0.0316280276, 0.00804819167, 0.0118025877, 0.00596968131, 0.0106690163, 0.0142630627, 0.0330266207, 0.0128048034, 0.0126263835, 0.00703007961, 0.0116113788, 0.014447934, 0.0335568711, 0.00889001135, 0.0119848344, 0.00679076742, 0.011102709, 0.015517679, 0.0332844965, 0.0123865614, 0.0132624945, 0.00782418344, 0.0123312343, 0.0156456698, 0.0317057706, 0.00801796932, 0.0119578028, 0.00595584931, 0.0106549226, 0.0142133711, 0.0330888927, 0.0128282644, 0.0127873421, 0.0070334957, 0.0116152484, 0.0144151086, 0.0337142311, 0.00891184807, 0.0121222092, 0.00678116502, 0.01108668, 0.0156584233, 0.0335971229, 0.0122571364, 0.0133421058, 0.00784858223, 0.0124165276, 0.0158408992, 0.0318972617, 0.00800156873, 0.0119876238, 0.00601264555, 0.0107799238, 0.0144238556, 0.0333040208, 0.0127427652, 0.0128118992, 0.00708984537, 0.011663164, 0.0144702289, 0.0340222269, 0.00882741623, 0.0121421302, 0.00685315346, 0.0111217359, 0.0154783409, 0.0335086174, 0.0122619001, 0.0133692753, 0.00789895002, 0.0123902122, 0.0156774409, 0.0320754386, 0.00796736404, 0.0120453062, 0.0060407389, 0.0107142795, 0.0143258553, 0.0334764495, 0.0127414279, 0.0128594609, 0.00717210211, 0.0117203454, 0.0145866349, 0.0338639468, 0.00887316652, 0.0122248661, 0.00688155089, 0.0111446278, 0.0156314205, 0.0335947871, 0.0123293055, 0.0134412749, 0.0078997165, 0.0124385888, 0.0157752726, 0.0320664868, 0.00800210889, 0.0120719299, 0.0060728169, 0.0107397707, 0.0142511474, 0.0333548672, 0.0127762938, 0.0128778564, 0.0070907292, 0.011660927, 0.0144296531, 0.0338502936, 0.00888804905, 0.0122133661, 0.0068580173, 0.0111400476, 0.0154983588, 0.033504311, 0.0123225255, 0.0134416725, 0.00790189207, 0.0123955645, 0.0157511868, 0.0320051908, 0.00797164254, 0.0120667899, 0.0060434849, 0.0106957257, 0.0142889023, 0.0332799219, 0.0128563559, 0.0128673697, 0.00712758722, 0.0116924644, 0.0145262666, 0.034185037, 0.00889858231, 0.0122675141, 0.00688989181, 0.0111198695, 0.0155610023, 0.0335420035, 0.0124133518, 0.0135098575, 0.00790753029, 0.0123975324, 0.0157061405, 0.0317998864, 0.0080166338, 0.0121240532, 0.00603368552, 0.0106777539, 0.014294425, 0.0332772695, 0.0128730871, 0.0129910288, 0.00710650813, 0.011584823, 0.0144930743, 0.0339523181, 0.0087961629, 0.0123110209, 0.00683845161, 0.0110255023, 0.0156377461, 0.0334662199, 0.012386065, 0.0135428142, 0.00787745882, 0.0122960769, 0.0158292577, 0.0318418145, 0.00799144898, 0.0121281985, 0.00601705909, 0.0106061511, 0.0142862964, 0.033107508, 0.0127890678, 0.0129554998, 0.00706410548, 0.0115434444, 0.0144752217, 0.0337558724, 0.00874961354, 0.0123282364, 0.00682060141, 0.0110071534, 0.0155854234, 0.0332205258, 0.0122229438, 0.0135688437, 0.00791292638, 0.0122889001, 0.0158049446, 0.0318717286, 0.00779911503, 0.012153374, 0.00603398262, 0.0106188236, 0.0143523281, 0.0330631658, 0.0124728214, 0.0129143083, 0.00711320061, 0.011543124, 0.0145427659, 0.033684399, 0.00866682827, 0.0122612799, 0.00690245582, 0.0110139037, 0.0156095214, 0.0330844708, 0.0121349152, 0.0134410402, 0.00793818198, 0.0122140516, 0.0157346074, 0.0314641967, 0.00791259855, 0.0121191526, 0.00605336856, 0.0105510866, 0.0143342689, 0.0328153223, 0.0128082223, 0.0128917517, 0.00707725901, 0.0114920828, 0.014580043, 0.0334641188, 0.00879460014, 0.0122555383, 0.00684260111, 0.0109958127, 0.0157515109, 0.0333598852, 0.0122835748, 0.0134851001, 0.00794631988, 0.0122974142, 0.0159364622, 0.0319010988, 0.00797808263, 0.0120737832, 0.00606396981, 0.0106291473, 0.0145055428, 0.0332466364, 0.0128473481, 0.0129269203, 0.00713338377, 0.0115485936, 0.0145563586, 0.0338745788, 0.00883214269, 0.0122518083, 0.00686795544, 0.0110349534, 0.015624078, 0.0335832946, 0.0123323007, 0.0134220906, 0.00794854574, 0.0123236049, 0.01579725, 0.0318920836, 0.00805544294, 0.0121391555, 0.00611496018, 0.0106987925, 0.0144057749, 0.0330834761, 0.0131143946, 0.0129109239, 0.00721279532, 0.0116298422, 0.0146118868, 0.0337485485, 0.00902083423, 0.0122931022, 0.00698590046, 0.0110088978, 0.015658753, 0.033191964, 0.0125929741, 0.0134819234, 0.00801906455, 0.0122510167, 0.0157856867, 0.0317000151, 0.00816573575, 0.0120854713, 0.00613138499, 0.0106210429, 0.0143646635, 0.0329953507, 0.013210794, 0.0129130017, 0.00718158623, 0.0114796096, 0.0144799752, 0.0338269509, 0.00909065735, 0.0122134574, 0.0069358265, 0.0108959079, 0.0156742539, 0.0332592651, 0.0126165468, 0.0134175885, 0.00805376749, 0.0121577838, 0.0158712752, 0.0316042565, 0.00813135225, 0.0121035725, 0.00612784084, 0.0105382251, 0.0144608952, 0.0327442363, 0.0130676534, 0.0128641305, 0.00724060135, 0.0114399921, 0.0146071492, 0.0335610136, 0.00889716111, 0.0122362264, 0.00700701913, 0.0109681292, 0.015660841, 0.0329960659, 0.0125081036, 0.0134287598, 0.00804961938, 0.0121980794, 0.0158863198, 0.0313938111, 0.00805070437, 0.0120520862, 0.00612494955, 0.0105079841, 0.0144407051, 0.03264248, 0.0130360322, 0.0128254993, 0.00724577857, 0.0113937035, 0.0145557709, 0.0334265083, 0.00900090579, 0.0121499514, 0.00698083779, 0.0108792186, 0.0157037955, 0.0329422019, 0.0125035467, 0.0133868717, 0.00798007939, 0.0120963156, 0.0158199966, 0.0313487016, 0.00809251703, 0.0119708618, 0.00607019057, 0.0103824288, 0.0143430009, 0.0323794521, 0.0130742798, 0.0128054908, 0.00721309613, 0.0113275126, 0.0144284656, 0.0333411731, 0.0090377219, 0.0121654607, 0.00694524543, 0.0108556142, 0.0155953784, 0.0328522921, 0.0126041444, 0.0133714182, 0.0080384519, 0.0120978961, 0.0158603527, 0.031376604, 0.00822202582, 0.0120244799, 0.00613478571, 0.0104298387, 0.0144263636, 0.0327192061, 0.0132004544, 0.0128239067, 0.00720139267, 0.0112833595, 0.014604954, 0.0333795398, 0.00901203975, 0.0121534429, 0.00693217572, 0.0108177597, 0.0157153513, 0.0328521058, 0.012569434, 0.013448447, 0.00801104307, 0.0120457299, 0.0157912448, 0.0312652625, 0.00809409469, 0.012044685, 0.00610476173, 0.0103515051, 0.0143630914, 0.0322627388, 0.0131413238, 0.0127935177, 0.00718199369, 0.0113000656, 0.0145297209, 0.0330227762, 0.00907006394, 0.0121482173, 0.00694375904, 0.0108228689, 0.01571339, 0.0326385349, 0.0125248292, 0.0133670419, 0.00807151478, 0.0120177744, 0.0158596821, 0.0311523378, 0.00816594437, 0.0119670229, 0.00609253021, 0.0103429658, 0.0144087747, 0.0323862471, 0.0129666012, 0.0127859507, 0.00717725651, 0.0111990375, 0.0144943884, 0.0331699327, 0.00892285444, 0.0121582299, 0.00691065472, 0.01078704, 0.0156512577, 0.0328946337, 0.0124966716, 0.0133818975, 0.00798968878, 0.0120473476, 0.0158034023, 0.0315732919, 0.00812064391, 0.0120037887, 0.00607977482, 0.0103640528, 0.0144071495, 0.0327642448, 0.0131173823, 0.0128249088, 0.00723755499, 0.0113022607, 0.0145131247, 0.033555951, 0.00903600454, 0.0121734627, 0.00698455051, 0.0108424788, 0.0156571213, 0.0331125446, 0.012595091, 0.0134109892, 0.0080334954, 0.0120261079, 0.0157681312, 0.0316246413, 0.00815165229, 0.0119778076, 0.00609047431, 0.0104036583, 0.0143948123, 0.0327672437, 0.0129983751, 0.0127956746, 0.00714136939, 0.0112829702, 0.0145144556, 0.0336960666, 0.0089270724, 0.0121797938, 0.00691270968, 0.0108621549, 0.015751075, 0.0333591141, 0.0124953948, 0.0134066297, 0.007977576, 0.0121007962, 0.0158770233, 0.0317982696, 0.00810413808, 0.0120030968, 0.00610698387, 0.0104369763, 0.0144665428, 0.0332292393, 0.0130169848, 0.0128389094, 0.00719694886, 0.0113793872, 0.014519196, 0.0340878703, 0.00899892859, 0.0122169796, 0.00694688689, 0.0109072793, 0.0156945884, 0.0335641392, 0.0125600277, 0.0134690171, 0.00803249981, 0.0121050254, 0.0158038344, 0.0318834744, 0.00811303873, 0.0120344767, 0.00610624906, 0.0104828076, 0.0144671341, 0.0332466178, 0.0131262606, 0.0129007725, 0.00718554808, 0.0113570467, 0.0145987449, 0.0338850655, 0.0090731848, 0.012264763, 0.00693161739, 0.0109077012, 0.0158308148, 0.0336039811, 0.012680308, 0.0134957936, 0.00802510977, 0.0120883808, 0.0158860814, 0.0318065584, 0.00821237266, 0.0120694907, 0.00618604477, 0.0105114002, 0.0145619959, 0.0332441144, 0.0131735746, 0.0129598361, 0.00731164357, 0.0114230923, 0.0146478992, 0.0342526808, 0.00903042033, 0.0123303197, 0.00708771218, 0.010990452, 0.0158577487, 0.0337006971, 0.0126665654, 0.0135675529, 0.00813788362, 0.0122514218, 0.0160573758, 0.0323977135, 0.00822262093, 0.0121343145, 0.00624431809, 0.0105825448, 0.0146330679, 0.0338567644, 0.0131545253, 0.0129607692, 0.00738160079, 0.0115153324, 0.0147195663, 0.0347703248, 0.00915679522, 0.0123692956, 0.00711675081, 0.0110941334, 0.0159162171, 0.034442421, 0.0125760101, 0.0136049697, 0.00823945273, 0.0122836456, 0.0160356257, 0.0326589458, 0.00817948114, 0.0121939145, 0.00633204449, 0.0106506422, 0.0145999249, 0.0341570601, 0.0130976187, 0.0130836405, 0.00742308376, 0.0115213823, 0.014762871, 0.0350082554, 0.00908984989, 0.0124802589, 0.00717268977, 0.0110885622, 0.0159963463, 0.0347150303, 0.0125489505, 0.0137142874, 0.0082515832, 0.0122999595, 0.0160911027, 0.0330153778, 0.00814416818, 0.0122374417, 0.00631578034, 0.0106661888, 0.014641108, 0.0342260264, 0.0129585061, 0.0130566889, 0.00745005021, 0.0115790544, 0.0147420373, 0.0350504294, 0.00893548969, 0.0124425385, 0.00715483725, 0.0111668753, 0.0159432311, 0.0344925299, 0.0124409739, 0.0135844955, 0.00820061192, 0.012237546, 0.0161230378, 0.03278457, 0.00813960191, 0.012246361, 0.00629677298, 0.0106665855, 0.014766166, 0.0341993906, 0.0131929414, 0.0130220782, 0.00734529085, 0.0115981326, 0.0148916384, 0.0349185355, 0.00912173185, 0.0123944385, 0.00710459752, 0.0110677825, 0.0160448886, 0.0344089866, 0.0126230828, 0.0137103209, 0.00823954213, 0.0122791789, 0.0161714889, 0.0327717289, 0.00813856255, 0.0123774288, 0.0063528996, 0.0106563913, 0.0148411067, 0.0340759791, 0.013119827, 0.0132457195, 0.00742062461, 0.0116042728, 0.0148985088, 0.0347413979, 0.00903939828, 0.0125110131, 0.00711772125, 0.0110934209, 0.0161817707, 0.0344429724, 0.0126646506, 0.013761471, 0.00821478944, 0.0122626787, 0.0162851606, 0.0327472202, 0.00821869075, 0.012341952, 0.00629971549, 0.0106246201, 0.0149520505, 0.0340891965, 0.0131558562, 0.0131701222, 0.00737028895, 0.011509994, 0.0150007987, 0.034777049, 0.00906519685, 0.0125565734, 0.00707297819, 0.0110215945, 0.0161816739, 0.0344634764, 0.0126271602, 0.0138106048, 0.00813780352, 0.0122081563, 0.01631286, 0.0326924771, 0.00823273789, 0.0124940528, 0.00621142099, 0.0105487257, 0.0149786556, 0.0341813006, 0.0132033611, 0.0132652847, 0.00730214268, 0.0114664026, 0.0151075609, 0.0349533223, 0.00918685924, 0.0125480108, 0.0070496127, 0.0110152904, 0.016180275, 0.0344621614, 0.0126335956, 0.013808812, 0.00811460894, 0.0122000519, 0.0162539091, 0.0328188837, 0.00816827733, 0.0123328753, 0.00611656066, 0.0105758971, 0.0149124572, 0.0341782384, 0.0130967936, 0.0131274275, 0.00720165204, 0.011514416, 0.0150335468, 0.0351989716, 0.00910001714, 0.0124896821, 0.00695513794, 0.0110521289, 0.0162776895, 0.0348672457, 0.0126040913, 0.0137782805, 0.00805020239, 0.0122081907, 0.0163037032, 0.0330627859, 0.00811460149, 0.0123473238, 0.00612464407, 0.0106133539, 0.0149522536, 0.0343641303, 0.0130916173, 0.0131320506, 0.00718166074, 0.0114969099, 0.0149978744, 0.0351526588, 0.00902109034, 0.0124774016, 0.00697229197, 0.0110360924, 0.0162367765, 0.0347130485, 0.01247299, 0.0136871478, 0.00806909986, 0.012279734, 0.0162860993, 0.0328907259, 0.00809587166, 0.0122753391, 0.00613827538, 0.0106449006, 0.0149473092, 0.0341956057, 0.013079023, 0.0131419785, 0.00720692147, 0.0115796831, 0.0150426943, 0.0350180492, 0.00900575705, 0.0124128787, 0.00697076041, 0.0111087365, 0.0162490886, 0.0346399806, 0.0124875233, 0.0136937406, 0.00809274707, 0.0123098399, 0.0162472371, 0.0328502767, 0.00813661795, 0.0122435829, 0.00618908508, 0.0106707793, 0.0148538286, 0.0340581499, 0.0128715551, 0.0131691163, 0.00736603513, 0.0112939188, 0.0150577845, 0.0345980935, 0.00887814257, 0.0124085071, 0.00705887703, 0.0108967135, 0.0163267609, 0.0341983922, 0.0123474821, 0.0137016512, 0.00812711008, 0.0120274946, 0.0164460633, 0.0326477028, 0.00805912446, 0.0122792367, 0.00620021299, 0.0103495903, 0.0150128314, 0.0340627804, 0.0130650047, 0.0131199853, 0.00732889213, 0.0112152016, 0.0151130036, 0.0345765054, 0.00895377528, 0.0124909766, 0.00700841611, 0.0107770208, 0.0163011774, 0.034157671, 0.0125019094, 0.0137124304, 0.00813777559, 0.0119999256, 0.0163734704, 0.032389041, 0.00802707206, 0.0122822504, 0.00616248744, 0.0103805624, 0.0149755245, 0.0337057821, 0.0130013479, 0.0130870091, 0.00727504119, 0.0113410754, 0.0151884789, 0.034279611, 0.00895813387, 0.0123871965, 0.00701632537, 0.0108595835, 0.0163406599, 0.0338387638, 0.0124225318, 0.013621822, 0.00813636743, 0.0120840603, 0.0163889695, 0.0321138054, 0.00800588727, 0.0122402729, 0.00619788701, 0.0103734825, 0.0149858128, 0.033506535, 0.0129256062, 0.0131033147, 0.00729131419, 0.0113315238, 0.0151005872, 0.0341407321, 0.00883505773, 0.0124398675, 0.00705375848, 0.0108866971, 0.016356308, 0.0337688364, 0.0123232109, 0.0136842327, 0.00819389895, 0.0121473642, 0.0164403245, 0.0323096849, 0.008031209, 0.0122481678, 0.00623421883, 0.0104878033, 0.0150484229, 0.0335540734, 0.0129280388, 0.0130793806, 0.00730328681, 0.0114353504, 0.0152255474, 0.0343996882, 0.00898148213, 0.0123956176, 0.00703065144, 0.0110069299, 0.0162601974, 0.0338246822, 0.0124222282, 0.0136412811, 0.00811320823, 0.0121569019, 0.0162885822, 0.0322979949, 0.0080482075, 0.0122853387, 0.00617932295, 0.010501219, 0.0148820868, 0.0336158685, 0.0130052101, 0.0130936252, 0.00724067725, 0.0113983825, 0.0150448261, 0.034354791, 0.00901742466, 0.0124367746, 0.00699174777, 0.0109846322, 0.0163315479, 0.0339814536, 0.0125727728, 0.0136452084, 0.00809737202, 0.0121785039, 0.0163329262, 0.0323221646, 0.00813802239, 0.0121434284, 0.00618566386, 0.0105382167, 0.0148969349, 0.0334358476, 0.0130931688, 0.0130467117, 0.00723038753, 0.0115003306, 0.0149390968, 0.0341206603, 0.00899195299, 0.012363757, 0.00700687012, 0.0110469703, 0.0161845256, 0.0337489285, 0.0124111082, 0.0136913313, 0.00810919888, 0.0122817019, 0.0162806381, 0.0321524665, 0.00807834789, 0.0122936694, 0.0061656544, 0.0106034195, 0.0149076954, 0.0334043577, 0.0130506856, 0.0131137334, 0.00724234059, 0.0115681123, 0.0150412517, 0.034114901, 0.00902068894, 0.0124293566, 0.00702031329, 0.011092606, 0.0162162092, 0.0339349471, 0.0124974828, 0.0136917839, 0.00813487917, 0.0122665251, 0.0163223576, 0.0324100181, 0.00802811608, 0.0122690173, 0.00621254882, 0.0105889365, 0.0149082476, 0.033377327, 0.012962074, 0.0131668979, 0.00730006443, 0.0115492521, 0.0150667056, 0.0341553912, 0.00892622024, 0.012451401, 0.00706292875, 0.011090314, 0.0162288658, 0.0339858085, 0.0125229778, 0.0137216477, 0.00817846693, 0.0122900568, 0.0163399912, 0.0324205011, 0.00804163516, 0.0122739468, 0.00627466058, 0.0106823919, 0.0149376802, 0.0338498056, 0.0130755091, 0.0131392498, 0.00733914739, 0.0115903569, 0.0150871314, 0.0344680995, 0.00904892478, 0.0124004697, 0.00707784574, 0.0110362452, 0.016252419, 0.0339502841, 0.0125996778, 0.0137135005, 0.00811328553, 0.0123272138, 0.0163369197, 0.0323193222, 0.00818582717, 0.0122354422, 0.00614707312, 0.0105663249, 0.0149262073, 0.0336820669, 0.0132111665, 0.0131330583, 0.00720019266, 0.0114597231, 0.0150731942, 0.0343941599, 0.00907907635, 0.0124050127, 0.00693677878, 0.0111027462, 0.0162127484, 0.0340958014, 0.0126588037, 0.0136692701, 0.00805538148, 0.0122930612, 0.0162401516, 0.032513611, 0.00824146718, 0.012267746, 0.00613714429, 0.0105907209, 0.0147978747, 0.0336933546, 0.0132564493, 0.0131597193, 0.00719020981, 0.0114967488, 0.0149459615, 0.0345134027, 0.00916571077, 0.0125486711, 0.00696211029, 0.01109068, 0.016165534, 0.0341218524, 0.0127281062, 0.0139084002, 0.00811090227, 0.012257562, 0.0162994955, 0.0324632786, 0.00828326307, 0.0124441506, 0.00615372369, 0.0106198462, 0.0149674881, 0.0335903279, 0.0132929124, 0.0132534299, 0.0072309426, 0.0115285525, 0.0150018902, 0.0348948725, 0.00923563074, 0.0124486387, 0.00699162483, 0.0111130383, 0.0161362458, 0.0344803818, 0.0128227351, 0.0137603376, 0.00807467662, 0.012260478, 0.0161930323, 0.0328712761, 0.00832238048, 0.0123203369, 0.00614038389, 0.0106090494, 0.0148068108, 0.0341476537, 0.0133855669, 0.0131288674, 0.00723944651, 0.0115432758, 0.01497926, 0.0348141752, 0.00938393921, 0.012436335, 0.00702928426, 0.0111103496, 0.0161854289, 0.0344334655, 0.0130520985, 0.0136838723, 0.00804262143, 0.0122436285, 0.0161884893, 0.0326462276, 0.00842907187, 0.0123070283, 0.00616063876, 0.0106265564, 0.0147634596, 0.0340022296, 0.0134734726, 0.0131065901, 0.00722980872, 0.0115322191, 0.014941724, 0.0350025743, 0.00937087927, 0.0124570774, 0.00702500157, 0.0111237811, 0.0161274746, 0.0344070718, 0.0129986685, 0.0137029262, 0.00809291843, 0.0122501915, 0.0162106957, 0.0327544622, 0.00840916019, 0.0123026688, 0.00617568754, 0.0106400503, 0.0148192309, 0.0341186225, 0.0135352053, 0.0131263966, 0.00725357281, 0.0115985321, 0.0150051527, 0.0351195186, 0.00935572665, 0.0124351978, 0.00704331603, 0.0111276368, 0.0161178019, 0.0346605293, 0.0130633693, 0.0137097724, 0.00812164322, 0.0123277027, 0.0161864236, 0.0329988487, 0.00827808212, 0.0123492386, 0.00617728522, 0.0106845852, 0.0148164062, 0.0335882679, 0.0136391437, 0.0131599745, 0.00727784447, 0.0115800472, 0.0149855725, 0.034589801, 0.00944200531, 0.0124764396, 0.00704557402, 0.0111709554, 0.0162013453, 0.0342016667, 0.0130322734, 0.0137701649, 0.00812675245, 0.0122696636, 0.0162111595, 0.0324446037, 0.00841878448, 0.0123506337, 0.00618626783, 0.0106324982, 0.0147717511, 0.0338270776, 0.0135746077, 0.0131807793, 0.00727454526, 0.0115240533, 0.0148650184, 0.0345612206, 0.00945795793, 0.01250742, 0.0070608086, 0.0110845789, 0.0160529912, 0.0340849236, 0.0130623737, 0.0137111209, 0.00814111065, 0.012307642, 0.0161496904, 0.0324464366, 0.00848853216, 0.0123565318, 0.00622200873, 0.0106597496, 0.0147614349, 0.0335761011, 0.0135937883, 0.013155275, 0.00730683748, 0.0115940068, 0.0149214743, 0.0344687626, 0.00940341875, 0.0124518173, 0.00707783597, 0.0111518772, 0.0160861649, 0.0337822214, 0.0130107617, 0.0136732375, 0.00814069435, 0.0123399114, 0.0161300655, 0.0322907865, 0.00845038891, 0.0123469289, 0.00619606068, 0.0106455479, 0.0146900732, 0.0333591141, 0.013458631, 0.0131793395, 0.00727660488, 0.0115657728, 0.014877921, 0.0342831314, 0.00941984821, 0.0125156101, 0.00710097607, 0.0110867899, 0.0161184538, 0.0338037387, 0.0130810188, 0.0137630627, 0.00815531518, 0.0122723337, 0.0162174962, 0.0321242325, 0.0084747877, 0.0123575861, 0.00619656546, 0.0105537167, 0.0147859156, 0.0333384313, 0.0135830119, 0.0131390542, 0.00725461962, 0.0114714028, 0.0148874829, 0.0340704285, 0.00950717926, 0.0124979066, 0.00704108505, 0.0110504152, 0.0160927828, 0.0336234048, 0.0131799737, 0.0137561709, 0.00807759538, 0.0122378804, 0.0161311533, 0.0319936574, 0.00849278085, 0.0123974504, 0.00615362171, 0.0105595635, 0.0147107868, 0.0331258327, 0.0136706643, 0.0131623289, 0.00724495947, 0.011526227, 0.0149217192, 0.0339819193, 0.00951906852, 0.012530297, 0.0070458483, 0.0110444902, 0.0160587002, 0.0336608142, 0.0132126966, 0.0137429014, 0.00809954759, 0.0122426655, 0.0161403678, 0.0320464075, 0.00856156833, 0.0124016609, 0.00616155053, 0.0105084255, 0.0146527458, 0.0333815031, 0.0137965716, 0.0132517656, 0.00725813443, 0.0114277899, 0.0148020675, 0.034088809, 0.00956425816, 0.012556456, 0.0070478227, 0.0109899174, 0.015980877, 0.0336276665, 0.01321493, 0.0137850149, 0.00809685513, 0.0121322684, 0.0161387622, 0.0321058333, 0.00850357581, 0.0124618141, 0.00617889827, 0.0104732858, 0.0147113325, 0.0333056934, 0.0136608304, 0.0132728508, 0.00724749453, 0.0113977278, 0.0148398085, 0.0340142287, 0.00949174538, 0.0126181869, 0.00704266597, 0.0109970933, 0.0160376485, 0.0336718857, 0.013044538, 0.0138440337, 0.00812073704, 0.0121030817, 0.0161542892, 0.0320555493, 0.00845690724, 0.0124665787, 0.00617633713, 0.0104301153, 0.0147078959, 0.0331534706, 0.013622066, 0.013249496, 0.00720872032, 0.0113108633, 0.0148370098, 0.0338961333, 0.0094407564, 0.0125501435, 0.00701784715, 0.0108740106, 0.0160800815, 0.0334292315, 0.013062926, 0.0137991011, 0.00809352007, 0.0120156016, 0.0161465481, 0.0319179595, 0.00841047987, 0.0124276364, 0.00617163209, 0.0104317386, 0.0146538196, 0.0331819728, 0.0135335103, 0.0132487351, 0.00725149969, 0.0113131553, 0.0148436939, 0.0338401124, 0.0094587272, 0.0126419598, 0.00708141876, 0.0108902808, 0.01610462, 0.0334889777, 0.0130235991, 0.0139191821, 0.00816570967, 0.0120496796, 0.0161832813, 0.0319724195, 0.00847530365, 0.0125252791, 0.0062028938, 0.0103684217, 0.0147776017, 0.0331573673, 0.0135738151, 0.0132751614, 0.00725330506, 0.0112525206, 0.0149006927, 0.0337491781, 0.00938497577, 0.0126347067, 0.00706417346, 0.0108680036, 0.0161192082, 0.0334930383, 0.0130379349, 0.0139020123, 0.00811786018, 0.0120251775, 0.0160824303, 0.031768661, 0.00837615505, 0.0125683025, 0.006196748, 0.0103633041, 0.0147257205, 0.0329930112, 0.0135661308, 0.0133180404, 0.0072756228, 0.0112353778, 0.0149170179, 0.0338301919, 0.00946508162, 0.0126790823, 0.00708063506, 0.0108340131, 0.0161974207, 0.0333995447, 0.0129850945, 0.0139914788, 0.00813680701, 0.0119564431, 0.0162653327, 0.0318033807, 0.00840284768, 0.0125801032, 0.00618922897, 0.0102877868, 0.0148083121, 0.0331829228, 0.0135790696, 0.0133580696, 0.00722008198, 0.0111447498, 0.0148412036, 0.0338271521, 0.00950355362, 0.012710968, 0.00702323532, 0.0107803913, 0.016119631, 0.0335315578, 0.013203294, 0.0139720785, 0.00812889822, 0.0119416388, 0.0161598083, 0.0319445208, 0.00847968552, 0.0125068435, 0.00616602879, 0.0103276549, 0.0147938719, 0.0332046077, 0.0137170153, 0.0132929562, 0.00721375784, 0.0112038031, 0.0149840731, 0.0339538194, 0.0095512215, 0.0126007618, 0.00699783489, 0.0108029861, 0.0161536522, 0.0335586667, 0.0132145006, 0.0138512934, 0.00806189142, 0.0119489152, 0.0161709692, 0.032029707, 0.00855540205, 0.0124753164, 0.00611489965, 0.0102949161, 0.0146815795, 0.0332816057, 0.0137574635, 0.0132666761, 0.00715829665, 0.0111582102, 0.0148768174, 0.0340556838, 0.0096266577, 0.0126218349, 0.00698552933, 0.0108002471, 0.0161848832, 0.0336630456, 0.0132829342, 0.013850525, 0.00810184237, 0.0119565679, 0.0162543878, 0.0321735591, 0.00857980549, 0.0124830743, 0.00618053507, 0.0103472471, 0.0147888316, 0.0335196778, 0.0137978429, 0.0133004012, 0.0071981959, 0.0112148793, 0.0148637947, 0.0342917517, 0.00960653182, 0.01264368, 0.00700063538, 0.0108172549, 0.0160894096, 0.0339212939, 0.0132852281, 0.0138852764, 0.00804643985, 0.0119482679, 0.0161761008, 0.032305643, 0.00860166736, 0.0125386724, 0.00613733288, 0.0103522763, 0.0147862406, 0.0335041508, 0.0138415927, 0.0133380825, 0.00716982177, 0.0111962603, 0.0149252815, 0.0343345292, 0.00969904754, 0.0126672573, 0.00698167738, 0.0107890135, 0.0161687732, 0.0340803303, 0.0133649725, 0.0139017198, 0.00804242957, 0.011904831, 0.0161621124, 0.0323780887, 0.00865726359, 0.012561542, 0.00611500628, 0.0102940816, 0.0147330845, 0.0335846469, 0.0139152119, 0.0133729223, 0.00715674181, 0.0111630512, 0.0148808565, 0.0343400091, 0.00972002652, 0.0126996692, 0.0070197843, 0.0108167045, 0.016214218, 0.0340786502, 0.0133909211, 0.0139682358, 0.00807851274, 0.0119197676, 0.0162810963, 0.0323443934, 0.00865837652, 0.0125775561, 0.00611213176, 0.0103284698, 0.0147853587, 0.033705432, 0.0139585715, 0.0133898128, 0.00718222512, 0.0111531615, 0.0148559576, 0.0343949348, 0.00968136545, 0.0127481399, 0.00700360257, 0.0107541233, 0.0160435345, 0.0340672992, 0.0135128759, 0.0139831724, 0.00807182491, 0.0118893664, 0.0161364917, 0.0321752094, 0.0086826412, 0.0125163337, 0.00615762128, 0.0102630788, 0.0147279212, 0.0335944109, 0.0139749693, 0.0133985458, 0.00719484407, 0.0111274952, 0.0149422837, 0.0343227088, 0.00966948923, 0.012780901, 0.00700109359, 0.0106957005, 0.0162010938, 0.0340142697, 0.0134413056, 0.014030409, 0.00806130935, 0.011844188, 0.0162518285, 0.0322584659, 0.00866017863, 0.0126460511, 0.00609855633, 0.0102761025, 0.0147833237, 0.0336642526, 0.0139188683, 0.0134061379, 0.00712774973, 0.0111051649, 0.0149328392, 0.034390334, 0.00965338945, 0.012798572, 0.00696757203, 0.0107133938, 0.0162147712, 0.0342075191, 0.0134330634, 0.014048784, 0.00802543573, 0.011884124, 0.0162832793, 0.0324441269, 0.00865356904, 0.012623582, 0.00610429887, 0.0102738617, 0.0148346517, 0.0337513052, 0.0139672384, 0.0134642664, 0.00713338749, 0.0110804234, 0.0149655268, 0.0344111882, 0.00969157089, 0.012776277, 0.00696377177, 0.010762766, 0.0162021816, 0.0340978988, 0.0132844476, 0.0140926437, 0.00803420134, 0.0118477112, 0.0161558297, 0.0324937068, 0.00859561469, 0.0127201509, 0.00611040369, 0.0102329049, 0.014765555, 0.0338345021, 0.0137849366, 0.0135870818, 0.00718597276, 0.011107401, 0.0149712004, 0.0344598778, 0.00953486655, 0.0128594609, 0.00697968155, 0.010713025, 0.0162171144, 0.0340974666, 0.0132606225, 0.0140493652, 0.00803476479, 0.0118269613, 0.0162691269, 0.0324932933, 0.00856002606, 0.0126741594, 0.0061275973, 0.0102862949, 0.0148274833, 0.0338271856, 0.0138576394, 0.013496899, 0.00711085321, 0.0110844159, 0.0148691023, 0.0344908275, 0.00964474119, 0.0127874622, 0.00692708511, 0.0106973201, 0.0161033887, 0.0339279659, 0.0133171007, 0.0139664756, 0.00800450239, 0.0118928114, 0.0162194725, 0.0324426778, 0.00857708044, 0.012599498, 0.00603484642, 0.0102338362, 0.0148049742, 0.0336588174, 0.0137790842, 0.0133925788, 0.00707339309, 0.0110483617, 0.0148618761, 0.0342940874, 0.00960863568, 0.012710955, 0.0069138566, 0.0106804082, 0.0161339324, 0.0340044349, 0.01327914, 0.013986486, 0.00798222236, 0.01181552, 0.0161515549, 0.0321734138, 0.0085729938, 0.0126018841, 0.00606308598, 0.0102095278, 0.0147230309, 0.0333123803, 0.0136974584, 0.0134223364, 0.00711009232, 0.011059585, 0.0148681598, 0.0340516269, 0.00958480127, 0.0128316293, 0.00694379909, 0.0107083172, 0.016154265, 0.0338291563, 0.013238864, 0.0140237147, 0.0080124177, 0.0118250223, 0.0163021125, 0.0321673825, 0.0084960619, 0.0126192439, 0.00609358773, 0.0102009773, 0.0148058999, 0.0334154516, 0.0137029532, 0.0134532293, 0.00711419014, 0.0110504981, 0.0149371754, 0.034080483, 0.00957843382, 0.0128244376, 0.00692907022, 0.0106850537, 0.0161892958, 0.0336993746, 0.0131075578, 0.0140273012, 0.00796766207, 0.0117237475, 0.0163401905, 0.032138776, 0.00842842925, 0.0126324054, 0.00603400264, 0.0101551814, 0.0148826744, 0.0332993194, 0.0133975437, 0.0135064553, 0.00707895821, 0.0109525602, 0.0150771393, 0.0339933336, 0.0094987154, 0.0128314234, 0.00690002041, 0.0106626777, 0.0162775684, 0.0334781595, 0.0130692841, 0.0141062764, 0.00799042918, 0.0117095914, 0.0163393244, 0.0319390893, 0.00840375479, 0.0126519641, 0.00605488941, 0.0101251351, 0.0148297269, 0.0332546532, 0.0136603052, 0.0134255644, 0.00709939888, 0.0109275058, 0.0149525488, 0.033666566, 0.00951993559, 0.0128312726, 0.00693916716, 0.0106516015, 0.0162150916, 0.0334346481, 0.0131695401, 0.0140696857, 0.00794162229, 0.0117796203, 0.0163229387, 0.0320732221, 0.00852309261, 0.012687902, 0.00602231966, 0.0101746991, 0.0148943029, 0.0331902988, 0.013742514, 0.0134627204, 0.00706318999, 0.0110795144, 0.014954038, 0.0339416489, 0.00966589339, 0.0127983484, 0.00689017959, 0.0106319012, 0.0161903966, 0.0334030166, 0.01337469, 0.0140559198, 0.00794356037, 0.0116901221, 0.0162682477, 0.0319938101, 0.00863137282, 0.0126650147, 0.0060325847, 0.0101523818, 0.01485526, 0.033444047, 0.0139238499, 0.0135006392, 0.00710424082, 0.0109802401, 0.014979112, 0.034255404, 0.00971543323, 0.0128379557, 0.00688860053, 0.0106295142, 0.0162296426, 0.0337244682, 0.0131987836, 0.0140623646, 0.00795539841, 0.0117204776, 0.0163192097, 0.0319789536, 0.00861828588, 0.0126760276, 0.0060310266, 0.0100839548, 0.0148532493, 0.033155188, 0.0138157951, 0.0134972036, 0.00708926842, 0.0109820738, 0.0149693089, 0.0338804945, 0.00966825802, 0.0128292609, 0.00687866472, 0.0105943726, 0.016186364, 0.0335667469, 0.013365726, 0.014096817, 0.00797952712, 0.011738481, 0.0162747502, 0.0318802111, 0.00865634624, 0.0126242954, 0.00606173743, 0.0100911632, 0.0148149366, 0.0332080126, 0.0140698496, 0.0134739159, 0.00711244857, 0.0109397992, 0.0148909325, 0.0337725393, 0.00971192401, 0.0128063709, 0.00691268407, 0.0105641717, 0.0161298979, 0.0336704254, 0.0133382501, 0.0140995486, 0.00796943996, 0.0117194122, 0.0162496921, 0.0318969637, 0.00863260496, 0.0126586854, 0.00603641942, 0.010085173, 0.0146999517, 0.033268448, 0.0139414389, 0.0134350471, 0.00709713995, 0.0109884096, 0.0148648508, 0.0337808505, 0.00964804832, 0.0128056724, 0.00692484528, 0.0105718905, 0.016128784, 0.0335550532, 0.0134074371, 0.014050331, 0.00797583722, 0.0117340852, 0.0162310712, 0.0321978033, 0.0086078532, 0.0126271024, 0.00605182024, 0.0101205288, 0.0147456732, 0.0332856998, 0.0139026735, 0.0134257227, 0.00708495034, 0.0109982975, 0.0148123959, 0.0340132341, 0.00962354802, 0.0127861742, 0.00691119768, 0.0106291426, 0.0160739124, 0.0336280391, 0.0133214556, 0.0140539696, 0.00797830429, 0.0117756287, 0.0161672011, 0.0319489166, 0.0085988082, 0.0126548838, 0.00602160068, 0.0101575842, 0.0147014232, 0.0331195854, 0.0139121963, 0.013459174, 0.00709258858, 0.0109929908, 0.0148108583, 0.0336911008, 0.00966535043, 0.0128399497, 0.00693034939, 0.0106375106, 0.0160996635, 0.0334657691, 0.0134065235, 0.0140554244, 0.00796335842, 0.0117502585, 0.0161824003, 0.0319184661, 0.00864409283, 0.012592867, 0.00600131974, 0.0101073142, 0.0147442752, 0.0332972556, 0.0140004065, 0.0134567237, 0.00702083204, 0.0109765902, 0.0147696342, 0.0338522904, 0.00970478356, 0.0127487099, 0.00687646307, 0.0106082475, 0.0160825346, 0.0335790254, 0.0134679154, 0.0140967909, 0.00792096462, 0.0117977681, 0.016254114, 0.0321152881, 0.00865803286, 0.0126603246, 0.00601116428, 0.010166117, 0.0148014268, 0.0333210789, 0.0139879789, 0.0134792533, 0.00703194272, 0.0110030537, 0.0148754194, 0.0340843014, 0.00976034254, 0.0127993738, 0.00687114382, 0.0106458096, 0.0161355436, 0.0338287428, 0.0134825138, 0.014072774, 0.0079613924, 0.01177241, 0.0162124615, 0.0320866667, 0.00869146455, 0.0126561942, 0.00605026353, 0.0101065645, 0.0147995157, 0.0333912, 0.0140482374, 0.01347862, 0.0070642191, 0.0109567763, 0.0148499142, 0.0339717157, 0.00975879654, 0.0128265563, 0.00691751065, 0.0105765397, 0.0161876995, 0.0335482098, 0.0134353312, 0.0140612209, 0.00798606873, 0.0117608989, 0.01623738, 0.0319914334, 0.0086771464, 0.0126271853, 0.00602930598, 0.0101233274, 0.0147824632, 0.0333445519, 0.0141122798, 0.0134497369, 0.00707875798, 0.0109817619, 0.0148441186, 0.0340545624, 0.00974346325, 0.0127557283, 0.00691814581, 0.0105712861, 0.0161128715, 0.0336988643, 0.0134067694, 0.0140297171, 0.00797410961, 0.0117094927, 0.0162998028, 0.0320893191, 0.00862290338, 0.0126087917, 0.00604211306, 0.0101249963, 0.0148503948, 0.0332591794, 0.0139795765, 0.0134076197, 0.00707314862, 0.0109378481, 0.0149060134, 0.0339933522, 0.00969548896, 0.0127557889, 0.00689496379, 0.0105306068, 0.0161263943, 0.033608675, 0.0133967437, 0.0140196346, 0.00797074568, 0.0116679035, 0.0162625425, 0.0319829285, 0.00869136211, 0.0126090283, 0.00602907734, 0.0101088891, 0.0148180826, 0.0331490375, 0.0139888125, 0.0134521993, 0.00705417246, 0.0109437415, 0.0148682855, 0.0338054672, 0.00973702874, 0.0127511304, 0.00689828908, 0.0105413729, 0.0161784999, 0.0334810466, 0.0134361787, 0.0140080117, 0.00793338381, 0.0116974851, 0.0162603613, 0.0318060666, 0.00868553855, 0.0125420215, 0.00602638628, 0.0100383414, 0.0147651602, 0.0329374932, 0.0139476806, 0.0134035153, 0.00706753461, 0.0108904867, 0.0148738315, 0.0339008607, 0.00968371611, 0.0128277401, 0.00693316665, 0.0105464831, 0.0161577147, 0.0335868336, 0.0133936182, 0.014047239, 0.00797628146, 0.011672155, 0.0162231661, 0.0319157504, 0.00863263011, 0.0126210088, 0.00606774446, 0.0100707924, 0.0147819631, 0.0331730694, 0.0140662724, 0.0133828092, 0.0070718131, 0.0108519383, 0.0148294056, 0.0336965844, 0.00978348777, 0.0127520123, 0.00686662225, 0.0105072865, 0.0160673298, 0.033377599, 0.0135920253, 0.0139782801, 0.00789565034, 0.0115152355, 0.0161399879, 0.0317136757, 0.00874103233, 0.0124812508, 0.00597038027, 0.00986048859, 0.0147569282, 0.0325777195, 0.0141723324, 0.0132519659, 0.00698022591, 0.0106649715, 0.014834268, 0.0330738313, 0.00985997729, 0.0125807254, 0.00677210186, 0.0103028342, 0.01615219, 0.0325422436, 0.0135834711, 0.0137888147, 0.00783461612, 0.0113716545, 0.0161787197, 0.031060461, 0.00866836123, 0.0123580806, 0.00589099852, 0.00980738178, 0.014798291, 0.0323609002, 0.0140938023, 0.0131753962, 0.00687872292, 0.0106449053, 0.0148457568, 0.0329808295, 0.0098013822, 0.0126220724, 0.00675723609, 0.0102473535, 0.016140813, 0.0326690935, 0.0136183817, 0.0138540883, 0.00784924999, 0.0113827558, 0.0161775276, 0.0311319176, 0.00871287193, 0.0124489861, 0.00594876986, 0.00985849742, 0.0147982072, 0.0321109332, 0.0141487475, 0.0132449521, 0.00697279302, 0.0106446641, 0.0148495436, 0.0328843147, 0.00977709703, 0.0126119014, 0.00681957416, 0.0102906311, 0.0161466207, 0.0325425118, 0.0135591375, 0.0138638187, 0.00788100436, 0.0113655729, 0.0161497518, 0.0309157707, 0.00870507862, 0.0124188839, 0.00595054915, 0.00981865358, 0.0147536425, 0.0322059169, 0.0141410083, 0.0132485172, 0.0069887354, 0.0105912136, 0.0148055926, 0.0327431522, 0.00979441032, 0.0126076816, 0.00683381176, 0.0102234427, 0.0160835218, 0.0324231274, 0.0135114267, 0.0138200186, 0.0078758793, 0.0113793649, 0.01621392, 0.0309882648, 0.00869913492, 0.012400412, 0.00597375724, 0.00982099492, 0.0147913396, 0.0320790634, 0.0140198832, 0.0131851388, 0.00699180737, 0.0106544103, 0.0148148946, 0.0327517465, 0.00971114542, 0.0125617487, 0.00678473758, 0.0102662314, 0.0161161311, 0.0324371681, 0.0135120433, 0.0137697821, 0.00790253468, 0.0113669597, 0.0161995366, 0.0306664333, 0.0086932648, 0.0124182394, 0.00595101202, 0.00981618371, 0.0148271704, 0.0319303833, 0.0140502127, 0.0132050943, 0.00698918197, 0.010646536, 0.0148484148, 0.0325726718, 0.00972497649, 0.0125632687, 0.00681478903, 0.0102331834, 0.0161322504, 0.032278046, 0.0135140968, 0.0138003277, 0.00789604709, 0.0114044547, 0.0162160862, 0.0307379477, 0.0087296823, 0.012400738, 0.00595837925, 0.00982206594, 0.014802211, 0.0318948887, 0.0141033391, 0.0132556995, 0.0070094387, 0.0106645543, 0.0148415128, 0.0325597078, 0.00975835323, 0.0126052126, 0.00680866279, 0.0103047444, 0.016135348, 0.0324347168, 0.0135800736, 0.0138766728, 0.00791160949, 0.0113939224, 0.0162067246, 0.0308739636, 0.00871183071, 0.0124722151, 0.0059548812, 0.00980575103, 0.0148125496, 0.0320948288, 0.0140197398, 0.0132989623, 0.00698529184, 0.0105859153, 0.0148826744, 0.032712508, 0.00980169233, 0.0126881003, 0.00682340516, 0.0102434512, 0.0161371548, 0.0326958038, 0.0135730486, 0.0139034437, 0.00792763755, 0.0113787539, 0.0161941648, 0.0312358644, 0.00871703587, 0.0124782659, 0.0059919348, 0.00983617082, 0.0148243839, 0.032404054, 0.0140286079, 0.0133108366, 0.0070132059, 0.0106230918, 0.0148281036, 0.0331440084, 0.00971639156, 0.012698899, 0.00687118899, 0.0102593545, 0.016151797, 0.0330018364, 0.0135044297, 0.013897744, 0.00793363992, 0.011391785, 0.0162541065, 0.0314029865, 0.00870558154, 0.0124778664, 0.00599070732, 0.00980390981, 0.014808123, 0.0325770527, 0.0141019337, 0.013290599, 0.00701331673, 0.0106404563, 0.0148550151, 0.033308465, 0.00970454048, 0.0126769338, 0.00684666587, 0.0102723977, 0.0161541216, 0.0329912305, 0.0134486556, 0.0139084533, 0.00796437636, 0.0114090797, 0.0162767526, 0.0314692408, 0.00868310034, 0.0125343353, 0.00600971095, 0.00983964466, 0.0148958648, 0.0326315798, 0.0139795039, 0.0133448988, 0.00703266636, 0.0107831424, 0.0149453105, 0.0331166014, 0.00972004514, 0.0127415536, 0.0068819914, 0.0104321074, 0.016258467, 0.0329690911, 0.013440351, 0.0139621608, 0.00796182919, 0.0115561513, 0.0163120106, 0.0314173549, 0.00865800865, 0.0125355311, 0.0060245865, 0.00995005481, 0.0149181876, 0.0326064378, 0.0139892409, 0.0133293746, 0.00706145773, 0.0107852388, 0.0149463695, 0.0332736969, 0.00976300705, 0.012687969, 0.0068626143, 0.0103813708, 0.0162471011, 0.0326821618, 0.0134928795, 0.0138813835, 0.00791148935, 0.0114881136, 0.016310418, 0.0312508978, 0.00873529166, 0.0124592436, 0.00597300474, 0.00990542211, 0.014912162, 0.0323113725, 0.0139960097, 0.013222306, 0.00699020177, 0.0107153151, 0.0149160083, 0.0329688862, 0.00973497331, 0.0125880418, 0.00681707496, 0.0103437323, 0.0162680894, 0.0327010266, 0.0133639537, 0.0138522647, 0.00785276014, 0.0114645818, 0.016272936, 0.0311874971, 0.00862903055, 0.0125326756, 0.00593700958, 0.00988628063, 0.0149244172, 0.0323622525, 0.0139138177, 0.0132968286, 0.00698492769, 0.0107393404, 0.0149258701, 0.0329927765, 0.00966719817, 0.0126795797, 0.00681133056, 0.0103905508, 0.0162422322, 0.0325751044, 0.0134362997, 0.0138372444, 0.00786323659, 0.0115004713, 0.0162881706, 0.0311960001, 0.00862061232, 0.0124765504, 0.00596185355, 0.00989600364, 0.0149276145, 0.0322978944, 0.0139465528, 0.013301596, 0.00700736139, 0.0107427705, 0.0149886487, 0.032957159, 0.00974870473, 0.0127019817, 0.00683602924, 0.0104184225, 0.0162827615, 0.0327670351, 0.013484695, 0.0139269931, 0.00790910609, 0.0115155503, 0.0163402352, 0.0311639383, 0.00865503307, 0.0125372512, 0.00599384913, 0.00992985815, 0.0148767959, 0.0324577838, 0.0139244655, 0.0133372834, 0.00703433435, 0.0107517587, 0.0149327843, 0.0331396721, 0.00970662106, 0.0126598533, 0.00683961343, 0.0104180826, 0.016246004, 0.0328414254, 0.0133854914, 0.0139125157, 0.0079161441, 0.0115451142, 0.0163069833, 0.031233862, 0.00866554305, 0.0125108259, 0.00596765522, 0.00996940304, 0.0149194011, 0.0323862657, 0.0139593855, 0.0133340526, 0.00700766686, 0.0108060306, 0.0149529763, 0.0330385193, 0.00970789418, 0.0126922885, 0.00682544475, 0.0104501247, 0.0162633732, 0.0326500684, 0.0133681791, 0.0139386207, 0.0078808954, 0.0115492409, 0.0163255278, 0.0312480461, 0.00857175421, 0.0124991313, 0.00595972361, 0.00997075904, 0.0148961646, 0.0321729854, 0.013888821, 0.0133063653, 0.00699521555, 0.0107784541, 0.0149366558, 0.0329948626, 0.00965002552, 0.0126627376, 0.00683674123, 0.0104628187, 0.0162467938, 0.0325453952, 0.0133828353, 0.0139022032, 0.00790664833, 0.0115914606, 0.0163047817, 0.0311532691, 0.00859603751, 0.0124767972, 0.00598360784, 0.0100185648, 0.014913152, 0.0323582292, 0.0138802286, 0.0132766291, 0.00699907774, 0.0108289151, 0.0149292834, 0.0330902971, 0.00967721548, 0.0126744518, 0.00683576707, 0.0104893679, 0.0162274819, 0.0326642133, 0.0132809719, 0.0138741685, 0.00790314469, 0.0116262138, 0.0163153149, 0.0312283151, 0.00855116826, 0.0124992831, 0.00597533165, 0.0100566456, 0.0149050746, 0.0323283412, 0.0138266031, 0.0133020012, 0.00701595983, 0.010851155, 0.0149340183, 0.0330874436, 0.00960770156, 0.0127018802, 0.00686283223, 0.0105145555, 0.0162346456, 0.032730408, 0.0132494895, 0.0139146801, 0.00791071076, 0.0115937982, 0.01635308, 0.0311264712, 0.00850321446, 0.0124513833, 0.00596504752, 0.0100338506, 0.0149150137, 0.0323623605, 0.0137456823, 0.0132982796, 0.00700598769, 0.0109016588, 0.0150358202, 0.0330769643, 0.00964535121, 0.0126542822, 0.00683943275, 0.010518291, 0.0163402669, 0.0327249803, 0.0132022314, 0.0138365543, 0.00790114421, 0.0116159488, 0.0163729712, 0.0312439408, 0.0085470695, 0.012447536, 0.00596345402, 0.0100250496, 0.0149566643, 0.0322456211, 0.0137103852, 0.0132864844, 0.00700741122, 0.0108252391, 0.0150313703, 0.0331177525, 0.00958027877, 0.012606007, 0.00682868762, 0.0104651507, 0.0163547825, 0.0326031446, 0.0132444724, 0.0138563681, 0.00790966302, 0.0116000194, 0.0163919106, 0.0312334634, 0.00851143245, 0.0124554466, 0.00596951414, 0.0100317057, 0.0150143616, 0.0325348489, 0.0137767587, 0.0132651972, 0.00703139743, 0.0108644757, 0.0150218299, 0.0331626125, 0.0096265031, 0.0126284268, 0.00684601814, 0.010539216, 0.0164049082, 0.032609608, 0.0132958395, 0.0138692232, 0.00790402293, 0.0115406215, 0.0163581651, 0.0311588384, 0.00848514587, 0.0124301873, 0.0059608398, 0.00995864626, 0.0149641978, 0.0323488526, 0.0137524195, 0.0132282609, 0.00698709814, 0.0107128425, 0.0149866501, 0.0331101529, 0.00965724234, 0.0126079721, 0.00680965045, 0.0104151387, 0.0163304061, 0.0326352678, 0.0133734066, 0.013845901, 0.00788531546, 0.0114978254, 0.0163377635, 0.0311713386, 0.00855242088, 0.0124507332, 0.00595932826, 0.00992414076, 0.0149404872, 0.0321663022, 0.0137914661, 0.013278598, 0.00697878515, 0.0107301706, 0.0149528934, 0.0331012569, 0.00966074131, 0.012611106, 0.00679130154, 0.0104005318, 0.0162819214, 0.032614775, 0.0133528179, 0.0138599006, 0.00789769087, 0.0115054054, 0.0163613278, 0.0313411579, 0.00862585753, 0.0124654509, 0.00593557442, 0.00994806737, 0.0149579942, 0.0324304402, 0.0139845069, 0.013318711, 0.00697223842, 0.0107225664, 0.0149991792, 0.0332708955, 0.00972707942, 0.0127102863, 0.00681794621, 0.0103749903, 0.0163360815, 0.032841295, 0.013521459, 0.0139462724, 0.00788929034, 0.0114425858, 0.0163580738, 0.0312603675, 0.00869232323, 0.0125005152, 0.00595763372, 0.00992468372, 0.0149841085, 0.0324575752, 0.0140287858, 0.013340354, 0.0069995285, 0.010750345, 0.0149664404, 0.0330244042, 0.00978752691, 0.0126956599, 0.00680733845, 0.0104173208, 0.0163329318, 0.0327358432, 0.0135129075, 0.0139378533, 0.00789654069, 0.0114927599, 0.0163318552, 0.0312437024, 0.00872233603, 0.0125590935, 0.00597310672, 0.00996335223, 0.0149446158, 0.0324766003, 0.0141070075, 0.013375923, 0.007018412, 0.0108078904, 0.0149804568, 0.0330300704, 0.0097795818, 0.0127193127, 0.00684081251, 0.0104037672, 0.0162677523, 0.0327734947, 0.013556459, 0.0139638614, 0.00792718306, 0.01151904, 0.0163121782, 0.0313259102, 0.00872335769, 0.0125360163, 0.00596190477, 0.00996858347, 0.0148651926, 0.0323668979, 0.0141307563, 0.013352477, 0.00699793082, 0.0107940538, 0.0149246501, 0.0331394859, 0.00986890867, 0.0127134155, 0.00683218706, 0.0104138767, 0.0162729118, 0.0327299982, 0.0136748701, 0.0139357364, 0.00793462247, 0.0115193455, 0.0162718967, 0.0313244872, 0.00876600575, 0.0125292717, 0.00597190624, 0.00990616623, 0.0149408448, 0.0325235352, 0.0142094605, 0.0133381188, 0.00699835503, 0.0107019739, 0.0149525069, 0.0332143493, 0.00987896882, 0.0127089331, 0.00680459524, 0.0103594409, 0.0163269229, 0.032992918, 0.0137007497, 0.0139148645, 0.00789423566, 0.0114991814, 0.0163151566, 0.031429071, 0.00881477818, 0.0125046168, 0.0059555755, 0.00994530786, 0.0148994466, 0.0325425416, 0.01415262, 0.0133296121, 0.00698483177, 0.0107145011, 0.0149037316, 0.0331934318, 0.00989502762, 0.0127116879, 0.00679924712, 0.0103383781, 0.0162695926, 0.0329054631, 0.0136850625, 0.0138824284, 0.00787697453, 0.0114423111, 0.0162648391, 0.0313954353, 0.00877409708, 0.0125099532, 0.00594371371, 0.0099183144, 0.0149002811, 0.0326669216, 0.0142263835, 0.0133015634, 0.00698098633, 0.0106748762, 0.0148667153, 0.0332350917, 0.00990091544, 0.0127086341, 0.00676813861, 0.0103022456, 0.0162222683, 0.0329054259, 0.0136629073, 0.0139476936, 0.00785740837, 0.0113890739, 0.016251836, 0.0312731825, 0.00877317693, 0.0125303995, 0.00590428011, 0.00984476972, 0.0148821147, 0.032445848, 0.0142302839, 0.013338495, 0.00694356859, 0.0106646493, 0.0149009954, 0.0331555195, 0.0099354377, 0.0127049908, 0.00676016184, 0.0103132296, 0.0162331816, 0.0327996016, 0.0137094902, 0.0138729019, 0.007885837, 0.0114023536, 0.0163255893, 0.0312694795, 0.00890606269, 0.0125080757, 0.0059220125, 0.00988635048, 0.014978501, 0.0325322598, 0.0142649869, 0.0133267595, 0.00694523286, 0.0106503302, 0.0149704693, 0.0331101343, 0.00999901257, 0.0127022453, 0.00672100252, 0.0102916081, 0.0163060967, 0.0329344012, 0.0137508214, 0.0139017198, 0.00782771222, 0.0113873463, 0.0162790716, 0.0311797038, 0.00886448566, 0.0124945175, 0.00587346312, 0.00982947554, 0.0148578417, 0.0323372707, 0.0143006481, 0.0132865533, 0.00687107164, 0.0105984733, 0.0149460742, 0.033091478, 0.00997110363, 0.0126624638, 0.00668736873, 0.0102676274, 0.0162990149, 0.0327791423, 0.0138834538, 0.0139023792, 0.00778919226, 0.0113645643, 0.0162889026, 0.0311826859, 0.00890451856, 0.0125081157, 0.00584650086, 0.00992269721, 0.0149589349, 0.0321920365, 0.0143211503, 0.0133834397, 0.00691510038, 0.010715113, 0.0149546275, 0.0329201519, 0.0100201536, 0.0127468314, 0.00671512913, 0.0103153521, 0.0163106713, 0.0323971212, 0.0137762921, 0.0140124336, 0.00784185249, 0.0114348968, 0.0163110215, 0.0309915561, 0.00885601155, 0.0125886109, 0.00590634067, 0.00991263054, 0.0149562294, 0.0321297012, 0.0143101076, 0.0134132532, 0.00695132883, 0.0107130716, 0.0149882324, 0.0328702293, 0.010043242, 0.0127707487, 0.00671090605, 0.01031355, 0.0163651239, 0.0325389542, 0.0137533825, 0.0139883347, 0.00784997083, 0.0114385579, 0.0163676441, 0.0311359521, 0.00887215231, 0.0125579759, 0.00589788007, 0.0098848762, 0.0149998907, 0.0322140455, 0.0143017638, 0.0133865057, 0.00694602169, 0.0107000358, 0.0149928313, 0.0329307541, 0.0100127393, 0.0127670588, 0.00671912171, 0.0103434585, 0.0163482856, 0.0325837582, 0.0137695689, 0.0139919706, 0.00781102153, 0.0114693549, 0.016378887, 0.0311620906, 0.00886293966, 0.0125892628, 0.00586814713, 0.00993673876, 0.0149838282, 0.0321397372, 0.0142768202, 0.0134084327, 0.0068814205, 0.0107166432, 0.0150161441, 0.0328232236, 0.00996755809, 0.0127371037, 0.00667455327, 0.0103321699, 0.0163931418, 0.0324499905, 0.0137874261, 0.0139456419, 0.00780292088, 0.0114423111, 0.0164181795, 0.0310331192, 0.00887594279, 0.012527803, 0.00587234879, 0.00990470219, 0.0150010455, 0.0321140885, 0.0143160829, 0.0133721093, 0.00688019255, 0.0106685897, 0.0150075704, 0.0328626782, 0.0100030219, 0.0127593921, 0.00671740575, 0.0103102894, 0.016363075, 0.0325615965, 0.0139109576, 0.0139471432, 0.00781070674, 0.0114400722, 0.0163579881, 0.031090999, 0.00893973745, 0.0125778522, 0.0058790613, 0.00989315845, 0.014994937, 0.0321248509, 0.0144103877, 0.0134208854, 0.00690755248, 0.0106577789, 0.0150217451, 0.0328959264, 0.0100299772, 0.0127617652, 0.00671273097, 0.0102942651, 0.0163811278, 0.0324668437, 0.0139001617, 0.0139787812, 0.00785572641, 0.0114226881, 0.0163746085, 0.0309417397, 0.00890410226, 0.0125774844, 0.00590214552, 0.00986639876, 0.0150182964, 0.0320478491, 0.0143381758, 0.01338958, 0.00691428781, 0.0106628574, 0.015028025, 0.0328007042, 0.0100290496, 0.0127953179, 0.00673161726, 0.0102907876, 0.0163978022, 0.0324740671, 0.0138195818, 0.0140098166, 0.00783741754, 0.0114205517, 0.0163903143, 0.0309868511, 0.00890108012, 0.0125404922, 0.00586589985, 0.00988713466, 0.0150104826, 0.0320008546, 0.0143096307, 0.0133693293, 0.00689755706, 0.0106588202, 0.0149949109, 0.0328882411, 0.0099911103, 0.0127285197, 0.00671032118, 0.0103250053, 0.0163701531, 0.0324588902, 0.0138280727, 0.0139561966, 0.00782119669, 0.0114432219, 0.0163772255, 0.0310447179, 0.00887287781, 0.0125417188, 0.00587814441, 0.00994579587, 0.0150106596, 0.0318917744, 0.0142464936, 0.0133795682, 0.00691525778, 0.0106819803, 0.0149873113, 0.0326371416, 0.0100181112, 0.0127318446, 0.00673894491, 0.0102972146, 0.0163554344, 0.032219246, 0.013855177, 0.0139563605, 0.00785009377, 0.011433824, 0.016347995, 0.0308977813, 0.00885368325, 0.0125599382, 0.00590069965, 0.0098956991, 0.0150274048, 0.0320747085, 0.0142307179, 0.0134039307, 0.00693947915, 0.0106865354, 0.015035552, 0.0326906331, 0.0100019267, 0.0127694681, 0.00672039809, 0.0103309862, 0.0163906366, 0.0322778709, 0.0136989532, 0.0140010659, 0.00783873629, 0.0114573147, 0.0163921528, 0.0308989193, 0.00880915206, 0.0127164638, 0.00587474369, 0.00988345686, 0.0150222881, 0.0319424644, 0.0141115235, 0.0135010136, 0.00693320576, 0.0106876865, 0.0150497099, 0.032666292, 0.00994300749, 0.0128753614, 0.00673302636, 0.0103222076, 0.0164187737, 0.0322179981, 0.0137440274, 0.0141918454, 0.00786041003, 0.0114484662, 0.0163824428, 0.0308631305, 0.00882057659, 0.0127554163, 0.00590797933, 0.00987135153, 0.0150494985, 0.0318055972, 0.0142345913, 0.0135347145, 0.00693434151, 0.0107037164, 0.015013922, 0.0328017436, 0.00994851813, 0.0129372245, 0.00671603857, 0.0103185261, 0.0163954496, 0.0322602205, 0.0136292828, 0.0141617768, 0.00782195106, 0.0114239268, 0.0163875297, 0.0310076531, 0.00876484532, 0.0127025759, 0.00591547787, 0.00991704129, 0.0149845369, 0.0320942402, 0.0140637057, 0.0135050919, 0.00694333483, 0.0107148234, 0.0149738733, 0.0327468924, 0.00986191723, 0.0128762638, 0.00673731416, 0.010333837, 0.0163398832, 0.0323305279, 0.0135857156, 0.0140688727, 0.00783859659, 0.0114155365, 0.0163389482, 0.0309319496, 0.00874276832, 0.0126989288, 0.00590494135, 0.00991480798, 0.0149719873, 0.0319805481, 0.0141205871, 0.0134991594, 0.00694535766, 0.0106944395, 0.0149797043, 0.0327687711, 0.00987341162, 0.0128590558, 0.00673799077, 0.0103088021, 0.0164023321, 0.0323065072, 0.0135932891, 0.0141505376, 0.00786443334, 0.0114367716, 0.0163654946, 0.0309800971, 0.00874307752, 0.012726279, 0.00590402307, 0.00986148044, 0.0150186066, 0.0320150964, 0.014043007, 0.013545976, 0.0069265049, 0.0106513752, 0.0149729857, 0.0328257382, 0.00985445734, 0.012881483, 0.00673600892, 0.0102977781, 0.0163833816, 0.0323152952, 0.0136154108, 0.0141393663, 0.00784200151, 0.0114078382, 0.0163799077, 0.03078348, 0.00878667273, 0.0126599055, 0.00588412443, 0.00989548489, 0.0150060067, 0.0319109187, 0.0141085787, 0.0134906899, 0.00694794999, 0.0106786648, 0.0150304344, 0.0325902067, 0.00986360386, 0.0128611447, 0.00672199531, 0.0103496695, 0.0164113045, 0.0321647562, 0.0136116063, 0.0141368341, 0.00782769732, 0.0114812655, 0.0164173488, 0.0308135301, 0.00872636121, 0.0127017153, 0.00589206535, 0.00991876889, 0.0150314905, 0.0319154412, 0.0141080078, 0.0134840487, 0.00690938532, 0.0107137933, 0.0150420917, 0.032596752, 0.00985248387, 0.0128091862, 0.00671937596, 0.0103101637, 0.0163325202, 0.0322493128, 0.0135734584, 0.0140220206, 0.00783867761, 0.0114513747, 0.0163759533, 0.0308740456, 0.00881237909, 0.0126377121, 0.00589439226, 0.00994479004, 0.0150240799, 0.0319385342, 0.0141673638, 0.013463513, 0.00695260987, 0.010719643, 0.0150117017, 0.0326665081, 0.00986475404, 0.0127596194, 0.00674914988, 0.010387525, 0.0163800474, 0.0322054401, 0.0136180473, 0.0140841855, 0.00790876616, 0.01147075, 0.016393235, 0.0309109092, 0.00881543756, 0.0126499152, 0.00590991415, 0.00996601954, 0.0150610385, 0.0321352817, 0.0141636878, 0.0135084391, 0.00692869956, 0.0107468059, 0.0150405383, 0.0327059291, 0.00987145398, 0.0128105897, 0.00672949385, 0.0103875296, 0.0164000783, 0.0323072821, 0.0136594679, 0.0140687982, 0.00782783795, 0.0114997672, 0.0164633412, 0.0309538804, 0.00881150085, 0.0126026785, 0.00589723233, 0.00996671617, 0.0150507269, 0.0322465561, 0.0141102234, 0.013461764, 0.00694219442, 0.0107395584, 0.0150182107, 0.0329988971, 0.00987648964, 0.0128159588, 0.0067377165, 0.0103465924, 0.0163723268, 0.0324787125, 0.0136403432, 0.0140825752, 0.00788876694, 0.0114624081, 0.0163570978, 0.0310829561, 0.00885091815, 0.0126574934, 0.00593670318, 0.00997436047, 0.0150487777, 0.0322667286, 0.0141858151, 0.0135126663, 0.00696087163, 0.0107558835, 0.0150655806, 0.0329913422, 0.00991412438, 0.0128399432, 0.00675580231, 0.0103953658, 0.0164397992, 0.0326134935, 0.0135726798, 0.0141039556, 0.00782601349, 0.0114705805, 0.0164038781, 0.0310738981, 0.00876525231, 0.0126474854, 0.00589215197, 0.00998189393, 0.0150431162, 0.0321411714, 0.0141027961, 0.0134724565, 0.00694208872, 0.0107883923, 0.01502492, 0.0328484252, 0.00975811295, 0.0128175151, 0.00672973646, 0.0104198391, 0.0163560323, 0.0324395932, 0.0135563072, 0.0140891522, 0.00787394121, 0.0115342429, 0.0163985323, 0.0309951715, 0.00866208132, 0.0126604782, 0.00590150477, 0.00997551531, 0.0150282513, 0.0320728645, 0.0138863856, 0.0134857288, 0.00692643272, 0.0107899765, 0.0150346914, 0.0327807926, 0.00977540202, 0.0128055569, 0.00670789322, 0.0104311574, 0.016323965, 0.0324770324, 0.0134030478, 0.0140215997, 0.00783394743, 0.0115119042, 0.0163532551, 0.0309376102, 0.00865821261, 0.012602536, 0.00587353483, 0.00999438856, 0.0150157772, 0.0319991261, 0.0139197204, 0.0134527553, 0.00694115832, 0.0107810674, 0.0149808563, 0.0326544233, 0.00972751062, 0.0128331939, 0.00672634924, 0.0104191154, 0.0163206887, 0.0323945917, 0.0133930389, 0.0140736941, 0.00785222556, 0.0115162134, 0.0163039919, 0.0309066456, 0.00862853043, 0.0126487901, 0.00588554982, 0.00997325126, 0.0149254194, 0.0320786275, 0.0138071645, 0.0135014011, 0.00694137858, 0.0107811289, 0.0149173895, 0.0329565592, 0.00972512364, 0.012819604, 0.00673261238, 0.0104145845, 0.0162649211, 0.0326244384, 0.013533039, 0.0140614323, 0.00785156339, 0.0115074972, 0.0162765458, 0.0311629456, 0.00862630364, 0.0126269106, 0.00587958563, 0.00998425391, 0.0149343824, 0.032357242, 0.0139406333, 0.0134673687, 0.00689083803, 0.0107632792, 0.0149224484, 0.0327869616, 0.00969721843, 0.012869277, 0.00666350359, 0.0104161948, 0.0162028633, 0.0323597379, 0.0134275984, 0.0140744802, 0.00779519323, 0.0114857033, 0.0162030086, 0.0308669731, 0.00869359728, 0.0126512246, 0.00583824189, 0.00994098093, 0.0148274628, 0.031938944, 0.013948705, 0.0135175483, 0.00688014971, 0.0107694278, 0.014837496, 0.0327142738, 0.00972997304, 0.0128666544, 0.00667210622, 0.0104192039, 0.016239116, 0.0324093439, 0.0134136695, 0.014090714, 0.00780406548, 0.0114784874, 0.0161756445, 0.0308788158, 0.00870713592, 0.0126317926, 0.00583654828, 0.00998629071, 0.0148471249, 0.0320141576, 0.0139291221, 0.0135195516, 0.00690977089, 0.0108112963, 0.0148508996, 0.032759469, 0.00976678822, 0.012818438, 0.0066620484, 0.0104700401, 0.016203275, 0.0323991179, 0.0134151103, 0.0140254032, 0.00780301308, 0.0115031805, 0.0162331294, 0.0308770519, 0.00868140906, 0.0126077104, 0.00583457854, 0.00998723786, 0.0148897376, 0.0320377052, 0.0139950952, 0.0134393526, 0.00687697064, 0.0107974596, 0.0148766274, 0.0326700062, 0.00976129714, 0.0127870943, 0.0066752038, 0.0104143871, 0.0162921734, 0.032412827, 0.0135312891, 0.0140269855, 0.0077869771, 0.0115177762, 0.0162765086, 0.0309111569, 0.00874423049, 0.0125882085, 0.00583806448, 0.00997202937, 0.0148968305, 0.0320441462, 0.0139497658, 0.0134416148, 0.00689691771, 0.0107967732, 0.014899292, 0.0326575153, 0.00981014129, 0.0128033748, 0.0066943313, 0.0104313688, 0.0162821282, 0.0323403999, 0.0134976795, 0.0140159633, 0.0078257611, 0.0115328878, 0.0163144749, 0.0308957919, 0.00870372914, 0.0125744883, 0.00583996903, 0.00999710523, 0.014966622, 0.0320615284, 0.0139384903, 0.0134484284, 0.00690595107, 0.0108119911, 0.0149254268, 0.0327517726, 0.00971795246, 0.0127663799, 0.00667206571, 0.0104337959, 0.0163428355, 0.0324220881, 0.0134065095, 0.0139711061, 0.0078055379, 0.0115063153, 0.0162921026, 0.0307918731, 0.00866488647, 0.0125504564, 0.00584158581, 0.0099610677, 0.0149466218, 0.0320372246, 0.0138499262, 0.0134094935, 0.00693338923, 0.0107795577, 0.0149362972, 0.0328861065, 0.00976704713, 0.0126884282, 0.00671008043, 0.0104347467, 0.0162923876, 0.0324743837, 0.0134138968, 0.0139632253, 0.00785371941, 0.0115472376, 0.0162689257, 0.0308981761, 0.00866798777, 0.0125212325, 0.00586959114, 0.00998843089, 0.0149063161, 0.0320270956, 0.0139140403, 0.0133633306, 0.00693451287, 0.0108134495, 0.0149212303, 0.0328372903, 0.00976304431, 0.0126948459, 0.00672015594, 0.0104801664, 0.0163015015, 0.0324372314, 0.01347489, 0.0139414929, 0.00785555039, 0.0115514733, 0.0162958279, 0.0308650117, 0.00871898606, 0.0125022149, 0.00585331162, 0.0100337379, 0.0149661507, 0.032167919, 0.0139558474, 0.0133624151, 0.00692009833, 0.0108395694, 0.0149463424, 0.0326313712, 0.00975956023, 0.0126642762, 0.00670078117, 0.0104678264, 0.0163013469, 0.0323315375, 0.0134203294, 0.0138618685, 0.00781728607, 0.0115860645, 0.016303841, 0.0307570454, 0.00870802905, 0.0124474671, 0.00581956748, 0.0100505082, 0.0149499374, 0.0319698602, 0.0139180031, 0.0132974405, 0.00689956918, 0.0108081196, 0.0149514051, 0.0326905027, 0.00980455708, 0.0126222745, 0.00669201044, 0.01047453, 0.0162749738, 0.0324452966, 0.0135464342, 0.0138821425, 0.00781792309, 0.0115888156, 0.016279202, 0.0310025755, 0.0087192608, 0.0124686453, 0.00583666982, 0.0100751612, 0.0149226794, 0.0321205668, 0.0140443938, 0.0132954996, 0.00690391287, 0.0108605567, 0.0149153434, 0.0327639207, 0.00982204266, 0.0125968354, 0.00669981912, 0.0104862321, 0.0162471067, 0.0325060897, 0.0135990633, 0.0138795506, 0.00783328805, 0.0115874074, 0.0162808746, 0.0310165621, 0.00881513767, 0.0124453921, 0.00584341679, 0.0100597031, 0.0149000706, 0.0322712697, 0.0141185578, 0.0133010643, 0.00692093093, 0.0108194696, 0.0149278268, 0.0327493511, 0.00988109689, 0.0126125682, 0.00668308139, 0.0104633374, 0.0162517354, 0.0324515961, 0.0136756692, 0.0138819506, 0.00778309861, 0.0115960287, 0.0162932128, 0.0308428966, 0.00882417336, 0.0123846242, 0.0058066952, 0.0100570293, 0.0149176819, 0.0321804062, 0.014204734, 0.0132593885, 0.00688799703, 0.0108547909, 0.0149588631, 0.0327847637, 0.00992123224, 0.0125913443, 0.00665138522, 0.0104734488, 0.0162932817, 0.0325805023, 0.0136084631, 0.0138429329, 0.00779944332, 0.011584186, 0.0162831657, 0.0310263336, 0.00882963557, 0.012429608, 0.00582388462, 0.010059665, 0.0149555132, 0.0320602879, 0.0141354008, 0.013284415, 0.00687131938, 0.0108209895, 0.0149527173, 0.0327302217, 0.00987621304, 0.0125799431, 0.00667255837, 0.0104687056, 0.0163282622, 0.0323534384, 0.0135714728, 0.0138755376, 0.00781564415, 0.011592214, 0.0163251441, 0.0308457967, 0.00878770649, 0.0124529433, 0.00583274197, 0.0100620957, 0.015001609, 0.0320016704, 0.0141206151, 0.0133387018, 0.00688687153, 0.0108677242, 0.0149905216, 0.0326442942, 0.00988915563, 0.012700256, 0.00667381985, 0.010488769, 0.0163357686, 0.0322198309, 0.0136390412, 0.0139621813, 0.00781681295, 0.0115911542, 0.0163426269, 0.0307502802, 0.00880253036, 0.0124698905, 0.00581635069, 0.0100478856, 0.0149474572, 0.0318177752, 0.0140055353, 0.0133131789, 0.00689615542, 0.0108053004, 0.0149644939, 0.0326622985, 0.00984568521, 0.0125992559, 0.00665323483, 0.0104858847, 0.0162824392, 0.032264255, 0.0134617453, 0.0138686225, 0.00778824138, 0.0116376104, 0.0163697619, 0.0308162179, 0.00877690595, 0.0124461884, 0.00580049353, 0.010064343, 0.0149798086, 0.0320855714, 0.0140600717, 0.0132898735, 0.00686763087, 0.0108222151, 0.0149946986, 0.0327947326, 0.00987195689, 0.012657444, 0.00668493612, 0.0104818186, 0.0164015107, 0.0324394442, 0.013648795, 0.0138820689, 0.00784594938, 0.0116232876, 0.0164075717, 0.0308812875, 0.00879705325, 0.0125086699, 0.00586181413, 0.0101202084, 0.0150650004, 0.0322501846, 0.0141735375, 0.0133788753, 0.00695224758, 0.0109107839, 0.0150086982, 0.0327292904, 0.00997672975, 0.0126642156, 0.00671789609, 0.0105552152, 0.0163965095, 0.0324629955, 0.0137148928, 0.0139613943, 0.00789229758, 0.0116427122, 0.0164438263, 0.0308383089, 0.0089255115, 0.0125190169, 0.00588089554, 0.0100721177, 0.0149789369, 0.0321173109, 0.0141946413, 0.0134395938, 0.00687394571, 0.0109230541, 0.0150458217, 0.0325855501, 0.0100205364, 0.012721492, 0.00669828989, 0.0105829937, 0.0164145064, 0.0325635634, 0.013698346, 0.0139804035, 0.00785081275, 0.0116982451, 0.0164243113, 0.0308634005, 0.00885476731, 0.0125504863, 0.00584397931, 0.0101147974, 0.014998571, 0.0319774151, 0.0141070662, 0.0134108309, 0.00688312855, 0.0109034274, 0.015024215, 0.0325634591, 0.00991699845, 0.0127150314, 0.00669579301, 0.0105502652, 0.0163705163, 0.032312993, 0.0136374636, 0.0139891738, 0.00783110037, 0.0116428938, 0.0163844023, 0.0306696333, 0.00883900467, 0.0125285797, 0.00582938083, 0.0100918384, 0.0149507364, 0.0318797044, 0.0141451322, 0.0134011824, 0.00688326498, 0.0109493369, 0.0150095588, 0.0324452706, 0.00996404048, 0.0127514713, 0.00669262884, 0.0105723441, 0.0163621698, 0.0322870016, 0.0136869671, 0.0140193179, 0.00780823082, 0.0116860559, 0.0164165311, 0.0307557136, 0.00886024255, 0.0125598144, 0.00581297744, 0.0101398928, 0.0149706649, 0.0318836458, 0.0142171048, 0.0134437336, 0.00689666253, 0.0109498436, 0.0150492582, 0.0324206874, 0.00999050681, 0.0127680805, 0.00670271693, 0.0105890669, 0.0164107271, 0.0321166925, 0.0137468325, 0.0139983594, 0.00782165304, 0.0116639668, 0.0164072793, 0.030730946, 0.00889501814, 0.0125551783, 0.00582651282, 0.0101158153, 0.0149694635, 0.0318870507, 0.0142089939, 0.0134904245, 0.0068983254, 0.0109122349, 0.0150165958, 0.0325162299, 0.00999755878, 0.0127992043, 0.0066746478, 0.0105299391, 0.0164026488, 0.0322526284, 0.0137868561, 0.0140389465, 0.0077939732, 0.0116345882, 0.0164570045, 0.0308339093, 0.00891370885, 0.0126226069, 0.00578116998, 0.0101126023, 0.0150411883, 0.0319680534, 0.0142520722, 0.0135341976, 0.00684638042, 0.0109183872, 0.0150434487, 0.0326298475, 0.00999552011, 0.0128401974, 0.00662989775, 0.0105444267, 0.0164368544, 0.0325490572, 0.0138265444, 0.0141813559, 0.00779631501, 0.0117096081, 0.0164732356, 0.0309518296, 0.00895223953, 0.0127079105, 0.00580279808, 0.0101659233, 0.015044691, 0.0322098583, 0.014306738, 0.0135810897, 0.00684908452, 0.0109305875, 0.0150202988, 0.032669574, 0.0100062219, 0.012836244, 0.00663114805, 0.0105411848, 0.0164317917, 0.0324240513, 0.0137876924, 0.0141517483, 0.00780568598, 0.0116866073, 0.0164572801, 0.0309483986, 0.00893621985, 0.0127170552, 0.0057830275, 0.0101376334, 0.0150396051, 0.0320385844, 0.0142721096, 0.0135977389, 0.00687534269, 0.0109296339, 0.0150307659, 0.0326954275, 0.0100209853, 0.0128725013, 0.00666716555, 0.010580088, 0.0164265987, 0.0325461216, 0.0137251215, 0.0141873909, 0.00784236472, 0.0116677061, 0.0164452381, 0.0309670102, 0.00890875235, 0.0127315642, 0.00581729971, 0.0101458877, 0.0150233544, 0.0321236365, 0.0142854312, 0.0136274612, 0.0068919016, 0.0109537682, 0.0150549486, 0.0328521468, 0.0100147864, 0.0129208686, 0.00668210024, 0.010604375, 0.0164281782, 0.03272653, 0.0138094304, 0.0142894136, 0.00785022601, 0.0116910692, 0.0164328013, 0.0311085247, 0.00896340143, 0.0127999643, 0.00581975514, 0.0101422006, 0.0150539801, 0.0321124494, 0.0142602008, 0.0137504786, 0.00694329198, 0.0109748198, 0.0150335031, 0.0326322839, 0.0100256987, 0.0129496474, 0.00668017659, 0.0105638327, 0.0164449215, 0.0325833336, 0.0137900664, 0.0143129472, 0.00784764905, 0.0116673596, 0.0164252501, 0.030937897, 0.00896466058, 0.0128440112, 0.00585580617, 0.0101196542, 0.01502039, 0.0321505703, 0.0143046277, 0.0137908049, 0.00698361453, 0.0108930506, 0.0150655154, 0.0327273384, 0.0100592235, 0.0130169364, 0.00672769081, 0.0105392458, 0.0164396763, 0.0326823592, 0.0137525555, 0.0143165868, 0.00785376225, 0.0116529716, 0.016459506, 0.0308515131, 0.00888846163, 0.0128481705, 0.00583774364, 0.0100752339, 0.0150650078, 0.0320563056, 0.0142397722, 0.0137855001, 0.0069205449, 0.010899418, 0.0150785195, 0.0327020064, 0.00995287858, 0.0130105056, 0.00667115161, 0.0105470456, 0.0164454449, 0.032482516, 0.01359272, 0.0143338097, 0.00783053413, 0.0116531486, 0.0164793637, 0.0307718776, 0.00878822617, 0.012837694, 0.00581229711, 0.0100883432, 0.0151022179, 0.0321348608, 0.0143117495, 0.0137894172, 0.0069190315, 0.0109232599, 0.0151041187, 0.0327872932, 0.0100283585, 0.0129867755, 0.0066723465, 0.0105477963, 0.0165059771, 0.0326154046, 0.0137715377, 0.0143538192, 0.00782239996, 0.0116737001, 0.0164757464, 0.0308567844, 0.00892450847, 0.0128375562, 0.00579080824, 0.0101044802, 0.0150820743, 0.0320591629, 0.0142185008, 0.0137682864, 0.00686326064, 0.0108855926, 0.0150769316, 0.032540217, 0.00997101888, 0.0129761873, 0.00665945793, 0.0105072204, 0.0164859015, 0.0325372256, 0.0136827454, 0.0143167414, 0.00782005396, 0.011627092, 0.0164624676, 0.0308837295, 0.00886311196, 0.0128544383, 0.00583346095, 0.010111155, 0.0150624448, 0.0321958177, 0.0141611118, 0.0137609262, 0.00695370929, 0.0109156482, 0.0150723886, 0.032889992, 0.00992699433, 0.0130153131, 0.0066958, 0.0105384449, 0.0165144242, 0.0327336974, 0.0136289168, 0.0143296728, 0.00788396131, 0.0116603225, 0.0165004116, 0.0309661254, 0.00888698269, 0.0128671937, 0.00586052472, 0.0101398835, 0.0150912656, 0.032346569, 0.0142461313, 0.0138067948, 0.0069403667, 0.0109461788, 0.0150878634, 0.0328508653, 0.00995721668, 0.013052417, 0.00669991132, 0.0105165057, 0.0164868832, 0.032654807, 0.013738527, 0.0143740848, 0.00783564523, 0.0116218682, 0.0164883547, 0.0311587304, 0.00894369371, 0.0129178958, 0.00586381508, 0.0101138819, 0.015084059, 0.0323202647, 0.0142206149, 0.0138052413, 0.00695256982, 0.0109289484, 0.0150846113, 0.0328155644, 0.00997650344, 0.013048334, 0.00672361255, 0.0105273332, 0.0164858624, 0.032626342, 0.0136320116, 0.0142987724, 0.00788132846, 0.0116775241, 0.0164616648, 0.0310010184, 0.00884546153, 0.012850699, 0.00585904066, 0.0101208771, 0.0150966728, 0.0321967863, 0.0141300764, 0.0137349609, 0.00692389766, 0.0109121846, 0.0151104489, 0.032903716, 0.0099179633, 0.0129793445, 0.00667259935, 0.0105490852, 0.0165142789, 0.032558009, 0.0136493994, 0.0142738735, 0.00784646254, 0.011686773, 0.016519282, 0.0308503117, 0.00888163783, 0.0128183784, 0.00583001086, 0.0101054106, 0.015094596, 0.0321634971, 0.0142056821, 0.013715514, 0.00690851174, 0.0109464778, 0.0151103493, 0.0328028686, 0.00993150473, 0.0129483193, 0.00665539689, 0.0105176168, 0.0165018607, 0.0324591696, 0.0136155449, 0.0142480936, 0.00781513564, 0.0116595207, 0.0164511167, 0.0307324268, 0.00884261448, 0.0128335692, 0.005822537, 0.0101185031, 0.0150993383, 0.0321076438, 0.0140633686, 0.0136894127, 0.00689582946, 0.0109444335, 0.0150960628, 0.0325694345, 0.009860144, 0.0129634952, 0.00666405307, 0.0105640078, 0.0164955519, 0.0321424045, 0.0135161933, 0.0142303426, 0.00782843027, 0.011657116, 0.0164739471, 0.0307671297, 0.00872949325, 0.0128449192, 0.0057857763, 0.0101631321, 0.0151333781, 0.0322913192, 0.0139852362, 0.0137474993, 0.00691605313, 0.0109577784, 0.0151027776, 0.0329180881, 0.00984972157, 0.0130215017, 0.0066735982, 0.010610655, 0.0164367184, 0.0326104835, 0.0134987906, 0.0142939202, 0.00780470762, 0.0117117381, 0.0164153632, 0.0308814105, 0.00870486442, 0.0128414053, 0.00580230402, 0.0101901116, 0.0150425592, 0.0323205516, 0.0140231345, 0.0137458947, 0.00690413872, 0.0109927626, 0.0150258513, 0.032944411, 0.00977651589, 0.0129909255, 0.00666293176, 0.0105951345, 0.0164178964, 0.0328536183, 0.0134212328, 0.0143069066, 0.00778820831, 0.0116835348, 0.0164003875, 0.0310306679, 0.00873550307, 0.0128631359, 0.00581563963, 0.010158442, 0.0149894459, 0.0324242115, 0.0139522394, 0.0137339728, 0.00685355579, 0.0109211691, 0.0150455413, 0.0328425914, 0.00977533311, 0.0130211459, 0.00663881004, 0.0105416821, 0.0164844934, 0.0326145962, 0.0134173939, 0.014305912, 0.00782243628, 0.0116884802, 0.0164282005, 0.0309569389, 0.00873874035, 0.0128558856, 0.00581111573, 0.0101581784, 0.0150196915, 0.0322461277, 0.0140116289, 0.0137013886, 0.00687717926, 0.0109425234, 0.0150429122, 0.0329195149, 0.00988409668, 0.0129631786, 0.0066479044, 0.0105266478, 0.0164581165, 0.0326101519, 0.0135069778, 0.0142524336, 0.0077937413, 0.01164723, 0.0164127983, 0.0309314113, 0.00878215581, 0.0128273228, 0.00583266746, 0.0101465713, 0.015046156, 0.0321250893, 0.0140571222, 0.013684148, 0.00690086978, 0.0109551949, 0.0150328688, 0.0329299122, 0.00991365686, 0.0129895005, 0.00666496204, 0.0105509423, 0.0164623, 0.0325306542, 0.0135466177, 0.0142729543, 0.00782066025, 0.011658648, 0.0164132062, 0.0311015565, 0.00885208137, 0.0128649408, 0.00582296448, 0.0101165688, 0.0150193674, 0.0322719626, 0.0141034201, 0.01374269, 0.00691708457, 0.0109334243, 0.015042997, 0.0327521041, 0.00994981639, 0.0129931457, 0.00667317491, 0.010559299, 0.0164542254, 0.0324848071, 0.0136419609, 0.0143265547, 0.00784660224, 0.0116565209, 0.0164466724, 0.0311025772, 0.00888377521, 0.0129004866, 0.0058289771, 0.010123997, 0.0150511805, 0.0320298038, 0.0142002134, 0.0137340827, 0.00688423077, 0.0109214159, 0.0150481062, 0.0327602401, 0.00997203495, 0.0130153978, 0.00666713435, 0.0105325691, 0.0164470412, 0.0325019807, 0.0135502378, 0.0142784175, 0.00779944053, 0.0116141047, 0.0164271742, 0.0309109166, 0.00879342761, 0.0128788631, 0.00580288423, 0.010120648, 0.0150308926, 0.0321386345, 0.0141191008, 0.0136976177, 0.00686328346, 0.0108688883, 0.0150672561, 0.032834217, 0.00989616662, 0.0130151408, 0.00665060291, 0.0105458656, 0.0164163299, 0.0324690193, 0.0135633349, 0.01426215, 0.0077896486, 0.0116450721, 0.0163616948, 0.0310712662, 0.00876573194, 0.0128566893, 0.00578311598, 0.0100920973, 0.0149719873, 0.0322083905, 0.014014692, 0.0136928381, 0.00688935071, 0.0108858086, 0.0149752228, 0.0326766223, 0.0098354267, 0.0129821729, 0.00663884776, 0.010498682, 0.0163732711, 0.03251075, 0.0134275481, 0.0143054733, 0.00781735033, 0.0116348807, 0.0163568612, 0.0309659261, 0.00872044824, 0.0128656309, 0.00579632958, 0.0100719947, 0.0150067387, 0.0319586918, 0.0140487514, 0.0137002775, 0.00686796894, 0.0108862696, 0.0150108635, 0.0327349827, 0.00983364414, 0.0130006196, 0.00663033174, 0.0104875863, 0.016438406, 0.0323521607, 0.0134884948, 0.0142145064, 0.00780104147, 0.0115904883, 0.0163646434, 0.0308231525, 0.00873293355, 0.0128050316, 0.00579024805, 0.0100420536, 0.0149805276, 0.0320068933, 0.0139680328, 0.0136891752, 0.00686832005, 0.0108024422, 0.0149560552, 0.0325084813, 0.00988733117, 0.0129709048, 0.00663860235, 0.0104517275, 0.0164108034, 0.0322761461, 0.0135255931, 0.0142515842, 0.0077935704, 0.0115689086, 0.0163605921, 0.030775832, 0.00876186416, 0.0128157353, 0.00578375719, 0.0100515671, 0.0149990991, 0.0319000259, 0.0140408734, 0.0136650791, 0.00684211543, 0.010844321, 0.0150760179, 0.032473512, 0.00984541606, 0.0129754161, 0.00661150832, 0.010444968, 0.0164535623, 0.0323863663, 0.013477644, 0.0142503846, 0.00776079297, 0.0115459152, 0.0164162293, 0.0307886098, 0.00875693653, 0.0128373867, 0.00577319413, 0.0100050857, 0.0150706545, 0.0319956131, 0.0140939541, 0.0136990221, 0.00685880985, 0.0108039919, 0.0150873316, 0.0327065028, 0.00990871526, 0.0130042797, 0.00661222171, 0.0103815366, 0.0165093448, 0.0323545411, 0.0134956986, 0.0142765725, 0.00775910495, 0.011506659, 0.0164528526, 0.0310022347, 0.00870298874, 0.0128462845, 0.00577577297, 0.0100132208, 0.0150725227, 0.0323348343, 0.0140150944, 0.0137225315, 0.00687464233, 0.0108077433, 0.0150966793, 0.0326875933, 0.00985261984, 0.0130714793, 0.00663402583, 0.01046676, 0.0165891405, 0.032669656, 0.0135768158, 0.0143702133, 0.00780814234, 0.0115739806, 0.0164681766, 0.0311305951, 0.00880420674, 0.0129266335, 0.00584305916, 0.010025735, 0.0150812035, 0.0322277732, 0.0141621567, 0.0138447182, 0.006900582, 0.0109208133, 0.015087097, 0.0329826176, 0.00994895119, 0.0131164808, 0.00669011241, 0.0105293542, 0.0164885093, 0.0326016769, 0.0136254421, 0.0144076161, 0.00780874072, 0.0115542496, 0.0164298043, 0.0310798977, 0.00887132157, 0.0129831452, 0.00579543319, 0.0100394227, 0.0150269251, 0.0321194045, 0.0141950222, 0.013836991, 0.00686137611, 0.0107130054, 0.015036894, 0.032582514, 0.0100405412, 0.0131215677, 0.00663760304, 0.0103777647, 0.0164539479, 0.03237224, 0.0138454139, 0.014390016, 0.00779612688, 0.01154227, 0.0164511409, 0.030892767, 0.00899041537, 0.0129910847, 0.00582807418, 0.00999964681, 0.015083598, 0.0322010405, 0.0143895159, 0.013842022, 0.00689543411, 0.0107585415, 0.0150582436, 0.0327562764, 0.0100910394, 0.0131367855, 0.00665392773, 0.0103753908, 0.0164324678, 0.0323985964, 0.0138720479, 0.0144290281, 0.00782177877, 0.0114854807, 0.0164294261, 0.0309459008, 0.00906233024, 0.0130104451, 0.00582405785, 0.00998715404, 0.015044976, 0.0321480855, 0.0144232269, 0.0138662895, 0.00690946029, 0.0107906777, 0.0150929587, 0.0327397436, 0.0101002129, 0.0131510291, 0.00666444423, 0.0103938458, 0.0164948422, 0.032307364, 0.013789475, 0.0143975513, 0.00781643204, 0.0114573687, 0.0164396912, 0.0308212917, 0.00894655846, 0.0129718035, 0.00582272978, 0.00995786116, 0.0150994537, 0.0319922082, 0.0143857831, 0.0138145881, 0.00692552701, 0.0107448297, 0.0150951203, 0.0327491648, 0.0101393573, 0.0131748701, 0.00669373851, 0.010395729, 0.0165682193, 0.0324939825, 0.0138019184, 0.0144349504, 0.0078855874, 0.0115097659, 0.0165355895, 0.0310186837, 0.00897388719, 0.0130001474, 0.00588516146, 0.00997378118, 0.0151697025, 0.032327503, 0.0143218981, 0.0138753364, 0.0069655003, 0.010752039, 0.0151693393, 0.0327572636, 0.0101106167, 0.0131955855, 0.00670171669, 0.0104087861, 0.0166378077, 0.0325034261, 0.0137953628, 0.0144221624, 0.00789465755, 0.0115376953, 0.0165969376, 0.0310591254, 0.0089995712, 0.0130022718, 0.005923321, 0.00998039916, 0.0152753657, 0.0323135704, 0.0143440133, 0.0138519909, 0.00702608284, 0.010786104, 0.0152698439, 0.0328103304, 0.0100909928, 0.0131465001, 0.00676137116, 0.0103717195, 0.0167152025, 0.0324450992, 0.0137431854, 0.0143574877, 0.00795737468, 0.01151466, 0.0166147761, 0.0309352353, 0.00891589932, 0.0129788369, 0.00595932826, 0.0100476909, 0.015264892, 0.0321439989, 0.0143073509, 0.0138252387, 0.00703466404, 0.0108337682, 0.0152321765, 0.0326524004, 0.0100912629, 0.0131347021, 0.00675993785, 0.0104019223, 0.0166712534, 0.0323909521, 0.0137873283, 0.0144238286, 0.00796498917, 0.0115759764, 0.0166358631, 0.0308977533, 0.00893938262, 0.0129768215, 0.00593748828, 0.0100335293, 0.0152133899, 0.0320754014, 0.0142770624, 0.0138174584, 0.00699749356, 0.0108248703, 0.0152634075, 0.0327381305, 0.0100585623, 0.0131019661, 0.00671041664, 0.0104050441, 0.0166694336, 0.0323773287, 0.0137063032, 0.0143515049, 0.00789549109, 0.011513086, 0.0166239571, 0.0308238957, 0.0088359518, 0.0128925601, 0.00590079697, 0.00999685191, 0.0152383493, 0.0320605971, 0.0142124873, 0.0137814963, 0.00698788557, 0.0108283786, 0.015262139, 0.0327035598, 0.0100425184, 0.0130629987, 0.00672515156, 0.0104241315, 0.0167215038, 0.0322400704, 0.0136232888, 0.0143568879, 0.00791140366, 0.0115978643, 0.0166914258, 0.0307999086, 0.00887275208, 0.0129635083, 0.00592240784, 0.0100760888, 0.0153172463, 0.0321616568, 0.014179863, 0.0137408599, 0.00699736783, 0.0108254328, 0.0152834523, 0.032637421, 0.00994357932, 0.0130507536, 0.00668965606, 0.0104569811, 0.0167189632, 0.0325289443, 0.0136583773, 0.0144356284, 0.00783015974, 0.011639799, 0.016659664, 0.0310257003, 0.00883568078, 0.0129838474, 0.00587636977, 0.0100478707, 0.0153829679, 0.0324193686, 0.0141490074, 0.0138306683, 0.00697025144, 0.0108812489, 0.0153612373, 0.032903105, 0.00993117131, 0.0131272431, 0.00665661041, 0.0104330443, 0.0167054795, 0.0324952267, 0.0135533297, 0.0143953934, 0.00784008671, 0.0115541518, 0.0165878087, 0.0310665146, 0.00881579146, 0.0129567431, 0.00585785834, 0.0100613888, 0.0152997738, 0.0324897021, 0.0141123068, 0.013812229, 0.00695760222, 0.0108755445, 0.0152821261, 0.0331228264, 0.00997128617, 0.0131375454, 0.00664595282, 0.0104317535, 0.016719969, 0.0328010097, 0.0136315515, 0.0144132925, 0.007815741, 0.0114956815, 0.0166307725, 0.0312012061, 0.00881110877, 0.0129976841, 0.00583925471, 0.00998188928, 0.0152626056, 0.0323230512, 0.0141500849, 0.0137962289, 0.00692050485, 0.0107512679, 0.0152119035, 0.0330308527, 0.00989206973, 0.0131043028, 0.00663127657, 0.0104214018, 0.0166790336, 0.032882493, 0.0135365669, 0.0143667627, 0.00777245639, 0.0115696061, 0.0166719723, 0.031345509, 0.00885984115, 0.0129871415, 0.00583460601, 0.00998548884, 0.0152520817, 0.032538902, 0.014074997, 0.0137554267, 0.00683715893, 0.0107013071, 0.0152490083, 0.0329586752, 0.0098307468, 0.0130380206, 0.00658955891, 0.0102935703, 0.0166714005, 0.0326216146, 0.0133511089, 0.0143094491, 0.00771406107, 0.0114460774, 0.016619321, 0.0309690908, 0.00865552854, 0.0129113849, 0.00576193957, 0.00993804727, 0.015209049, 0.0319904014, 0.0138009582, 0.0137396194, 0.00683078356, 0.0106538488, 0.0152198561, 0.0326599367, 0.00969193969, 0.0130555332, 0.0065739206, 0.0102840969, 0.0166010708, 0.0324137546, 0.0133069409, 0.0143130487, 0.00772853894, 0.0113553582, 0.0166064203, 0.0310654398, 0.00862477347, 0.0129149891, 0.00574740954, 0.00982845016, 0.0151649378, 0.0319489948, 0.0138798123, 0.0137288263, 0.00681564165, 0.0106014339, 0.0151673658, 0.0326537751, 0.00977242552, 0.0130291693, 0.00658248691, 0.0102341203, 0.0165699199, 0.032295417, 0.0133974366, 0.0143064084, 0.00773668708, 0.0113024348, 0.0165810511, 0.0308806654, 0.00876184367, 0.0129027031, 0.00580232777, 0.00982517842, 0.0152347302, 0.0321887657, 0.0140805636, 0.0137521345, 0.00687503023, 0.010618357, 0.0152507396, 0.0327598527, 0.0099265622, 0.013076229, 0.00665793195, 0.0102551337, 0.0166978613, 0.0324637666, 0.0135669857, 0.0142926928, 0.00777943153, 0.011311247, 0.0165831279, 0.0307913125, 0.00880896393, 0.0129095726, 0.00579966605, 0.00980706699, 0.0151604507, 0.0320108533, 0.0140837338, 0.0137474015, 0.00685844617, 0.010607182, 0.0151916519, 0.0325259268, 0.00987006538, 0.0130574377, 0.00661451509, 0.0102341017, 0.016553171, 0.0322771072, 0.0135572888, 0.0142896762, 0.00775869284, 0.0113390647, 0.016584117, 0.0309471991, 0.00878068618, 0.0129000554, 0.00580509938, 0.00980323832, 0.0152323768, 0.0322357342, 0.0140350005, 0.0136768958, 0.00686246483, 0.0106205763, 0.0152078252, 0.0328242518, 0.0098567931, 0.0130371563, 0.00662253471, 0.0102214795, 0.0166161172, 0.0321910866, 0.0135345478, 0.0142426165, 0.00775999203, 0.011276776, 0.0165685453, 0.0306588262, 0.00882923417, 0.0128294015, 0.00579702668, 0.00980363134, 0.0151827522, 0.0318039544, 0.0142051354, 0.0136671802, 0.00684797578, 0.0105959382, 0.0151535049, 0.0324449986, 0.00999355782, 0.0129629886, 0.00661143288, 0.0102409096, 0.0165373106, 0.0320758708, 0.0137427924, 0.0141672501, 0.00773719, 0.0113079855, 0.0165161062, 0.0306351762, 0.00896727014, 0.0127460398, 0.00577549636, 0.00978801586, 0.0151453856, 0.0318321437, 0.0142145306, 0.0135771688, 0.00683075376, 0.0105708726, 0.0151746124, 0.0326843932, 0.0100392895, 0.0129534518, 0.00660602935, 0.0102010788, 0.0165337119, 0.032121338, 0.0137560945, 0.0141436402, 0.00773808267, 0.0113005126, 0.0164910369, 0.0306792334, 0.00898064859, 0.0127385063, 0.0057457583, 0.00979719032, 0.0151297487, 0.0318774544, 0.0142572252, 0.0135257719, 0.00680648442, 0.0105713019, 0.0151053471, 0.0326289721, 0.0100203892, 0.0128819188, 0.00654487405, 0.0101658097, 0.0164601505, 0.0324176736, 0.0137264961, 0.0141503504, 0.0077515305, 0.0112787066, 0.0164149012, 0.0307271555, 0.00895703398, 0.0127156777, 0.00576824835, 0.00973320007, 0.015062198, 0.0319489166, 0.0141285434, 0.0135388207, 0.00680943998, 0.0105473138, 0.0151092559, 0.0327236988, 0.0100128148, 0.0129216835, 0.00655024266, 0.0101302108, 0.0164960548, 0.0324579477, 0.013658517, 0.0141097922, 0.00771399168, 0.0112435492, 0.016465649, 0.0310149193, 0.00894761551, 0.0127375592, 0.00575690437, 0.0097199725, 0.0150775276, 0.0323362909, 0.0141799981, 0.0135289524, 0.00680832146, 0.0104987752, 0.0151243992, 0.0327842683, 0.00996295456, 0.0128602795, 0.00662266323, 0.0101646576, 0.0164874941, 0.0323906913, 0.0136674317, 0.0140890861, 0.00773584936, 0.0112271849, 0.0164471734, 0.0311165899, 0.00893006846, 0.0127139362, 0.00572882313, 0.00974792708, 0.0151156215, 0.0324950926, 0.014198726, 0.0135388914, 0.00678559532, 0.0105738612, 0.0151164662, 0.0330331288, 0.00997699331, 0.0128531503, 0.00654702634, 0.0101822419, 0.0164129976, 0.0326942392, 0.0137069505, 0.0140623515, 0.00771255465, 0.0112788724, 0.0164516773, 0.0311078932, 0.00893554743, 0.0126554621, 0.0057290541, 0.00971633755, 0.0151053881, 0.0324648544, 0.0142071983, 0.0135827437, 0.00682461774, 0.0105247805, 0.0151066314, 0.0332151055, 0.010001326, 0.0129192211, 0.00655466691, 0.0101333102, 0.0164201204, 0.0326854959, 0.0137412809, 0.0141216349, 0.00771293323, 0.0112225655, 0.0164005104, 0.0313415602, 0.00899975747, 0.0128090419, 0.00573838083, 0.00974726025, 0.015033843, 0.03262702, 0.0143265091, 0.0136969741, 0.00684227701, 0.0105308155, 0.0151314745, 0.0333620794, 0.0100103468, 0.0129389921, 0.0065572504, 0.0101872068, 0.0164764486, 0.0329210274, 0.0136860134, 0.014189125, 0.00773547962, 0.0112596489, 0.0164399259, 0.0311839357, 0.00889736228, 0.0127855958, 0.00572174136, 0.00978246331, 0.0150503954, 0.0326667279, 0.0142468149, 0.0136743821, 0.00680701574, 0.0106055308, 0.0151106026, 0.0332478769, 0.0100260722, 0.0130475182, 0.00652443711, 0.0102209486, 0.0165044274, 0.032851316, 0.0137122562, 0.0142246513, 0.00766185625, 0.0112882815, 0.0164690875, 0.0313071609, 0.00893035438, 0.0128002046, 0.00569514465, 0.00974575803, 0.0150712561, 0.0323652029, 0.0142399594, 0.0136144748, 0.00677391049, 0.0105462288, 0.0150847314, 0.0329442956, 0.00995249767, 0.0129344799, 0.00650524022, 0.0101546012, 0.0164166242, 0.0327190273, 0.0136413062, 0.014150125, 0.00764278462, 0.0112595111, 0.0164632946, 0.0311099477, 0.00887952745, 0.0127842706, 0.00567858201, 0.00973700639, 0.0151122566, 0.0323232636, 0.0140696717, 0.0135894082, 0.00675046723, 0.0104960324, 0.015114381, 0.0329883955, 0.00995357428, 0.0129305962, 0.00651545497, 0.0102025429, 0.0164571442, 0.032731887, 0.0136864074, 0.0141353114, 0.00764739793, 0.0112284608, 0.01643092, 0.0310169905, 0.00886903331, 0.0127947228, 0.00567592494, 0.00974497292, 0.0150515046, 0.0322358161, 0.0140966708, 0.0136198169, 0.00678456714, 0.0105666136, 0.0150508406, 0.0327085592, 0.00986231863, 0.0129628852, 0.00652656052, 0.0101557756, 0.0163966324, 0.0324703157, 0.0135840587, 0.0141866161, 0.00769471517, 0.0112677738, 0.0164323077, 0.0308110695, 0.00879974756, 0.0128678065, 0.00569690857, 0.00970129948, 0.0150338579, 0.0321239643, 0.0139724324, 0.0136383483, 0.00673370343, 0.0104789855, 0.0150011843, 0.0325883776, 0.00983427558, 0.0129210688, 0.00645483844, 0.0101187322, 0.016363183, 0.0323666707, 0.013448826, 0.0141353728, 0.00761113036, 0.0112241693, 0.0163623933, 0.0307108704, 0.00869850069, 0.0127710197, 0.00565980608, 0.00971200783, 0.0149596715, 0.0317836702, 0.0138269085, 0.0135780051, 0.00670805294, 0.010473894, 0.0149885993, 0.0323874541, 0.00971834734, 0.0129164476, 0.00641698763, 0.0100674024, 0.0163511783, 0.0319540612, 0.0132699972, 0.0141639821, 0.00762588158, 0.0111552542, 0.0163620319, 0.0305713769, 0.00859518256, 0.0127721438, 0.00566430856, 0.00960168615, 0.0149653563, 0.0317418687, 0.0138531839, 0.013645567, 0.00673671346, 0.0104699759, 0.0149998963, 0.0322813354, 0.0097128693, 0.0129540851, 0.00648114225, 0.0100615453, 0.0163908731, 0.0321809575, 0.0132818017, 0.0141552743, 0.00763761904, 0.0111828241, 0.0163918268, 0.0305481125, 0.00864517037, 0.0127867563, 0.00569231529, 0.00965467468, 0.0149750523, 0.0317006297, 0.0137525359, 0.0135957068, 0.00676004961, 0.0104109328, 0.0149604101, 0.0322035812, 0.00963313319, 0.0128970388, 0.00648719352, 0.0100587383, 0.0163694639, 0.0319200642, 0.0132468222, 0.0141406767, 0.00764907291, 0.0111638149, 0.0163494069, 0.0305129755, 0.00862641353, 0.0127697466, 0.00568347611, 0.00958149228, 0.0149798878, 0.031685289, 0.0138014248, 0.0135931615, 0.00675056316, 0.0104922438, 0.0149950376, 0.0323650837, 0.00969349686, 0.012919019, 0.00648050336, 0.0100744097, 0.0163985323, 0.0319772251, 0.0132266665, 0.0141024971, 0.00762386853, 0.0111837415, 0.0163733866, 0.030502893, 0.00865858886, 0.0127124339, 0.00565150939, 0.00963423494, 0.0149360104, 0.0315084606, 0.0137525359, 0.0135438209, 0.00671772473, 0.0104393801, 0.0149997976, 0.0322333314, 0.00965561438, 0.0128667206, 0.00647039246, 0.0100701638, 0.0163821895, 0.0320010968, 0.013262081, 0.0140607515, 0.00760475732, 0.0111459475, 0.0164490771, 0.0303222034, 0.00867594499, 0.0126857888, 0.00565196201, 0.00966470595, 0.0149909873, 0.0315242223, 0.0138092153, 0.0135055156, 0.00673378631, 0.010456902, 0.0150206946, 0.0319888592, 0.00971841998, 0.0128553584, 0.00646246038, 0.0100920685, 0.0163928419, 0.0317042731, 0.0132833719, 0.0140283834, 0.00765005779, 0.0112159746, 0.0164123531, 0.0301755387, 0.00865548756, 0.012705883, 0.0056698462, 0.00965825934, 0.0150270099, 0.0314730741, 0.0137210879, 0.0135452226, 0.00677423459, 0.0104674371, 0.0150292125, 0.0320794843, 0.00970876124, 0.0129019935, 0.00648890296, 0.0100965993, 0.016447736, 0.0319342427, 0.0133293988, 0.0141023723, 0.0076299822, 0.011141629, 0.0163860936, 0.0304352846, 0.00871242676, 0.0127443718, 0.00567071466, 0.00965883955, 0.0150373746, 0.0316368751, 0.0137484614, 0.0136054941, 0.00674548186, 0.0104690967, 0.0150630893, 0.0322060511, 0.00968195964, 0.0129197845, 0.00646754168, 0.010068682, 0.0164052714, 0.0320574157, 0.0132899731, 0.0141860759, 0.0076318346, 0.0111715402, 0.0164245963, 0.0301191192, 0.00865677278, 0.0128220469, 0.00565635087, 0.00963641796, 0.0150257526, 0.0310741365, 0.0137627004, 0.0136589361, 0.00669574831, 0.0103884954, 0.0150397904, 0.0315277316, 0.00972089916, 0.0129801203, 0.00641901279, 0.0100338459, 0.0164571274, 0.0312032942, 0.0132548464, 0.0141695943, 0.00755907223, 0.0110907163, 0.0164520182, 0.0298142117, 0.00862035528, 0.0127282441, 0.00559238531, 0.00952381734, 0.0150627922, 0.0310462397, 0.0138102276, 0.0135992682, 0.00667394279, 0.01030795, 0.0150577137, 0.0314977542, 0.00970924646, 0.0129295364, 0.00640758174, 0.0100060394, 0.0164768137, 0.0314886905, 0.0133217368, 0.0142066898, 0.00752002094, 0.0110541573, 0.0165030751, 0.0298653692, 0.00867871009, 0.012830331, 0.00555724883, 0.00955747627, 0.0150974318, 0.0310822222, 0.0137695959, 0.0136985332, 0.00665592635, 0.0103696156, 0.015156053, 0.0317198858, 0.00968333147, 0.0130029507, 0.00634460058, 0.00996444467, 0.0164938979, 0.0313175991, 0.0134232836, 0.0142104374, 0.00748447608, 0.0110571384, 0.0165081061, 0.0298612267, 0.00874324702, 0.012878973, 0.00558371795, 0.00956116989, 0.015177669, 0.03129711, 0.0139274439, 0.0137590058, 0.00665894989, 0.0104095116, 0.0151893841, 0.0319578685, 0.00975004397, 0.0130859325, 0.00640641013, 0.0100176884, 0.0165783837, 0.0316325575, 0.013314357, 0.0142611526, 0.00751395151, 0.011034756, 0.016524341, 0.0299744774, 0.00869216025, 0.0128953578, 0.0055772271, 0.00955944043, 0.015145259, 0.0313385092, 0.0137867844, 0.0137084518, 0.00662897527, 0.010387795, 0.0151811689, 0.0317018144, 0.00983190816, 0.0129875327, 0.00636823056, 0.0100287478, 0.0165840127, 0.031413015, 0.0134223877, 0.0142085673, 0.00750563433, 0.0110769859, 0.0165308435, 0.0298193861, 0.00883867126, 0.0127923917, 0.00558969751, 0.00956494547, 0.0151622966, 0.0311891269, 0.0141410418, 0.0136848819, 0.00669265445, 0.0103750722, 0.0152194211, 0.0317269638, 0.00995958224, 0.0129889082, 0.00639607385, 0.00998666231, 0.0165536646, 0.0315891355, 0.0135661568, 0.0142442361, 0.00754761277, 0.0110446578, 0.0165616404, 0.0299650859, 0.00893670041, 0.0128530348, 0.00561171211, 0.00952082314, 0.0151427267, 0.0312711038, 0.0141093396, 0.0137649467, 0.00668474985, 0.0103517249, 0.0151901608, 0.0316255316, 0.00993780792, 0.0130219236, 0.00640371256, 0.00998958573, 0.016571125, 0.0314489417, 0.0135773029, 0.0143261319, 0.00758112548, 0.0110368812, 0.0165243484, 0.0298245028, 0.00898773968, 0.0128566958, 0.00563404895, 0.00955917407, 0.0151910111, 0.0312434603, 0.0141510302, 0.0137762986, 0.00674824277, 0.0103820702, 0.01517417, 0.0318152569, 0.0100148665, 0.0130444467, 0.00645592809, 0.0100643476, 0.0166009292, 0.0316223912, 0.0136191761, 0.0143164322, 0.0075841574, 0.0110515254, 0.0165672861, 0.0301713049, 0.00896401238, 0.0128535125, 0.00565168401, 0.00956401043, 0.0151821319, 0.0315531045, 0.0141602727, 0.0137248747, 0.0067482614, 0.0104306061, 0.0152449626, 0.0319168866, 0.0100488355, 0.0130173452, 0.00648996653, 0.0100766541, 0.0166589376, 0.0315618888, 0.0136538735, 0.0142821362, 0.00762424385, 0.0111058885, 0.0166335627, 0.0298427194, 0.00898397714, 0.0129252523, 0.0056669754, 0.009573319, 0.0151900053, 0.0312730931, 0.0143150669, 0.0137151182, 0.00675366865, 0.0103902705, 0.0152211944, 0.0316892155, 0.0100154104, 0.0129983323, 0.00640730793, 0.00996395107, 0.0166481715, 0.0311115887, 0.0135541968, 0.0142132752, 0.00752692763, 0.0109854769, 0.0166127756, 0.0296462607, 0.00888837688, 0.0128200613, 0.00561096705, 0.00951876584, 0.0152289737, 0.0310780257, 0.014032837, 0.0137374615, 0.00669369474, 0.0103792539, 0.0152349938, 0.031479504, 0.00992512889, 0.0130354678, 0.00641448842, 0.00997634325, 0.0166161787, 0.0311709959, 0.013644495, 0.014305112, 0.00754855899, 0.0110693257, 0.0165745597, 0.0296677649, 0.00896842685, 0.0128590669, 0.00562505331, 0.00953438971, 0.0151985306, 0.0309193861, 0.0141141647, 0.0137116965, 0.0067037642, 0.0102996686, 0.015247169, 0.031376671, 0.00991354324, 0.012986646, 0.00641040551, 0.00994104985, 0.0166469365, 0.0310730599, 0.0135445874, 0.0142694656, 0.00752447033, 0.0109555358, 0.0166298822, 0.0295349434, 0.00888936035, 0.0128410542, 0.00559975067, 0.00948596466, 0.0152481357, 0.0307771824, 0.0141628096, 0.0137642352, 0.00669383397, 0.01030262, 0.0152713433, 0.0312897079, 0.00992241781, 0.0130399736, 0.00638403045, 0.00993884914, 0.0166857298, 0.0309076309, 0.0135070402, 0.0143256392, 0.00754740834, 0.0110021355, 0.016632298, 0.0294418335, 0.00886242092, 0.0128676901, 0.00560037792, 0.00947337039, 0.0152386734, 0.0306203682, 0.0140529471, 0.0137974275, 0.00668575987, 0.0102751218, 0.0153106833, 0.031142205, 0.00992490351, 0.013021973, 0.00642254762, 0.00996394549, 0.0166661199, 0.0307870116, 0.0135727171, 0.0142834112, 0.00756763434, 0.0109801833, 0.0166640412, 0.0296795573, 0.00897243619, 0.0128984461, 0.00564451469, 0.00955181848, 0.0153166931, 0.030954333, 0.014269908, 0.0137877772, 0.00669525471, 0.0103853438, 0.0153425485, 0.0312916599, 0.00996904168, 0.0130480202, 0.00642727083, 0.00999175105, 0.0167682506, 0.0313154235, 0.0135351727, 0.014266314, 0.0075625116, 0.0110854777, 0.0167347267, 0.0299364273, 0.00897744205, 0.0128421746, 0.00564793078, 0.00951588992, 0.0153392497, 0.0308831185, 0.0141267227, 0.0137009108, 0.00668911822, 0.0103098275, 0.0153392265, 0.0313668177, 0.00986463297, 0.0130197052, 0.00641072774, 0.0100157922, 0.0167801231, 0.0312757939, 0.013559917, 0.0143346982, 0.00757279294, 0.0110070026, 0.016695261, 0.0296761394, 0.00895985309, 0.0127981082, 0.00561801111, 0.00953519065, 0.0152948741, 0.0309462063, 0.0141790695, 0.0137323653, 0.00667866459, 0.010344727, 0.0152643817, 0.0316582397, 0.00990718044, 0.0130544081, 0.0064203022, 0.00998832565, 0.0166282319, 0.0313409865, 0.0136065185, 0.0143285757, 0.00750797987, 0.0109619042, 0.0165427178, 0.0295428094, 0.00892164931, 0.0128882993, 0.00557794096, 0.00950477831, 0.0151867671, 0.0311086401, 0.0141290333, 0.0137447845, 0.00659821788, 0.0102440417, 0.0151869822, 0.031403061, 0.00993885286, 0.0129641853, 0.00637719501, 0.00997290574, 0.0166458134, 0.0313932188, 0.0134946201, 0.014213237, 0.0074775829, 0.0110560386, 0.0165957306, 0.0299841948, 0.00899762288, 0.0128520066, 0.00561899971, 0.00957299024, 0.0152406674, 0.0311545078, 0.0143233445, 0.0137875881, 0.00673238887, 0.0104355579, 0.0152495103, 0.0315327384, 0.0100240465, 0.0129832495, 0.00641660765, 0.0100481324, 0.0166151728, 0.03131295, 0.0137098776, 0.0142844655, 0.00750732608, 0.0110520413, 0.0166079309, 0.0298308395, 0.00899835397, 0.012834196, 0.00560234301, 0.0096015688, 0.0152876806, 0.0312611498, 0.0142293414, 0.013736208, 0.00669721421, 0.010383551, 0.0152529255, 0.031553451, 0.00996180158, 0.01294412, 0.00639669504, 0.00998835545, 0.0166301243, 0.0312584639, 0.0136345392, 0.0142244585, 0.00747879362, 0.0109773213, 0.0166074932, 0.0297969282, 0.00900630001, 0.01273687, 0.00550828315, 0.00944696646, 0.0151995812, 0.0308748558, 0.0141948359, 0.0136265717, 0.00659404276, 0.0102344407, 0.0151903043, 0.0311613604, 0.00994827878, 0.0128772203, 0.00628306903, 0.00987567287, 0.0166058894, 0.0309062283, 0.0135438787, 0.0141216228, 0.00740318606, 0.0109078875, 0.0165609475, 0.0296464395, 0.00895018689, 0.0127695473, 0.0055093416, 0.00951408874, 0.015255454, 0.0309186932, 0.0142232962, 0.0136157358, 0.00662859762, 0.0103508504, 0.0152053982, 0.031511493, 0.00995938852, 0.012933773, 0.00629271008, 0.00985371694, 0.0165710784, 0.0310060605, 0.0135803595, 0.0142870629, 0.00741874194, 0.010909508, 0.0165606383, 0.0294068605, 0.0090113841, 0.0128222471, 0.00549704256, 0.00942273997, 0.0152137764, 0.0307324808, 0.0141692478, 0.0136683378, 0.00657991134, 0.0102343149, 0.0151921092, 0.0312828161, 0.0100212507, 0.012966902, 0.00628402736, 0.00983752124, 0.016548356, 0.03091757, 0.0136586018, 0.0141906394, 0.00740361726, 0.010912586, 0.0165203717, 0.0294483118, 0.00898906402, 0.0127279861, 0.00549830962, 0.00943962019, 0.015232306, 0.0304943398, 0.0142347999, 0.0136822117, 0.00656278199, 0.010279526, 0.0151999872, 0.0309202503, 0.00998435356, 0.012932308, 0.00626900187, 0.00990419555, 0.0165771432, 0.0306411088, 0.013586916, 0.0141819566, 0.00735708, 0.0109388353, 0.0165938158, 0.0294142645, 0.00895837042, 0.01273173, 0.00549253682, 0.00944097992, 0.0152005721, 0.0304220002, 0.0141559532, 0.0136294151, 0.0065485118, 0.0102277715, 0.0151738562, 0.0310411043, 0.00996909756, 0.0128825009, 0.00626643095, 0.00984310079, 0.0165782776, 0.0305880476, 0.0135773588, 0.0140975658, 0.00735524157, 0.010860106, 0.0166025795, 0.0291446093, 0.00891597103, 0.0127016418, 0.00546187721, 0.00932561699, 0.0152389295, 0.0303034578, 0.0141366012, 0.0136120869, 0.00654167822, 0.0101334341, 0.015261651, 0.0307581611, 0.0099252658, 0.0128408307, 0.00623945845, 0.00979615003, 0.0166917406, 0.0304547884, 0.0136302421, 0.0141437734, 0.00737445569, 0.0108135724, 0.0166275576, 0.0291597787, 0.00899344962, 0.0127386795, 0.00549051631, 0.00927082542, 0.0152806975, 0.0303496514, 0.0142620904, 0.0135903871, 0.00654305378, 0.0100784972, 0.0152546447, 0.0308474302, 0.00999306794, 0.0128961988, 0.00624731882, 0.00974651892, 0.0166848153, 0.0305756591, 0.0136162043, 0.0141541502, 0.00734435907, 0.0107285306, 0.0166827571, 0.0292531755, 0.00899964664, 0.0127517665, 0.00548452558, 0.00927446131, 0.0153359352, 0.0302030258, 0.0142477527, 0.0136217391, 0.00656715455, 0.0101024397, 0.0152979409, 0.0307769049, 0.00998427719, 0.0129070403, 0.00627564872, 0.00976880454, 0.0167007893, 0.0305882636, 0.0136393048, 0.0141599728, 0.00736544235, 0.0108150961, 0.0166635867, 0.0292354152, 0.00901813246, 0.0127830263, 0.00546160201, 0.00934401713, 0.0153120337, 0.0303839967, 0.0142273819, 0.0136073045, 0.00653016986, 0.0101522962, 0.0153167071, 0.0307487138, 0.00997107942, 0.0129529629, 0.00627868203, 0.00980946142, 0.0166755617, 0.030301461, 0.013649527, 0.0141911265, 0.00736719882, 0.0108577851, 0.0166854728, 0.0290371012, 0.00901327934, 0.0127693908, 0.00546937296, 0.00940771773, 0.0153025091, 0.0300146975, 0.0143118175, 0.013615476, 0.00654010661, 0.0101588918, 0.015260024, 0.0304175429, 0.0100167813, 0.0128766336, 0.00627189083, 0.00976675563, 0.0167016033, 0.030353412, 0.0137175834, 0.0141792558, 0.00741187716, 0.0108038122, 0.0167452618, 0.0291602779, 0.00899025425, 0.0127829527, 0.00547421724, 0.00931146927, 0.0153679168, 0.0302248318, 0.0142277479, 0.0136396121, 0.00653610518, 0.0101793977, 0.015353146, 0.0308357403, 0.00998605974, 0.0129160592, 0.00621538144, 0.00975609664, 0.0167314168, 0.0301909819, 0.0136657013, 0.0141957086, 0.00729063759, 0.0107469428, 0.0167257786, 0.028983837, 0.00901559275, 0.0127932662, 0.00544111198, 0.00926365424, 0.0153343873, 0.0298466943, 0.0142312739, 0.013703417, 0.00651035178, 0.0100444714, 0.0153353298, 0.0304888356, 0.0100389868, 0.0129445959, 0.00612952514, 0.00961875077, 0.0166876614, 0.030221086, 0.0137216225, 0.0141540375, 0.00717855431, 0.0106300563, 0.0166933686, 0.0289487783, 0.00896219071, 0.0127225267, 0.00534132542, 0.0092332745, 0.0152808772, 0.0299263839, 0.0141474968, 0.0135431653, 0.00642757257, 0.0100547802, 0.0152494395, 0.0303989034, 0.00995012466, 0.0128025552, 0.00610687397, 0.00965681393, 0.0165979099, 0.0301067941, 0.0135470582, 0.0140989367, 0.00724489428, 0.0107340636, 0.0167026836, 0.0288530085, 0.00895124488, 0.0127099454, 0.00536173442, 0.00932008121, 0.0152818449, 0.0297872573, 0.0141278533, 0.0135626392, 0.00641101878, 0.0101006851, 0.015283904, 0.0303805377, 0.00994654745, 0.0128112296, 0.00610733125, 0.00972636696, 0.0166138168, 0.0301571526, 0.0135989543, 0.0141130891, 0.00721760746, 0.0107314549, 0.0166936014, 0.0288588088, 0.00895833317, 0.0127930725, 0.00537999067, 0.00928253494, 0.0152591374, 0.0297378656, 0.01407417, 0.0135593545, 0.00638723187, 0.0100112362, 0.0152831431, 0.0304740332, 0.00986504648, 0.0128378272, 0.00610123621, 0.00972701516, 0.0166474599, 0.0300597418, 0.0135250986, 0.0141162481, 0.00721153943, 0.010739903, 0.0167412087, 0.0289372932, 0.00889727008, 0.0127385594, 0.00534587214, 0.00923443958, 0.0153223323, 0.0296121389, 0.0140685346, 0.0136165675, 0.00638616597, 0.0100520412, 0.0153628532, 0.030317463, 0.00989393424, 0.0129486779, 0.00608324492, 0.00963105448, 0.0165949985, 0.0299871564, 0.0136510422, 0.0141900964, 0.00719280681, 0.010680398, 0.0166560877, 0.0288768895, 0.00898904633, 0.0126848686, 0.00533087738, 0.00920702145, 0.0152855255, 0.030009089, 0.0142746521, 0.0135625899, 0.00638166536, 0.0100132823, 0.0153063685, 0.030606024, 0.0100202207, 0.0127957696, 0.00607287744, 0.00969021115, 0.0165927727, 0.0303192567, 0.0136906244, 0.0140842972, 0.00715189753, 0.0107424455, 0.0166392438, 0.0289947353, 0.00901560951, 0.012636587, 0.00532664685, 0.00933626667, 0.0152250603, 0.0298729371, 0.0142361643, 0.0135022206, 0.00635732664, 0.0100372992, 0.0152659602, 0.0304280408, 0.00997776631, 0.0127920797, 0.00603561336, 0.00966554135, 0.0165526737, 0.0298202671, 0.013714822, 0.0141240004, 0.0071743005, 0.0106824441, 0.0166602973, 0.028578246, 0.00898284744, 0.0126362601, 0.00529064564, 0.00925020594, 0.0152345793, 0.0297433268, 0.0142350001, 0.0136176888, 0.00634984579, 0.00996347517, 0.015223938, 0.0302266311, 0.00995348021, 0.0128779905, 0.0060493825, 0.00959292985, 0.0164646246, 0.0299053099, 0.0137223452, 0.0141631132, 0.00716511533, 0.0106744431, 0.0165410955, 0.0289348941, 0.00901629124, 0.0127043575, 0.00531104114, 0.00922168326, 0.0151230274, 0.0299856178, 0.0142324436, 0.0136018265, 0.00637159823, 0.00992666092, 0.0152213937, 0.0304756463, 0.00997099467, 0.0128591228, 0.0060777436, 0.009580235, 0.0164888259, 0.030011816, 0.0136121502, 0.0141379563, 0.00717938272, 0.010610179, 0.0165787041, 0.0288529154, 0.00897141919, 0.0127667841, 0.00531528005, 0.0092020724, 0.0151772713, 0.0301156826, 0.0142343631, 0.0136656631, 0.006387298, 0.00992671307, 0.0151264239, 0.0301913153, 0.0100312941, 0.0128894877, 0.00601732917, 0.00956282672, 0.0164628718, 0.0300033651, 0.0137459924, 0.0142023172, 0.00713948254, 0.0106261596, 0.0165556688, 0.0288502444, 0.00905982591, 0.012734849, 0.00524439383, 0.00919586234, 0.0151142087, 0.0298284329, 0.0143765835, 0.0136488155, 0.00627884176, 0.00996858068, 0.0151506085, 0.0302715786, 0.0100086983, 0.0128461281, 0.00597876543, 0.00959405303, 0.0164325088, 0.0300627239, 0.013742269, 0.0141810225, 0.00709755765, 0.0106046246, 0.0165324956, 0.0288613234, 0.0090456428, 0.0126963332, 0.00525381975, 0.00919870287, 0.0150582865, 0.0297741573, 0.0143246902, 0.0136173321, 0.00630327454, 0.00996340066, 0.0151393218, 0.0303864125, 0.0100516053, 0.0128489332, 0.00599157112, 0.00959368236, 0.0164742786, 0.0299914852, 0.0138391387, 0.0141474251, 0.00709239766, 0.0106626367, 0.0165393874, 0.0285867751, 0.00902417954, 0.0127324816, 0.00524990121, 0.009208492, 0.015129094, 0.0297129303, 0.0142841088, 0.0136376685, 0.006297966, 0.00998591818, 0.0151245706, 0.0301142391, 0.0100663295, 0.0128858965, 0.00595499109, 0.00963713787, 0.0164596289, 0.0299954116, 0.013840368, 0.0141703812, 0.0070923306, 0.0106865354, 0.0165607631, 0.0287213475, 0.00903366413, 0.0126986224, 0.00526169082, 0.00921257306, 0.0150958141, 0.0297083743, 0.0143159414, 0.0136158392, 0.00629032589, 0.0100118499, 0.0151630091, 0.0302970335, 0.0100429878, 0.0128760934, 0.00599303376, 0.00968762953, 0.0165142231, 0.0299968403, 0.0138089499, 0.0141687291, 0.00710532442, 0.0106801456, 0.0165738165, 0.0287516937, 0.00904192869, 0.0127044832, 0.00525173265, 0.00921370555, 0.0151408995, 0.0297440793, 0.0143392999, 0.0136776306, 0.00629851455, 0.00997687969, 0.0152075328, 0.0301553905, 0.0100491242, 0.0128733236, 0.0059509417, 0.00957578421, 0.0165563207, 0.030103134, 0.013884251, 0.0141646201, 0.0070741442, 0.0105941538, 0.0167020261, 0.0287836269, 0.00907357782, 0.0126884347, 0.00522752991, 0.00916589797, 0.0152102821, 0.0296619423, 0.0142986123, 0.0135856885, 0.00627820008, 0.00991830043, 0.0152319772, 0.0301583838, 0.0100379055, 0.0127872629, 0.00595608074, 0.00962392986, 0.0165594425, 0.0299838707, 0.0139160799, 0.014156851, 0.00706765894, 0.0106132394, 0.016701417, 0.0288657099, 0.00911347102, 0.012720882, 0.00521115772, 0.00921027549, 0.0153808165, 0.0297766384, 0.0143203204, 0.0136440713, 0.00626304979, 0.0099252183, 0.0153798191, 0.0302322656, 0.0100794705, 0.0128371017, 0.00593598513, 0.00960230734, 0.0166909713, 0.030009957, 0.013870216, 0.0140897213, 0.00705017289, 0.0105790747, 0.0167222731, 0.028664533, 0.00902349409, 0.012615026, 0.00521869492, 0.00918113254, 0.0153241036, 0.0295420773, 0.0142797716, 0.0135668516, 0.00625509163, 0.00995059963, 0.0153141832, 0.0300068203, 0.00997890625, 0.0127417203, 0.00593329081, 0.00959538948, 0.016697729, 0.0298452768, 0.013679361, 0.0140847135, 0.00707500521, 0.0105888862, 0.0167714264, 0.028697256, 0.00901756901, 0.0126222391, 0.00524013909, 0.00915887579, 0.0153607195, 0.0294524431, 0.0142678702, 0.013580597, 0.00630629761, 0.00996882841, 0.0153599177, 0.0298100244, 0.010010751, 0.0127801783, 0.00596534787, 0.0096154809, 0.0166601185, 0.0296919551, 0.0137763051, 0.0140756378, 0.00710947579, 0.0106811086, 0.0167497676, 0.0285210349, 0.00903269276, 0.0125924293, 0.00524820667, 0.00921835937, 0.015320491, 0.0295496993, 0.0142765511, 0.0135731632, 0.00628645159, 0.00998402294, 0.015344983, 0.0300449692, 0.0100193061, 0.0127365338, 0.00596015295, 0.00959052052, 0.0167221893, 0.0298352856, 0.0137593085, 0.0140842441, 0.007093539, 0.0106133595, 0.0167705603, 0.0285546277, 0.00904196594, 0.0126337148, 0.00522300648, 0.00919003319, 0.0153347123, 0.0293642115, 0.0144047951, 0.0136079127, 0.00626641279, 0.00995970797, 0.0153101077, 0.0299551059, 0.0100126341, 0.0128098894, 0.00594007177, 0.00960429944, 0.0167164393, 0.0296708103, 0.013756087, 0.0140736876, 0.00711149583, 0.0106274979, 0.0167670771, 0.0285392608, 0.00908793975, 0.0126551325, 0.00524252839, 0.00919879414, 0.0153433979, 0.0296543017, 0.0143622262, 0.0136281727, 0.00630446943, 0.0099603897, 0.0152889444, 0.030097764, 0.0100107817, 0.0128239552, 0.00593554648, 0.00958967768, 0.0166297499, 0.0297791697, 0.0138410386, 0.0141132949, 0.00707728928, 0.0106304418, 0.0167316217, 0.0284781661, 0.00902403612, 0.0125924824, 0.00523776328, 0.00917431153, 0.0153063769, 0.029428374, 0.0143241109, 0.0135680083, 0.00626173429, 0.00988809206, 0.0152803957, 0.0301080421, 0.009979547, 0.0127821211, 0.00593136111, 0.0095966449, 0.0166263115, 0.0296056997, 0.0137843015, 0.0141205564, 0.00708555104, 0.0106087122, 0.0166886616, 0.0284576192, 0.008958227, 0.0125871468, 0.00521273725, 0.00917643216, 0.0153286569, 0.029302543, 0.014224425, 0.0135518825, 0.00622891495, 0.00988205709, 0.0152845923, 0.0297368746, 0.00998144504, 0.0127059119, 0.00594366621, 0.00957450457, 0.0166704562, 0.0297121927, 0.0136966007, 0.0140211182, 0.00705428654, 0.0105563905, 0.0167142246, 0.0284187533, 0.00897352677, 0.0125315674, 0.00521765556, 0.00912378356, 0.0153224403, 0.0293326844, 0.0142176729, 0.0135253835, 0.00627843197, 0.00988235511, 0.0152702248, 0.0298832934, 0.00995453261, 0.0127092199, 0.00590312714, 0.00952617452, 0.0166063718, 0.0297158174, 0.0137564559, 0.0140799209, 0.00708439387, 0.0105378935, 0.016696021, 0.0284782983, 0.0090145776, 0.0125094457, 0.00523453671, 0.00908091292, 0.0152848596, 0.0295505282, 0.0142550133, 0.0134209478, 0.00624737889, 0.00983666256, 0.0152577097, 0.0300268717, 0.0100150276, 0.0127193956, 0.00593360513, 0.00951093435, 0.0166219939, 0.0300607309, 0.0137927113, 0.0140148904, 0.00706760539, 0.0105530825, 0.0167627074, 0.0288113263, 0.00902340841, 0.0125319855, 0.0052220975, 0.00913094264, 0.0152333202, 0.0297982208, 0.0143340928, 0.0133932903, 0.00623514038, 0.00985267013, 0.0151573988, 0.030302912, 0.0101176342, 0.0126254605, 0.00592335407, 0.00946724508, 0.0165014043, 0.0301773604, 0.013814698, 0.0138657149, 0.00702271704, 0.0104874671, 0.0165843349, 0.0291585922, 0.00913590565, 0.0124598239, 0.00517876912, 0.00909571908, 0.0151805924, 0.0299817175, 0.0144694597, 0.0134231271, 0.00623208005, 0.00985042844, 0.0151466876, 0.030453736, 0.010187, 0.0126645025, 0.00588411046, 0.00953706354, 0.0165064801, 0.0302310232, 0.0138728628, 0.0139237717, 0.00701901689, 0.0105053261, 0.0166392438, 0.0288979504, 0.00916881301, 0.0124511486, 0.00517651439, 0.00909190904, 0.0151882218, 0.0299884267, 0.014484182, 0.0134020383, 0.0061961459, 0.00986371096, 0.0151644619, 0.0303115491, 0.0101840291, 0.0126216095, 0.00588953495, 0.00956521183, 0.0164810792, 0.0301528294, 0.0139394738, 0.0139175067, 0.00702430308, 0.0105715916, 0.0166796111, 0.0288415607, 0.0091429865, 0.012414054, 0.0051867594, 0.009141583, 0.015193359, 0.0300027374, 0.0144568868, 0.0133365197, 0.00618466875, 0.009878112, 0.0151505079, 0.0303433239, 0.0102151949, 0.0125707248, 0.00587268313, 0.00960839074, 0.0165068526, 0.0301839169, 0.0138870506, 0.0139183132, 0.00703549339, 0.0105768694, 0.0165815894, 0.0288969278, 0.0091829719, 0.0124013862, 0.00522356154, 0.00915741827, 0.0151946992, 0.0297630802, 0.0144619085, 0.0133827413, 0.00620028423, 0.00988469832, 0.015177127, 0.0302163586, 0.0101977382, 0.012568322, 0.00589899626, 0.00962915365, 0.0165701248, 0.0299815219, 0.0139451297, 0.0138887763, 0.00703869946, 0.0106196897, 0.0166449007, 0.0286561269, 0.00914512109, 0.0124459667, 0.00518117007, 0.00916838367, 0.0151795084, 0.0297890641, 0.0144720236, 0.0133913932, 0.00623444654, 0.00993498415, 0.0151787242, 0.0301216859, 0.0102183009, 0.0125870286, 0.00590226566, 0.00965177547, 0.0165161453, 0.0299147554, 0.0139761455, 0.0138981696, 0.00703932531, 0.0106379064, 0.0166426748, 0.0286717936, 0.0092090955, 0.0124120498, 0.00518246042, 0.00920193363, 0.0152056618, 0.0296904761, 0.0144442823, 0.0133324461, 0.00622696429, 0.0099648349, 0.015167431, 0.030145118, 0.0101634776, 0.0125596067, 0.00590922497, 0.00965885725, 0.0164616052, 0.0299357157, 0.0137826819, 0.0138587579, 0.0070757051, 0.0106512746, 0.0165757667, 0.0285698548, 0.00910360087, 0.0124284439, 0.00520920195, 0.00921575073, 0.0151717411, 0.0295754038, 0.0143112056, 0.0133141996, 0.00623359252, 0.0100062611, 0.0151661774, 0.0300338101, 0.0100678494, 0.0125727076, 0.00590590946, 0.00968702696, 0.0165435858, 0.0297658443, 0.0138419047, 0.013842334, 0.00705935201, 0.0107153803, 0.0166289452, 0.0285176132, 0.00911356509, 0.0124124158, 0.00519012194, 0.00923972856, 0.0151714124, 0.0294715054, 0.0143957594, 0.013382419, 0.00623488938, 0.00996980909, 0.0151510779, 0.0297810268, 0.0101080686, 0.0126377726, 0.00591069926, 0.00968578272, 0.0164742544, 0.0297004562, 0.0138325728, 0.0139116179, 0.00705165416, 0.0107015502, 0.0165541228, 0.0284178313, 0.009122869, 0.0124156447, 0.00519443629, 0.00923806895, 0.0151947839, 0.0295231007, 0.0143935271, 0.0133342845, 0.00624437071, 0.0100134108, 0.0151329674, 0.0299957041, 0.0100902244, 0.0125337318, 0.00590369897, 0.00972700957, 0.0164882299, 0.0297450479, 0.013784186, 0.0138773182, 0.00707141124, 0.0107098576, 0.016545115, 0.0286000371, 0.00904844608, 0.0124267573, 0.0052148588, 0.00928343832, 0.0151591487, 0.0297719222, 0.0143303936, 0.0133909779, 0.00626792666, 0.0100607751, 0.015129393, 0.0301545784, 0.0100794435, 0.0126583809, 0.00595122157, 0.00975945499, 0.0164777935, 0.0299275573, 0.0137950266, 0.013887275, 0.00710165128, 0.0107635874, 0.0165475197, 0.0285665896, 0.00911241025, 0.0124175968, 0.00521523459, 0.0092879869, 0.0151023101, 0.0295723118, 0.0143289473, 0.0133433538, 0.0062809526, 0.0101060867, 0.0150927315, 0.0299815964, 0.0101275286, 0.0126483496, 0.00594176678, 0.00973706506, 0.0164313689, 0.0297926851, 0.013769486, 0.0139291333, 0.00709214946, 0.0107273208, 0.0165073387, 0.0285307597, 0.00908651855, 0.0124130119, 0.00522998488, 0.00926191639, 0.0151159195, 0.0296749715, 0.0143888071, 0.0133911157, 0.00625459338, 0.0100795804, 0.0150987506, 0.0301139969, 0.0100326668, 0.0125951683, 0.00594846858, 0.00974860787, 0.016436819, 0.0299144369, 0.0138170747, 0.0138565823, 0.00709262677, 0.0107233804, 0.0164868627, 0.0287602544, 0.00911187567, 0.0123921745, 0.00521978643, 0.00932759047, 0.0150564266, 0.0296757966, 0.0143412361, 0.0133470092, 0.00625443412, 0.0100919204, 0.0150806718, 0.0303444415, 0.0100578461, 0.0126224887, 0.00592071563, 0.00977151189, 0.016427638, 0.0300658662, 0.013724437, 0.0139037455, 0.00710245129, 0.0108100986, 0.0165129304, 0.0287197381, 0.00901169144, 0.0124226846, 0.00522643374, 0.00934837107, 0.01512165, 0.0296370164, 0.0142478123, 0.0133187678, 0.00629788311, 0.0101579232, 0.0150994388, 0.0298910215, 0.00998674706, 0.0125357285, 0.00594600476, 0.00976922829, 0.0164168645, 0.0296831839, 0.0136405677, 0.0138379475, 0.00710699242, 0.0108934101, 0.0165448748, 0.0283810906, 0.00900646299, 0.0123897931, 0.00523922453, 0.00937593263, 0.0150944032, 0.0294499956, 0.0142862424, 0.0133161852, 0.00626894366, 0.010125923, 0.0150982756, 0.0298614856, 0.01001288, 0.012577028, 0.00594426924, 0.00981948338, 0.0164529122, 0.0297342334, 0.0136730382, 0.0138113517, 0.00712122582, 0.0108295577, 0.0165319759, 0.0284931846, 0.00900718663, 0.0124037284, 0.00524168042, 0.00934328511, 0.0151020614, 0.0295522306, 0.0142989811, 0.0133201452, 0.00629719626, 0.0101462128, 0.0150842275, 0.029957436, 0.0100107631, 0.0125733875, 0.00593925547, 0.00976671558, 0.0164166689, 0.0298225265, 0.0137912966, 0.0138783306, 0.00712779025, 0.0107912282, 0.0165227912, 0.0284404438, 0.0090960972, 0.0124091906, 0.00524878316, 0.00935781188, 0.0151277296, 0.0295650046, 0.0143005466, 0.0132963266, 0.00629964098, 0.0101432111, 0.0151183195, 0.0300033744, 0.00997372065, 0.0125992429, 0.00598283578, 0.00982169993, 0.0164554901, 0.0297965314, 0.0136525575, 0.0138752041, 0.00714485208, 0.010893574, 0.0165181197, 0.0285510942, 0.00898229238, 0.0123865614, 0.0052490877, 0.00941219926, 0.0151219619, 0.0296273921, 0.014163482, 0.0133124897, 0.00634463085, 0.0102293603, 0.0150896553, 0.0299722869, 0.0099705141, 0.01256279, 0.00601513917, 0.00977784581, 0.0164243411, 0.0299258363, 0.0135493195, 0.0138550131, 0.00719136419, 0.0108394921, 0.016506426, 0.0285173338, 0.00895877276, 0.0123606417, 0.00528473221, 0.00930186734, 0.0150822448, 0.0298142787, 0.0141079882, 0.0133370766, 0.00636160467, 0.0100709768, 0.015054672, 0.0300377142, 0.00988324732, 0.0125868637, 0.00599978911, 0.00975966174, 0.0163588561, 0.029795181, 0.0134444106, 0.0138700455, 0.00719747413, 0.0108262273, 0.0164667163, 0.0286290012, 0.00886696298, 0.012365615, 0.00531378295, 0.00928744767, 0.0150442766, 0.0296508931, 0.0140586765, 0.0133289108, 0.00637506228, 0.0101504577, 0.0150174135, 0.0300442092, 0.00983811636, 0.0125680314, 0.00601726957, 0.00978331268, 0.0163404066, 0.0300556142, 0.0134763494, 0.0138474843, 0.00720082689, 0.0107716126, 0.016433293, 0.0286704041, 0.00892485399, 0.0123860948, 0.00535275228, 0.0093003111, 0.0150565188, 0.0300786775, 0.0140989572, 0.0133029111, 0.0063908454, 0.0100922538, 0.0150405662, 0.0302294567, 0.0099074943, 0.0125890393, 0.00603530975, 0.00979000423, 0.0163581725, 0.0301330127, 0.013505402, 0.0138238072, 0.00721126609, 0.0108330986, 0.0164898522, 0.0288833156, 0.00893079489, 0.0124269435, 0.00533644808, 0.0093144523, 0.0150100589, 0.0300484225, 0.0141347749, 0.0133075798, 0.00637413515, 0.0100973574, 0.0150257889, 0.0305434503, 0.00988766737, 0.0126388837, 0.00605328009, 0.00976125617, 0.0163710695, 0.0303904582, 0.0134734083, 0.0139141902, 0.00721601304, 0.0108289039, 0.0164891817, 0.0290661994, 0.0089893993, 0.0124571193, 0.005328428, 0.00930471439, 0.0150509896, 0.0303784776, 0.0141971102, 0.0134281237, 0.00637559686, 0.0101231085, 0.0150275519, 0.0305812433, 0.00994104519, 0.0126418304, 0.00599683262, 0.00978012197, 0.01636157, 0.0302152634, 0.0136387339, 0.0139426524, 0.00719133671, 0.0107734278, 0.0164520424, 0.0288363136, 0.00891201571, 0.0124398032, 0.00532015832, 0.00928084645, 0.0150085436, 0.030084854, 0.014064976, 0.0134238712, 0.00638123322, 0.0100714667, 0.0150116729, 0.0304311644, 0.00988434441, 0.0126496824, 0.00602125842, 0.00971918739, 0.0163235757, 0.0302417763, 0.0134941936, 0.0139382854, 0.0071796272, 0.0107693067, 0.0164891966, 0.0288254917, 0.00896159746, 0.0125529328, 0.00531786727, 0.00925858319, 0.0150156422, 0.0301690418, 0.0141969705, 0.0134301251, 0.00635103416, 0.0100682294, 0.0150265098, 0.0306255799, 0.00992364809, 0.012671439, 0.00601581531, 0.00970388483, 0.0163196027, 0.0303446967, 0.0135530634, 0.0138983391, 0.00716867112, 0.0107493866, 0.0164017547, 0.0290913638, 0.00892206654, 0.0125012156, 0.00530277006, 0.00925092213, 0.0149732316, 0.0302069038, 0.0141497198, 0.013422614, 0.00637071114, 0.0100282449, 0.0149681913, 0.0304324403, 0.00986299384, 0.0126796095, 0.00602008821, 0.00972342305, 0.0162943136, 0.030344937, 0.01347649, 0.0139259957, 0.00716801267, 0.0106707979, 0.0164434873, 0.0288143009, 0.00895184092, 0.0124891, 0.00532012247, 0.00920873508, 0.0149807939, 0.0299940947, 0.0141127706, 0.0134016108, 0.00633198116, 0.00999835134, 0.0149322301, 0.0303970482, 0.00981299113, 0.0126845054, 0.00598271657, 0.00964245945, 0.0162563641, 0.0302135833, 0.0134255271, 0.0139511246, 0.00713260053, 0.0106667522, 0.0163777079, 0.0288479738, 0.00887836795, 0.0125360107, 0.00529419025, 0.00919826888, 0.0149636278, 0.0301259216, 0.0139491754, 0.0134067303, 0.0063509224, 0.0099878693, 0.0149518894, 0.0303681567, 0.00978587195, 0.0126579693, 0.00600453699, 0.00964113884, 0.0162787158, 0.0302183609, 0.0133768478, 0.013917868, 0.00718959374, 0.010686391, 0.0163768791, 0.0288131833, 0.00881985016, 0.0125013608, 0.00532932533, 0.00922841113, 0.014966567, 0.0299052242, 0.0139351161, 0.013415033, 0.00635741651, 0.0100165308, 0.0149321584, 0.0303002428, 0.00980781112, 0.0126980562, 0.00602017576, 0.00964984298, 0.0163074136, 0.0300495792, 0.0134223308, 0.0138939619, 0.0071615004, 0.0106996829, 0.016383199, 0.0286029913, 0.0089206202, 0.012437026, 0.00530554028, 0.00918288901, 0.0149718262, 0.02997013, 0.0140539184, 0.0133603076, 0.00635704584, 0.00999185909, 0.0149657531, 0.03026204, 0.00990517903, 0.0125898449, 0.00601846492, 0.00971283298, 0.0162860621, 0.029982945, 0.0135164103, 0.0138851656, 0.00717756152, 0.0107397661, 0.0163926352, 0.028552087, 0.00893197581, 0.0124548897, 0.00531812198, 0.0092711309, 0.0149861854, 0.0298336241, 0.0141300103, 0.0133703118, 0.00637502316, 0.0100753708, 0.0149485189, 0.0301899761, 0.00983799994, 0.012637415, 0.00601098407, 0.00971110445, 0.0163058359, 0.0300193168, 0.0135019915, 0.013868304, 0.00715001952, 0.0107684946, 0.0164374113, 0.0284812413, 0.00893417094, 0.0124435527, 0.00528858323, 0.00926990993, 0.01496966, 0.0297868773, 0.0140951201, 0.0133422744, 0.00633611111, 0.0100917434, 0.0149363186, 0.0302836727, 0.00987710245, 0.0126024717, 0.00597981969, 0.00979992002, 0.0162864663, 0.0300285481, 0.0134650823, 0.0138367889, 0.00713206362, 0.0108588813, 0.016396096, 0.0287013035, 0.00894674566, 0.012451618, 0.00529258326, 0.00935674366, 0.0149416514, 0.0297877137, 0.0141006866, 0.0133221271, 0.00630777143, 0.0101503711, 0.0149114337, 0.0300679859, 0.00990118552, 0.0126235457, 0.0059732534, 0.0098995883, 0.0162399076, 0.0299272686, 0.0136028323, 0.0138468845, 0.00713850232, 0.0109427813, 0.0163795538, 0.0286327302, 0.0089779254, 0.0124645233, 0.00529388338, 0.00945491157, 0.0149674155, 0.0298668481, 0.0141632678, 0.0133959437, 0.00633366173, 0.0102758203, 0.0149541507, 0.0302982796, 0.00994051527, 0.012621996, 0.00596055109, 0.0099066291, 0.0162772629, 0.0301123261, 0.0135939736, 0.0138821211, 0.0071224873, 0.0110176792, 0.0163901206, 0.0287339222, 0.00895782094, 0.0124289999, 0.00528455619, 0.00946937967, 0.0149584925, 0.0299147479, 0.0141092464, 0.0133568943, 0.00630912511, 0.0103327297, 0.0149472263, 0.0302484185, 0.00987309497, 0.0126432646, 0.00593359349, 0.00997724291, 0.0162361003, 0.0299377088, 0.0135388719, 0.0138513446, 0.00710545573, 0.0110309534, 0.0163925439, 0.0286020916, 0.00893396419, 0.0124855312, 0.00527246296, 0.00960135087, 0.0149485664, 0.0298815239, 0.0141467396, 0.0134551656, 0.00633266522, 0.0105119012, 0.0149453431, 0.0304102227, 0.00992117077, 0.0127691496, 0.00600660965, 0.0101864245, 0.0162736587, 0.0300059505, 0.0135238636, 0.0139982486, 0.00715202652, 0.0111667737, 0.0163623337, 0.0286817458, 0.00893855467, 0.0125547349, 0.00528182974, 0.00965997018, 0.0149624068, 0.0300079025, 0.0141715864, 0.0135069462, 0.00630506361, 0.0104927747, 0.0149221551, 0.0304743294, 0.0098572392, 0.0127447024, 0.00595668517, 0.0101339845, 0.0162758883, 0.0301700328, 0.0134951212, 0.0139525803, 0.00711653102, 0.0112062432, 0.0163784251, 0.0289248452, 0.00894255936, 0.0125492914, 0.00524245342, 0.00970439799, 0.0149489539, 0.0301156975, 0.0141054336, 0.0134486984, 0.00628746999, 0.0105083017, 0.0149400672, 0.0304195937, 0.00982378703, 0.0126997884, 0.00593521167, 0.0101578711, 0.0162788071, 0.0303808488, 0.0133830486, 0.013911088, 0.00706741121, 0.0111863418, 0.0163845867, 0.0290244669, 0.00888556801, 0.01242794, 0.00524646835, 0.00963624567, 0.0149983959, 0.0302846394, 0.0140143232, 0.0133576812, 0.00629120134, 0.0104578389, 0.0149619905, 0.0306761768, 0.00985440239, 0.0126877232, 0.00596952299, 0.0101734847, 0.0163441096, 0.03056252, 0.0135020679, 0.0139621953, 0.00712154666, 0.0112174908, 0.016407758, 0.0289628822, 0.00891767908, 0.0124995066, 0.00527172815, 0.00963599514, 0.0150227621, 0.0303092245, 0.0140792727, 0.013375842, 0.00629448518, 0.0104436176, 0.0149666788, 0.0306657497, 0.00983969122, 0.0126246531, 0.00594453653, 0.0100914398, 0.0163040143, 0.0305402055, 0.0135397129, 0.0138522573, 0.00709316647, 0.0111845909, 0.0164125133, 0.0290994439, 0.00892103277, 0.0124539873, 0.00526542077, 0.00960141979, 0.015004484, 0.0301604532, 0.0141454497, 0.0133620882, 0.00627279421, 0.0104655446, 0.0149388593, 0.0303915404, 0.00987045094, 0.0126298238, 0.00593066728, 0.0101606622, 0.0162964463, 0.0304498114, 0.013615001, 0.013895778, 0.00708734244, 0.0112779569, 0.016446216, 0.0292481109, 0.0089802593, 0.0124660498, 0.00526370248, 0.0098021226, 0.0150358966, 0.030672228, 0.0143966861, 0.0133783715, 0.00629201299, 0.010629178, 0.0150268963, 0.0308944527, 0.0100009209, 0.0126383826, 0.00594271952, 0.0102508217, 0.0163712669, 0.0306249391, 0.0137629788, 0.0138684409, 0.00711497897, 0.0113054682, 0.0164588094, 0.0291985609, 0.00904329214, 0.0125003913, 0.00528543349, 0.00977658946, 0.0150529761, 0.0303249378, 0.0143699851, 0.0133938128, 0.00630766666, 0.010526225, 0.015026317, 0.0308124069, 0.0100274542, 0.0126657011, 0.00598156918, 0.0102213398, 0.0163760446, 0.0306856539, 0.0137688639, 0.0139372321, 0.00713873468, 0.0112917367, 0.0164784435, 0.0291884504, 0.00907587726, 0.0124289459, 0.0053028008, 0.0097396858, 0.01506152, 0.0302882809, 0.0144820455, 0.0133597236, 0.00629531126, 0.0106040835, 0.0150338868, 0.030600382, 0.0100948513, 0.0126471464, 0.00597885577, 0.0102532553, 0.0163728558, 0.0301883332, 0.0138711855, 0.0138525628, 0.00712581584, 0.0112929968, 0.0164346974, 0.0291534532, 0.00911825057, 0.0124516953, 0.00527074328, 0.00970082823, 0.0150154103, 0.0302455444, 0.0144602358, 0.0133520765, 0.00633579912, 0.0105756726, 0.0149780922, 0.0307369903, 0.0101046721, 0.0126284445, 0.00595433637, 0.010187895, 0.0163226649, 0.030433733, 0.0138338348, 0.0139038507, 0.00713901548, 0.0113286031, 0.0164373629, 0.0292933434, 0.00917446241, 0.0124526611, 0.00527435727, 0.00978001021, 0.0149543891, 0.0301159192, 0.0145654371, 0.0134452851, 0.00635023369, 0.0106657259, 0.0149358986, 0.0305959582, 0.0101600671, 0.0127244033, 0.0060399794, 0.0104030166, 0.0163026005, 0.0304381046, 0.0139698451, 0.0139793651, 0.0072067515, 0.0114310756, 0.0164537635, 0.0291602779, 0.00919952523, 0.0125227841, 0.00535185356, 0.00983719248, 0.0150191486, 0.0302369632, 0.0146293156, 0.0134011628, 0.00638058595, 0.0106745847, 0.0149750328, 0.030398, 0.0101402188, 0.0126881348, 0.00604031235, 0.0102997087, 0.016260352, 0.0302855, 0.013950632, 0.0139578031, 0.00721867476, 0.0113485726, 0.0164068788, 0.0289243646, 0.0091872327, 0.0125284865, 0.00534027629, 0.00975356158, 0.0150243267, 0.0300069433, 0.0146031072, 0.0134425191, 0.00636586547, 0.0105823148, 0.0149852009, 0.0303047933, 0.0101286573, 0.0127174137, 0.00601125509, 0.0102149397, 0.0163213778, 0.0299084485, 0.0139475046, 0.0139531307, 0.00715630082, 0.0112676397, 0.0164484065, 0.028578924, 0.00919130258, 0.0125143835, 0.00528151914, 0.00969595183, 0.0150423469, 0.0295319241, 0.014640674, 0.0134734968, 0.00634129206, 0.0105539551, 0.0149857979, 0.0300344545, 0.010184885, 0.0127093997, 0.00600019889, 0.0102303401, 0.0162921026, 0.0295576062, 0.0140603688, 0.0139615759, 0.00715094991, 0.0113553684, 0.0164583474, 0.0281410292, 0.00926958118, 0.0125386445, 0.00527703203, 0.00984529965, 0.0150718149, 0.029281931, 0.0146672996, 0.0134803439, 0.00630214298, 0.0106378263, 0.0150073944, 0.0295406003, 0.0101837842, 0.0126953833, 0.00596963009, 0.0103404233, 0.0163774565, 0.0295223724, 0.0140440026, 0.013967854, 0.00715470873, 0.0113589512, 0.0164780319, 0.0280807279, 0.00924156234, 0.0125578633, 0.00529621495, 0.00979281496, 0.0150552457, 0.0291641727, 0.0146909561, 0.013508033, 0.00634200359, 0.0106423004, 0.0150420638, 0.0296294782, 0.0101881837, 0.0127577828, 0.00597156631, 0.0102677578, 0.0163465701, 0.0292793065, 0.0140574528, 0.0139962155, 0.00715134293, 0.011338071, 0.0164716765, 0.0279377494, 0.00923187099, 0.0125798546, 0.00528380927, 0.00974096078, 0.0150486501, 0.0289882924, 0.0146571528, 0.0135306083, 0.00633729389, 0.0105790598, 0.0149878329, 0.0293669011, 0.0101612229, 0.0126705319, 0.00594834192, 0.0102209095, 0.0162995663, 0.0291002262, 0.0139575601, 0.0139565701, 0.00714786351, 0.0113038523, 0.0164419003, 0.0276327543, 0.0091789281, 0.0125325453, 0.00522408914, 0.00974284764, 0.0150205316, 0.0285136253, 0.0144198453, 0.013386216, 0.00624322332, 0.0105599966, 0.0150133437, 0.0288265068, 0.0100644529, 0.0126439435, 0.00589588378, 0.0102785323, 0.0162818003, 0.0283593629, 0.0138160996, 0.0139020262, 0.00715569174, 0.011377939, 0.0164339337, 0.0274822842, 0.00918017793, 0.0125171766, 0.00525876647, 0.00987315085, 0.015013732, 0.0284837373, 0.0146559952, 0.0134964734, 0.00639608921, 0.0107986368, 0.0149731478, 0.0288944673, 0.0102180596, 0.0127481092, 0.0059612412, 0.0103981281, 0.0163037777, 0.0285816658, 0.0140457861, 0.0138398483, 0.00713303639, 0.0114879943, 0.0164596681, 0.0274708923, 0.0091789905, 0.012482604, 0.00523535628, 0.0099064, 0.0149839818, 0.0283887256, 0.0146499295, 0.0134048564, 0.00620906381, 0.0107303532, 0.0149519369, 0.0288744494, 0.0102089243, 0.0126303826, 0.00584983267, 0.0103637585, 0.0162577592, 0.0286704879, 0.01397039, 0.0138522694, 0.00705191493, 0.0114609879, 0.0164647251, 0.027284272, 0.00917735044, 0.0124260848, 0.00517786574, 0.00988637935, 0.0150137395, 0.0282771178, 0.0145558594, 0.0133415833, 0.00619829586, 0.0106572751, 0.0149637768, 0.0287222005, 0.0101188757, 0.0125956535, 0.00584021816, 0.0102922926, 0.0162891075, 0.0287724715, 0.0138619458, 0.0138459671, 0.00701447856, 0.011394728, 0.0164965279, 0.0273541883, 0.00910965446, 0.0123861078, 0.0051979688, 0.00984516554, 0.0150070842, 0.0283035543, 0.0144351348, 0.0133747971, 0.0062368894, 0.0106370728, 0.0149680432, 0.0288980864, 0.010166117, 0.012606007, 0.00586802466, 0.0102692274, 0.0163179934, 0.028987674, 0.013899954, 0.0139040668, 0.00704661198, 0.0114088375, 0.0164941475, 0.0275753774, 0.00917522702, 0.0124375187, 0.00520519307, 0.00982256327, 0.0150335599, 0.0283277798, 0.0144375842, 0.0134626962, 0.00626501115, 0.0105559565, 0.0149575016, 0.028687913, 0.0100109335, 0.0126513327, 0.00597080123, 0.0103289904, 0.0162903015, 0.0287031755, 0.0136918798, 0.013873443, 0.00717143714, 0.0116602127, 0.0164281782, 0.0278394129, 0.00908659492, 0.0124351978, 0.00523223821, 0.0099115083, 0.0149766374, 0.0283470862, 0.0143516399, 0.0133883767, 0.00628697034, 0.0107575171, 0.0149541935, 0.0288661662, 0.0100457948, 0.0126779312, 0.00593683822, 0.0103848688, 0.0162945352, 0.0286935605, 0.0137464181, 0.0138668884, 0.00713119283, 0.0114721274, 0.0164325628, 0.0274393708, 0.0091280872, 0.0124279978, 0.00525519066, 0.00987366308, 0.0149117429, 0.0283102691, 0.0143671073, 0.0133795366, 0.00630332204, 0.0106850741, 0.0149476817, 0.0286620352, 0.0101418551, 0.0126781762, 0.00598102715, 0.0103606246, 0.0162870325, 0.0284341332, 0.013970824, 0.0138783613, 0.00712844543, 0.0114408592, 0.0165043212, 0.0271401964, 0.00928784255, 0.0124138976, 0.00524089765, 0.00969052315, 0.0150102703, 0.0285010897, 0.0146799786, 0.0133403726, 0.00630624965, 0.0105355605, 0.0149359135, 0.0286758244, 0.0101718381, 0.0125862462, 0.00595003087, 0.0101683866, 0.0162268933, 0.0287935995, 0.0140392976, 0.0138194095, 0.00707876775, 0.0112199457, 0.0164585691, 0.0276022404, 0.00928231515, 0.0124501763, 0.00528102275, 0.00968644582, 0.0149655892, 0.0285696462, 0.0147245936, 0.0133613069, 0.00627936004, 0.0104522891, 0.0148704164, 0.0289218314, 0.0103157358, 0.0126262931, 0.00597625552, 0.0101974336, 0.0161917936, 0.0287911538, 0.0140825752, 0.0138541795, 0.00709476275, 0.0112406062, 0.0164281391, 0.0275171567, 0.00935045071, 0.0124428831, 0.00524341315, 0.00978153385, 0.0149421981, 0.0282244124, 0.0147570949, 0.0133962715, 0.00626050541, 0.0105314413, 0.0148753338, 0.0283564273, 0.0103049781, 0.0126602398, 0.005893311, 0.0101808244, 0.0162003338, 0.0286356211, 0.0140706431, 0.0138740567, 0.00706561189, 0.0112661002, 0.0164164379, 0.0271485634, 0.00932832342, 0.0124722626, 0.00521832332, 0.00969411992, 0.0149530824, 0.0282059275, 0.0147987492, 0.0133836223, 0.00625817478, 0.0105179744, 0.0148655903, 0.0286011156, 0.0103191203, 0.0126852747, 0.00587911764, 0.0101923384, 0.0161514115, 0.0284151584, 0.01411709, 0.0138473473, 0.00708907051, 0.0112732453, 0.0163889453, 0.0271169376, 0.00930107478, 0.0124481758, 0.00523558026, 0.00972121488, 0.0148655055, 0.0281674359, 0.0147151882, 0.0134369619, 0.00626732688, 0.0105078248, 0.0148426481, 0.0285085384, 0.010262643, 0.0126851005, 0.00591500942, 0.0102296835, 0.0161254033, 0.0283721685, 0.014125023, 0.0138704749, 0.00705966586, 0.0112823062, 0.0163870379, 0.0270639583, 0.00931678433, 0.0124956639, 0.0052068606, 0.00966655556, 0.0148992585, 0.028340118, 0.014763738, 0.0134364832, 0.0062570069, 0.0105182417, 0.0148471808, 0.0285698548, 0.0103024784, 0.0127057079, 0.00588510651, 0.0102147851, 0.0161406025, 0.0284988992, 0.0140937557, 0.0139200594, 0.00700474624, 0.0112788174, 0.0163593534, 0.0271738507, 0.00933534838, 0.0124925291, 0.00518388674, 0.0097236624, 0.0148703605, 0.0284027085, 0.0148131484, 0.0134762228, 0.00621524919, 0.0105527546, 0.0148460642, 0.0287252124, 0.0102916239, 0.0126840631, 0.00584279653, 0.0101987822, 0.0161166452, 0.0285334699, 0.0141138779, 0.0138964122, 0.00701526972, 0.0112642255, 0.0163853392, 0.0273883063, 0.00932029728, 0.0124673955, 0.00520031946, 0.00966327265, 0.0149256876, 0.0283591803, 0.0148410583, 0.013402978, 0.00619070698, 0.0105085447, 0.0148446904, 0.0286217518, 0.0103421593, 0.0127299037, 0.00586269191, 0.0101844585, 0.0162072498, 0.0285895653, 0.0142037524, 0.0139245773, 0.00704080611, 0.0112689538, 0.0164416973, 0.0272362623, 0.00941325724, 0.0125063369, 0.00522188935, 0.00976311415, 0.0149330236, 0.0282785371, 0.0149219641, 0.013477941, 0.00623531127, 0.0105525106, 0.0148639278, 0.0286549125, 0.0104682064, 0.0128120799, 0.00587146962, 0.0101948259, 0.0161699932, 0.0283493865, 0.0142946411, 0.0140005974, 0.00703574019, 0.0112795299, 0.0164325312, 0.0273387432, 0.00942236744, 0.0125703458, 0.0052103838, 0.00970699172, 0.0149757024, 0.0282545369, 0.0149203883, 0.0135493018, 0.00622931356, 0.0105234953, 0.0149292834, 0.0285814553, 0.0104424097, 0.0128152715, 0.00587725081, 0.0101745604, 0.0162549838, 0.0285684522, 0.0142913079, 0.0140361022, 0.00703795254, 0.0112779038, 0.0165251791, 0.0272922833, 0.009410589, 0.0125953704, 0.00520045264, 0.00973463338, 0.0150533495, 0.0281655286, 0.0149491774, 0.0135457888, 0.00625047181, 0.0105742989, 0.0149656096, 0.0285989307, 0.010378873, 0.0127823567, 0.00587219885, 0.0102612525, 0.0163538456, 0.0281482358, 0.0142177269, 0.0140204709, 0.00703393808, 0.011270484, 0.0165348426, 0.0267473757, 0.00931663811, 0.0125533938, 0.00522773061, 0.00970006827, 0.0151190516, 0.0281705949, 0.0148296636, 0.0135177905, 0.00623965031, 0.0105999028, 0.0149567695, 0.0284779947, 0.010394494, 0.0127360467, 0.00586793898, 0.0101528959, 0.0162957665, 0.0280547049, 0.0142259691, 0.0139897605, 0.00709607871, 0.0111965351, 0.0164804906, 0.0269225724, 0.00942025799, 0.0125426948, 0.00523634488, 0.00974034332, 0.0150444321, 0.0281475857, 0.014944924, 0.0134810992, 0.00627629319, 0.010558675, 0.0149470568, 0.0285225678, 0.0104513774, 0.0127952108, 0.00590771902, 0.0101848263, 0.0162094254, 0.0288105458, 0.0143086072, 0.0139963655, 0.00715657277, 0.0113480864, 0.0163945258, 0.0277716536, 0.0094283158, 0.012491147, 0.00528677227, 0.00974800903, 0.0149720861, 0.0291511416, 0.0151620964, 0.0135992179, 0.00633933907, 0.0106101902, 0.0148779778, 0.0295858141, 0.0105015514, 0.0128052421, 0.00600096676, 0.0103705833, 0.0162355583, 0.0292191934, 0.014301192, 0.01399549, 0.00712868152, 0.0113121271, 0.0164241567, 0.027604226, 0.00944542605, 0.0124980472, 0.00530402968, 0.00975115877, 0.0149437571, 0.0286273174, 0.0150232483, 0.0135593815, 0.00637300545, 0.010662823, 0.0148713393, 0.0285987705, 0.010408015, 0.0127700046, 0.00597724412, 0.0102847582, 0.0161815938, 0.0286058709, 0.0142843165, 0.014011832, 0.00718768453, 0.0113847861, 0.0164298322, 0.0273727681, 0.00940582529, 0.0126063051, 0.0052537825, 0.00967149064, 0.0149305472, 0.0285525005, 0.0148336003, 0.013537012, 0.00624200422, 0.0105082225, 0.014804271, 0.0287029501, 0.0103112143, 0.0127450619, 0.00586651172, 0.0101503609, 0.0161454994, 0.028461853, 0.0141787967, 0.0139789712, 0.0070874705, 0.0113280313, 0.0163645651, 0.0271760058, 0.00937006995, 0.0124933124, 0.00523855584, 0.00968669727, 0.014869635, 0.028219847, 0.0148468111, 0.0134858815, 0.00628633285, 0.0105824834, 0.0147821438, 0.0283973012, 0.0103202546, 0.0126961609, 0.00588490861, 0.0102261063, 0.0161306169, 0.0279230271, 0.0140648326, 0.0139985578, 0.00703438371, 0.011271419, 0.0163253993, 0.027095845, 0.00927821174, 0.0125241, 0.00518153608, 0.00966553204, 0.0149166882, 0.0278575253, 0.0147267468, 0.013474796, 0.00622201711, 0.0105410954, 0.0148800602, 0.0281056017, 0.0102786925, 0.0127405748, 0.00587849831, 0.0101853665, 0.0162357185, 0.028034931, 0.0140450923, 0.0139611904, 0.00698785158, 0.0113115404, 0.0164121743, 0.0267094206, 0.00926994905, 0.0125638489, 0.00517748715, 0.00962192658, 0.0149237998, 0.0275036227, 0.0147765325, 0.0135167353, 0.0061401031, 0.010473147, 0.0148352524, 0.0279590618, 0.0101127923, 0.0127271479, 0.00575810578, 0.0101157632, 0.0161173567, 0.0277285669, 0.0140966242, 0.0140623255, 0.00697347336, 0.01108428, 0.0163029227, 0.0264040623, 0.0093155615, 0.0126036508, 0.00512286089, 0.00955112278, 0.0148668764, 0.027568711, 0.0146458969, 0.0135286152, 0.0061463262, 0.0104745943, 0.0148152718, 0.0278688949, 0.0102647208, 0.0127523299, 0.00577852549, 0.0100643057, 0.0161189456, 0.0269990657, 0.0140422797, 0.0139514655, 0.00700287335, 0.0111263823, 0.0162875671, 0.0261993352, 0.0093857199, 0.0125746001, 0.00520877261, 0.00967962947, 0.0148437619, 0.0270290188, 0.0147604505, 0.0135036241, 0.00619857386, 0.0105777727, 0.0147231752, 0.027278401, 0.0102307601, 0.0126650212, 0.00571705867, 0.0101157241, 0.0160520822, 0.026591083, 0.014124305, 0.0139488745, 0.00691373134, 0.0111155277, 0.016277317, 0.0256382748, 0.00931195263, 0.0123914219, 0.0050580441, 0.00962796342, 0.0148190223, 0.0266929865, 0.0147969704, 0.0133703053, 0.00615663501, 0.010475954, 0.0147812814, 0.0272443853, 0.0103165777, 0.0127799092, 0.00571486913, 0.0100782104, 0.0160826035, 0.0265569836, 0.0140508385, 0.0139187844, 0.00684034871, 0.0109746689, 0.0162922498, 0.0247651432, 0.00929727219, 0.0123544149, 0.00502455048, 0.00949569605, 0.0149054108, 0.0254637282, 0.0147354798, 0.0132265184, 0.00606089085, 0.0101043293, 0.0148190297, 0.0257886741, 0.0102596451, 0.012422937, 0.00568922097, 0.00984934531, 0.0160618518, 0.0255609509, 0.0140675083, 0.0138710886, 0.00677451398, 0.0108132046, 0.016282456, 0.0248107463, 0.00924285408, 0.0124388058, 0.0050294376, 0.00946412515, 0.0148789976, 0.0254028477, 0.0146285938, 0.0132827265, 0.00598659739, 0.0102469474, 0.0146631179, 0.0261314251, 0.010165914, 0.0125539787, 0.00561444834, 0.00982610695, 0.015969241, 0.0255655386, 0.0139373103, 0.0138331344, 0.00677566929, 0.010920343, 0.0162593313, 0.0244896449, 0.00926877465, 0.0124268746, 0.0049772705, 0.00944383442, 0.0148454979, 0.0253153928, 0.0146380411, 0.0133175142, 0.00598096149, 0.0102152722, 0.014702674, 0.0256545041, 0.0102082752, 0.0125668962, 0.00556172244, 0.00981541909, 0.015963383, 0.0253144354, 0.013940528, 0.013772361, 0.00673386222, 0.0108072432, 0.0162353981, 0.0243219528, 0.00921126734, 0.0123652592, 0.00497205928, 0.00937331468, 0.0148206651, 0.0246490035, 0.0145241152, 0.0134428116, 0.00600167224, 0.0100715188, 0.014714215, 0.0255634207, 0.0102025326, 0.0126115754, 0.00559197925, 0.00970938802, 0.0159354992, 0.0250946991, 0.0140041588, 0.0138816331, 0.00670228526, 0.0107657425, 0.0161774438, 0.024686642, 0.0092722578, 0.0123543805, 0.00498321746, 0.00926048122, 0.0148012256, 0.025175998, 0.0147479875, 0.0132383788, 0.00591862714, 0.0103233485, 0.0145649109, 0.0256483536, 0.0100229401, 0.0125325695, 0.00549644511, 0.00988355093, 0.015872065, 0.0253857598, 0.0136518395, 0.0138292173, 0.00665779272, 0.0108605968, 0.0160833355, 0.0248117018, 0.00907351915, 0.0123415748, 0.00493569672, 0.00948213041, 0.0147503708, 0.0252257772, 0.0144123649, 0.0132739628, 0.00589059899, 0.0102135642, 0.0145713305, 0.025624603, 0.0101302974, 0.0124468338, 0.00549285719, 0.00983333774, 0.0158611573, 0.0255783554, 0.0137869976, 0.0137369568, 0.0066294712, 0.0106771225, 0.0160172693, 0.0246938188, 0.00915833097, 0.0122586815, 0.00491688028, 0.00935827661, 0.0147289736, 0.0254206564, 0.0144547196, 0.0132529568, 0.00591862202, 0.0101190293, 0.01458007, 0.0257445406, 0.0101703489, 0.0124609321, 0.00549509237, 0.00979364663, 0.0158664417, 0.0255368184, 0.0138710039, 0.0138154048, 0.00666867523, 0.0108860703, 0.0160591453, 0.024666857, 0.00924300309, 0.0123300245, 0.00494116591, 0.00943447184, 0.0147518069, 0.0253515914, 0.0146494219, 0.0133183599, 0.00593831809, 0.0102646835, 0.0146233635, 0.0257253516, 0.0103412326, 0.0125706764, 0.00548298098, 0.00984695926, 0.0159087144, 0.0254133102, 0.0139776506, 0.0137811117, 0.00665353052, 0.0109016644, 0.0161545333, 0.0245798174, 0.00921667088, 0.0123106325, 0.00494865002, 0.00927534606, 0.0147830881, 0.0253746733, 0.0145625491, 0.0132504189, 0.00595738553, 0.010159621, 0.014688015, 0.0262362305, 0.0101796668, 0.0124713872, 0.00550230779, 0.00981532224, 0.0159266032, 0.0252579879, 0.0139365625, 0.0137288859, 0.00669380557, 0.0107379742, 0.016134521, 0.0248216726, 0.00919555314, 0.0121940644, 0.00493862014, 0.0093749091, 0.0147780748, 0.0256997757, 0.0145932091, 0.0131446691, 0.00592008652, 0.0102987746, 0.0146448286, 0.0263931043, 0.0102556171, 0.0124287121, 0.00554165151, 0.00990710594, 0.0159947108, 0.0260378812, 0.0140464464, 0.0136771984, 0.00669783959, 0.0110034887, 0.0161784682, 0.0254608914, 0.00930970162, 0.0122046489, 0.00495390082, 0.00949811377, 0.0148042152, 0.0260662045, 0.014678074, 0.013330183, 0.00597684458, 0.0102235684, 0.0146689191, 0.0264359005, 0.010254994, 0.0125256842, 0.00558379013, 0.00988259353, 0.0159914382, 0.0263994001, 0.014053409, 0.0137846516, 0.00678514782, 0.0110076992, 0.0162304025, 0.0254377928, 0.00926939677, 0.0123126507, 0.00497031817, 0.00955858268, 0.014908053, 0.0265662428, 0.0147927506, 0.0132536227, 0.00599481491, 0.0103501473, 0.014710363, 0.0266346522, 0.0103014857, 0.012498837, 0.00561507139, 0.0098322602, 0.0159888547, 0.0261637885, 0.0140835969, 0.0137057696, 0.00676438585, 0.0107374871, 0.0161375105, 0.0251523945, 0.00917686522, 0.0121658612, 0.00500586908, 0.00926497579, 0.0147351911, 0.0261761267, 0.0145696336, 0.0130832717, 0.00600029575, 0.00974185206, 0.0146351242, 0.0268306546, 0.0102456706, 0.012430259, 0.00560707087, 0.00950458925, 0.016044423, 0.0262524839, 0.0139491567, 0.0135538848, 0.00695268158, 0.0108728781, 0.0161446594, 0.0242338255, 0.00923370663, 0.0121225454, 0.00505051715, 0.00929625332, 0.0147979576, 0.0248505268, 0.0146235218, 0.012916089, 0.00581139093, 0.00996953994, 0.0145676481, 0.0263345353, 0.0104192235, 0.0121105872, 0.00534086907, 0.00940467417, 0.015871929, 0.0262103621, 0.0139791938, 0.0132903224, 0.00651417766, 0.0103392322, 0.0160885043, 0.025400959, 0.00933649205, 0.0118296137, 0.00477653928, 0.00894403551, 0.0147833033, 0.0263756923, 0.0145621318, 0.0126853455, 0.00564475032, 0.00961707067, 0.0146515267, 0.0264111198, 0.0105101755, 0.0120195365, 0.00525167724, 0.00944066793, 0.0159281883, 0.0249423161, 0.0142186554, 0.0134092402, 0.00636189152, 0.0102073401, 0.0161014777, 0.0241522212, 0.00929030031, 0.011818327, 0.00460479222, 0.00894016866, 0.0147653753, 0.0245799962, 0.0147274248, 0.0126827126, 0.00552750286, 0.00928863697, 0.0146759916, 0.0264921654, 0.0104726385, 0.0119674569, 0.00503963605, 0.00932236109, 0.016150957, 0.0258406941, 0.0143070491, 0.0133190174, 0.00634970656, 0.00988966599, 0.0164693948, 0.0262160376, 0.00960752834, 0.0119521301, 0.00465401914, 0.00852034241, 0.0153327091, 0.0274098404, 0.0153155848, 0.0128038563, 0.00569201354, 0.0093700476, 0.0152380792, 0.0295989867, 0.0107440082, 0.0121872555, 0.00516840722, 0.00902719237, 0.0167471766, 0.0281407908, 0.0147370454, 0.0132868849, 0.00643449184, 0.0100199888, 0.0167024788, 0.0273241624, 0.00962644909, 0.0119725494, 0.0046565705, 0.00859118626, 0.0151704662, 0.0278978348, 0.0152911628, 0.0128961392, 0.00564947817, 0.0094854096, 0.0151435509, 0.0292985979, 0.0107980361, 0.012179656, 0.0052736043, 0.00937575474, 0.0165342856, 0.0279009361, 0.0147500811, 0.0133417211, 0.00639053108, 0.0101574007, 0.0167242512, 0.0273548365, 0.00960617606, 0.0121573424, 0.00472711679, 0.0087176254, 0.0154548511, 0.0272446629, 0.0154425586, 0.0130713088, 0.00575283403, 0.00935643446, 0.0152737042, 0.0287127867, 0.0108538475, 0.0123890461, 0.00525335129, 0.0089794565, 0.0167696495, 0.0274658892, 0.0148235476, 0.0134462574, 0.00643706275, 0.0098683266, 0.0167416967, 0.0266348626, 0.00961240754, 0.0121641029, 0.00470155291, 0.00867027044, 0.0153937545, 0.0271384902, 0.0154293776, 0.012997604, 0.00575486338, 0.00929160323, 0.0152904997, 0.0283015072, 0.0108924648, 0.0122099277, 0.00526937284, 0.00897507463, 0.0168878324, 0.0279944371, 0.0148553569, 0.0134151224, 0.00647732941, 0.00987314526, 0.0169157144, 0.027342286, 0.00973198656, 0.0122330692, 0.00469499081, 0.00862231944, 0.0155887902, 0.0279858485, 0.0155160977, 0.0132900374, 0.00574500673, 0.00939714257, 0.0153727606, 0.0293530077, 0.0109188091, 0.0126288608, 0.00518216053, 0.00924558472, 0.0167437531, 0.0278863311, 0.0147662489, 0.0137913488, 0.00647264905, 0.0100305546, 0.0168980788, 0.0267775431, 0.00968219247, 0.0121352514, 0.00473906752, 0.00865776651, 0.0155528355, 0.0271256994, 0.0153977955, 0.012848624, 0.00575723452, 0.00930728205, 0.0153841535, 0.0281731505, 0.0108170621, 0.0122576719, 0.00528721418, 0.00894926488, 0.0169073902, 0.0271560401, 0.0147593487, 0.0134941684, 0.00652389321, 0.00998513121, 0.0169185605, 0.0261244345, 0.00969049986, 0.0122933434, 0.00476157712, 0.00861154962, 0.0154936425, 0.026776189, 0.0153473439, 0.0129382731, 0.00580578437, 0.00941771176, 0.0153465383, 0.0281393975, 0.0108084511, 0.0123593099, 0.0052796253, 0.00896651112, 0.0167670399, 0.0267788488, 0.014748916, 0.0136417234, 0.00650874805, 0.00997086335, 0.0167731866, 0.0261572506, 0.00960611273, 0.012211008, 0.00474981172, 0.0087433923, 0.0153695848, 0.0269182883, 0.0153522175, 0.0129734818, 0.0057906271, 0.00947643444, 0.0151761081, 0.028336294, 0.0106847826, 0.0123872496, 0.0052602333, 0.00916065462, 0.0166385397, 0.0272872578, 0.014645244, 0.0135749402, 0.00649019144, 0.0101100104, 0.0166701209, 0.0268688668, 0.00953445584, 0.0122160707, 0.00474127429, 0.00881123822, 0.0152412411, 0.0264177658, 0.0151068792, 0.0130270487, 0.00578092318, 0.00952134747, 0.0150708156, 0.0279054753, 0.010662497, 0.0122879548, 0.00529747084, 0.00929794833, 0.0165766925, 0.0263481569, 0.014569846, 0.0134512372, 0.00646903086, 0.0101374825, 0.0165727101, 0.0256932881, 0.00957697723, 0.0121857729, 0.00475461315, 0.00900377426, 0.0152867623, 0.0263841338, 0.0152652729, 0.0132135786, 0.00570604997, 0.00956328213, 0.0150909033, 0.0274861492, 0.0106753353, 0.0123376688, 0.00523272716, 0.00927354116, 0.0165873654, 0.0267814938, 0.0146807022, 0.0139397224, 0.00644091144, 0.0103039714, 0.0165897552, 0.0258966275, 0.0096175475, 0.012596556, 0.00470176479, 0.00892204978, 0.0152333062, 0.0264738463, 0.0153166195, 0.0131089706, 0.0058077937, 0.00960952509, 0.0151054533, 0.0266898088, 0.0107225953, 0.0124862539, 0.0052071712, 0.0092395572, 0.0165944472, 0.0260408688, 0.0146113597, 0.013794723, 0.00641731545, 0.0101886932, 0.0165423676, 0.0250157733, 0.00956716388, 0.0125115681, 0.00473117735, 0.00887122191, 0.0152494526, 0.0254270323, 0.0153930979, 0.0132554201, 0.00572175486, 0.00953950081, 0.0151209831, 0.0263733696, 0.0107569797, 0.0124577517, 0.00522888126, 0.00919188838, 0.0166799743, 0.0258602556, 0.0147395376, 0.0136299683, 0.00646078028, 0.0101284273, 0.016705323, 0.0250642579, 0.00963661913, 0.0123160612, 0.00471286569, 0.00900949724, 0.0152928056, 0.0264332015, 0.0153973633, 0.0130764339, 0.00577401835, 0.00969894137, 0.0151555901, 0.0280522201, 0.0107674673, 0.0123080295, 0.00527441688, 0.00933865644, 0.0165789779, 0.0278101526, 0.0147595983, 0.0135298632, 0.00650400482, 0.0103172595, 0.0166233331, 0.0264788512, 0.00964046549, 0.0121607212, 0.00474533252, 0.00899976678, 0.0152160544, 0.0267425738, 0.0153383836, 0.0128923636, 0.00574905006, 0.00967306737, 0.0150405737, 0.0284573045, 0.0107445046, 0.0122298021, 0.00526122376, 0.00929479487, 0.0165231396, 0.0270177107, 0.0146451881, 0.0133685516, 0.0064498377, 0.0102519151, 0.0165505596, 0.026056001, 0.00955027901, 0.011870469, 0.00472893706, 0.00898979511, 0.0151714552, 0.0265282467, 0.0153642101, 0.0126204751, 0.00573389838, 0.0095628798, 0.0150348032, 0.0276777633, 0.0107329041, 0.0120466901, 0.00520287314, 0.00921180286, 0.016509058, 0.0265688635, 0.0146264555, 0.0132958144, 0.00643652258, 0.0102129765, 0.0165329762, 0.0265849121, 0.00958906114, 0.0120861325, 0.00471828692, 0.00895560719, 0.0151522672, 0.0272635985, 0.0153032066, 0.012827619, 0.00571868429, 0.0095335925, 0.0150153972, 0.0280524343, 0.0106832357, 0.0120462123, 0.00525162555, 0.0092570344, 0.0164276008, 0.0275809597, 0.0145906731, 0.0133192427, 0.0064409636, 0.010267783, 0.0164784882, 0.0265139267, 0.00963040441, 0.0120137678, 0.00471565174, 0.00902394205, 0.015052693, 0.0270552002, 0.0154296234, 0.0126924971, 0.0057254429, 0.009617134, 0.0149780372, 0.0282805655, 0.0107553666, 0.0120702861, 0.00526304357, 0.00937991776, 0.0163548049, 0.0277972762, 0.0147979995, 0.013441015, 0.00649176212, 0.010549508, 0.0165085029, 0.0270673689, 0.00969605148, 0.0122127235, 0.00476525491, 0.00932823773, 0.0150458179, 0.0283151101, 0.0155237559, 0.0128810527, 0.0057918136, 0.0101380982, 0.0150440568, 0.0290115848, 0.0107834879, 0.0122051612, 0.00527265342, 0.00980344694, 0.0164448041, 0.0282249078, 0.0147273, 0.0135472175, 0.00647972478, 0.0107306261, 0.0164688788, 0.0271068402, 0.00961648952, 0.0121785542, 0.00470711896, 0.00930202473, 0.0150961829, 0.0278298482, 0.0154029429, 0.0129866889, 0.0056968946, 0.00991799496, 0.0150254145, 0.0291107912, 0.0107517093, 0.0122638922, 0.00522711314, 0.00962039921, 0.0164754055, 0.0284860991, 0.0146708284, 0.0135030663, 0.00643134117, 0.010536924, 0.0164868776, 0.0273766145, 0.00963710155, 0.0121930707, 0.00473986566, 0.00964754261, 0.0150746964, 0.0287452191, 0.0154619496, 0.0129341576, 0.00572151039, 0.00994879194, 0.0149780782, 0.028674854, 0.0108378762, 0.0122317951, 0.00522232288, 0.00945222937, 0.0164407585, 0.028199574, 0.0148204975, 0.0135183884, 0.00644643512, 0.0108650699, 0.016488485, 0.0273810215, 0.00973988418, 0.0121513829, 0.00469082547, 0.00949937385, 0.0150494128, 0.0281977393, 0.0156330206, 0.0128962668, 0.00570786837, 0.0102009727, 0.014975315, 0.029540563, 0.0108940667, 0.0122459223, 0.00524600549, 0.0100030722, 0.0164275374, 0.0286998842, 0.0149562862, 0.0134749161, 0.00644638576, 0.0110060889, 0.0164803658, 0.0275862068, 0.00969135575, 0.0121262567, 0.00466451794, 0.00945940148, 0.0151008694, 0.0284229741, 0.0154738724, 0.0129025867, 0.00568111567, 0.0104037141, 0.0150237288, 0.0293441098, 0.0108544407, 0.0121903196, 0.00518498803, 0.00980732962, 0.016453784, 0.0284671709, 0.0147626158, 0.0133710476, 0.00637680525, 0.010680519, 0.0164765492, 0.0272960924, 0.00973234512, 0.012089151, 0.00464754505, 0.00923706498, 0.0151465824, 0.028162891, 0.0154691795, 0.0127969338, 0.00566743501, 0.0100337658, 0.01509568, 0.029006755, 0.010843439, 0.0121767074, 0.00519491918, 0.00982192717, 0.0165032838, 0.0284361243, 0.014832478, 0.0134611372, 0.00638665631, 0.0108338706, 0.0165071618, 0.0276836623, 0.00969076157, 0.0121164024, 0.00467051938, 0.00909822155, 0.0150552103, 0.0284146219, 0.0154645108, 0.012809692, 0.00565139344, 0.00982032716, 0.0149761941, 0.0291436538, 0.0107939811, 0.012140546, 0.00515471073, 0.00919750147, 0.016426051, 0.0283738375, 0.0147465877, 0.0133946072, 0.00635290286, 0.0101165455, 0.0163635295, 0.0273151044, 0.00971177779, 0.0121277655, 0.00462379772, 0.00881104264, 0.0150462622, 0.0277591906, 0.0153844776, 0.0128797917, 0.00563405408, 0.00932161789, 0.0150298197, 0.0289383978, 0.0107891206, 0.0122171184, 0.00517388294, 0.00912941433, 0.0164023861, 0.027718788, 0.0146536324, 0.0132593941, 0.00633097347, 0.00971912779, 0.0163823199, 0.0265625007, 0.00955368485, 0.0121431937, 0.00460406207, 0.00879928935, 0.0150703844, 0.0280284528, 0.015458582, 0.0129087241, 0.00567641715, 0.00966051314, 0.015016567, 0.028555762, 0.0108076148, 0.0122417826, 0.00524547882, 0.00952042639, 0.0164962281, 0.0274769776, 0.0146859521, 0.013511057, 0.00639071548, 0.0097897267, 0.0164123271, 0.0262960382, 0.00961820502, 0.0121675683, 0.0046507637, 0.00854289997, 0.0150507269, 0.0268985108, 0.0154931583, 0.0128583722, 0.00556728942, 0.00887040794, 0.014876713, 0.0273750145, 0.0108175315, 0.0122082997, 0.005084584, 0.00855477899, 0.0163253993, 0.0264782608, 0.0147843314, 0.0134501094, 0.00627970556, 0.00951312669, 0.0163662825, 0.025837969, 0.00956748426, 0.0122048669, 0.00456245895, 0.00827852823, 0.0150752328, 0.026314592, 0.0154459076, 0.0129322698, 0.00556365633, 0.00873639807, 0.0149143767, 0.0274199303, 0.0108089307, 0.0121732624, 0.00509662321, 0.00865769852, 0.0163249392, 0.0266556982, 0.0147899799, 0.0135109499, 0.00626276108, 0.00950832106, 0.0163701382, 0.0260125343, 0.0096271215, 0.0122429719, 0.0045685051, 0.00830376986, 0.01502492, 0.0265822038, 0.0153786782, 0.0129667111, 0.0055519836, 0.00899544731, 0.0148439379, 0.0275902078, 0.0107337805, 0.0122043453, 0.00507566659, 0.00858233683, 0.016306553, 0.0266541019, 0.0146883391, 0.0134872645, 0.00624103425, 0.00942138862, 0.0163801536, 0.0258676186, 0.00956632756, 0.0122205876, 0.00456015486, 0.00831276644, 0.0150415134, 0.0265687015, 0.0152582256, 0.0129662054, 0.00554734888, 0.00886042695, 0.0149009442, 0.0276434198, 0.0106688458, 0.0122419316, 0.00509219803, 0.00866695587, 0.0163329206, 0.0271539409, 0.0146956639, 0.0134900119, 0.00626534922, 0.00955689792, 0.0163245779, 0.0259459801, 0.00949451607, 0.0121004721, 0.00458248705, 0.00828686357, 0.0149878478, 0.0262403116, 0.0152135044, 0.0128018381, 0.00552427489, 0.00882015098, 0.0148793748, 0.027342394, 0.0106287571, 0.0121096168, 0.00505530275, 0.0086131366, 0.0163559169, 0.0269443411, 0.0146560846, 0.0133264391, 0.00624239771, 0.00949010532, 0.0163703226, 0.02603627, 0.00954735279, 0.0120562771, 0.00454968214, 0.00832463149, 0.0151091786, 0.0264028944, 0.0153031051, 0.0128388135, 0.00554881617, 0.00894474238, 0.0149471825, 0.0273774751, 0.0106964568, 0.0120181609, 0.00507587381, 0.00868169684, 0.0163581334, 0.0271875616, 0.0146525111, 0.0131473597, 0.00632122532, 0.00959748775, 0.016385518, 0.0260184985, 0.00960775465, 0.0119385673, 0.00457639201, 0.00838033482, 0.0150079513, 0.0265559666, 0.0153763192, 0.012639747, 0.0055573089, 0.00895783771, 0.0149228703, 0.0277416315, 0.0107435305, 0.0119535783, 0.00508506643, 0.00878322218, 0.016239481, 0.0265741926, 0.0147357155, 0.0131839113, 0.00620692829, 0.00966506638, 0.0163436402, 0.0258445702, 0.00947447028, 0.0119947651, 0.0045399745, 0.00846335478, 0.0149999307, 0.0263289493, 0.0151835633, 0.0127282441, 0.00550403539, 0.00902876444, 0.0148153054, 0.0275558271, 0.0105807567, 0.0120303454, 0.00505144708, 0.00876652915, 0.0162439458, 0.0267856214, 0.0145294815, 0.0133743891, 0.00621753745, 0.0096196644, 0.0163129587, 0.02613247, 0.00942666736, 0.0120569021, 0.00453273114, 0.00846088957, 0.0148866596, 0.0265557319, 0.0150794815, 0.0127449185, 0.00550252711, 0.00896632113, 0.0147801293, 0.0273154192, 0.0104874671, 0.0119494824, 0.0050420179, 0.00867916085, 0.0162096769, 0.0264400132, 0.0145486044, 0.0132467654, 0.00621252833, 0.00958400965, 0.016226856, 0.0250624809, 0.00944627915, 0.0118505461, 0.00455607893, 0.00832604803, 0.0147954561, 0.0257898849, 0.0149608878, 0.0125791784, 0.00549522042, 0.00895527657, 0.0147239296, 0.0268469155, 0.0104346871, 0.0118984235, 0.00502812536, 0.00873673148, 0.0161792357, 0.0258974191, 0.0143603971, 0.0132169379, 0.00620120717, 0.00956473686, 0.0162418578, 0.0251878835, 0.00929852761, 0.0119317789, 0.00451549422, 0.00833650772, 0.0149260238, 0.0260931514, 0.015059581, 0.012712189, 0.00550274132, 0.00906222407, 0.0147841517, 0.0271812007, 0.0103958361, 0.0118985744, 0.00500112679, 0.00873655174, 0.0162024833, 0.025746068, 0.014152281, 0.0131017258, 0.00615173858, 0.00963359699, 0.01625349, 0.0247236341, 0.00930375699, 0.0118167736, 0.00446461467, 0.00837189145, 0.0148699554, 0.0249239448, 0.0149500985, 0.0125819389, 0.00546370586, 0.00899328385, 0.0147168553, 0.0262574088, 0.0104572959, 0.0118950978, 0.00503304601, 0.00875483453, 0.0161239747, 0.0251023192, 0.0143014202, 0.0130653977, 0.00612866553, 0.00959814154, 0.0162265524, 0.0245727357, 0.00940201432, 0.0118516302, 0.00448724302, 0.00848398823, 0.0148392599, 0.0249852054, 0.0149564967, 0.012569801, 0.00545118004, 0.00898971036, 0.0146467015, 0.0261983071, 0.0103936987, 0.0118645541, 0.00500003016, 0.00873866212, 0.0160651915, 0.0254026111, 0.0142708952, 0.0130912727, 0.00618887413, 0.00961078703, 0.0161477607, 0.0249677263, 0.00931079965, 0.0117830662, 0.00450567622, 0.00849651918, 0.0148120681, 0.0251106881, 0.0150820194, 0.0125618847, 0.0054692179, 0.00906447694, 0.0146301808, 0.0262861606, 0.0104497494, 0.0118861804, 0.00504192756, 0.00885938201, 0.0160739068, 0.0255640298, 0.0143387485, 0.013088217, 0.00615517935, 0.00966479909, 0.0160707757, 0.0247193165, 0.00936813559, 0.0118399989, 0.00446019974, 0.00848260429, 0.0147629194, 0.0251752958, 0.0150316544, 0.0126276007, 0.00543930335, 0.00903987326, 0.0146238655, 0.0264731459, 0.0103688324, 0.0118517922, 0.0050120675, 0.00889038481, 0.0160437152, 0.0261946954, 0.0143908476, 0.0130713023, 0.00616322132, 0.00992119405, 0.0161865, 0.025049882, 0.00946113002, 0.011816551, 0.00446661143, 0.0086874282, 0.0147936214, 0.0252983812, 0.0151993381, 0.0125609785, 0.00545520894, 0.00934490096, 0.0146841994, 0.0265482552, 0.0105138561, 0.0118605681, 0.00503909634, 0.00905879959, 0.0161004048, 0.0257666893, 0.0143922968, 0.0130850868, 0.00621647714, 0.0101966411, 0.0160824079, 0.0252228752, 0.00932767894, 0.0117527954, 0.00455985637, 0.00880103186, 0.0148272607, 0.0255345758, 0.0150833139, 0.0125439512, 0.00558926212, 0.00923097972, 0.0145628639, 0.0258070566, 0.0104307057, 0.0117542408, 0.00502728811, 0.00901411381, 0.0159685984, 0.0250057634, 0.0143660689, 0.0130650476, 0.00618556701, 0.00985392742, 0.01609274, 0.0238024946, 0.00930206012, 0.0117907533, 0.00449429732, 0.00864883699, 0.0146911284, 0.0246165097, 0.0151179004, 0.0125154331, 0.00545366667, 0.00923471805, 0.014657015, 0.0258532539, 0.0104006613, 0.0117732203, 0.00496906554, 0.00898551475, 0.0160218775, 0.0252593495, 0.0145228319, 0.0130470255, 0.00616756268, 0.0101155043, 0.0159739107, 0.0246273559, 0.00949933007, 0.0118109947, 0.00448151166, 0.00884230994, 0.0148280682, 0.0250789467, 0.0150618441, 0.0123854531, 0.00546810776, 0.00935277622, 0.0145677105, 0.0249501262, 0.0103925699, 0.0118315648, 0.00502529694, 0.00901558436, 0.0158960633, 0.0243597552, 0.0143351909, 0.0130785061, 0.00604774291, 0.00967418123, 0.0160111375, 0.0234492235, 0.00928829052, 0.0117878914, 0.00444325758, 0.00852766726, 0.0146885337, 0.0233069733, 0.0151801361, 0.0125675574, 0.0053875735, 0.00910130795, 0.0145120677, 0.0247214772, 0.0105463285, 0.0118717225, 0.00493477425, 0.00875739288, 0.0160328634, 0.0237389635, 0.0144257331, 0.0130301947, 0.00606508553, 0.00965255965, 0.0160202384, 0.0234671496, 0.0095038116, 0.0118634906, 0.00444117188, 0.00856362842, 0.0146915363, 0.0241452996, 0.0151318368, 0.0126220556, 0.00540951872, 0.00907282438, 0.0145787606, 0.0249267742, 0.0105809877, 0.0118777929, 0.00491764583, 0.00884413626, 0.0160496626, 0.0239920095, 0.0145214675, 0.0132099167, 0.00609545317, 0.00978756696, 0.0160213578, 0.0237342436, 0.00948799867, 0.0119136292, 0.00442547118, 0.00859645847, 0.0147078345, 0.0235851631, 0.015036202, 0.0125335725, 0.0053552459, 0.00906405691, 0.0145995962, 0.025195282, 0.0104976622, 0.0117732929, 0.00497526815, 0.00885452796, 0.0160016753, 0.0242273454, 0.014431851, 0.0130356401, 0.00614157738, 0.0098260222, 0.0160972234, 0.0240658913, 0.00933112111, 0.0118044512, 0.00445457548, 0.00854597054, 0.014711027, 0.023762038, 0.0148943886, 0.0124946777, 0.00541013153, 0.00909113884, 0.0145551888, 0.0248886831, 0.0103849666, 0.0116748009, 0.0049640392, 0.00884517282, 0.01600926, 0.0236163866, 0.0140963132, 0.0129751181, 0.00610497594, 0.00965897925, 0.0160287414, 0.0227820873, 0.0092225289, 0.0117359376, 0.00443409523, 0.0085184928, 0.0146271642, 0.0229590628, 0.0146753732, 0.0125598675, 0.00544540817, 0.00900177471, 0.0145822288, 0.0242896192, 0.0102171432, 0.0117843552, 0.00497668004, 0.0087350281, 0.0160152856, 0.0229892991, 0.0140012894, 0.0130493026, 0.00617773272, 0.00964961573, 0.0160484035, 0.0229931325, 0.00922566187, 0.0118361935, 0.0044873869, 0.00849802513, 0.014766763, 0.0231645685, 0.0147219999, 0.0125321457, 0.00551655982, 0.00906954985, 0.0146063613, 0.0243861265, 0.010241475, 0.0118284766, 0.00506796222, 0.00882171374, 0.0160458982, 0.0234556682, 0.0140696988, 0.0131263053, 0.00623862166, 0.00965974294, 0.0161374137, 0.0232088286, 0.00918694213, 0.011919653, 0.00446442794, 0.0085040424, 0.0147617394, 0.0236040521, 0.0147319501, 0.0126882903, 0.00540832523, 0.00901965331, 0.0146236802, 0.024928404, 0.0102213398, 0.0118302656, 0.00499148061, 0.00883018598, 0.0160926934, 0.0243229251, 0.0139799975, 0.0132384729, 0.00622460712, 0.0097707985, 0.0161151551, 0.0237096623, 0.00910960324, 0.0120337978, 0.00452313991, 0.00844664127, 0.0148235066, 0.0243422017, 0.0146444524, 0.0128329406, 0.00552131236, 0.00894823764, 0.0145346215, 0.0253596492, 0.010125502, 0.0119615328, 0.00507688103, 0.00873500761, 0.0160483234, 0.0247213151, 0.0140388934, 0.013121672, 0.00626514154, 0.00974497572, 0.0160283819, 0.0244038589, 0.0090805795, 0.0119246766, 0.00458474969, 0.00855975132, 0.0146943461, 0.0243715849, 0.0146301603, 0.01270751, 0.00560099445, 0.00921153836, 0.0145577127, 0.0255963299, 0.00993464142, 0.011842113, 0.00509714847, 0.00892363861, 0.0159571394, 0.0244934056, 0.0137232291, 0.0132056242, 0.0062616514, 0.00962405745, 0.0159584247, 0.0239795856, 0.00887494907, 0.0119263846, 0.0045556291, 0.00849683303, 0.0146799935, 0.0238951705, 0.0142798526, 0.0126470691, 0.00553607335, 0.00904322322, 0.0144646941, 0.0255157091, 0.010095641, 0.0119399279, 0.00504123885, 0.00885861833, 0.0158476308, 0.0246205926, 0.0137289353, 0.0132433763, 0.0062565743, 0.00966612529, 0.016006181, 0.0243687741, 0.00904679671, 0.0119728325, 0.00453715213, 0.00847289618, 0.0144695016, 0.023864042, 0.0143818753, 0.0126569755, 0.00550321117, 0.00905100349, 0.0144360894, 0.0253781993, 0.0101616345, 0.0119104031, 0.00501709199, 0.00881574955, 0.0157245453, 0.024734946, 0.0139723346, 0.0132437935, 0.00616855919, 0.00975706242, 0.0159351695, 0.0245639123, 0.00912114605, 0.0119806733, 0.0044948901, 0.00850539841, 0.0145208202, 0.0246980935, 0.0146776764, 0.012705422, 0.00553268474, 0.00909169856, 0.014432515, 0.0262880586, 0.0103877159, 0.0118960617, 0.00503444625, 0.0088106934, 0.0157324728, 0.0250790622, 0.0140785435, 0.0131709576, 0.00621320214, 0.00966720749, 0.0159178842, 0.0248008594, 0.00927231368, 0.0119490623, 0.00453463709, 0.00858447142, 0.0144713363, 0.0246229023, 0.0149684167, 0.0127127394, 0.00551646343, 0.00905966293, 0.0143486848, 0.025811037, 0.0103920791, 0.0118824057, 0.00505708205, 0.00880834926, 0.0157594457, 0.0246929247, 0.0141370604, 0.0130925728, 0.00618707063, 0.00961024128, 0.0158540495, 0.0239354093, 0.00918166991, 0.0118565569, 0.00449970597, 0.00844130665, 0.0144476639, 0.0238004979, 0.0145269213, 0.0126349684, 0.00545969652, 0.00892292988, 0.0143263731, 0.0250088423, 0.0101449583, 0.0117906313, 0.00502017327, 0.00871190429, 0.0156225869, 0.0237666201, 0.014051361, 0.0131557891, 0.00621566409, 0.00965970103, 0.0158661064, 0.0241155196, 0.00917659141, 0.0118749514, 0.00451708166, 0.00843672641, 0.0143535901, 0.0240604542, 0.0146381781, 0.0126083344, 0.00545443036, 0.00896011572, 0.0143471081, 0.0254117735, 0.0103884712, 0.011787382, 0.00502582174, 0.00881751627, 0.0156383328, 0.0244334452, 0.0143923489, 0.0131826764, 0.00618660403, 0.00971815456, 0.0159460753, 0.0240013469, 0.00947409868, 0.0119502665, 0.00450116117, 0.00845265854, 0.0144115258, 0.0235985368, 0.0149903093, 0.0126693444, 0.00546772918, 0.00889776181, 0.0144401547, 0.0253404025, 0.0104024531, 0.0118074166, 0.00503158569, 0.00875317957, 0.0156770349, 0.024420118, 0.0141479634, 0.0131063499, 0.0061807232, 0.0096520856, 0.0159849115, 0.0246085431, 0.00926173758, 0.011892694, 0.00446113991, 0.00842730608, 0.0144098382, 0.0242523793, 0.0148190865, 0.0126204509, 0.00545159588, 0.00887820497, 0.0143826259, 0.0257841758, 0.010298376, 0.0117669413, 0.00501083583, 0.00872066151, 0.0156121282, 0.0242999848, 0.0141185243, 0.0131640984, 0.00617385516, 0.00959315151, 0.0158050545, 0.0242850333, 0.0092983162, 0.0118742287, 0.00443841517, 0.00841685291, 0.0144398427, 0.0245209709, 0.014857932, 0.0126441978, 0.0054241023, 0.0089600049, 0.0143998731, 0.0267398059, 0.0104054268, 0.0118579138, 0.00500774616, 0.00879943278, 0.0157349464, 0.0251861941, 0.0141314194, 0.0131296096, 0.00614576181, 0.00971634779, 0.0159640573, 0.0248865075, 0.00924117677, 0.0118564563, 0.00444056699, 0.00844225753, 0.0145433834, 0.02482697, 0.0147347059, 0.0125615764, 0.00541195367, 0.00903816056, 0.0144293737, 0.025886219, 0.0102978414, 0.0117571596, 0.0049809441, 0.00877124816, 0.0157173965, 0.0251378343, 0.0140348813, 0.0130114723, 0.00614324585, 0.00967326853, 0.0159519259, 0.0248300117, 0.00919253938, 0.0118087186, 0.00440527918, 0.00848302804, 0.0144370748, 0.0249000024, 0.0146081867, 0.0125369299, 0.00537179876, 0.0089756893, 0.0144089116, 0.0257233195, 0.010281845, 0.0117529603, 0.0049492023, 0.00872482732, 0.0156988017, 0.0249515157, 0.0140854763, 0.0130377635, 0.00611269474, 0.00957837608, 0.0159189291, 0.024177853, 0.00925307814, 0.0118101938, 0.00440108404, 0.00840868987, 0.0144205438, 0.0248294026, 0.0148700746, 0.0125410398, 0.0054544583, 0.0089093335, 0.0144169303, 0.0260025095, 0.0102790985, 0.0118007073, 0.00493228342, 0.00871785171, 0.0158297382, 0.0252705701, 0.0139807193, 0.0131192338, 0.00611530803, 0.00964026898, 0.0159898009, 0.02462456, 0.00918354373, 0.0117812846, 0.00439410284, 0.00838082191, 0.0145002604, 0.024814494, 0.0147543363, 0.0124855312, 0.00533295888, 0.00887544081, 0.0144732352, 0.0268872771, 0.0103629427, 0.011775095, 0.00491694547, 0.00873779505, 0.0157736447, 0.0262381881, 0.0141187832, 0.0130057605, 0.00610052794, 0.0095432587, 0.0160947237, 0.0256771613, 0.00927494373, 0.0117160873, 0.00439268863, 0.00836076587, 0.0146147218, 0.026709659, 0.0146859586, 0.0124237211, 0.00534515223, 0.00884696655, 0.0145300487, 0.0275314003, 0.0103332708, 0.0116500622, 0.00487419823, 0.00865117647, 0.0158129893, 0.0250685383, 0.0144830253, 0.0128474394, 0.00604798086, 0.00949906465, 0.0160000604, 0.0246042274, 0.00922021922, 0.0116392951, 0.00438141683, 0.00834834948, 0.0145406621, 0.0261462331, 0.014684801, 0.0124381389, 0.00536865601, 0.00891702157, 0.0144982105, 0.028105041, 0.0103488974, 0.011620746, 0.00492210872, 0.0086091971, 0.0158466548, 0.0269167162, 0.014131139, 0.0129130557, 0.0060332166, 0.00953326374, 0.0160217192, 0.0247548185, 0.00933911558, 0.0117361527, 0.00437727338, 0.00829848647, 0.0145333121, 0.0245384108, 0.0148690883, 0.0123767769, 0.00531381276, 0.00882573426, 0.0144774523, 0.0261204131, 0.0103863152, 0.0117395325, 0.00488310494, 0.00853832252, 0.0156780072, 0.0258756354, 0.0143122403, 0.0129156951, 0.00600070227, 0.00932558626, 0.0158982724, 0.0240562111, 0.0094124563, 0.0114753339, 0.00436448492, 0.00817111693, 0.0144535843, 0.0240072329, 0.0149539178, 0.0123604033, 0.00534368912, 0.00859096646, 0.0144005902, 0.0251448154, 0.0105222026, 0.0115106022, 0.00493676495, 0.00875534769, 0.0155986054, 0.0237769727, 0.0143473018, 0.0127395559, 0.00609596772, 0.00940976664, 0.015892379, 0.0234870482, 0.00938882399, 0.0115232021, 0.00444318168, 0.00825274643, 0.01444152, 0.0236790422, 0.0150188869, 0.0121981893, 0.00534835691, 0.00874040555, 0.014459502, 0.0252162162, 0.0106680868, 0.0114595294, 0.0049125799, 0.00860612094, 0.0157693531, 0.0239585936, 0.0147399874, 0.0126755266, 0.00610351237, 0.00937760621, 0.0159526672, 0.0232679304, 0.0093899779, 0.0115922643, 0.00440240884, 0.00826125778, 0.0145489033, 0.0235189013, 0.0149912201, 0.012208201, 0.00537317758, 0.00877107866, 0.0144934412, 0.0246976223, 0.0105492091, 0.0115058292, 0.00491305767, 0.00853780564, 0.0157860201, 0.0239005312, 0.0145020541, 0.0126483543, 0.00611451687, 0.00940929074, 0.0159399398, 0.0236792061, 0.00963371992, 0.0114360237, 0.00445665233, 0.00822034571, 0.0145105002, 0.0238700677, 0.0152843706, 0.0121374596, 0.00541622145, 0.00868546125, 0.0144550251, 0.0249240715, 0.0106505565, 0.0113821877, 0.00494450983, 0.00846376736, 0.0157096144, 0.0237623565, 0.0146282287, 0.0126098301, 0.00609997613, 0.00931670517, 0.0159035381, 0.0236624777, 0.00965462532, 0.0115470951, 0.00442124205, 0.00818794593, 0.0144609222, 0.0237399675, 0.0154248718, 0.0121250572, 0.00536802225, 0.00862307381, 0.0143770315, 0.024846673, 0.0107057048, 0.0115500633, 0.00492933765, 0.0084875226, 0.0156513527, 0.0240478665, 0.014703352, 0.0128044402, 0.00606640242, 0.00929826871, 0.0158855207, 0.0236226507, 0.00962239411, 0.011676671, 0.0043913112, 0.00817968231, 0.014495248, 0.0239955373, 0.015315095, 0.0121829212, 0.00536051067, 0.00863907207, 0.0144710243, 0.0255555455, 0.0108565716, 0.011716607, 0.00485864608, 0.00847532414, 0.0158066712, 0.0248503909, 0.0148346163, 0.01279891, 0.00608049799, 0.00931959227, 0.0159765109, 0.0243463758, 0.00973261148, 0.0114417337, 0.0043416908, 0.00822086353, 0.0145082278, 0.0243017524, 0.0155589925, 0.0122244041, 0.00537770567, 0.00858923327, 0.014447052, 0.0261703078, 0.0108522354, 0.0114416685, 0.00489324471, 0.00845680013, 0.0156787951, 0.024723798, 0.014680462, 0.0126730194, 0.00604641298, 0.00927121099, 0.0158951916, 0.0244549625, 0.00962903537, 0.0114583513, 0.00433499925, 0.00815260783, 0.0145591348, 0.0257698055, 0.0156811122, 0.0121451961, 0.00529565662, 0.00857636705, 0.0144751519, 0.0272716451, 0.011025914, 0.0114700356, 0.00486090407, 0.00844930112, 0.0157567691, 0.0257487502, 0.0149476267, 0.0126836626, 0.00602433551, 0.00918255094, 0.0157937575, 0.0248529967, 0.00978342351, 0.0114767728, 0.00436707586, 0.00812545791, 0.0144601623, 0.0252738353, 0.0156136891, 0.0121432226, 0.00531744864, 0.00858424418, 0.01442324, 0.0267147161, 0.0109281335, 0.0113129644, 0.00486292457, 0.00835460145, 0.0156823695, 0.0260552019, 0.014790833, 0.0126023525, 0.00598115195, 0.0091792848, 0.0159378927, 0.0255501196, 0.00984901469, 0.0115022585, 0.00433213916, 0.00812040642, 0.0144747309, 0.02583321, 0.0158503298, 0.0121749751, 0.00528094778, 0.00856880005, 0.0145985307, 0.0271540489, 0.0111047421, 0.0114074443, 0.00479549496, 0.0083502885, 0.015750071, 0.025795985, 0.0150735201, 0.0126525424, 0.00595598156, 0.00911493413, 0.0159087218, 0.0252539311, 0.00983516686, 0.0114774825, 0.00430198107, 0.00811630487, 0.0144780288, 0.0258137733, 0.015735589, 0.0122068804, 0.00529942289, 0.00853865314, 0.0143641308, 0.0267197099, 0.0108373044, 0.0114583289, 0.00481850933, 0.00834696461, 0.0156049253, 0.0256805364, 0.0149073377, 0.0126411859, 0.00601771427, 0.00916662067, 0.0158391539, 0.0253600404, 0.00983940251, 0.0114995977, 0.00434168894, 0.00812330656, 0.0144351404, 0.025927607, 0.0158967264, 0.0122358166, 0.00532668643, 0.00855522789, 0.0143371448, 0.0270424783, 0.0110562267, 0.0114526013, 0.00484709069, 0.00830712356, 0.015606083, 0.0262687765, 0.0151600251, 0.0126801878, 0.00602202956, 0.00914521981, 0.0158051457, 0.0258419644, 0.00986604393, 0.0115190092, 0.00436044578, 0.0081114741, 0.0144044887, 0.0257557742, 0.0156083675, 0.0122552309, 0.00535204681, 0.00851220451, 0.0143541154, 0.0267752875, 0.0108918529, 0.0115028741, 0.00489608105, 0.00833551865, 0.0156145552, 0.0257791877, 0.0149233518, 0.0127033228, 0.00604714081, 0.00916167162, 0.0158015136, 0.0252274163, 0.00967532862, 0.0115583884, 0.00438563153, 0.00808499102, 0.0144454092, 0.0257461295, 0.0156142162, 0.0122438651, 0.00540516106, 0.00854135863, 0.0143441744, 0.0269546323, 0.0108446674, 0.0114813941, 0.0048934049, 0.00841504522, 0.0156677235, 0.0253290087, 0.0146261817, 0.0126999505, 0.0060932464, 0.00913946237, 0.0157854948, 0.0245407503, 0.00958209019, 0.0114790555, 0.00439326651, 0.00809402484, 0.0143452119, 0.0249467697, 0.0152661297, 0.012152167, 0.00531988032, 0.00846417993, 0.0143072018, 0.0259907562, 0.0106529882, 0.0114172092, 0.00492070289, 0.0083235763, 0.0156467911, 0.0253187064, 0.0146231987, 0.0127474079, 0.00608568499, 0.0091407923, 0.0158274155, 0.0249856059, 0.00978522468, 0.0116475644, 0.00439703232, 0.0081477901, 0.0143922688, 0.0251914896, 0.0157462656, 0.0123031391, 0.00536175258, 0.00850950833, 0.0143870888, 0.0260298271, 0.0108785313, 0.0114576705, 0.00490263198, 0.00828694925, 0.015556627, 0.0253730677, 0.0149834119, 0.0126890615, 0.00602877978, 0.00912860874, 0.0158128552, 0.0248517115, 0.00987172406, 0.0115300082, 0.00435438473, 0.00802346226, 0.0143846767, 0.0254111197, 0.0157984719, 0.0122140218, 0.00530037563, 0.00841504522, 0.0142609729, 0.0265499651, 0.0110168178, 0.0113146761, 0.00481095584, 0.00824675802, 0.0155966505, 0.0258494448, 0.0148857562, 0.012653823, 0.00600788882, 0.00911767315, 0.0157818291, 0.0248238649, 0.00972783752, 0.0113852415, 0.00434419652, 0.007958767, 0.014430006, 0.0256736986, 0.0152462013, 0.0120744724, 0.00528536132, 0.0084293317, 0.0143976538, 0.02615132, 0.0107639944, 0.0110878143, 0.00486548711, 0.00832530018, 0.0156282485, 0.0258266348, 0.0140395015, 0.0123927752, 0.00601942046, 0.00924442708, 0.0158112217, 0.0251312982, 0.00912246946, 0.0110149588, 0.00435462641, 0.00824318267, 0.0144752143, 0.0247842539, 0.0141935144, 0.0118776578, 0.00527743716, 0.00871759653, 0.0145053519, 0.0263078827, 0.0105392616, 0.0111229215, 0.00478448626, 0.00824433286, 0.015693469, 0.0251199566, 0.0147247398, 0.0125612104, 0.0060092723, 0.009112617, 0.0159459319, 0.0249953717, 0.0097385738, 0.0113374284, 0.00429858547, 0.00795489457, 0.0145836612, 0.0247753058, 0.0149843488, 0.0119987102, 0.00523364311, 0.00848298986, 0.0144296531, 0.0239406303, 0.0105481893, 0.0112644527, 0.00471831113, 0.00809857901, 0.0160161257, 0.0232812315, 0.014235408, 0.0124766016, 0.00593118183, 0.00891968049, 0.0160261039, 0.0235576387, 0.00960413553, 0.0112212896, 0.0042408607, 0.00773641607, 0.0144086592, 0.0220918525, 0.0144136716, 0.0116646327, 0.00519872596, 0.00849347562, 0.0141374394, 0.0228529256, 0.0100815473, 0.010930567, 0.00470079668, 0.00830019731, 0.0154267102, 0.0218267534, 0.0136138294, 0.0121722361, 0.00588937104, 0.00911092944, 0.0156631786, 0.0216783732, 0.00893335231, 0.0109463334, 0.00419935212, 0.00800249446, 0.0141144544, 0.0215797629, 0.0141400509, 0.0116021456, 0.00516578229, 0.00853607804, 0.0140747866, 0.0225893073, 0.0101098428, 0.0107986974, 0.00470587751, 0.00834838953, 0.0153863709, 0.0218266994, 0.013784755, 0.0120795071, 0.00590914115, 0.00919352937, 0.0157023966, 0.0212863479, 0.00908096042, 0.0109098945, 0.00424380088, 0.00813652202, 0.014154695, 0.0211868882, 0.0141975917, 0.0115544572, 0.00519670919, 0.00861300342, 0.0141145103, 0.0216186736, 0.00996593013, 0.0107564311, 0.00475388207, 0.00837022904, 0.0153680686, 0.0210610516, 0.0135942046, 0.0121390531, 0.00592147838, 0.00924006477, 0.015661262, 0.0208980739, 0.00906527415, 0.0110202059, 0.00426586578, 0.0080820825, 0.0142156417, 0.0208827779, 0.0142850224, 0.0116260815, 0.00523648364, 0.0085619865, 0.0141520863, 0.0218383018, 0.010106693, 0.0107932892, 0.00480347546, 0.00836422946, 0.0154235447, 0.0213533062, 0.0136838453, 0.0120822955, 0.0059646666, 0.00907098874, 0.0156597607, 0.0207872149, 0.00894570537, 0.0108223381, 0.0042201383, 0.00788490102, 0.0141517818, 0.0211326517, 0.0140435556, 0.0115258843, 0.00516329566, 0.00834498648, 0.0141555872, 0.0216952041, 0.00989230815, 0.0107464008, 0.00475916406, 0.00825868733, 0.0153296869, 0.0212250296, 0.0135585451, 0.0120488862, 0.00595300924, 0.00905267987, 0.0155917378, 0.0207334552, 0.00902410783, 0.0109144077, 0.00425433274, 0.00797707774, 0.0141385617, 0.0210208371, 0.0141392937, 0.0116072046, 0.0052477899, 0.00852093007, 0.0141333183, 0.0216763895, 0.00996741746, 0.0108405817, 0.00476116547, 0.00831008703, 0.0153723098, 0.0210866611, 0.0135481209, 0.0121406838, 0.00599125586, 0.00903095398, 0.0156715997, 0.0208201222, 0.00902856048, 0.0109340111, 0.0042921477, 0.00784396753, 0.0142138433, 0.0208347216, 0.0141869579, 0.0115727577, 0.00528250122, 0.00834419392, 0.014195702, 0.0215916373, 0.0100439442, 0.0108021665, 0.0047848518, 0.00817604177, 0.0155131929, 0.0212494675, 0.0135039221, 0.0120950071, 0.0060118651, 0.00902418792, 0.0157631077, 0.0207647569, 0.00892760325, 0.010883159, 0.00429542968, 0.0078811124, 0.0142360171, 0.0207668338, 0.014107516, 0.0115100956, 0.00532793533, 0.00839379895, 0.0142586054, 0.0215313025, 0.0100312261, 0.0107897269, 0.00484978966, 0.00817565154, 0.0154418405, 0.0210897587, 0.013600288, 0.0121059399, 0.00603677984, 0.00899189338, 0.0157444682, 0.02074733, 0.0089554172, 0.0107911006, 0.00433411449, 0.00776453968, 0.0142429573, 0.0204231534, 0.0140070096, 0.011442678, 0.00531049725, 0.00811241381, 0.0142203458, 0.0215279646, 0.00998838898, 0.0107683009, 0.00481562223, 0.00805979595, 0.0154756885, 0.0210699402, 0.0134931076, 0.0121116145, 0.00597136281, 0.00886237901, 0.0157500021, 0.0207853615, 0.00897279289, 0.0108680585, 0.00426963484, 0.00802729651, 0.0142011689, 0.020936165, 0.0141905854, 0.0115012629, 0.00525023788, 0.00835956447, 0.014156227, 0.0217161812, 0.010020162, 0.0107149258, 0.00483773369, 0.00823378563, 0.0154403979, 0.0213163402, 0.0135884369, 0.0120125851, 0.00604724418, 0.00906661805, 0.0156994127, 0.0208492782, 0.00896209758, 0.0108391, 0.00431203563, 0.00798505452, 0.0142755313, 0.0212545767, 0.014239979, 0.0115913022, 0.00529650087, 0.00839880481, 0.0142566552, 0.0216738433, 0.00997758657, 0.0106884064, 0.00479337201, 0.00824462436, 0.015441753, 0.0212794226, 0.0136949774, 0.011998699, 0.0059794113, 0.00907949358, 0.0156875625, 0.0209930614, 0.0090634916, 0.0107991006, 0.00426612515, 0.00794541743, 0.0142156417, 0.0212491937, 0.0142179877, 0.0114818057, 0.00525816763, 0.00850283261, 0.014205982, 0.0221362673, 0.0100580221, 0.0107546048, 0.00477918983, 0.00831947103, 0.0154772438, 0.0216147583, 0.0137229851, 0.0119961388, 0.00600897055, 0.00915500429, 0.0156721938, 0.0210610274, 0.0091140382, 0.0108581688, 0.00428661564, 0.00801883731, 0.014219651, 0.0210584812, 0.0143732186, 0.0115357656, 0.00528368913, 0.00846943539, 0.0142177921, 0.0218645055, 0.0100387214, 0.0107444739, 0.00477664545, 0.00830982253, 0.0154469088, 0.0210166369, 0.0135773718, 0.0120397108, 0.00599482562, 0.00905292016, 0.0156906247, 0.0205809698, 0.00902311876, 0.0108578214, 0.0043499181, 0.00801435206, 0.0142250927, 0.0208355002, 0.0142258359, 0.0114700301, 0.00534657435, 0.00818235148, 0.0142203318, 0.0217103381, 0.0100112837, 0.0107581476, 0.00486753276, 0.00821544137, 0.0155053874, 0.0213018712, 0.0135437511, 0.0120981857, 0.00603343407, 0.00890393555, 0.0157108288, 0.02095332, 0.00908805151, 0.0109237945, 0.00438152952, 0.00770757487, 0.0142005887, 0.0208526663, 0.0142048541, 0.0115261124, 0.00535080861, 0.00789047964, 0.0141708348, 0.0219004024, 0.0100046517, 0.0108176433, 0.00489123259, 0.00767546427, 0.0154342502, 0.0212019347, 0.0135056814, 0.0120268026, 0.00604571961, 0.00845144875, 0.0157575682, 0.0209348686, 0.00907068979, 0.0109467674, 0.00442119641, 0.0077950866, 0.014276403, 0.0208813194, 0.0142557984, 0.0115093691, 0.00539279962, 0.00803809427, 0.0142121948, 0.0212955996, 0.0100439917, 0.0107313748, 0.00500103598, 0.00807834417, 0.0154825356, 0.0208634958, 0.0137067242, 0.0119673451, 0.00615739962, 0.00887931697, 0.0157071017, 0.020302048, 0.00901978929, 0.0107943481, 0.00439169211, 0.00782239996, 0.0141436281, 0.0206748452, 0.0144290039, 0.0115006668, 0.00539886393, 0.00838160329, 0.0142193707, 0.0217433572, 0.0101461364, 0.0107648615, 0.00487749837, 0.00811605249, 0.015347057, 0.0211408753, 0.0136367008, 0.0121564604, 0.00608606264, 0.00862560142, 0.015671812, 0.0202263873, 0.00887688249, 0.0107926847, 0.00432986952, 0.00718247658, 0.0141998334, 0.0206566136, 0.0138486233, 0.0115815047, 0.00539397076, 0.00764827244, 0.0143136857, 0.0215842985, 0.00985423382, 0.0107990596, 0.00506714964, 0.00771489786, 0.0154878637, 0.0206543617, 0.0133775854, 0.0118829031, 0.00617108308, 0.00857991911, 0.015632065, 0.0198810343, 0.00875106174, 0.0105825346, 0.00444385456, 0.00741209509, 0.0142451385, 0.0202203747, 0.0138986595, 0.0112968162, 0.00539236423, 0.00811232906, 0.0141941467, 0.0208888967, 0.00985146128, 0.010579668, 0.00491816364, 0.00796707813, 0.0153438011, 0.0205044802, 0.013437178, 0.0118356636, 0.00624255184, 0.00902612973, 0.0156371742, 0.0201287139, 0.00882962253, 0.0107322149, 0.00450077187, 0.00785889197, 0.0142656034, 0.0201021619, 0.013880725, 0.0113979522, 0.00546618924, 0.00833468232, 0.0142351789, 0.0209469181, 0.0097247744, 0.0105591239, 0.00498857116, 0.00813340675, 0.015422686, 0.0201791339, 0.0131172212, 0.0117642805, 0.00618519401, 0.00883941445, 0.0155848702, 0.019648334, 0.00879110862, 0.0105837137, 0.0044566486, 0.00777893094, 0.0142046753, 0.019914493, 0.0138246669, 0.011338531, 0.00540821254, 0.00822291151, 0.0142039051, 0.0208805259, 0.00965571497, 0.0105651049, 0.00504122442, 0.00801072735, 0.0154319266, 0.0206066109, 0.0131531814, 0.011806827, 0.00619523879, 0.00880255923, 0.0156776626, 0.0205721445, 0.00876107719, 0.0106451465, 0.00447891746, 0.00768490555, 0.0142163895, 0.0203705113, 0.0138102742, 0.01134123, 0.00543727865, 0.00809058826, 0.0142588196, 0.0209843442, 0.00979368389, 0.0106047196, 0.00499064242, 0.0079260096, 0.0155300684, 0.0205503143, 0.0131995473, 0.0118481517, 0.0061746398, 0.00869642943, 0.0156929232, 0.0203158055, 0.00879249722, 0.0107281869, 0.004487345, 0.00773761375, 0.0142225595, 0.020348303, 0.013856316, 0.0113533251, 0.00550374854, 0.00812200829, 0.0142097361, 0.0207480174, 0.0097812796, 0.0106510436, 0.00505050784, 0.00793274958, 0.0154588697, 0.0204004422, 0.0131844888, 0.0118412981, 0.00625347951, 0.00872866344, 0.0156161822, 0.0198655706, 0.00868276414, 0.0106739802, 0.00449858978, 0.0077610868, 0.0142054483, 0.0199176036, 0.0139445141, 0.0113923391, 0.00557323545, 0.00823393278, 0.014285936, 0.0210856982, 0.00980313215, 0.0106648905, 0.00513407215, 0.00796727464, 0.0154640749, 0.0201528743, 0.0133155212, 0.0118266772, 0.00626070192, 0.00871803705, 0.0156705622, 0.0198407397, 0.00885755476, 0.0107057514, 0.00453261472, 0.00766595826, 0.0142090153, 0.0199822094, 0.013886855, 0.0113067413, 0.00557099935, 0.0081092529, 0.0142308315, 0.0204831678, 0.00983270537, 0.0106146066, 0.00508768531, 0.00794694386, 0.0154216625, 0.0199192204, 0.0132155688, 0.0117886141, 0.00631295238, 0.0086989738, 0.0156168118, 0.0197384804, 0.00875016674, 0.0106555009, 0.00455668056, 0.00763665745, 0.0142377904, 0.0198911931, 0.0138996737, 0.0113573549, 0.00559252361, 0.00806832127, 0.0142503697, 0.0206656642, 0.00974672195, 0.0106429672, 0.00510301767, 0.00801292621, 0.01554826, 0.0202434119, 0.0131929852, 0.0118448241, 0.0063641225, 0.0087627843, 0.0157189742, 0.0198264364, 0.00883906242, 0.0106733115, 0.00456006406, 0.00769027742, 0.0142885279, 0.0203637797, 0.0137921609, 0.0112655209, 0.00556382723, 0.00802505575, 0.0142793013, 0.0207509175, 0.00974475127, 0.0104982862, 0.00504932646, 0.00789138302, 0.0154958926, 0.0204091817, 0.0132814515, 0.0117963618, 0.006300312, 0.00862195715, 0.0157485548, 0.0200495962, 0.00881358329, 0.010644584, 0.00455794763, 0.00766155589, 0.01429886, 0.0204125475, 0.0139795952, 0.0113538932, 0.00560563244, 0.00807172898, 0.0143260509, 0.0211207829, 0.00990531966, 0.0106652072, 0.00508199213, 0.00787788071, 0.0155615406, 0.0202906635, 0.0134172291, 0.011842927, 0.00634618755, 0.00864963047, 0.0157358721, 0.0205350332, 0.00890197232, 0.0106464727, 0.0045416574, 0.00761240814, 0.01429368, 0.0203882195, 0.0140308039, 0.0113590537, 0.00555593381, 0.0080244299, 0.0143908747, 0.0215724055, 0.00995458942, 0.0106460303, 0.00503535895, 0.00804131199, 0.015586054, 0.0204295088, 0.0135413613, 0.0118808597, 0.00626605051, 0.00867170189, 0.0157257393, 0.0201805532, 0.00898269098, 0.0106254527, 0.00448900275, 0.00763389003, 0.0143098189, 0.0199567061, 0.0141493203, 0.0113251209, 0.00551481545, 0.00807280466, 0.0143420985, 0.0205578618, 0.00999075174, 0.010546308, 0.00502399728, 0.00784550793, 0.0155720431, 0.0200056359, 0.0135950679, 0.0117709916, 0.00629192591, 0.0086221816, 0.0157483686, 0.0198650025, 0.00900091417, 0.0106228916, 0.00446466776, 0.00752271898, 0.0142960837, 0.0197149478, 0.014289951, 0.011217556, 0.00547454972, 0.00792854466, 0.0142872725, 0.0204006042, 0.0101164402, 0.0105782021, 0.00503835268, 0.00781664345, 0.0155673064, 0.0198789705, 0.0135753863, 0.0116490349, 0.00618849508, 0.00855921302, 0.0157245081, 0.0197379682, 0.00905690342, 0.0105861798, 0.00447895192, 0.00754676247, 0.0143062817, 0.0195492432, 0.0143145137, 0.0112343663, 0.00549895316, 0.00793954451, 0.0144226979, 0.0202438999, 0.0100393184, 0.010575667, 0.00495947711, 0.00764956558, 0.0156094078, 0.0201815385, 0.0136269229, 0.0117756575, 0.00623468822, 0.00845048483, 0.0158698447, 0.0197545066, 0.00906611327, 0.0106762918, 0.00441158516, 0.00750206225, 0.01442328, 0.0191183835, 0.0142204268, 0.0113465078, 0.00542081567, 0.00780659402, 0.0144731402, 0.019946767, 0.0101087736, 0.0106671043, 0.0049658576, 0.00772745069, 0.0157648902, 0.0197775811, 0.013897744, 0.0119389547, 0.00621176511, 0.0085744774, 0.0159112513, 0.0192485843, 0.0092721479, 0.0107920161, 0.00445106253, 0.00749159651, 0.0144560561, 0.0190351997, 0.01440279, 0.0113717075, 0.00546987634, 0.00787321199, 0.0144606903, 0.0198608618, 0.010281845, 0.0106728235, 0.00495620724, 0.00775739737, 0.0157143995, 0.0192997456, 0.0138710681, 0.0119816568, 0.0061041778, 0.0084527703, 0.015868431, 0.0193010457, 0.00926696323, 0.0107867746, 0.00441409508, 0.00744320685, 0.0144256791, 0.0190201718, 0.0147006158, 0.0114132538, 0.00543113751, 0.00780088641, 0.0143988384, 0.019504346, 0.0103673832, 0.0107728634, 0.00494477013, 0.00763244508, 0.0157220066, 0.0191424787, 0.0140139796, 0.0119598648, 0.00618894724, 0.00845500361, 0.0158570036, 0.0190636478, 0.0093064215, 0.0109081846, 0.00437582145, 0.00747400662, 0.0143968826, 0.0188838076, 0.0146768633, 0.0115262652, 0.00546529237, 0.00784378871, 0.0143925129, 0.0196877848, 0.0104496917, 0.010806188, 0.00497724861, 0.0077019087, 0.0156606641, 0.0187935568, 0.0140446108, 0.0120553523, 0.00616917619, 0.00854442734, 0.0159492996, 0.0187046733, 0.00935492199, 0.0108582871, 0.00440787524, 0.00736464746, 0.0143935336, 0.0184139665, 0.0145938341, 0.0114864279, 0.00535486219, 0.00778545532, 0.0144063579, 0.0191018656, 0.0103443861, 0.0107339369, 0.0048504062, 0.00766589632, 0.0156430174, 0.0185720716, 0.0139682144, 0.0120508093, 0.00609271135, 0.00847289618, 0.0159550868, 0.01843738, 0.00933648739, 0.0108666029, 0.00430365186, 0.00741637545, 0.0144024864, 0.0187270194, 0.0147526171, 0.0114817508, 0.00531327631, 0.0079096714, 0.0144677004, 0.0195944905, 0.0104105063, 0.0107351923, 0.00486842683, 0.00768928835, 0.0156851821, 0.0188762918, 0.0140101388, 0.0119850542, 0.00606474094, 0.0086076539, 0.0159534402, 0.0186877232, 0.00937033072, 0.0108028594, 0.00431614649, 0.00753546366, 0.0144980391, 0.0188692044, 0.0149575584, 0.0115028033, 0.00547112664, 0.0078908382, 0.0145480968, 0.0196096413, 0.0105731031, 0.0108626876, 0.00495445309, 0.00768796075, 0.0158303622, 0.0190237481, 0.0141984317, 0.0120632323, 0.0062421402, 0.00844486058, 0.01602499, 0.0191710442, 0.00950929057, 0.0109002804, 0.00458323536, 0.00755423401, 0.0144152166, 0.0184811633, 0.0149021968, 0.011503811, 0.00545736635, 0.00781692378, 0.0145044448, 0.0193917491, 0.0106289722, 0.010854559, 0.00492305728, 0.00758822542, 0.0158651229, 0.0190942083, 0.0142215099, 0.0121091036, 0.00620994996, 0.00848466903, 0.0160477795, 0.0194030553, 0.00949785765, 0.0109995259, 0.00448218826, 0.0074385195, 0.0146148866, 0.0189910643, 0.0148269618, 0.0116125504, 0.00545991352, 0.00775611959, 0.0146223875, 0.0199748538, 0.010517071, 0.0109129352, 0.00495435903, 0.00771243079, 0.0158602782, 0.0189109594, 0.0141689889, 0.0121166985, 0.00626190985, 0.00846710149, 0.0161158666, 0.0185033977, 0.00939905271, 0.0109310159, 0.00448473915, 0.00727947522, 0.0144881299, 0.0183357056, 0.014782602, 0.0116202757, 0.00544999819, 0.00765139377, 0.0144767305, 0.0188185181, 0.0104289921, 0.0108877504, 0.00484776497, 0.00750022009, 0.0157682057, 0.0179995056, 0.0140326638, 0.0120405052, 0.0061463411, 0.00831435807, 0.0159624387, 0.0180360097, 0.00937729236, 0.0109309386, 0.00446896302, 0.00729800249, 0.0144894784, 0.0182016194, 0.0147624901, 0.0115332156, 0.00562920747, 0.00764204003, 0.014513432, 0.0192523673, 0.0104466034, 0.0107840477, 0.00504378881, 0.00746364566, 0.0158173982, 0.0181275234, 0.0141226472, 0.0120820794, 0.0063410392, 0.00819306634, 0.0159793012, 0.0182958115, 0.00951057393, 0.0109268865, 0.0045598303, 0.00723022362, 0.0144881578, 0.0177498553, 0.0147668244, 0.011510537, 0.00554305734, 0.00755793555, 0.0145032257, 0.0188918822, 0.0104790693, 0.0107936561, 0.00511288038, 0.00740135321, 0.0158084314, 0.0181899685, 0.0141452895, 0.012107918, 0.0063358224, 0.00832562335, 0.0160163082, 0.0173687469, 0.00939222146, 0.0109275775, 0.00459127408, 0.00731271692, 0.0144792283, 0.0179996155, 0.0147664994, 0.0117310043, 0.00565013196, 0.00776052522, 0.0145326238, 0.0189361535, 0.010523851, 0.0108968429, 0.00510865403, 0.00758946035, 0.0158509761, 0.0184263755, 0.014244115, 0.012190355, 0.00643462641, 0.00847544894, 0.0160273127, 0.0182346758, 0.00949159358, 0.0110539747, 0.00468699541, 0.00756562501, 0.0144380648, 0.0185164474, 0.0149106504, 0.0115942787, 0.0056834002, 0.00798895396, 0.0145008946, 0.0191698428, 0.0104533983, 0.0108969668, 0.00506546674, 0.00775497872, 0.0157820936, 0.0185058769, 0.0140898861, 0.012078546, 0.00621192483, 0.00858732034, 0.0159899369, 0.0185569208, 0.00931518245, 0.010954312, 0.00448126532, 0.00740910601, 0.014480805, 0.0175822116, 0.0145289283, 0.0115444455, 0.00550898118, 0.00774474163, 0.014562062, 0.0180381406, 0.0103831245, 0.0108275861, 0.00504127657, 0.00754881976, 0.0158462469, 0.0174887013, 0.0138423461, 0.0120676933, 0.00627047056, 0.00839607231, 0.0160744097, 0.0171247516, 0.00912540499, 0.0108971568, 0.0044455342, 0.00722415745, 0.0145590799, 0.0166286975, 0.014383316, 0.0114131616, 0.00548117142, 0.00759991538, 0.0145249693, 0.0172313396, 0.0101646576, 0.0107937073, 0.00487649906, 0.00754991686, 0.0158869214, 0.0169704761, 0.0137664992, 0.0120150233, 0.00617871154, 0.00843381509, 0.0160776172, 0.0168531276, 0.00913246069, 0.0108857686, 0.00438908022, 0.00718578883, 0.0145716537, 0.0165272169, 0.0141847571, 0.0114859631, 0.00536834775, 0.00759623619, 0.0146145215, 0.0175123531, 0.0101242261, 0.0107957432, 0.00487101264, 0.00739659742, 0.0159185994, 0.0173779372, 0.0137555636, 0.0121423127, 0.00618568109, 0.00823322032, 0.016062092, 0.0171376243, 0.0091276262, 0.0109054595, 0.00442028092, 0.00719278306, 0.0145827224, 0.0171718169, 0.014429789, 0.0114690829, 0.00542713841, 0.00759940408, 0.0145298159, 0.018285634, 0.0101732397, 0.0108074937, 0.00491678668, 0.00747515261, 0.0157925189, 0.017672671, 0.0137339141, 0.0120822554, 0.00617890432, 0.0083279144, 0.0160719603, 0.0174822304, 0.00917840935, 0.0109490175, 0.00445960974, 0.00739120459, 0.0146239689, 0.0171937253, 0.0142843369, 0.0116158621, 0.00553560816, 0.00784696639, 0.0145799061, 0.0178978145, 0.0102083087, 0.0108690225, 0.00498906057, 0.00760318153, 0.0158511195, 0.0172845684, 0.0137213459, 0.0121685481, 0.00624175323, 0.0084438473, 0.0160579924, 0.0171528105, 0.00912407227, 0.0109088803, 0.0044828183, 0.00730755785, 0.0145117752, 0.0172049236, 0.0143279554, 0.0115412734, 0.00549169863, 0.00768092507, 0.0144993756, 0.0178866778, 0.0101216137, 0.0109468438, 0.0050098137, 0.00757261738, 0.0158484336, 0.0174162891, 0.0137301246, 0.0121299364, 0.0062834206, 0.00848177355, 0.0161066893, 0.0171387233, 0.00917988271, 0.0109719057, 0.00451858668, 0.00738839572, 0.0145059312, 0.0169011466, 0.014326103, 0.0115155885, 0.00549344858, 0.00777081633, 0.0145609761, 0.0178183373, 0.0102504157, 0.0108132912, 0.00497658085, 0.00762866065, 0.0158298798, 0.0173172578, 0.0138299009, 0.0121025117, 0.0063056876, 0.00838952884, 0.0161670949, 0.0168308001, 0.00924411509, 0.0109947389, 0.00449470803, 0.00740561122, 0.0145756798, 0.0167652294, 0.0143868038, 0.0116447592, 0.00558776455, 0.00799984951, 0.0145575078, 0.0181147791, 0.0103285583, 0.0110589396, 0.00515026692, 0.00790737383, 0.0156254582, 0.0176851507, 0.0141593879, 0.0122939069, 0.00638548192, 0.0088486271, 0.0160254482, 0.0171826426, 0.00927953236, 0.0111952266, 0.00459122146, 0.00787163246, 0.0142929414, 0.0169936419, 0.0145313181, 0.0116762407, 0.0055810581, 0.00827517081, 0.0143573666, 0.0176406372, 0.0103673059, 0.010991374, 0.00513432501, 0.00807588734, 0.0154157486, 0.0182936359, 0.0142586119, 0.0121525265, 0.00641352171, 0.00907677319, 0.015768392, 0.0179108363, 0.00951787177, 0.0110950833, 0.0046614022, 0.00822076667, 0.0141979512, 0.0180279426, 0.0150711909, 0.0117023541, 0.00577624422, 0.00882688072, 0.0142340362, 0.0189520083, 0.0108378977, 0.0109107895, 0.00532621704, 0.00866620615, 0.0153398104, 0.018829992, 0.0145229967, 0.0121755721, 0.00661803456, 0.00962063018, 0.0157539975, 0.0184979159, 0.00960074738, 0.0109930495, 0.00482968986, 0.00839850307, 0.0141559467, 0.0184736829, 0.0149878953, 0.0115678618, 0.00588078424, 0.00906835869, 0.0142063564, 0.019001035, 0.0107398275, 0.0109476494, 0.00540344138, 0.00876361225, 0.0153044853, 0.0186392926, 0.0145825306, 0.012194966, 0.00664615026, 0.0096070664, 0.0157582108, 0.0181488879, 0.00955133513, 0.0110177221, 0.00477267615, 0.00840889011, 0.014201629, 0.0181912594, 0.0152212782, 0.011634524, 0.00572096277, 0.00891798083, 0.0142065035, 0.0188195202, 0.0109812403, 0.0108846035, 0.00523676258, 0.0085857939, 0.0152780497, 0.0180402249, 0.0145004587, 0.0120855747, 0.00650518434, 0.00951221492, 0.0156801846, 0.017737098, 0.00972923823, 0.0109484494, 0.00470210845, 0.00826593209, 0.0141105345, 0.0176101979, 0.0151085313, 0.0115151275, 0.00573458569, 0.00871005096, 0.0142611852, 0.0183842275, 0.0107894922, 0.010829241, 0.00512807444, 0.00831292477, 0.0153996833, 0.0178612135, 0.0145894261, 0.012147354, 0.00648645591, 0.0092245061, 0.0157391485, 0.017694762, 0.00963304192, 0.0109905126, 0.00469202828, 0.00808693469, 0.0141966892, 0.0177828744, 0.0152320052, 0.0115147913, 0.00577414688, 0.00853579119, 0.0142071843, 0.0186110251, 0.0108520677, 0.01088107, 0.00524501596, 0.00838281587, 0.0153611591, 0.0180746932, 0.0147542953, 0.012132274, 0.00656292122, 0.00914830156, 0.0157491006, 0.0180510581, 0.00960426219, 0.0109638693, 0.00471540075, 0.0078523187, 0.0142190168, 0.01798735, 0.0151039846, 0.011581297, 0.00573331723, 0.00839935709, 0.0142560173, 0.0188354813, 0.0108516458, 0.0108480752, 0.00525282323, 0.00814733468, 0.0154044917, 0.0180602726, 0.0146411415, 0.0121057341, 0.006537701, 0.00905884989, 0.0157379732, 0.0175402537, 0.00953199342, 0.0109511297, 0.00477602007, 0.00789628644, 0.0142141515, 0.0175458863, 0.015057642, 0.0115964869, 0.00575923594, 0.00841024891, 0.0143174343, 0.0181811042, 0.0106893489, 0.0107802693, 0.00522622047, 0.00824423041, 0.0153865237, 0.0175216049, 0.014392673, 0.0118766176, 0.00643062219, 0.00902650505, 0.0157723725, 0.0171826426, 0.0094176773, 0.0109608183, 0.00467801979, 0.00803312287, 0.014225415, 0.0169290826, 0.0149210198, 0.011622522, 0.00571467029, 0.00854832307, 0.014305112, 0.0176074822, 0.0106237233, 0.0109327016, 0.00523845153, 0.00842711516, 0.0153806722, 0.016994644, 0.0143884262, 0.0121429134, 0.00650795922, 0.00924953725, 0.0157516897, 0.0165307131, 0.00933481473, 0.0109942881, 0.00462234113, 0.00805331767, 0.0141807497, 0.0163385961, 0.0147278039, 0.0116108153, 0.00566049851, 0.00843078177, 0.0142371198, 0.0171899814, 0.0103055239, 0.010933619, 0.00514959032, 0.00812743045, 0.0152604925, 0.0169736668, 0.0142513886, 0.0120770885, 0.00644178549, 0.00919023715, 0.0156031968, 0.0170979332, 0.00946649443, 0.0109222038, 0.00464289729, 0.0080405809, 0.0139759677, 0.0167075843, 0.0147008635, 0.0115372492, 0.00563374441, 0.00851515029, 0.0142325843, 0.0176020656, 0.0104887197, 0.0108114192, 0.00517031504, 0.00835847389, 0.0153356753, 0.016963141, 0.0145215373, 0.0120446347, 0.00641384395, 0.00902339164, 0.0156302918, 0.0168452691, 0.00945595652, 0.0109822713, 0.00456920778, 0.0078512961, 0.0141285304, 0.0170485377, 0.0148348538, 0.0115871504, 0.00549837761, 0.00841749832, 0.0140927145, 0.0176276192, 0.0105164051, 0.0109148975, 0.00494955247, 0.00811319239, 0.0152281579, 0.0172023904, 0.0142960371, 0.0120805139, 0.00620763935, 0.0094114691, 0.0155993318, 0.0169894677, 0.00930847879, 0.0109001128, 0.00443975162, 0.00787634589, 0.0140739577, 0.016681863, 0.0145793306, 0.0115599586, 0.00538804661, 0.00805565622, 0.0140458448, 0.0174340531, 0.0103529617, 0.0109922551, 0.00503216311, 0.00803164858, 0.0150727769, 0.0171128642, 0.0141756302, 0.012221003, 0.0062435721, 0.00893390086, 0.0155582614, 0.0166220013, 0.00921859778, 0.0110143982, 0.00446441537, 0.00769717339, 0.0139065832, 0.0168149956, 0.0143870274, 0.0116365356, 0.00553909549, 0.00795041863, 0.0141100567, 0.01753195, 0.0102965292, 0.0109244948, 0.00504639279, 0.00761461724, 0.0151342684, 0.0169058442, 0.0140972268, 0.0121629387, 0.00632015383, 0.00833531842, 0.0155464374, 0.0165928844, 0.00935669988, 0.0110196816, 0.00452597113, 0.00738935778, 0.0140304212, 0.0164624471, 0.014641542, 0.0115630692, 0.0054818322, 0.00803329796, 0.014048283, 0.0175518282, 0.0104473643, 0.0108703757, 0.00498684403, 0.0077702878, 0.0151275303, 0.0170901008, 0.014306806, 0.0120600276, 0.00622860808, 0.0087368032, 0.015594718, 0.0167422704, 0.00938597787, 0.0110269226, 0.00446414016, 0.00766897714, 0.0140661523, 0.0169012956, 0.0146900238, 0.0116959531, 0.00543578342, 0.00807539932, 0.0142222457, 0.017554123, 0.0103980061, 0.0109387161, 0.00490178075, 0.00796965137, 0.015264662, 0.0171583407, 0.0139872814, 0.011940469, 0.00615774933, 0.00876749773, 0.0156366024, 0.0168358404, 0.00930759963, 0.0108830677, 0.00443644542, 0.00766833406, 0.0139538869, 0.017058393, 0.0146353506, 0.0114288023, 0.00541194296, 0.00796961784, 0.0140497508, 0.0175556354, 0.0104601337, 0.0109613035, 0.00501123071, 0.00779720023, 0.0151297487, 0.0166998319, 0.014361822, 0.0120216655, 0.00626247609, 0.00846693758, 0.0157466196, 0.016440602, 0.00952915382, 0.0108792186, 0.00447231438, 0.00753379846, 0.0140870595, 0.0164832827, 0.0149286473, 0.0115869259, 0.0054936884, 0.00798096601, 0.0138106188, 0.0166385341, 0.0106788967, 0.0109819183, 0.00501865614, 0.00772462087, 0.0146401795, 0.016204711, 0.0147894509, 0.012158866, 0.00633847993, 0.00893138628, 0.0149109708, 0.0161516089, 0.0096865911, 0.0108184591, 0.00432208274, 0.00739278598, 0.0139382994, 0.0162573922, 0.0151955839, 0.0115232607, 0.0054390016, 0.00755617581, 0.0136946691, 0.0171046834, 0.0110165058, 0.0119485781, 0.00510144467, 0.00754790893, 0.0146460766, 0.0166150723, 0.0149230808, 0.0122008137, 0.00644332636, 0.00821138732, 0.0155300517, 0.0170539338, 0.00982051343, 0.011116052, 0.00464741047, 0.00722269807, 0.0139518008, 0.0169448499, 0.0156845283, 0.0116208233, 0.00574231613, 0.00783139467, 0.0141784502, 0.0184010677, 0.010906931, 0.0108839497, 0.00510130916, 0.00748525234, 0.0152624836, 0.0186699126, 0.0152959805, 0.012210208, 0.00648893276, 0.00833018776, 0.0155723859, 0.0184770562, 0.00986602064, 0.0111480039, 0.00468108896, 0.00736435782, 0.014179077, 0.0191839188, 0.0160406269, 0.0118844323, 0.00573647907, 0.00769788027, 0.0141500002, 0.019639913, 0.0114052296, 0.0113454266, 0.00530781783, 0.00754203927, 0.0151724396, 0.0190085489, 0.015533831, 0.0124730077, 0.0065299347, 0.00820007082, 0.0155388052, 0.0185611825, 0.0100657204, 0.0111896321, 0.00468500098, 0.00727458997, 0.014003627, 0.0179677233, 0.0163731482, 0.0118616866, 0.00585036259, 0.00786199048, 0.014142571, 0.0196105838, 0.0113678603, 0.0111876177, 0.00501625938, 0.00761576276, 0.0151569778, 0.018611595, 0.0151283126, 0.0123783406, 0.00634816708, 0.0083954772, 0.0153839309, 0.0190010089, 0.00993216038, 0.0111705754, 0.00455282722, 0.00720124599, 0.0142581835, 0.0188293066, 0.0158871077, 0.0117787579, 0.0054342472, 0.00773121044, 0.0142610455, 0.0200130679, 0.0113074612, 0.0110469656, 0.00509042758, 0.00746159349, 0.0152992057, 0.0200410802, 0.0151805077, 0.012205896, 0.00595553033, 0.00844274368, 0.0153236063, 0.0182854552, 0.00968545396, 0.0108177895, 0.00400011847, 0.00738632912, 0.0140525624, 0.0182320215, 0.0156962089, 0.0115014957, 0.0051042377, 0.00796863716, 0.0138989007, 0.0188777223, 0.0112064322, 0.0111105768, 0.00473517366, 0.00772996945, 0.0151553061, 0.0180873442, 0.0148605024, 0.0118175074, 0.00592429144, 0.00856885687, 0.0153816398, 0.0184308849, 0.00988158211, 0.0111552011, 0.00436142739, 0.00723610679, 0.0141059328, 0.0185209718, 0.0156001793, 0.011838967, 0.00537349284, 0.00765134301, 0.0140354363, 0.0200099684, 0.0115172388, 0.011101108, 0.00471852208, 0.00783418026, 0.0151549783, 0.0193331484, 0.0153424023, 0.0124566192, 0.00593388686, 0.0086041484, 0.0154328831, 0.0186606981, 0.00977851916, 0.0113817481, 0.00427082693, 0.00734339654, 0.0140723689, 0.0188031159, 0.0160004664, 0.0120510086, 0.00518327439, 0.00781784859, 0.0139747588, 0.0199357513, 0.0115543148, 0.0114203086, 0.00464789337, 0.00786901917, 0.0151838567, 0.0196811277, 0.0154736489, 0.0124084549, 0.00589262694, 0.00894332957, 0.0153958583, 0.0181245804, 0.00978527125, 0.0113751609, 0.00420997897, 0.00711723231, 0.0139042558, 0.0179898012, 0.0155676417, 0.0118715931, 0.00511387503, 0.00716028642, 0.0140023753, 0.0193687007, 0.0110899797, 0.0113021107, 0.00465138443, 0.00717909448, 0.0149741257, 0.0191031378, 0.0155562405, 0.0129465396, 0.00642847689, 0.00923823565, 0.01543942, 0.0202208925, 0.0102020614, 0.0115912305, 0.0045192563, 0.00737403752, 0.0139036085, 0.0192363113, 0.0158589743, 0.0120386677, 0.00508216256, 0.00859047472, 0.0138698621, 0.0198304038, 0.011302623, 0.0110755656, 0.00447614631, 0.00835350342, 0.0150490599, 0.0198799968, 0.0161843356, 0.0125517985, 0.00567063643, 0.00939364173, 0.0153434984, 0.0193627048, 0.0102382852, 0.0112813916, 0.00408160407, 0.0081592584, 0.013937586, 0.0193305388, 0.0163104031, 0.0119243441, 0.00494288234, 0.00850781519, 0.0138859618, 0.0199459791, 0.0116060227, 0.0112752449, 0.00439649448, 0.00824739691, 0.0149895791, 0.0202220324, 0.0158722494, 0.0126512125, 0.00563971233, 0.00920707826, 0.0153301982, 0.0199085474, 0.0103339739, 0.011528682, 0.00412059342, 0.0082780458, 0.0140371136, 0.0198537093, 0.0165751036, 0.0124011235, 0.00497817248, 0.00878241193, 0.0139708379, 0.0202316437, 0.0117863491, 0.0114910798, 0.00463830261, 0.00844442192, 0.0150849577, 0.0199287925, 0.0162704084, 0.0130521413, 0.00601069396, 0.00953579787, 0.0155589478, 0.0195545182, 0.0103473738, 0.0116326045, 0.00425667642, 0.0082672378, 0.0140989497, 0.0194789208, 0.0164662376, 0.0124333426, 0.00517887482, 0.00875436608, 0.0139777884, 0.0207398739, 0.0120915473, 0.0114871385, 0.00454539713, 0.00839995593, 0.0150182247, 0.0201212876, 0.0165436622, 0.0130365612, 0.00608454878, 0.00932051241, 0.0154373106, 0.0191487931, 0.0105865896, 0.0117556518, 0.00431854511, 0.00820923503, 0.0138379736, 0.0189540815, 0.0169896428, 0.012610442, 0.00525400974, 0.00879342761, 0.0137571609, 0.0203064717, 0.0124762682, 0.0117595596, 0.00487788441, 0.0086256871, 0.0147814285, 0.0198743641, 0.0166547764, 0.0133251864, 0.0063200756, 0.00988143682, 0.0154440301, 0.0192555264, 0.0108715855, 0.0119123952, 0.00441495841, 0.00848278776, 0.014030356, 0.0189970098, 0.0169474538, 0.0127379773, 0.00511635514, 0.00861214008, 0.0140011646, 0.0196222086, 0.0123434924, 0.0117038302, 0.00495262677, 0.00855876412, 0.0149823558, 0.0200119354, 0.0170663353, 0.0136322891, 0.00625660643, 0.00957646314, 0.0155278584, 0.01919223, 0.0109259691, 0.0119207092, 0.00432181684, 0.00843810011, 0.0141304163, 0.0191426836, 0.017210342, 0.0126986839, 0.00519737462, 0.00881738588, 0.0138664786, 0.0201951992, 0.0124043664, 0.0117807519, 0.00477257185, 0.00853142142, 0.0148127712, 0.0198601913, 0.0166245345, 0.0132816406, 0.00623678928, 0.00954818726, 0.0153771052, 0.0192799177, 0.0106648114, 0.0116832983, 0.00428662403, 0.00872977637, 0.0139107555, 0.0199305713, 0.0170705076, 0.0125858849, 0.00534515223, 0.00914261583, 0.0138767194, 0.0203419179, 0.0123900566, 0.0118788006, 0.00497543346, 0.00916688982, 0.014828925, 0.0199416578, 0.0165796056, 0.0133135365, 0.00657869922, 0.00947305188, 0.0155461151, 0.0190931074, 0.0105189569, 0.0120488061, 0.00470309239, 0.00815933477, 0.0136186695, 0.0190704577, 0.0163095836, 0.0122502847, 0.00568141695, 0.00813985243, 0.0137186358, 0.0193985011, 0.0119627947, 0.0115708271, 0.00509750377, 0.00883218553, 0.0149355056, 0.0195956361, 0.0167206898, 0.0133241881, 0.0064078602, 0.0107482644, 0.0153261386, 0.018871678, 0.0104421508, 0.0119455503, 0.00491023576, 0.00898768753, 0.0138536068, 0.0181451738, 0.0163469836, 0.0126663642, 0.00594300684, 0.00965544675, 0.0138630802, 0.0186225511, 0.0112730758, 0.0121070221, 0.00524895266, 0.00927378144, 0.0149190007, 0.0182162654, 0.0159999542, 0.0137003567, 0.00719399611, 0.010702732, 0.0154690072, 0.0184287671, 0.0100663295, 0.0121087404, 0.00508978218, 0.00931421015, 0.0139229987, 0.0182955805, 0.0161211286, 0.0130774556, 0.0061486233, 0.00996410195, 0.0139852697, 0.018677637, 0.0113493651, 0.0120835872, 0.00564811239, 0.00972569827, 0.0149805555, 0.0185722448, 0.0162959658, 0.0136733083, 0.00715771783, 0.0107875075, 0.0154653387, 0.0181882624, 0.0106143709, 0.0121562313, 0.00499975961, 0.00932360813, 0.0139125735, 0.0179209039, 0.0165118445, 0.0131260576, 0.0061052856, 0.00977763161, 0.0140018826, 0.0191397592, 0.0120770372, 0.0124928532, 0.00565094687, 0.00963409338, 0.0150448112, 0.0186227169, 0.0168814771, 0.0141216163, 0.00725142052, 0.0106861582, 0.0156050501, 0.0184117481, 0.0106089683, 0.0124530606, 0.00509413518, 0.00932276715, 0.0139584411, 0.0181486849, 0.0169428326, 0.0131767234, 0.00614502188, 0.0098753972, 0.0140112536, 0.0192537475, 0.0126632741, 0.0123217236, 0.00560982339, 0.00974825863, 0.0151784392, 0.0186930187, 0.016929321, 0.0139751071, 0.00723566767, 0.0106455972, 0.0156257134, 0.0183154009, 0.0107447775, 0.0123433126, 0.00507786823, 0.0093854405, 0.0140743358, 0.0182189438, 0.0171919707, 0.0130867995, 0.00616667978, 0.00990986079, 0.0141298054, 0.0192032326, 0.0127802519, 0.0122358352, 0.00565972086, 0.00975183584, 0.0153001174, 0.0191848073, 0.0176362749, 0.0137230884, 0.00719888136, 0.0104374886, 0.0156588778, 0.0179163907, 0.0112055345, 0.0122013269, 0.00500510028, 0.00915175956, 0.014182644, 0.0182461143, 0.017951645, 0.0129893916, 0.00615274953, 0.00953680649, 0.0142223109, 0.0188908689, 0.0128024099, 0.0121346693, 0.00555992126, 0.00941623561, 0.0151252523, 0.0188117791, 0.0172638167, 0.0136456834, 0.00709336437, 0.01017188, 0.0156674962, 0.01837161, 0.0111007942, 0.0121327247, 0.00498049706, 0.00897648651, 0.0141984122, 0.0182504971, 0.0174914058, 0.0128743304, 0.00599149754, 0.00946481898, 0.0141691407, 0.019193355, 0.0126951188, 0.0121278185, 0.00549823372, 0.00932612736, 0.0151622966, 0.018928811, 0.0173841398, 0.0135377208, 0.00698509347, 0.0104904678, 0.0157358982, 0.0187366437, 0.0109993387, 0.0120060733, 0.00487213815, 0.00890435837, 0.014143968, 0.0183212105, 0.0174982492, 0.0127934571, 0.00587515486, 0.00928769819, 0.0141363954, 0.0193816032, 0.012632262, 0.0119324317, 0.00538273714, 0.00920048077, 0.0151894828, 0.0190456063, 0.017009275, 0.0133447861, 0.00685457559, 0.0103500057, 0.015811475, 0.0186763816, 0.0109902285, 0.0118529089, 0.0048106066, 0.00900773983, 0.0141877504, 0.018333124, 0.0174137335, 0.0125703523, 0.00583363278, 0.00936342403, 0.0142192971, 0.0194076207, 0.0125233307, 0.0118238963, 0.00536596961, 0.0092437705, 0.015207449, 0.0193294249, 0.0171240792, 0.0132313343, 0.00691112643, 0.0102300942, 0.0157444477, 0.0188579056, 0.0109350011, 0.0117934654, 0.0048126136, 0.00860606786, 0.0141543094, 0.0186495408, 0.0170751028, 0.012386824, 0.00589541765, 0.00895086862, 0.0142648118, 0.0196426399, 0.0125734163, 0.0117043052, 0.00538655231, 0.00877600256, 0.0153281316, 0.0193098914, 0.0169384871, 0.0133020151, 0.00695175957, 0.00966294855, 0.0157892797, 0.0190198682, 0.0107532907, 0.0118036224, 0.00487619266, 0.0083679175, 0.0143407034, 0.0186369698, 0.0170200747, 0.0126325721, 0.00592475198, 0.00906361174, 0.0144523475, 0.019970037, 0.0122773983, 0.0119889686, 0.00545297423, 0.00913471822, 0.0154885678, 0.0193516631, 0.01687764, 0.0133307353, 0.00693892362, 0.00966727082, 0.0159533564, 0.0189366229, 0.0106810331, 0.0117332553, 0.0048498325, 0.00840344839, 0.0144102694, 0.018640833, 0.0170152634, 0.01247524, 0.00594355958, 0.00902495254, 0.0144654978, 0.0197810531, 0.0124501642, 0.0117514106, 0.00547643751, 0.00902627781, 0.0156443771, 0.0193392001, 0.0165536571, 0.0132633317, 0.0069434233, 0.00981649477, 0.0161107406, 0.0189751796, 0.0106577789, 0.0117910644, 0.00483082095, 0.00844468828, 0.0146081867, 0.0187454186, 0.0170756634, 0.0124990419, 0.0060123466, 0.00875273719, 0.0147025203, 0.0197838917, 0.0123960618, 0.0116247516, 0.00550292945, 0.00841430761, 0.0159096308, 0.0194052625, 0.0165973715, 0.0128804399, 0.00690860581, 0.00951578747, 0.0162384883, 0.0187744945, 0.0104492679, 0.0116615538, 0.0048404322, 0.00837739557, 0.0149163799, 0.0185938329, 0.0164168011, 0.0124686519, 0.00586766889, 0.00842552539, 0.0147894081, 0.0197423957, 0.0117138457, 0.011738725, 0.00540860789, 0.0085466262, 0.0159461871, 0.0196078364, 0.0160216969, 0.0131855858, 0.00695148343, 0.00913899112, 0.0164234024, 0.0193082113, 0.0101661449, 0.0119203236, 0.00498073781, 0.00826108269, 0.0151382908, 0.0186942313, 0.0163203739, 0.0126078017, 0.00602315925, 0.00872762408, 0.015179636, 0.0197594669, 0.0118608642, 0.0120399371, 0.00549494941, 0.00860634074, 0.0161693115, 0.0191536769, 0.0163829811, 0.0131521607, 0.00699983304, 0.010087681, 0.0167296361, 0.0191049408, 0.0104430662, 0.0119148539, 0.00498311594, 0.00897843391, 0.0152080599, 0.0187387224, 0.0168377534, 0.0126664527, 0.00600396004, 0.0094890641, 0.0153290248, 0.019948421, 0.0121701024, 0.0118840961, 0.00549677899, 0.00938537437, 0.0164362863, 0.0197990797, 0.0166602116, 0.0136250453, 0.0070619788, 0.010769072, 0.0171299074, 0.0195335951, 0.0108576277, 0.012040494, 0.00484898873, 0.00952254888, 0.0154174799, 0.0189856645, 0.0168609228, 0.0126783494, 0.00607955875, 0.010052545, 0.0152007584, 0.0204545781, 0.0124545619, 0.0120007405, 0.00557336723, 0.010249313, 0.0164186414, 0.0199779198, 0.0169009231, 0.0134693654, 0.00710228365, 0.0112081291, 0.0171824228, 0.0195976794, 0.0108210109, 0.0120236417, 0.005030022, 0.00976831093, 0.0155487992, 0.0194753986, 0.0167383458, 0.0128206033, 0.0061376649, 0.0104199564, 0.0154559109, 0.0204429403, 0.0126470216, 0.0118643362, 0.0056281588, 0.0101655787, 0.0166027285, 0.0198878702, 0.0170438476, 0.0134002091, 0.00725594629, 0.0115197962, 0.0172479562, 0.0197006576, 0.0112295356, 0.012033808, 0.00511461962, 0.00995882973, 0.015715139, 0.0195992552, 0.0172401201, 0.0129092261, 0.00623273803, 0.0106681716, 0.0154003417, 0.0206466634, 0.0129747884, 0.0120278001, 0.0057093543, 0.010384853, 0.0165794194, 0.0199929196, 0.0172928479, 0.0137190605, 0.00730365328, 0.0115178097, 0.0170645174, 0.0195860621, 0.0114162713, 0.0122504402, 0.005120988, 0.00991449319, 0.0155706089, 0.0190914683, 0.0176331289, 0.0131889805, 0.00620357553, 0.0104455007, 0.0152498903, 0.0201935098, 0.0131373471, 0.012225396, 0.00567465508, 0.0104030892, 0.0164147615, 0.0199465137, 0.0174038149, 0.0138868103, 0.00726424903, 0.0110396752, 0.0169411413, 0.0194556061, 0.0111427484, 0.0123097301, 0.00511503452, 0.00942461845, 0.0154131725, 0.0190100539, 0.0170626789, 0.0129579147, 0.00616274215, 0.00997983385, 0.0151502518, 0.0202058386, 0.0127900867, 0.0120397285, 0.00566536374, 0.0098964991, 0.0163366348, 0.0198983029, 0.0162772164, 0.013832476, 0.00737135718, 0.0106298849, 0.016644612, 0.0195114054, 0.0104391295, 0.0122543005, 0.00525255455, 0.00939502567, 0.0153806154, 0.0194308385, 0.0164773613, 0.0132526634, 0.00641660439, 0.0103450697, 0.0150511181, 0.0209716372, 0.0120702405, 0.012377359, 0.00567498291, 0.0101792142, 0.0162124522, 0.0209923629, 0.0162537955, 0.0140462946, 0.00746828131, 0.0113180913, 0.0167593285, 0.0205969904, 0.0104229609, 0.0123837143, 0.00516218878, 0.00974592566, 0.0153650315, 0.0211062469, 0.0166452341, 0.0132348984, 0.00644611055, 0.0105485832, 0.0153603582, 0.0222020689, 0.0123099498, 0.0124451332, 0.00642828876, 0.0114653436, 0.0171565004, 0.0228533708, 0.0170931611, 0.0136776166, 0.00745744491, 0.0113297449, 0.0168447625, 0.0206017382, 0.0109423995, 0.012231973, 0.00530771166, 0.0102457199, 0.0154809998, 0.0213313177, 0.0164410342, 0.0131490044, 0.00656961882, 0.0107583646, 0.015402589, 0.02198283, 0.0124153635, 0.012485873, 0.00578617444, 0.0106901471, 0.0172577985, 0.0215458665, 0.0168400425, 0.0142877474, 0.00759759219, 0.0114529841, 0.0163087118, 0.0209451932, 0.0107143084, 0.0123977438, 0.00514595117, 0.00976628996, 0.0152235385, 0.0200395044, 0.0172465127, 0.0132174548, 0.00618759263, 0.0104014454, 0.0150047233, 0.0212889723, 0.0129524637, 0.0122995293, 0.00558811799, 0.010244322, 0.0164225083, 0.0205989666, 0.0172544997, 0.0142859695, 0.00729950564, 0.0114391884, 0.0169591289, 0.0201623645, 0.011242399, 0.0125026926, 0.00513634039, 0.0100315446, 0.015539825, 0.0198458508, 0.0172598772, 0.0132322144, 0.00617048005, 0.01080574, 0.0154312579, 0.0208277386, 0.0133263636, 0.0125650903, 0.00568572897, 0.010580143, 0.0166125651, 0.0210230034, 0.0174834579, 0.0142208543, 0.00739965495, 0.0115828104, 0.0171110909, 0.0207345467, 0.0113940099, 0.0125121102, 0.00515492074, 0.0101807462, 0.0156732239, 0.0205672178, 0.0173052195, 0.0134702707, 0.0063056522, 0.0107878847, 0.0154371783, 0.0216173697, 0.0134208472, 0.0125202183, 0.00576970773, 0.010511728, 0.0167325325, 0.0212450624, 0.0174598116, 0.0142873051, 0.00737798959, 0.0117136044, 0.0171194095, 0.0206234604, 0.01140182, 0.0124906115, 0.00512578106, 0.0100540491, 0.0156463962, 0.0199716147, 0.017383799, 0.0135242054, 0.00620735204, 0.0107243666, 0.0154450964, 0.0216802284, 0.0134705957, 0.0125786634, 0.00559480395, 0.0106545957, 0.0170644633, 0.022133356, 0.0180600714, 0.0143474452, 0.00733320881, 0.0117206769, 0.0172843188, 0.0213563219, 0.0117448773, 0.0124883186, 0.00513013732, 0.0102171041, 0.0158349425, 0.0204130709, 0.0178456791, 0.0133860335, 0.00627671834, 0.0106586581, 0.0156460572, 0.0220388602, 0.0136309806, 0.0123233534, 0.00572141819, 0.0104162311, 0.0166298915, 0.0214369111, 0.01725154, 0.0139916018, 0.00746965595, 0.0115312468, 0.0171496589, 0.0215258375, 0.0112672104, 0.0126299914, 0.00528001133, 0.0102552259, 0.0158344191, 0.0214203708, 0.0169665553, 0.0133866062, 0.00640600594, 0.0107237948, 0.0156045007, 0.022529522, 0.0130380457, 0.0125380289, 0.0058432701, 0.010654958, 0.0172518771, 0.0226787254, 0.0168536808, 0.0144134071, 0.00759215094, 0.011541741, 0.0176060386, 0.0213604067, 0.0110854832, 0.0125812581, 0.00528794341, 0.00999944191, 0.0164391398, 0.0213767104, 0.017066678, 0.0137792528, 0.00645912439, 0.0108216945, 0.0158663969, 0.0224904176, 0.01331269, 0.0124953883, 0.0058365399, 0.0105685545, 0.0168373659, 0.0220660195, 0.0175550841, 0.0142112598, 0.00757313985, 0.0119056851, 0.0173538569, 0.0215752553, 0.0112834973, 0.0124962414, 0.0052808905, 0.010407106, 0.0159642231, 0.0220909249, 0.0174322724, 0.0136773651, 0.00640048739, 0.0111498488, 0.0155462455, 0.0233441386, 0.0134026827, 0.0127141513, 0.00588676706, 0.0112062432, 0.0166867226, 0.0219566058, 0.0175468437, 0.0141642671, 0.00753791444, 0.0120871458, 0.0170252137, 0.0223958883, 0.0115293674, 0.0124226501, 0.0052166353, 0.0104134828, 0.0155509813, 0.0217328612, 0.017366223, 0.0133484518, 0.00636399584, 0.0111264354, 0.0152804228, 0.0230157934, 0.0133454381, 0.0123556489, 0.00579287065, 0.0109279342, 0.0165654849, 0.0225025602, 0.0174806658, 0.0140367765, 0.00755533483, 0.0120623736, 0.0169960633, 0.0222113673, 0.0113083208, 0.0122067817, 0.0053454279, 0.0105265286, 0.0154732624, 0.021752499, 0.017139053, 0.01322887, 0.006386369, 0.0111216046, 0.0152076902, 0.0232404284, 0.0130962571, 0.0122770518, 0.00580565725, 0.0110798068, 0.0166501459, 0.0225876737, 0.0168808196, 0.0139018893, 0.0074321148, 0.0121693229, 0.0169953462, 0.0223845951, 0.0110844532, 0.0122291381, 0.00530618429, 0.0106016081, 0.0154649634, 0.0216922686, 0.0170011465, 0.0131142456, 0.00644710101, 0.011205053, 0.0152210221, 0.0227297004, 0.0129691167, 0.0121796625, 0.00588400709, 0.0109751131, 0.0165441036, 0.0222799685, 0.0172787718, 0.0138885332, 0.00757042412, 0.0122259995, 0.0170921832, 0.0228486154, 0.0112957926, 0.0122664981, 0.00532259094, 0.0107948575, 0.0157547574, 0.0228124894, 0.016841935, 0.0131526692, 0.0064546857, 0.0117144212, 0.0153504014, 0.0229457654, 0.0129016889, 0.0121706184, 0.00583232194, 0.011152125, 0.0165516175, 0.0222605076, 0.017136015, 0.0139569957, 0.00757367816, 0.0120991897, 0.0171550121, 0.0232608784, 0.0110155512, 0.0122674508, 0.00563118374, 0.0103224311, 0.0156132784, 0.022657387, 0.0167171769, 0.0132282106, 0.00639181212, 0.0109745096, 0.0152272061, 0.024234755, 0.0130717326, 0.0122966683, 0.00581242703, 0.0110251326, 0.0165850576, 0.0225790553, 0.0173255932, 0.0140361898, 0.00763547188, 0.0121606132, 0.0169508699, 0.0226773769, 0.0111916, 0.0122988569, 0.00530235283, 0.010454217, 0.0155298505, 0.0217589531, 0.0171217974, 0.0132485237, 0.00654194737, 0.0111702606, 0.0153565286, 0.0238397215, 0.0132590681, 0.0124969408, 0.00592549657, 0.0111671742, 0.0166040752, 0.0233721249, 0.0174655374, 0.0141558526, 0.00773707265, 0.0124326814, 0.0170406587, 0.0237554442, 0.0114964489, 0.0124524981, 0.00543263694, 0.0107297814, 0.0154529931, 0.0239759348, 0.0176379196, 0.0134646213, 0.00659961766, 0.0112796258, 0.0152793201, 0.0249894448, 0.01350802, 0.0124449814, 0.00597142475, 0.0111147631, 0.0164953284, 0.0241868328, 0.0177683271, 0.0143209407, 0.00786947366, 0.0122709982, 0.0168132614, 0.0240754243, 0.0116848359, 0.0125349527, 0.00543672405, 0.0107232127, 0.015448954, 0.0250674989, 0.0174832959, 0.0134396683, 0.00663165329, 0.0115345689, 0.0149632916, 0.0247700065, 0.0133980913, 0.0125455232, 0.00587208709, 0.0115476884, 0.0162720717, 0.0242298543, 0.0177579038, 0.0142854238, 0.00792891998, 0.0125775803, 0.0166792534, 0.0242533702, 0.0115593364, 0.0123093119, 0.00578885991, 0.0106796762, 0.0154560264, 0.0264097713, 0.0177780353, 0.013362213, 0.00697561353, 0.011173863, 0.0151777901, 0.0282058362, 0.0134149455, 0.012352623, 0.0063821557, 0.011022835, 0.0165246837, 0.0276619382, 0.0178280305, 0.014183457, 0.0079338802, 0.0119730169, 0.0169373844, 0.0274356473, 0.0116129285, 0.0126011483, 0.00556967873, 0.0102946348, 0.0154946484, 0.0268219803, 0.0175456461, 0.0138958246, 0.0068917647, 0.0110966004, 0.0154304923, 0.0292101372, 0.0133012207, 0.0126187801, 0.00610824348, 0.0113044027, 0.016703004, 0.0276585147, 0.0179966148, 0.0144306924, 0.00822512154, 0.0123997107, 0.0169425774, 0.0272017494, 0.0116888098, 0.0124239596, 0.0055553671, 0.0106165269, 0.0160241239, 0.0283026211, 0.0179677233, 0.013559483, 0.00694998261, 0.0116926022, 0.0158749688, 0.0284014437, 0.0138425808, 0.0123872841, 0.0062195682, 0.0114642251, 0.0170079675, 0.0273785498, 0.0180847533, 0.0142346788, 0.0081729535, 0.0124152098, 0.0168124568, 0.0246880036, 0.0119529581, 0.0125111658, 0.00533595216, 0.0102863004, 0.0154037811, 0.0240706541, 0.0184458364, 0.013348842, 0.00661092484, 0.0109950807, 0.0154264867, 0.0269028377, 0.0139858415, 0.0125198346, 0.0059832898, 0.0109704165, 0.0162397716, 0.0242581908, 0.0182224736, 0.0144145405, 0.00844616164, 0.0121719027, 0.0162245575, 0.0246828236, 0.0119279753, 0.0125186909, 0.00563774724, 0.0103063406, 0.0150869843, 0.0235446878, 0.0175782517, 0.0137196099, 0.00759019703, 0.0117081553, 0.0151284775, 0.0267660394, 0.0139538459, 0.0123552708, 0.00650216546, 0.0115804616, 0.0161092971, 0.0246446431, 0.0185279381, 0.0138313575, 0.00839504972, 0.012305676, 0.0164734442, 0.0246567074, 0.0120339775, 0.0120715033, 0.00563001446, 0.0111031132, 0.0150753884, 0.024838198, 0.0188234933, 0.0132276258, 0.00694344938, 0.0118338903, 0.015153042, 0.0269619692, 0.0143595273, 0.0123504698, 0.00654363958, 0.0123557355, 0.0163615346, 0.0258925855, 0.0191789716, 0.0139742065, 0.00858674012, 0.013330915, 0.0167957079, 0.0273083281, 0.0122972177, 0.0125553692, 0.00588293886, 0.011571276, 0.0154144904, 0.0269135814, 0.019203743, 0.0135617424, 0.00736019341, 0.0121560888, 0.0148530407, 0.0283811875, 0.0142956618, 0.0128914667, 0.00679062726, 0.0118567683, 0.0163938124, 0.0272666477, 0.0194352157, 0.0144914472, 0.00872823503, 0.0133438427, 0.016719576, 0.0277908538, 0.0125672668, 0.0124501707, 0.00599918049, 0.0120292846, 0.0152118402, 0.0268350393, 0.019053366, 0.0135068698, 0.00744690653, 0.0123893861, 0.0150724733, 0.0290168021, 0.0144846095, 0.0126765519, 0.00669273315, 0.0125048235, 0.0164816268, 0.0274700932, 0.0190213248, 0.0143010914, 0.00856367685, 0.0130658764, 0.0167555511, 0.0273001455, 0.0125494357, 0.0124580758, 0.00588296959, 0.0111523401, 0.0152783934, 0.0257448666, 0.019176295, 0.0137040038, 0.00735475775, 0.0119892797, 0.0150905205, 0.0289190058, 0.0145325279, 0.0127361612, 0.00651143724, 0.0118061258, 0.0165061932, 0.0269290917, 0.0192512125, 0.0145587111, 0.0085275555, 0.0125897489, 0.0170040224, 0.0282093454, 0.0124012986, 0.0125710871, 0.00573863648, 0.0112516396, 0.015587803, 0.0288393889, 0.019139098, 0.0138386507, 0.00730694504, 0.0122288866, 0.0155891497, 0.030485278, 0.0139557943, 0.0120479893, 0.00637221429, 0.0117439805, 0.0171279944, 0.0287527293, 0.018788131, 0.0139462966, 0.00820325501, 0.0127764866, 0.0173634086, 0.0283490811, 0.0125983851, 0.0124871247, 0.0054388158, 0.010884705, 0.0159431808, 0.0275413264, 0.0194464326, 0.013294925, 0.00684584212, 0.0117537472, 0.0156263877, 0.0300522372, 0.014464573, 0.0124542583, 0.00624802336, 0.0118928114, 0.0172814447, 0.0285662264, 0.0194709264, 0.014399007, 0.00799896382, 0.0125681851, 0.0175027587, 0.0289335456, 0.012591647, 0.0125161158, 0.00541035226, 0.0108839041, 0.0161250774, 0.0272842925, 0.0197867043, 0.013491014, 0.00667870743, 0.0119592268, 0.0159898009, 0.0315858796, 0.0148550915, 0.0123534137, 0.00619340036, 0.0116358669, 0.0174277239, 0.0294762831, 0.019390421, 0.0142521057, 0.0081102578, 0.0127121415, 0.0176211055, 0.0317329578, 0.0126956049, 0.0123347817, 0.00539084012, 0.0112112155, 0.0162684098, 0.0309378263, 0.0190721061, 0.013546899, 0.00680522295, 0.0117141325, 0.0155857755, 0.0341086052, 0.0142718339, 0.0129405521, 0.00702237431, 0.0120430402, 0.0175754018, 0.0345527492, 0.0193882659, 0.0149412658, 0.00877430383, 0.0130491871, 0.0179930516, 0.0343279913, 0.0126376702, 0.0129228579, 0.00605345843, 0.0114095956, 0.0165159199, 0.0323923267, 0.0190248434, 0.0142348725, 0.00771499285, 0.0124593433, 0.0167201404, 0.0355456732, 0.0146231437, 0.0132174026, 0.00698609557, 0.0120340008, 0.0176695008, 0.0328092724, 0.019056404, 0.0149885919, 0.00887487829, 0.0131212529, 0.0177940857, 0.0331596248, 0.0123334862, 0.013131747, 0.00611223886, 0.0114674075, 0.0164681673, 0.0315636247, 0.0188712552, 0.0141241057, 0.00740542123, 0.0122643253, 0.0161843579, 0.0360157453, 0.0140284551, 0.013057733, 0.00671514776, 0.011846086, 0.0178002138, 0.0331491753, 0.0190838967, 0.0149518037, 0.00868230406, 0.0131626995, 0.0179025158, 0.0337524898, 0.0122939581, 0.0130661475, 0.00593208708, 0.0115344981, 0.016437063, 0.0338007696, 0.0188758932, 0.0140954135, 0.00721178856, 0.0123968665, 0.0166583229, 0.0377734266, 0.0145799341, 0.013845237, 0.00680010719, 0.0122046722, 0.0183807518, 0.0365626551, 0.0193820652, 0.0151345367, 0.00891057588, 0.0133458022, 0.0182678867, 0.0350595079, 0.0125097884, 0.0129107218, 0.00659634871, 0.0114748375, 0.0168594271, 0.03938834, 0.0191626698, 0.016322786, 0.00792430714, 0.0131643461, 0.0168409422, 0.0403983593, 0.0142014818, 0.0142248515, 0.00749205053, 0.0127705131, 0.0187819246, 0.0408698991, 0.0192771591, 0.0166663304, 0.00952362828, 0.0143165048, 0.0184827466, 0.0379440375, 0.0123002604, 0.0146412198, 0.00742058875, 0.0118662259, 0.0172520895, 0.0448391028, 0.0201745369, 0.0160653926, 0.00811516959, 0.0126658259, 0.0163375679, 0.042359028, 0.014078523, 0.0170204733, 0.0087724803, 0.0137001174, 0.0183318947, 0.0408190861, 0.0202343948, 0.0174354743, 0.00991418026, 0.0134477504, 0.0183280613, 0.0375629328, 0.0126604252, 0.015163294, 0.00676219771, 0.0117788473, 0.0167548433, 0.0390937477, 0.0206716415, 0.0156628788, 0.00761503493, 0.0130840782, 0.016997911, 0.0422837213, 0.0165643673, 0.0155659551, 0.00815834384, 0.0135113299, 0.0184433423, 0.0388198942, 0.0217974894, 0.0165894832, 0.00932196062, 0.0139870383, 0.0186553933, 0.0342195332, 0.0116576916, 0.0146949198, 0.00679048803, 0.01335085, 0.0170528926, 0.0336552933, 0.0195088293, 0.0154878562, 0.0078493394, 0.0138822524, 0.0163246095, 0.0337737575, 0.0143379746, 0.0147484457, 0.00758807082, 0.0138530135, 0.0180198662, 0.0324318334, 0.019062385, 0.0161312539, 0.00901736133, 0.0144553985, 0.0181721002, 0.032343965, 0.0122812847, 0.0142212035, 0.00622168742, 0.0121220248, 0.0167525019, 0.0320781954, 0.0193608422, 0.0153978029, 0.00724108797, 0.0130824158, 0.0164269432, 0.0337655693, 0.0144889057, 0.0145447897, 0.00710488623, 0.0131692914, 0.0184822865, 0.0334167741, 0.0190946478, 0.015828209, 0.00859470293, 0.0142260911, 0.0189166013, 0.0352512673, 0.0124654872, 0.0140471198, 0.00626709498, 0.0122391311, 0.0168619957, 0.0348720141, 0.0190790258, 0.0150953317, 0.00707301544, 0.013044484, 0.0167240463, 0.0343393385, 0.0145734549, 0.0140643083, 0.00674504088, 0.013309259, 0.0185448546, 0.0341656655, 0.0194018688, 0.0163690019, 0.00861318689, 0.0142947352, 0.0189454202, 0.0332743041, 0.0125985313, 0.013806507, 0.00579892937, 0.0126165999, 0.0173961185, 0.0334399268, 0.0198048856, 0.0156654567, 0.00712715555, 0.0135823535, 0.0170688778, 0.0371045396, 0.0148744332, 0.0136467153, 0.00658809906, 0.0130123794, 0.0186111219, 0.0353038646, 0.0193842109, 0.0155781694, 0.00858615898, 0.0142161027, 0.0185235944, 0.0350741893, 0.0127781108, 0.0135774175, 0.00590106798, 0.0126360347, 0.0174276028, 0.0340567268, 0.0192172918, 0.0147797968, 0.00722446153, 0.0136810122, 0.0171265583, 0.0374334678, 0.0150512233, 0.0136821978, 0.00664020097, 0.0131879756, 0.0187673476, 0.0346771628, 0.0198590644, 0.015490612, 0.00859767012, 0.0138947852, 0.0184178464, 0.0336131603, 0.0128225181, 0.0135185337, 0.00589712011, 0.0124667296, 0.0169292707, 0.0344676077, 0.0195973534, 0.0145891979, 0.00710529694, 0.0133961644, 0.0167643335, 0.0363991894, 0.0152704334, 0.0136386883, 0.00665215682, 0.0126415379, 0.0183649454, 0.0356142148, 0.0201557539, 0.0154255144, 0.00870318525, 0.0138950516, 0.0184112079, 0.03253223, 0.0131201288, 0.0136882486, 0.00577145908, 0.0119835082, 0.0168826394, 0.0320907608, 0.0200355798, 0.0147521319, 0.00707179308, 0.0133696571, 0.0164460335, 0.0336458273, 0.0151946694, 0.0137766618, 0.0066886167, 0.0129254004, 0.0182402097, 0.0339400694, 0.0196762756, 0.0157434866, 0.00869703293, 0.0141581623, 0.0181690417, 0.0320683047, 0.0131674446, 0.0136746569, 0.00592246698, 0.0121660335, 0.016586598, 0.0311571583, 0.0199660417, 0.014498502, 0.00719449297, 0.013016263, 0.0166957397, 0.0336579867, 0.0156420264, 0.0133805498, 0.00675726775, 0.0125676701, 0.0187157728, 0.0331267901, 0.0205449089, 0.0152690709, 0.00880742073, 0.0137610231, 0.0185314175, 0.0326724462, 0.0134700621, 0.0134994779, 0.00600522896, 0.0118400259, 0.0168775916, 0.0312579125, 0.02011263, 0.014613932, 0.00722065289, 0.0125031155, 0.016939979, 0.0341466852, 0.0156593863, 0.0135290241, 0.00673758239, 0.0121240355, 0.0185728651, 0.0327228308, 0.0204495564, 0.015422686, 0.00862679631, 0.0132099614, 0.0184245165, 0.0324999653, 0.0135047669, 0.0134897567, 0.00601831079, 0.0118291406, 0.0169134382, 0.0320460387, 0.0202079844, 0.0146575384, 0.00718517648, 0.012688362, 0.01680471, 0.0346037336, 0.0156169441, 0.013521364, 0.00687760301, 0.012769944, 0.0187135693, 0.0334235243, 0.0204401594, 0.0154413916, 0.00890470855, 0.0138297761, 0.0185562596, 0.0332258493, 0.013596545, 0.0134849614, 0.00602156622, 0.012038718, 0.0170233287, 0.0322305523, 0.0202504471, 0.0145342741, 0.00725166081, 0.0129163926, 0.0169357024, 0.0346784592, 0.0158345886, 0.0136177801, 0.00690083392, 0.0126728108, 0.0186590906, 0.0331003666, 0.0206720494, 0.0154252397, 0.00881286711, 0.0137830181, 0.0184770394, 0.0327955782, 0.0134751834, 0.013508142, 0.00606334396, 0.0119729042, 0.0168889556, 0.0319784172, 0.0203243997, 0.0146555137, 0.00720973639, 0.0127075631, 0.0168450959, 0.0347657688, 0.0158384312, 0.0136344619, 0.00683011021, 0.0124150785, 0.0184343979, 0.03242651, 0.0205775835, 0.0155310538, 0.00870856177, 0.013740886, 0.018372776, 0.0322624259, 0.0135363517, 0.0137387794, 0.00600291835, 0.0117136687, 0.0166697595, 0.0310496055, 0.020243017, 0.0147503782, 0.00721591711, 0.012714739, 0.0166768134, 0.033831656, 0.0158265978, 0.0136197405, 0.00680174679, 0.0124020176, 0.018464271, 0.0326637886, 0.0204542093, 0.0152925393, 0.00864499062, 0.0133731058, 0.0184756797, 0.0320304297, 0.0135390386, 0.0135168927, 0.00599459885, 0.0117889419, 0.0167280678, 0.0316872559, 0.0202986896, 0.014505066, 0.00712472061, 0.0126916356, 0.0165890772, 0.0340351649, 0.0157849919, 0.0133981239, 0.00673885876, 0.0124207838, 0.0184073132, 0.0329757296, 0.0204528701, 0.0155382864, 0.00875302684, 0.0134073235, 0.0183075536, 0.0327751525, 0.0134958373, 0.0136083029, 0.00608170638, 0.01172351, 0.0167404097, 0.0322507583, 0.0202992763, 0.0149790207, 0.00737937912, 0.0128407283, 0.0166704487, 0.0345390886, 0.0156266093, 0.0137684736, 0.00693815481, 0.0124489106, 0.0185895525, 0.0331533961, 0.0202773567, 0.0156779774, 0.00889758952, 0.0134881595, 0.0184005741, 0.0319259986, 0.0132739814, 0.0136194322, 0.00605776021, 0.0116941817, 0.0169097278, 0.0311613288, 0.0201548971, 0.014819094, 0.00715660583, 0.0125211375, 0.0166789405, 0.033736974, 0.0156365372, 0.0136873079, 0.0067886617, 0.012230522, 0.018541649, 0.0326751694, 0.0203484129, 0.0153511781, 0.00872938894, 0.0130980257, 0.0184735712, 0.0321464166, 0.0133511657, 0.0135336388, 0.00595148653, 0.0114902034, 0.0168526322, 0.0315246433, 0.0198131055, 0.0147105232, 0.00724605285, 0.012313799, 0.0167486928, 0.0336566083, 0.0154501358, 0.0135548338, 0.00681153033, 0.0122376606, 0.0187673438, 0.0326315798, 0.0200139508, 0.0154281938, 0.00874528103, 0.0132202217, 0.0185103193, 0.0323019624, 0.0132055609, 0.0134614231, 0.00598076032, 0.0115223043, 0.0171126463, 0.0317475013, 0.0199083276, 0.0146190133, 0.00720932009, 0.0122161405, 0.0169326849, 0.034210097, 0.0155760329, 0.0135913584, 0.00690057967, 0.0121042803, 0.0190168694, 0.0331455842, 0.0201179534, 0.0159700755, 0.00874785241, 0.0129778739, 0.0184451472, 0.0333376527, 0.013296552, 0.0139638353, 0.0059248982, 0.0114158038, 0.0170670934, 0.0337862223, 0.0198112354, 0.0151650952, 0.00719028478, 0.0122467251, 0.0168555155, 0.0360792279, 0.0154699516, 0.0138566429, 0.00670638774, 0.0121256867, 0.018723201, 0.0347870104, 0.0200697109, 0.0155991185, 0.00858893711, 0.0131272748, 0.0186686479, 0.0347072892, 0.0131449839, 0.013743245, 0.00593991252, 0.0116670951, 0.0171791241, 0.033539623, 0.0197350606, 0.0149436593, 0.00715872692, 0.0125696231, 0.0170300156, 0.0362548307, 0.0154131018, 0.0138366725, 0.00688741356, 0.0124395099, 0.0190677382, 0.0353539474, 0.0201394483, 0.0157912821, 0.00875841081, 0.0133005641, 0.0187596977, 0.0342671834, 0.013273038, 0.0139694577, 0.00617539743, 0.0116314366, 0.0174201559, 0.0340634584, 0.0201370642, 0.0153971817, 0.00756186666, 0.0124545619, 0.017293863, 0.0365984328, 0.0157125052, 0.0142573798, 0.00697561353, 0.0114667155, 0.0191035811, 0.0356397107, 0.0204672925, 0.0159810651, 0.0090565132, 0.0131263547, 0.0187777504, 0.0342352651, 0.0134220272, 0.013741862, 0.00631032092, 0.0116082383, 0.0172379538, 0.0343075059, 0.0203994513, 0.0151276011, 0.00765674701, 0.0123020336, 0.0172463655, 0.0358852148, 0.0162778888, 0.013988439, 0.00715802563, 0.0126988133, 0.0194579381, 0.0359431021, 0.0209500827, 0.0162361283, 0.00902610365, 0.0133003443, 0.0189315025, 0.0344743207, 0.0134922387, 0.0138701107, 0.00631319219, 0.0117646521, 0.0174783748, 0.0333144851, 0.020325847, 0.014986516, 0.00731746014, 0.0127092861, 0.0170296989, 0.0353884883, 0.0156962816, 0.0142747061, 0.00691317441, 0.0123602701, 0.0190562177, 0.0365052335, 0.020168798, 0.0157372858, 0.00894499943, 0.0134405978, 0.0187940057, 0.0345093645, 0.0133239245, 0.0138329174, 0.00618257141, 0.0116656534, 0.0173995849, 0.0346141607, 0.0196475349, 0.014586403, 0.0073742182, 0.0125875687, 0.0172121245, 0.0359093919, 0.0154282404, 0.0136997569, 0.00689091394, 0.0124362763, 0.0192327052, 0.0357097685, 0.0198731273, 0.0155129451, 0.00878569204, 0.0132685425, 0.0190182403, 0.033952076, 0.013065693, 0.0133681223, 0.00611610804, 0.0116659794, 0.0174763501, 0.0347858705, 0.0192336552, 0.0144281406, 0.0073502711, 0.0124655282, 0.0173882227, 0.0370103084, 0.0150636835, 0.013482077, 0.00688415859, 0.0120862126, 0.019290315, 0.0354041532, 0.0193864927, 0.015354855, 0.00869140308, 0.012973574, 0.0191314891, 0.0347675718, 0.0121651618, 0.0134950075, 0.00592040643, 0.0114455745, 0.017719917, 0.034817405, 0.018709572, 0.0144863809, 0.00704620546, 0.0120995147, 0.0174560715, 0.0364177488, 0.0144431423, 0.0133673055, 0.00668075215, 0.0120044779, 0.0194471199, 0.03543799, 0.0187708139, 0.0152313104, 0.00868598558, 0.0129001588, 0.0189444907, 0.0353199281, 0.012305011, 0.0132836346, 0.0058556092, 0.0111962818, 0.0174648501, 0.0353474095, 0.0188260619, 0.0146590592, 0.00708671147, 0.0121713802, 0.0173864961, 0.0370154828, 0.0147397034, 0.0134256408, 0.00668842671, 0.0120040821, 0.0193210337, 0.0361306407, 0.019213235, 0.0151772266, 0.00853937678, 0.0128472401, 0.0187729094, 0.0341841802, 0.0125751356, 0.013351744, 0.00599478092, 0.0115481894, 0.0174321923, 0.0354709774, 0.0184238181, 0.0144934766, 0.00722808763, 0.0124591729, 0.0172927845, 0.0399750657, 0.0145014264, 0.0135236038, 0.00696677342, 0.012472597, 0.0197912492, 0.0372973643, 0.0185500178, 0.0152092837, 0.00863105431, 0.0132248383, 0.0192038808, 0.0356127061, 0.0122666825, 0.0134332972, 0.00602158904, 0.0117331557, 0.0180711579, 0.037177898, 0.0184867084, 0.0146574965, 0.00712517276, 0.0126872091, 0.0178155266, 0.0392755754, 0.0145750558, 0.0135965571, 0.00679863291, 0.0124036577, 0.020040106, 0.0383981243, 0.0185524933, 0.015612524, 0.00883383397, 0.0135534508, 0.0196228623, 0.0366670899, 0.0120799271, 0.0135788461, 0.00612099702, 0.0117320102, 0.0185697787, 0.0398499407, 0.018088568, 0.0145148905, 0.00709400605, 0.0125230243, 0.0178231951, 0.0406842642, 0.0139348926, 0.0133108729, 0.00659801066, 0.0123337004, 0.0197745245, 0.0373387299, 0.0180120524, 0.0150028346, 0.00847760402, 0.0133471834, 0.0192452911, 0.0350813605, 0.0119098304, 0.012807413, 0.00568934251, 0.0114381649, 0.0178749133, 0.0352584496, 0.0178542994, 0.0141071063, 0.00694842031, 0.012247677, 0.0177611001, 0.0361455381, 0.0137373395, 0.0128531437, 0.00668376172, 0.0123058688, 0.0199709255, 0.0342506655, 0.0181594994, 0.0146508105, 0.00831136853, 0.0129877403, 0.0196190197, 0.0334019475, 0.0116154365, 0.0129131479, 0.00576578453, 0.011178622, 0.0176554844, 0.033261396, 0.0176627822, 0.0140438331, 0.00697191199, 0.0119587695, 0.0175760537, 0.0353804156, 0.0141030271, 0.0127010671, 0.00666056294, 0.0118807489, 0.0194266699, 0.0339262709, 0.0180820562, 0.0145462593, 0.00860197097, 0.0133114634, 0.0192232393, 0.0338163264, 0.0123131853, 0.0123701692, 0.00602472993, 0.011686625, 0.0179853998, 0.0336310752, 0.0178922247, 0.0136496313, 0.00715012336, 0.012587171, 0.0178189371, 0.0359409489, 0.0139941154, 0.0124451825, 0.00694324961, 0.0126098674, 0.0196352005, 0.0348302312, 0.018217355, 0.0145227583, 0.00857448485, 0.0136807514, 0.0196477678, 0.0333086215, 0.0119312899, 0.0122196851, 0.00591329439, 0.0117449379, 0.0178268347, 0.0320249908, 0.0176895298, 0.0133941164, 0.00674322015, 0.0123632215, 0.0178172551, 0.0341197774, 0.0149864452, 0.0124446657, 0.00665123109, 0.0125679784, 0.0199312139, 0.035135746, 0.0193318389, 0.0143633066, 0.00846659672, 0.0136533603, 0.0197698604, 0.0329196639, 0.0122629739, 0.0123412954, 0.00597732887, 0.0115819583, 0.0182085168, 0.0331370272, 0.0179140829, 0.0142000522, 0.00715117995, 0.0126409195, 0.0182813779, 0.0346286669, 0.0139477924, 0.0133089572, 0.00704910187, 0.0127820373, 0.020263074, 0.0345928594, 0.0181910992, 0.015375372, 0.00885357056, 0.0137362406, 0.0200784486, 0.0335978046, 0.0116900997, 0.0132636102, 0.00621959521, 0.0121922391, 0.0184881464, 0.034339536, 0.0176456477, 0.0146581857, 0.00713677891, 0.0130982781, 0.0183872767, 0.0364441685, 0.0143278958, 0.013686684, 0.00707159564, 0.0132372091, 0.020501161, 0.0363842696, 0.0177063029, 0.0153800659, 0.00879116263, 0.0143591352, 0.0204130206, 0.035061568, 0.0116359824, 0.0132288141, 0.00629969733, 0.0127274282, 0.0189868715, 0.0335910209, 0.0166790504, 0.0146064358, 0.00750068529, 0.0132701788, 0.018619949, 0.0360424332, 0.0138011454, 0.0137178488, 0.00731591508, 0.0134149194, 0.0207319781, 0.0369974114, 0.0181077886, 0.0157579668, 0.00902437326, 0.0147643136, 0.0205157492, 0.0357999392, 0.0122379558, 0.0136676179, 0.00634222943, 0.0125104832, 0.018431779, 0.0359895453, 0.0180298798, 0.0150284357, 0.00747322803, 0.0128903687, 0.0188317746, 0.0373634212, 0.0144953644, 0.0138843022, 0.00730091473, 0.0130717326, 0.0208783858, 0.0375763029, 0.018696174, 0.0157558601, 0.00912918989, 0.0142840547, 0.0206600223, 0.0352376848, 0.0122412462, 0.0136984168, 0.00645524263, 0.0124572422, 0.0190983098, 0.0354858786, 0.0178771485, 0.0151547845, 0.00748837739, 0.0133876707, 0.0187027827, 0.0373854265, 0.0145148979, 0.0138070984, 0.00728812953, 0.0135020474, 0.0209856331, 0.0368079469, 0.01893875, 0.0156197371, 0.0091919573, 0.0147213088, 0.0206245091, 0.0354899392, 0.0119905844, 0.0135373697, 0.00666270778, 0.0128588798, 0.019000154, 0.0364796519, 0.0177179649, 0.0151682347, 0.00766196242, 0.0135223409, 0.018773729, 0.0389020033, 0.014408404, 0.013584719, 0.00746256532, 0.0132964207, 0.021537507, 0.0385728702, 0.0190562569, 0.0157558881, 0.00944845285, 0.014494244, 0.0206663571, 0.0359009169, 0.0126605807, 0.0136499265, 0.00641893316, 0.0125167221, 0.0189836901, 0.0363411941, 0.0187619347, 0.0150689278, 0.00771431299, 0.0134484023, 0.0185690206, 0.0378040411, 0.0148059186, 0.0135386121, 0.00743779074, 0.0135107385, 0.0210322607, 0.0384216495, 0.0194457229, 0.0154438475, 0.00928628165, 0.014295225, 0.020544257, 0.0361734517, 0.0125162452, 0.0133280698, 0.00653380249, 0.0126030119, 0.0190419294, 0.0360496119, 0.0187793244, 0.0148084573, 0.00777528808, 0.013595406, 0.018671589, 0.038025029, 0.0148970112, 0.0134178996, 0.00744721666, 0.0133945756, 0.0211313851, 0.0383938886, 0.0194102041, 0.0155449901, 0.00940411072, 0.0145970704, 0.02064218, 0.0369518176, 0.0125639616, 0.0134076197, 0.00638312846, 0.0126813157, 0.0187576525, 0.0373766944, 0.0185717829, 0.0151293129, 0.00735889096, 0.013274556, 0.0186658744, 0.0399494395, 0.015042305, 0.013770787, 0.00696878228, 0.0132983234, 0.0209493395, 0.040258877, 0.0190070625, 0.0157355014, 0.00876194239, 0.0143159684, 0.0205545556, 0.0377447493, 0.0126739731, 0.0134922657, 0.00617321767, 0.0124253016, 0.0188651141, 0.0361874439, 0.0189859755, 0.0152503112, 0.00756039284, 0.0133785419, 0.0187958162, 0.0378967933, 0.0150866788, 0.0137288719, 0.00696830358, 0.0130713629, 0.0205803514, 0.0377747491, 0.0195255689, 0.0158370808, 0.00896735955, 0.0140312454, 0.0204428993, 0.0354676135, 0.0132629378, 0.0135530941, 0.00631663855, 0.0123696504, 0.0186968558, 0.0356901214, 0.0199748706, 0.0154473949, 0.00759866415, 0.0132998182, 0.0183056798, 0.0381221548, 0.0159440674, 0.0136168953, 0.00723920297, 0.0132978531, 0.0206641611, 0.0397738479, 0.0199641641, 0.0158751104, 0.00894196518, 0.0148852477, 0.0202843342, 0.0373253152, 0.0132018514, 0.0137253199, 0.00637807418, 0.0123913568, 0.0187341645, 0.0363563597, 0.0188458245, 0.0151039269, 0.00745756831, 0.0136532905, 0.0183861163, 0.0380920656, 0.0155368773, 0.0135967294, 0.00683943927, 0.0132592442, 0.0198485833, 0.0369565301, 0.0194317382, 0.01536786, 0.00883314572, 0.0140170958, 0.0200979616, 0.0353693999, 0.0129777994, 0.0132487416, 0.00640088832, 0.0124886585, 0.0188235715, 0.0363210142, 0.0197083894, 0.0147148911, 0.0077052298, 0.0133346356, 0.0184955485, 0.0379199125, 0.0154623985, 0.0136909969, 0.00708986586, 0.013319456, 0.0200911667, 0.0374002494, 0.0198686607, 0.0154406065, 0.00890683755, 0.0144577622, 0.0206565484, 0.0357290991, 0.0133664189, 0.0134504326, 0.00640606415, 0.0129214833, 0.0189172924, 0.0363227129, 0.0194309689, 0.0147615606, 0.00755057437, 0.0133550102, 0.0186930187, 0.0373357683, 0.0157769322, 0.0135234697, 0.00710765878, 0.0133059639, 0.0208169855, 0.0362425335, 0.0199967735, 0.0154045504, 0.00900252163, 0.0144820251, 0.0210095644, 0.035964489, 0.0136577589, 0.0132115409, 0.00645709597, 0.0127475522, 0.0191769879, 0.0353032425, 0.019627491, 0.014515792, 0.00757625559, 0.0133796874, 0.0188759025, 0.0363074951, 0.0153778056, 0.0132356817, 0.00680829212, 0.0130850691, 0.0205615833, 0.0353788175, 0.0196515676, 0.0150139499, 0.00856869482, 0.0139597915, 0.0204703044, 0.0337137543, 0.0129008079, 0.0131053319, 0.0059991153, 0.012436768, 0.0186665393, 0.0339393839, 0.0196601581, 0.0147669017, 0.00717160758, 0.0132498387, 0.0186037719, 0.0365271866, 0.0157283153, 0.0131929796, 0.00672663283, 0.0131799607, 0.0208731126, 0.0358393341, 0.0201703347, 0.0153432311, 0.00836453028, 0.0141993333, 0.0206818767, 0.033945255, 0.012714481, 0.0131681748, 0.00587512227, 0.0123924296, 0.0189071726, 0.0332862921, 0.0184112079, 0.0142265903, 0.00691229757, 0.0132331653, 0.0184719376, 0.0338145904, 0.0152625479, 0.012809488, 0.00654036133, 0.0129489768, 0.0201385152, 0.0352447331, 0.0189419501, 0.0151746273, 0.00836724415, 0.0141346082, 0.0205962434, 0.0341544934, 0.012767354, 0.0131762009, 0.00573562272, 0.0126115819, 0.0186626818, 0.0341034606, 0.0195147805, 0.0149003277, 0.00684839068, 0.0135944141, 0.0189894307, 0.0369101502, 0.0153380092, 0.0133859133, 0.00651076529, 0.0134563446, 0.0207142755, 0.0367791057, 0.0191906579, 0.0154272318, 0.00844423752, 0.0143985683, 0.0208037421, 0.0376687869, 0.0126759205, 0.0126878964, 0.00577550987, 0.012463362, 0.0189844314, 0.0345858745, 0.018971242, 0.0143546825, 0.00671496289, 0.0131082321, 0.0186536442, 0.0364938676, 0.0155680515, 0.0134159047, 0.0062958058, 0.0130143696, 0.0205191225, 0.0362058803, 0.0200652238, 0.0156228822, 0.0079890145, 0.014091339, 0.0205164105, 0.0351815857, 0.0132312998, 0.013096299, 0.00555114355, 0.0120298071, 0.0185315907, 0.0338894241, 0.0192522127, 0.0144539718, 0.00651527056, 0.0132151088, 0.0183335356, 0.0363291837, 0.0160213578, 0.0134767313, 0.00648573088, 0.0135208238, 0.0213242937, 0.0383402556, 0.0206784084, 0.0154391648, 0.00820918847, 0.0158804171, 0.0205971133, 0.0355196968, 0.0131862992, 0.0130066061, 0.00555675523, 0.0131780747, 0.0186523385, 0.0352460928, 0.0202456359, 0.0153283263, 0.00663040299, 0.0142281437, 0.0185106974, 0.0376004688, 0.0154762333, 0.012951768, 0.00619081268, 0.0138556194, 0.0206552688, 0.0367220156, 0.0186208133, 0.014552719, 0.00772851799, 0.013963134, 0.0201546252, 0.0331273861, 0.0129834628, 0.013042016, 0.00504358299, 0.0120247295, 0.0180048663, 0.0344126411, 0.0184091292, 0.0147624696, 0.00672921399, 0.0135206645, 0.0184370056, 0.0368769243, 0.0160644576, 0.0136763938, 0.00610926608, 0.0127304858, 0.0205130856, 0.0393707901, 0.0197367854, 0.0162835345, 0.00831386447, 0.0149364034, 0.0214358289, 0.0419275351, 0.0132296048, 0.0147213573, 0.00598773314, 0.0133070787, 0.0193603896, 0.037789423, 0.020094201, 0.0164113268, 0.0070877485, 0.0136385541, 0.0187975261, 0.0379267186, 0.0158786345, 0.0151974745, 0.00670331717, 0.0136167612, 0.0214199033, 0.0381850824, 0.0203741938, 0.0173520781, 0.00873630773, 0.0139266662, 0.0211750548, 0.0355162658, 0.0137776006, 0.0154402899, 0.00619913265, 0.0118436683, 0.0190649349, 0.0344303474, 0.0206240956, 0.0169633813, 0.00717768399, 0.0126199089, 0.0189156737, 0.0346109159, 0.0157407448, 0.0155498674, 0.00676862942, 0.0128828958, 0.0205350872, 0.0365584455, 0.0205934998, 0.0174177308, 0.00843159109, 0.0139997294, 0.0212152097, 0.0350629762, 0.0137777366, 0.0154602947, 0.00568233617, 0.0126081575, 0.019892877, 0.0359547846, 0.0203943532, 0.0175441429, 0.00718011707, 0.0133399647, 0.0191861596, 0.0380278714, 0.0156063028, 0.0164573826, 0.0067015551, 0.0118813533, 0.0207356792, 0.0329316258, 0.0201581717, 0.0190596674, 0.0086119473, 0.013505904, 0.0208203886, 0.0331340209, 0.0134742837, 0.0171934757, 0.00619455706, 0.0120840939, 0.0200272407, 0.0349836871, 0.020818444, 0.0192160346, 0.00825679023, 0.0139482571, 0.0197057296, 0.0356770456, 0.0177233275, 0.0184938833, 0.00799237937, 0.0138135422, 0.0223325528, 0.0349711925, 0.0218623541, 0.020147711, 0.0102028605, 0.0148730632, 0.021582162, 0.0335930809, 0.0141985584, 0.0179646872, 0.00741289509, 0.012871773, 0.0203112215, 0.0348107517, 0.0208483636, 0.0198140517, 0.008742732, 0.0143856611, 0.0196370762, 0.0343872234, 0.0164166782, 0.0180872679, 0.00791599322, 0.0142558245, 0.0223157741, 0.0360857658, 0.0218869615, 0.0200904701, 0.00955282804, 0.0153440908, 0.0218538139, 0.0321902521, 0.0147505095, 0.0176894832, 0.00690748077, 0.0134935472, 0.0205160026, 0.0323862471, 0.0220154319, 0.019760441, 0.00796995405, 0.014513677, 0.0195032787, 0.0337297469, 0.017284587, 0.0179782193, 0.00763774896, 0.0138452966, 0.0221661013, 0.033237379, 0.022207344, 0.0202314444, 0.00981584936, 0.0158386491, 0.0217948314, 0.0335654393, 0.0160211343, 0.0193380937, 0.00691399677, 0.0133157484, 0.0210415497, 0.0304546356, 0.0229710303, 0.020568423, 0.00794572569, 0.0166556332, 0.0205720048, 0.035942208, 0.0186063461, 0.0189725067, 0.00810905732, 0.0169868693, 0.0237634759, 0.0354665406, 0.0235304199, 0.0214480571, 0.0095779011, 0.0163710695, 0.0241339207, 0.0342690833, 0.0184203871, 0.0163363516, 0.00582217285, 0.013255626, 0.0219420716, 0.0324392617, 0.0258374941, 0.0194866993, 0.00705315778, 0.0145790009, 0.0233034566, 0.0340772681, 0.0172620844, 0.0183874201, 0.00676132087, 0.0141927479, 0.0225809738, 0.0314496793, 0.0201077592, 0.019745294, 0.00862724055, 0.0149481958, 0.0221834835, 0.0314263254, 0.0140635483, 0.0171512663, 0.00571159646, 0.0135950977, 0.0218113959, 0.0318150111, 0.0204048399, 0.0181747563, 0.00670662895, 0.0146003971, 0.0208928157, 0.0362027138, 0.0167725962, 0.0187373441, 0.0066267713, 0.0141113847, 0.0231353212, 0.0349622667, 0.021870628, 0.0194008444, 0.00847119652, 0.0160080064, 0.023655517, 0.0343937501, 0.0135470135, 0.0166764613, 0.00567729212, 0.0129100597, 0.0208425522, 0.0343393125, 0.0209897552, 0.019407792, 0.00680329045, 0.0133608291, 0.019793693, 0.0374715887, 0.0160269663, 0.0174281243, 0.00683350815, 0.0153675778, 0.0243179109, 0.0376559719, 0.0204014424, 0.0213504564, 0.00901159365, 0.0168941673, 0.025241388, 0.0378850736, 0.0149210459, 0.0178781357, 0.00636334438, 0.0140942065, 0.0230570138, 0.0362515822, 0.0219212938, 0.0186767206, 0.00711366534, 0.0149845034, 0.0217304025, 0.0364164077, 0.0166737325, 0.0173994601, 0.00685635768, 0.0148577085, 0.0236456972, 0.0383510105, 0.0218151398, 0.0204780772, 0.00918658171, 0.0160968639, 0.023102615, 0.0386545137, 0.0154818073, 0.0181719214, 0.00612600334, 0.0148246819, 0.0212997422, 0.0375293195, 0.0191488061, 0.0202953741, 0.00731689204, 0.017683154, 0.0191264693, 0.0388577543, 0.0141886314, 0.0182986129, 0.00621514861, 0.0159219913, 0.0216471516, 0.0413879044, 0.0166585576, 0.0197945479, 0.00760806911, 0.0180730801, 0.0230844989, 0.0391224027, 0.012756642, 0.0181111488, 0.00575832371, 0.016041832, 0.0209541433, 0.0380790234, 0.0181281921, 0.0191301741, 0.00616056332, 0.0160059612, 0.0195218343, 0.0393673293, 0.0150042567, 0.0175617803, 0.00602208031, 0.0158852302, 0.0233879462, 0.0437623039, 0.0185131952, 0.0220359527, 0.00807875767, 0.0190440416, 0.0260703024, 0.040040575, 0.0132712089, 0.0191265866, 0.00602032198, 0.0159582235, 0.0238445699, 0.039392326, 0.01932518, 0.0212890208, 0.00664109411, 0.0172866192, 0.022509668, 0.0396860093, 0.0152843855, 0.0200638436, 0.00658416795, 0.0154968305, 0.0250707511, 0.0406372286, 0.0192223359, 0.0245059673, 0.00830656569, 0.0179305654, 0.0254378021, 0.0390176363, 0.0123606184, 0.0200808365, 0.00622190861, 0.0151764508, 0.0227605253, 0.0391030386, 0.0186224561, 0.0210011248, 0.00724528218, 0.0166538376, 0.022162728, 0.0403596126, 0.0148372175, 0.0204720013, 0.00679307804, 0.0166200213, 0.0277499538, 0.0409429073, 0.019380996, 0.0273086429, 0.0088456925, 0.021606179, 0.032369487, 0.0405535772, 0.015821049, 0.0273941774, 0.00701980805, 0.0196856875, 0.0304531176, 0.0384771638, 0.0186232924, 0.0245746095, 0.0074982862, 0.0176966116, 0.0227561016, 0.0411917232, 0.0141984997, 0.0212536547, 0.00654934021, 0.0157054178, 0.0259202309, 0.0414367914, 0.0190074015, 0.0230944175, 0.00840873457, 0.0166681204, 0.0241210889, 0.0411266983, 0.0142264105, 0.0204852056, 0.00574317109, 0.0136380726, 0.0224968344, 0.0429907069, 0.0217107218, 0.0252491981, 0.00602716301, 0.0139057403, 0.0210193228, 0.0412881784, 0.018279152, 0.0229059085, 0.00559959235, 0.0129917823, 0.022868488, 0.0400439128, 0.0197819937, 0.0241400432, 0.0072964374, 0.0150914555, 0.0239571854, 0.0436848588, 0.0153233102, 0.0239467286, 0.00443014642, 0.0111629944, 0.0208579563, 0.0445249267, 0.0162692796, 0.0239094198, 0.0064536524, 0.0121649895, 0.0196282007, 0.0434778631, 0.012889538, 0.0210326128, 0.00572326826, 0.0129826125, 0.0230187532, 0.04660004, 0.02033698, 0.0251916498, 0.00726817735, 0.0121338842, 0.0254452415, 0.0456239656, 0.0142948758, 0.0220008008, 0.00445976807, 0.0114966398, 0.0225222129, 0.0473617874, 0.02101353, 0.0248634201, 0.00533489697, 0.012682247, 0.021501096, 0.0496851504, 0.0186899267, 0.0233257078, 0.00473799277, 0.0130370706, 0.0263670404, 0.0467609316, 0.0251224618, 0.0261771549, 0.00781399198, 0.0136203161, 0.0260884166, 0.0442246199, 0.0189242736, 0.0224655047, 0.00522952387, 0.012314965, 0.0227113441, 0.0457303636, 0.023171613, 0.0249966383, 0.0064222184, 0.0135182906, 0.0238823239, 0.0408284962, 0.018393781, 0.0194850676, 0.00643033488, 0.0127837174, 0.0247395448, 0.0419412702, 0.023604542, 0.021909032, 0.00859454181, 0.0147887832, 0.0251818206, 0.0402533971, 0.0146539845, 0.0206773281, 0.00651696464, 0.0132239358, 0.02431022, 0.0423800498, 0.0231511462, 0.0229161102, 0.00745401578, 0.0136681199, 0.0235450659, 0.0419131517, 0.0176308826, 0.022216253, 0.00748652825, 0.0127328532, 0.0250220206, 0.0424516983, 0.0242420677, 0.0249975082, 0.00949592423, 0.014222593, 0.0254465509, 0.0410052426, 0.0154751809, 0.022022685, 0.00668669399, 0.0122206677, 0.0235756729, 0.0410718247, 0.0239760131, 0.0228501055, 0.00801313855, 0.0135345347, 0.0244277548, 0.0405847281, 0.0192832649, 0.0207093228, 0.00745153241, 0.0131252725, 0.0268972218, 0.041754853, 0.0217027254, 0.0218829252, 0.0089399321, 0.0141600464, 0.0252016652, 0.0401161239, 0.0140715241, 0.0184177998, 0.00628072908, 0.0120163206, 0.0225645006, 0.0428632498, 0.0214489475, 0.0213138759, 0.00721380301, 0.0130283171, 0.0224697348, 0.0423104726, 0.0164022092, 0.0194954742, 0.00649684481, 0.0123554282, 0.0243627075, 0.0428581946, 0.0225864463, 0.0209654924, 0.00836169627, 0.0135183884, 0.0238004141, 0.04182069, 0.015021801, 0.0194785278, 0.00593977375, 0.0116058253, 0.0221170485, 0.0416372567, 0.0235804692, 0.0210899189, 0.00683789793, 0.0125416061, 0.0218442157, 0.0425207391, 0.0188192446, 0.0181110725, 0.00654965593, 0.0121058635, 0.0245406777, 0.0430059992, 0.02384918, 0.0224221274, 0.00844728854, 0.0137290079, 0.0250118431, 0.0420225263, 0.0178902801, 0.0202011578, 0.00626652548, 0.0116697457, 0.0232660882, 0.0430600904, 0.0250608344, 0.0233570132, 0.0074778311, 0.0129875522, 0.0235437527, 0.0443696082, 0.0199796185, 0.0215900932, 0.0068229204, 0.0127232894, 0.0257020742, 0.0459684469, 0.0253934097, 0.0232101213, 0.00869885925, 0.013985808, 0.0255056042, 0.0460806787, 0.0178084765, 0.0213715397, 0.00636290107, 0.0125825265, 0.0239123125, 0.0461691804, 0.0266082827, 0.0223927964, 0.00750749651, 0.0135973934, 0.0243215896, 0.0454120338, 0.0224530865, 0.0203977581, 0.00699373009, 0.0129924305, 0.0262264069, 0.0441694371, 0.0266046561, 0.0222787466, 0.00876029395, 0.0139644071, 0.0278841928, 0.0465539359, 0.0195201281, 0.019501593, 0.00618190644, 0.0118925041, 0.0261784885, 0.047399532, 0.0275095031, 0.0231147893, 0.00696529634, 0.0128223551, 0.0269501787, 0.0477291793, 0.0219465401, 0.0218559932, 0.00697832927, 0.0127893388, 0.0283649396, 0.0474708527, 0.0264180861, 0.023213163, 0.00835632347, 0.0145594915, 0.0288633518, 0.0475275889, 0.0189614445, 0.021475384, 0.00635955902, 0.0128738629, 0.0267012306, 0.0475395955, 0.0268602911, 0.0253095776, 0.00719320541, 0.0140597867, 0.0259687752, 0.046633333, 0.022100715, 0.0238252357, 0.00672965357, 0.0135058789, 0.0278707929, 0.0462765358, 0.0272922758, 0.0273503456, 0.0088507589, 0.0148506342, 0.0276206005, 0.047278069, 0.0209115725, 0.0254733954, 0.00649291323, 0.0129041672, 0.0252616629, 0.0471858494, 0.0291390792, 0.0293500926, 0.00722422265, 0.0138983317, 0.0272919275, 0.0462653264, 0.0231406577, 0.0264377892, 0.00715891412, 0.0137444995, 0.0295230802, 0.0454708003, 0.0280341282, 0.0281694699, 0.00940632261, 0.0154640544, 0.0290847179, 0.0454141535, 0.0202037953, 0.0274239685, 0.00739181321, 0.0139807062, 0.0266820006, 0.041137509, 0.0289515126, 0.0305783059, 0.00798805896, 0.0152240889, 0.0282090623, 0.0478454307, 0.0239809733, 0.0276671201, 0.00768229458, 0.0146043906, 0.0323209241, 0.0463914871, 0.023408575, 0.0277565699, 0.00943721738, 0.0157991759, 0.0290994737, 0.0469769724, 0.0206272472, 0.0265988056, 0.00703075156, 0.0138926608, 0.0281791259, 0.0475561991, 0.0299899448, 0.029568173, 0.00784919411, 0.016196087, 0.0312837996, 0.0469341017, 0.0252035726, 0.0269099418, 0.00719250739, 0.0141972648, 0.0294358451, 0.0492082126, 0.0269099809, 0.0272119511, 0.00881178398, 0.0155696236, 0.0278799925, 0.0504410826, 0.020527415, 0.0238911323, 0.00695697637, 0.0138796158, 0.0253707692, 0.052479405, 0.0283009708, 0.026217781, 0.00768143032, 0.0150401834, 0.025584463, 0.0505321249, 0.0249125436, 0.0263372511, 0.00761706708, 0.0147255631, 0.0275316127, 0.0514885746, 0.0287154634, 0.0275003575, 0.00936199632, 0.0166433919, 0.0261374675, 0.0513966866, 0.02091676, 0.024924418, 0.00699483044, 0.01472326, 0.0244350806, 0.0509797037, 0.0308822729, 0.0272369422, 0.00795229618, 0.0154204899, 0.0265116766, 0.0513732545, 0.0232676473, 0.0263045058, 0.00734234275, 0.0144244805, 0.0285789166, 0.0512149967, 0.0284912717, 0.0284030363, 0.00962885842, 0.0165653005, 0.0276092906, 0.0551577434, 0.0212100297, 0.0257772338, 0.00717503997, 0.0145496642, 0.0249538068, 0.0522524603, 0.0309218112, 0.0279066414, 0.00784785394, 0.0147472415, 0.0242766012, 0.0538525656, 0.0218766555, 0.0234942865, 0.00733353803, 0.0143692344, 0.0266073812, 0.051499512, 0.0314228795, 0.0283921584, 0.0091164792, 0.0154285794, 0.0258472413, 0.0535627194, 0.0229171813, 0.0245462749, 0.00756144477, 0.0134301754, 0.0242176373, 0.0495188124, 0.0321963169, 0.028498061, 0.00772560015, 0.0143291205, 0.0242714453, 0.0479664616, 0.0255368631, 0.0254907217, 0.00717699109, 0.0128146317, 0.0256610028, 0.0466188453, 0.0295869093, 0.0278956871, 0.00868759584, 0.0153476121, 0.0288008153, 0.0491417497, 0.0245699901, 0.0268694665, 0.00730477227, 0.0132077113, 0.0239039902, 0.0493930429, 0.0293908194, 0.0251575187, 0.00748764025, 0.0130222728, 0.0211522263, 0.0457521789, 0.020618327, 0.0190881696, 0.00718898047, 0.0121948235, 0.0221500974, 0.0452486053, 0.0249754712, 0.0216258522, 0.00900926348, 0.0139796222, 0.0221971031, 0.0466534384, 0.0205260813, 0.0245721042, 0.00744751282, 0.0115832677, 0.0196333602, 0.0423767082, 0.0278303307, 0.0249621104, 0.00767360814, 0.0123380059, 0.0189045183, 0.0451613851, 0.0204218477, 0.0197009016, 0.00717728958, 0.0121316956, 0.0234731436, 0.0452853665, 0.0248524398, 0.0238135215, 0.00922682509, 0.0149215516, 0.024295833, 0.0514743812, 0.0195810404, 0.0204801988, 0.00742718065, 0.0127619626, 0.0217519831, 0.0475692824, 0.0262431856, 0.0224197749, 0.00770862866, 0.0136122722, 0.020374652, 0.046004869, 0.0211134125, 0.0210013352, 0.00730307261, 0.0124046328, 0.0219004825, 0.043455068, 0.0238486417, 0.0215246193, 0.00918890908, 0.0150297629, 0.0238494016, 0.0461733975, 0.0182603989, 0.0198844336, 0.00787737686, 0.013280903, 0.0215468649, 0.0430885553, 0.0261701196, 0.0215334091, 0.0080189174, 0.0142556094, 0.0221544895, 0.0464185886, 0.021361351, 0.0207358152, 0.00783156045, 0.012857615, 0.0229186751, 0.0456272103, 0.0279687438, 0.0223985314, 0.00987286679, 0.0152158039, 0.0250714365, 0.0454560332, 0.0209467579, 0.0214569643, 0.00823910162, 0.0130657973, 0.0233256724, 0.0460065007, 0.0296119992, 0.0234045181, 0.00920325425, 0.0140423207, 0.0223126747, 0.0451610535, 0.0227242019, 0.0212051682, 0.00813611411, 0.0130248414, 0.0235004891, 0.0445073955, 0.0293805078, 0.0235911328, 0.0091635799, 0.0152410697, 0.0239575319, 0.0479916222, 0.0231176279, 0.0212209504, 0.00830578804, 0.0134942755, 0.0235767812, 0.047026258, 0.0330339521, 0.0231221654, 0.00926886313, 0.0138087803, 0.0249222573, 0.0473499931, 0.0281362683, 0.0216381345, 0.00913353916, 0.0121106384, 0.0268085301, 0.0446001776, 0.0356383622, 0.0258286875, 0.0106445337, 0.017301254, 0.0267258156, 0.0473686084, 0.0321234539, 0.0269295275, 0.0127471564, 0.0186321605, 0.0275715888, 0.044057738, 0.0364036188, 0.0283862855, 0.00989408325, 0.0164656956, 0.0239541922, 0.0427803844, 0.0421340652, 0.0266182851, 0.0111129135, 0.0109601514, 0.019890327, 0.0330153927, 0.0299683139, 0.0245751459, 0.0099875452, 0.0138323149, 0.0174179375, 0.032636039, 0.018950738, 0.0179571677, 0.00775177963, 0.00882364064, 0.0206554048, 0.0375421382, 0.0279961526, 0.0264042187, 0.00749203935, 0.0109773772, 0.0175282862, 0.0309993736, 0.0269889683, 0.0205255952, 0.00881408807, 0.0101944748, 0.0213518012, 0.0333380476, 0.0289693344, 0.0225691833, 0.00969873462, 0.0133074047, 0.0210868046, 0.0354233049, 0.0254447386, 0.02143039, 0.00834328774, 0.0118565233, 0.0188598949, 0.0392680243, 0.0324745774, 0.0256359521, 0.00724207284, 0.0121361203, 0.0184251629, 0.0329204686, 0.0194134079, 0.0212711152, 0.00721106818, 0.0101018436, 0.0168501586, 0.0309690032, 0.0241501089, 0.0222543161, 0.00839926116, 0.0117656449, 0.0161931012, 0.0287073385, 0.0165910702, 0.0207135677, 0.00622564182, 0.00954656862, 0.013806534, 0.0211631469, 0.021719465, 0.021687936, 0.00783811416, 0.0110404612, 0.01653504, 0.0310243014, 0.0195028596, 0.0183038563, 0.0078647621, 0.0113501186, 0.0173968598, 0.0313840359, 0.0232508928, 0.0239800755, 0.00971895736, 0.0131122023, 0.0164653789, 0.0336954333, 0.0195548385, 0.0204746947, 0.00803432334, 0.0115600899, 0.0163554866, 0.0329182707, 0.0289013647, 0.0241479836, 0.00868552178, 0.0113213733, 0.0161229372, 0.0315031223, 0.0229154173, 0.0196179189, 0.00766639737, 0.0104970522, 0.0145713659, 0.0311083421, 0.0251422096, 0.0209673569, 0.00808561128, 0.0133285597, 0.0181250013, 0.0310116895, 0.0201853104, 0.0209565163, 0.00790144317, 0.0105894608, 0.0167623218, 0.0311601963, 0.0294231102, 0.0246916432, 0.00702476222, 0.00925777294, 0.0167776942, 0.0328076966, 0.0235043205, 0.0228602756, 0.00611436926, 0.00905022584, 0.0128984274, 0.0226878356, 0.0235119238, 0.0248730965, 0.0049701957, 0.00933350157, 0.013201586, 0.0270068198, 0.0211244635, 0.022851035, 0.00540405931, 0.00765662361, 0.0114671048, 0.0244564582, 0.0286876801, 0.0243780836, 0.0058670626, 0.00797644909, 0.0134655517, 0.024715282, 0.0243561249, 0.0228427183, 0.00587443169, 0.00810426008, 0.0134792794, 0.0244791117, 0.02638367, 0.0238420852, 0.00641019037, 0.0100395354, 0.0141860759, 0.0266632829, 0.0207019839, 0.0232126191, 0.00585072581, 0.00804694276, 0.0127621787, 0.0218599681, 0.0275238138, 0.0231078677, 0.00562930154, 0.00789335091, 0.0120271668, 0.0202842578, 0.0215991139, 0.0211688224, 0.00578220561, 0.00788710173, 0.0130999368, 0.0208668578, 0.0257302038, 0.0243546311, 0.00625770679, 0.00874208286, 0.0132034114, 0.0242217854, 0.0191392228, 0.0213435143, 0.00556541607, 0.00674568908, 0.012367093, 0.0189630408, 0.0254622586, 0.0213622469, 0.0057117641, 0.00635198224, 0.0128047783, 0.0212053917, 0.0189927444, 0.0203052666, 0.00550842239, 0.0064008031, 0.0122395158, 0.0215657447, 0.0245244801, 0.0243836418, 0.00599416113, 0.00788098481, 0.0124744065, 0.0261729471, 0.0197691023, 0.0237245876, 0.00665116403, 0.00701061357, 0.0122539541, 0.0239460431, 0.0249652043, 0.0244701803, 0.00699118199, 0.00665039569, 0.012365683, 0.029534217, 0.0179864001, 0.0208149534, 0.00680273958, 0.00558359316, 0.0116300713, 0.0220390409, 0.0215690024, 0.0223630555, 0.00751669751, 0.00713698147, 0.0107633956, 0.0250169989, 0.0166350454, 0.0209882818, 0.00661151996, 0.00642118976, 0.012003392, 0.0263431463, 0.0256488211, 0.0235493872, 0.00655747391, 0.00652835751, 0.0109222606, 0.0251299553, 0.0202482864, 0.0210126322, 0.00573958317, 0.00532747572, 0.0104222521, 0.0228749234, 0.0274097938, 0.0229310431, 0.00641083391, 0.00733066862, 0.0107679041, 0.0317201316, 0.0196628068, 0.0247581135, 0.00668238476, 0.00618525827, 0.0104280291, 0.030958401, 0.0273582488, 0.0241212565, 0.00631375425, 0.00706065586, 0.0102488343, 0.0274848286, 0.0216728617, 0.0229336508, 0.00640577218, 0.00674641132, 0.0109266965, 0.0289108399, 0.0275538694, 0.0252092574, 0.0068258713, 0.00718999514, 0.00996045023, 0.0306664221, 0.019383736, 0.0236576628, 0.0069935713, 0.0065289354, 0.0104630422, 0.0243611522, 0.0270498935, 0.0243854802, 0.00657770829, 0.00626687566, 0.00992245879, 0.029901538, 0.0223150346, 0.0223133303, 0.00555839762, 0.00537595991, 0.0093892226, 0.025177706, 0.0233897772, 0.024252424, 0.00625826698, 0.00597823504, 0.0104814824, 0.0267702993, 0.0196604971, 0.0230981484, 0.00688899821, 0.00583279785, 0.0109493891, 0.0250726957, 0.0295211412, 0.0239575319, 0.00616508489, 0.0053212177, 0.00887140539, 0.0189441275, 0.0189033151, 0.0218503103, 0.0056953826, 0.0047850674, 0.00822477508, 0.0174567271, 0.0190052725, 0.0214031544, 0.00582945766, 0.00555730099, 0.00863246527, 0.0221427474, 0.0149682537, 0.0202776976, 0.00708138477, 0.00534098595, 0.00939068664, 0.0196675584, 0.0245878603, 0.0209269803, 0.00640991936, 0.00426400686, 0.00813631527, 0.026256673, 0.0252356101, 0.0184146613, 0.00732307322, 0.00471553998, 0.00888398476, 0.0256949868, 0.0292663146, 0.0227875933, 0.00716765271, 0.00474355649, 0.0096598193, 0.0272224825, 0.01773699, 0.0215862002, 0.00626808172, 0.00450490182, 0.00900853146, 0.0309468322, 0.0277357046, 0.0196685884, 0.00542409439, 0.00444796542, 0.00862907991, 0.0154112196, 0.0187817682, 0.0172727499, 0.00679002842, 0.00502087129, 0.0101451064, 0.0214171708, 0.0231295712, 0.0216703583, 0.00696224906, 0.00511946483, 0.0089300843, 0.018917283, 0.0121123167, 0.0181706324, 0.00773978187, 0.0055501163, 0.0107113123, 0.0188370701, 0.0159538295, 0.0169875883, 0.0079189036, 0.00530812051, 0.010730084, 0.0167114493, 0.0148088336, 0.0165912472, 0.00623371638, 0.00523910299, 0.0113382358, 0.0177394561, 0.0169062093, 0.0174189489, 0.00492969807, 0.00635650475, 0.00982496515, 0.0147592584, 0.0125148427, 0.0165940654, 0.00531934062, 0.00528602535, 0.0100470986, 0.0170564279, 0.0142589677, 0.0159338526, 0.00473101391, 0.00657288078, 0.0113699175, 0.0195825119, 0.0111548956, 0.0150283081, 0.00571353827, 0.00562596601, 0.0107260412, 0.0182668865, 0.0119459713, 0.0159230735, 0.00522750523, 0.00510706194, 0.011784316, 0.0179465767, 0.00958894007, 0.0187093448, 0.00535923475, 0.00534777902, 0.0127347773, 0.0171570797, 0.0135345813, 0.0187872909, 0.00452341279, 0.0054724291, 0.00969423819, 0.0089371521, 0.0108245276, 0.0153676802, 0.0050761993, 0.00458943099, 0.01054026, 0.012768046, 0.0165833626, 0.0167530254, 0.00622599944, 0.00514988601, 0.012909173, 0.0113577945, 0.0102503328, 0.0148805147, 0.00546193402, 0.00471310085, 0.0108971307, 0.012174231, 0.0132165523, 0.017350167, 0.00791790802, 0.00862893369, 0.00804136507, 0.0137913963, 0.0130681656, 0.0136262048, 0.00772734499, 0.00502689648, 0.01396563, 0.0170223545, 0.0367388353, 0.0267618783, 0.0118034733, 0.010026929, 0.0204994958, 0.0190717261, 0.0204245262, 0.0288477931, 0.00944855437, 0.0124444719, 0.0154244006, 0.0242726821, 0.0297166444, 0.030745184, 0.0105654038, 0.0135361655, 0.0179054085, 0.0405923128, 0.0366234407, 0.0270824805, 0.0129565541, 0.0125663448, 0.0163546205, 0.0306662563, 0.0222742241, 0.0204208829, 0.0107961111, 0.00980300084, 0.0121322237, 0.0124204047, 0.00943036377, 0.0183293801, 0.0133514041, 0.0121698147, 0.0126845827, 0.0135192713, 0.00940732751, 0.0165644288, 0.01411187, 0.0123471441, 0.0149937188, 0.0114678629, 0.00798080396, 0.0140361479, 0.0121613685, 0.00926024001, 0.0139165381, 0.0136976838, 0.0103383539, 0.0172180291, 0.0141498791, 0.0117847594, 0.0176668428, 0.0137896696, 0.0115759987, 0.0176841468, 0.0132519472, 0.0119309584, 0.0184863042, 0.0144144855, 0.0135036614, 0.0140130185, 0.0110921962, 0.01241324, 0.017292656, 0.0147181833, 0.0163304135, 0.0221025683, 0.0144459447, 0.0139523651, 0.0187832378, 0.0104163336, 0.00763500249, 0.0202488527, 0.00819849689, 0.0142010683, 0.0138772931, 0.0147849508, 0.0148670506, 0.0237220004, 0.0134690488, 0.0212043449, 0.021414157, 0.0125704156, 0.0162113272, 0.0207922347, 0.0195050724, 0.0189735964, 0.012216473, 0.00658295117, 0.0205150694, 0.0323777348, 0.0553502701, 0.0244343765, 0.00654120371]
splice_acceptor=[0.0288159624, 0.0142255351, 0.0109276045, 0.0153551577, 0.0108861364, 0.017208809, 0.0292224735, 0.0125514902, 0.012314925, 0.0142164435, 0.0106849587, 0.0191538893, 0.0140500665, 0.00858451426, 0.0112064322, 0.00992946886, 0.00759846903, 0.0141967637, 0.0146132112, 0.00791441649, 0.010856756, 0.00983581692, 0.00849584118, 0.0104826251, 0.0108275358, 0.00593889505, 0.0105407164, 0.0100123044, 0.00804504007, 0.0092589017, 0.00989831146, 0.00630828226, 0.0103761936, 0.00838974304, 0.00687448587, 0.0067606573, 0.00855708029, 0.0079246629, 0.0136284363, 0.00966145284, 0.00742132682, 0.00780432019, 0.0100246286, 0.00851703528, 0.0124641182, 0.00999207515, 0.00650030514, 0.00826786365, 0.00734222122, 0.00581609784, 0.00861404091, 0.00847364031, 0.00569153018, 0.00730283698, 0.00565506378, 0.00518977689, 0.00795885455, 0.00771329412, 0.00569058396, 0.00663409522, 0.00408620434, 0.00474486174, 0.00837274548, 0.00636754604, 0.00492409384, 0.00548224524, 0.00404340075, 0.00476150541, 0.00935840607, 0.00659752358, 0.00377153046, 0.00431019999, 0.00317372638, 0.00428474369, 0.00965869799, 0.00598690938, 0.00351081719, 0.00533649372, 0.00358707388, 0.0045195343, 0.00865039136, 0.00608622702, 0.00378957228, 0.00635880465, 0.0038140011, 0.00453422824, 0.00860636123, 0.00663187681, 0.00423852447, 0.00755072385, 0.00431590108, 0.00472563412, 0.0080195535, 0.00645940239, 0.00363137061, 0.00695178937, 0.00372518599, 0.00383211742, 0.00838883873, 0.00625495799, 0.00357279833, 0.00696345558, 0.00412885938, 0.00465441216, 0.00883534551, 0.00677190302, 0.00334529229, 0.00611100253, 0.00354526984, 0.00524938619, 0.0100472923, 0.00827924907, 0.00349559821, 0.00678454712, 0.00397090986, 0.0045806081, 0.00891071837, 0.00808131043, 0.00334436563, 0.00678031985, 0.00389657659, 0.00472415937, 0.00993330404, 0.00793616194, 0.00366143626, 0.00730679184, 0.00402327627, 0.00514070364, 0.0101475446, 0.0069801202, 0.0034283984, 0.00630260538, 0.00362403831, 0.00468400912, 0.0097018769, 0.00643138587, 0.00428263331, 0.00524522457, 0.00391114363, 0.00393588794, 0.00861345511, 0.00667551951, 0.00281992718, 0.00545472326, 0.00306437514, 0.00391968014, 0.00953243021, 0.00633068522, 0.00302761025, 0.0061332914, 0.00346383476, 0.0041734837, 0.00876211189, 0.00602647755, 0.00267119659, 0.0053262501, 0.00315513206, 0.00428582821, 0.00887153205, 0.00613703625, 0.00307756639, 0.00597138517, 0.00390709983, 0.00397201488, 0.00800793525, 0.00645472854, 0.00329942722, 0.00704694819, 0.0034290303, 0.00326258619, 0.00819017179, 0.00570684904, 0.00311934436, 0.00720516779, 0.00360190659, 0.00326721184, 0.00890516676, 0.00621026475, 0.00289431377, 0.00639465591, 0.00287923613, 0.00343823922, 0.0102078589, 0.00618594559, 0.00301260687, 0.00656463485, 0.00363565679, 0.00421039434, 0.00956255198, 0.0064639491, 0.00337187713, 0.00688496651, 0.00312256929, 0.00386712165, 0.00978680514, 0.0056083817, 0.00327019952, 0.00690144254, 0.00379205379, 0.00419198815, 0.00901599322, 0.00588551303, 0.00344350073, 0.00639265077, 0.00364239956, 0.00419655442, 0.00998516008, 0.00541936839, 0.00386366271, 0.00658905972, 0.00453885831, 0.0042958213, 0.00896357186, 0.00567932706, 0.00416346127, 0.00787021406, 0.00415661279, 0.00438266946, 0.0102193905, 0.00540013937, 0.00425371435, 0.00768837566, 0.00453869626, 0.00464418205, 0.0105449213, 0.00611670222, 0.00440840283, 0.00725089898, 0.00393258035, 0.00426364457, 0.0119677382, 0.00671144715, 0.00457693497, 0.00767957978, 0.00500867795, 0.00439593848, 0.0097401794, 0.00707970606, 0.00412747171, 0.00934782345, 0.00468000118, 0.00408486603, 0.0107151177, 0.00661118189, 0.00421844749, 0.00799250044, 0.00480467686, 0.00437344518, 0.0105084004, 0.00661692768, 0.00436211098, 0.00793952215, 0.00467634201, 0.00434237765, 0.0112386672, 0.00674145715, 0.00400128728, 0.00756749744, 0.00551805086, 0.00454320805, 0.0119313244, 0.00762487808, 0.00536347646, 0.00744594075, 0.00762914401, 0.00612666784, 0.0147866802, 0.00909661409, 0.00756213535, 0.00819784869, 0.00931425858, 0.00745424116, 0.0142835118, 0.00778014958, 0.00524625927, 0.00793729909, 0.00720565254, 0.00767299533, 0.0159117896, 0.00776166748, 0.00571289612, 0.0070910682, 0.00915936939, 0.00913931243, 0.0139312157, 0.00796417985, 0.00622394076, 0.00690029515, 0.0102170901, 0.0106132943, 0.0172403548, 0.00817881525, 0.00741538033, 0.00605755951, 0.0101190191, 0.0123122754, 0.0162518565, 0.00846099854, 0.00776678417, 0.00586966611, 0.00893056579, 0.0123691726, 0.0180592593, 0.00937584788, 0.00748603558, 0.00579554867, 0.0110026533, 0.0133798635, 0.0158822127, 0.00962597132, 0.00766673824, 0.00641420856, 0.0105668176, 0.011902174, 0.0171888843, 0.00926762447, 0.00864766818, 0.00715076039, 0.0118444664, 0.0155342612, 0.0151187237, 0.00970603433, 0.00911303796, 0.00875564665, 0.0103627862, 0.0176355895, 0.0165756326, 0.0121025853, 0.00857277494, 0.0102754282, 0.0124214571, 0.0184542164, 0.0154089471, 0.012513564, 0.00947243907, 0.0125205303, 0.0118779326, 0.0148704313, 0.0187042337, 0.0121125672, 0.00864367094, 0.0105911596, 0.0115143731, 0.0147471493, 0.0187399071, 0.0125644226, 0.00933927391, 0.0121911699, 0.0116523849, 0.0169525873, 0.017957883, 0.013287059, 0.0103363963, 0.0120590776, 0.012418936, 0.0168813039, 0.0158054046, 0.0127967112, 0.00988093857, 0.0150929876, 0.0128974877, 0.0143513018, 0.0184958838, 0.0132623883, 0.0111393798, 0.0140562113, 0.0162368082, 0.013989564, 0.0181448385, 0.0137503454, 0.010711994, 0.0142763034, 0.0135285016, 0.014789152, 0.0206812192, 0.0154377967, 0.0130221816, 0.0136992475, 0.0126754241, 0.0150959203, 0.0188071933, 0.015081238, 0.0123759024, 0.0143447546, 0.011816672, 0.0140811475, 0.0194334369, 0.0133474097, 0.0108284447, 0.013276536, 0.0146420496, 0.0135353822, 0.0170114934, 0.0133089693, 0.0105415126, 0.0123744216, 0.014095895, 0.014412635, 0.0190086905, 0.0146587491, 0.0122414613, 0.0124437809, 0.0155543396, 0.0135869235, 0.0164392814, 0.0146438181, 0.0113298194, 0.0128976749, 0.0137617411, 0.0136297168, 0.0199853852, 0.014430494, 0.0103523843, 0.0137196044, 0.0154592078, 0.0136433719, 0.0190994795, 0.0145721463, 0.0106359394, 0.013117197, 0.0136592062, 0.0138368597, 0.0204077773, 0.0156670529, 0.012703198, 0.0139788995, 0.0165429972, 0.013106239, 0.0163821112, 0.0142054688, 0.0113052977, 0.0140637718, 0.0139271561, 0.0133270845, 0.0188985597, 0.0131609468, 0.0107249189, 0.0138339205, 0.0157720912, 0.0130585004, 0.0174145903, 0.0133971162, 0.0104800034, 0.0124062402, 0.0135972425, 0.0148634752, 0.0201586429, 0.0156387314, 0.0130952764, 0.0144941285, 0.0164280999, 0.0141832102, 0.0174116362, 0.015423052, 0.0109759076, 0.0147675741, 0.0149913598, 0.0131671652, 0.0197990723, 0.0136665059, 0.00983854756, 0.0145825837, 0.0181593634, 0.0122604901, 0.0168708898, 0.0133801661, 0.00921377819, 0.0136245377, 0.0154334344, 0.0121667944, 0.0176269598, 0.0140451584, 0.0108152442, 0.0135256518, 0.018594414, 0.011894499, 0.0148439668, 0.0144355753, 0.00988937635, 0.012354508, 0.0174818039, 0.0121340565, 0.0172955561, 0.0141179925, 0.0104659544, 0.0117629999, 0.0220475793, 0.0114563471, 0.0168757308, 0.0148255946, 0.0103039034, 0.0119923241, 0.0184003506, 0.0119593907, 0.0191283673, 0.0160046052, 0.011728269, 0.0124289822, 0.0206109211, 0.012001046, 0.0158130173, 0.0141482502, 0.0102483602, 0.0133438427, 0.0178112797, 0.0121484343, 0.0172028579, 0.013091431, 0.00905144773, 0.0126387831, 0.0207753275, 0.0125131998, 0.0167235602, 0.01311005, 0.009546794, 0.012193514, 0.0182162933, 0.0124611668, 0.0182270054, 0.01428599, 0.0102474075, 0.0118626859, 0.0210276488, 0.0120723676, 0.0153339356, 0.0140034407, 0.0094566904, 0.0132027473, 0.017665701, 0.0122164283, 0.0183027294, 0.0135465553, 0.00884067174, 0.0125423335, 0.0200034827, 0.0124325352, 0.0170939919, 0.0137740504, 0.00910178013, 0.0129408063, 0.0188289005, 0.0124167372, 0.0182245132, 0.0145913512, 0.0106589356, 0.0127845965, 0.020157624, 0.0117951604, 0.015147293, 0.0141690476, 0.00973853655, 0.0125493687, 0.017684238, 0.0112340897, 0.0174695309, 0.0134824496, 0.0090895677, 0.0114686731, 0.0197743624, 0.0111167235, 0.0168548282, 0.0140378373, 0.00924624316, 0.0115949679, 0.0151418969, 0.0118781505, 0.0188333541, 0.0152686834, 0.0121750208, 0.0113423895, 0.0158229135, 0.0116717806, 0.0164763965, 0.0138056325, 0.0105538843, 0.0115351565, 0.0151462257, 0.0109337382, 0.0168087445, 0.012220202, 0.00960624032, 0.0104265129, 0.0153746875, 0.0103643108, 0.0144255245, 0.0117002409, 0.00930232089, 0.00973460544, 0.014701522, 0.0114246439, 0.0167229958, 0.0129933842, 0.0103973197, 0.00928464811, 0.0173378326, 0.0116797108, 0.0149718402, 0.0124425795, 0.00886645075, 0.0095122233, 0.0152190346, 0.0121901426, 0.019427048, 0.01176681, 0.00811398681, 0.00928982627, 0.0172434095, 0.0112142982, 0.0179713443, 0.0121767418, 0.00801850762, 0.00956847798, 0.0149897207, 0.0109055424, 0.0206876528, 0.013044497, 0.0092619909, 0.00902443659, 0.0161209013, 0.0107278368, 0.0169207752, 0.0120738242, 0.00909756776, 0.00997527968, 0.0135322111, 0.0100062806, 0.0186625849, 0.0117480922, 0.0084908884, 0.00942794047, 0.0196171235, 0.0109223537, 0.0182592757, 0.0115441037, 0.00780368829, 0.00876853708, 0.0155476779, 0.0126604009, 0.0217108633, 0.012965424, 0.00808801781, 0.00817378052, 0.0188150331, 0.0136941923, 0.0196053945, 0.0130583402, 0.00831979048, 0.00871624518, 0.0180362258, 0.0110131819, 0.0222185962, 0.0129530858, 0.00802725833, 0.00799007993, 0.0219091568, 0.0106424792, 0.0193622094, 0.0120324092, 0.00813920144, 0.00849060062, 0.0218996555, 0.0116601475, 0.020921994, 0.0125212735, 0.00986369234, 0.00763699645, 0.0260680094, 0.0116779767, 0.0186567511, 0.0122348266, 0.0088682957, 0.00818437152, 0.0216369331, 0.0113146342, 0.0212416258, 0.0125574907, 0.00847715419, 0.00793294515, 0.0261992887, 0.0118149118, 0.0185708627, 0.0124225561, 0.00864212774, 0.00798737537, 0.0211406741, 0.0120806908, 0.0209354647, 0.0134453857, 0.0105012041, 0.00781772658, 0.0243459623, 0.0118418718, 0.018619353, 0.0124738961, 0.00935824588, 0.00866810698, 0.0210592691, 0.0108713442, 0.0213173646, 0.0121940933, 0.00862468313, 0.00812127069, 0.0238468461, 0.0108119706, 0.0185329076, 0.0116780363, 0.00907691475, 0.00860846508, 0.0200833119, 0.0117697539, 0.0215366855, 0.0131562147, 0.0112436274, 0.00846773386, 0.0226628687, 0.0106368931, 0.0190309044, 0.0129487142, 0.010426281, 0.00968084391, 0.0196266565, 0.0104393801, 0.0208364241, 0.0126952333, 0.00931836944, 0.00849710219, 0.0233720616, 0.00967858173, 0.0177428871, 0.0119842533, 0.00927858055, 0.00828178506, 0.0199727993, 0.0106018782, 0.0195781179, 0.013035058, 0.010871442, 0.00750985602, 0.0238141343, 0.0102400454, 0.0170934312, 0.0126427831, 0.0101783443, 0.00863671582, 0.0203906111, 0.0105084758, 0.0203577969, 0.0125694163, 0.00927149039, 0.00818787515, 0.0248447414, 0.0101026203, 0.0180542897, 0.0121310111, 0.0095921969, 0.00804014504, 0.0200649146, 0.010514074, 0.0203374159, 0.0135386754, 0.0112240622, 0.00771953817, 0.0228612646, 0.00945052784, 0.0179125797, 0.0130042853, 0.0106487926, 0.00908513181, 0.0209129304, 0.00913700089, 0.0195552893, 0.0124851847, 0.00946317799, 0.0084180953, 0.0245825648, 0.00855278131, 0.0172805209, 0.0122481268, 0.0097926259, 0.00881684944, 0.0211945809, 0.010737963, 0.0193695668, 0.0136445602, 0.0117933266, 0.00832163263, 0.02440341, 0.010517383, 0.0179419629, 0.0128242141, 0.010683245, 0.00935871061, 0.0207686853, 0.010252215, 0.0201277453, 0.0124387238, 0.00976617914, 0.00847360585, 0.0246935207, 0.00908938702, 0.01786354, 0.0121228416, 0.0101577034, 0.00878106803, 0.0206211191, 0.00947811827, 0.0199343171, 0.0135686249, 0.0122582838, 0.00836375635, 0.0233364347, 0.00813486055, 0.0160101, 0.0126473419, 0.0111315669, 0.0104090311, 0.0232582781, 0.00923125446, 0.0178058408, 0.0123631563, 0.00996571407, 0.00848236308, 0.0250850301, 0.00847347733, 0.0168004651, 0.0121011268, 0.0103906635, 0.00847491995, 0.0214974619, 0.0103831189, 0.0186299086, 0.0133985337, 0.0121820895, 0.00839443691, 0.0255801063, 0.00888504274, 0.0168818571, 0.0128558055, 0.0109061496, 0.00906791259, 0.0210876837, 0.00932303537, 0.0189513937, 0.0123682702, 0.0100596743, 0.0084731197, 0.025113482, 0.00957994536, 0.0167599265, 0.0120217279, 0.0103917168, 0.00887686945, 0.0213473663, 0.011067817, 0.0185495242, 0.0136052826, 0.012599214, 0.00900431443, 0.0237099268, 0.0106718969, 0.0169516969, 0.0128580704, 0.0111872647, 0.0100931255, 0.020398993, 0.0106867487, 0.0204194896, 0.0123143215, 0.0104137966, 0.00906917267, 0.0250648987, 0.00922469795, 0.0175387189, 0.0116800889, 0.01041824, 0.00896382146, 0.0218097996, 0.0105567733, 0.0186061747, 0.012475851, 0.0120671354, 0.00892755762, 0.0251277853, 0.00988404546, 0.0157207884, 0.0116238138, 0.0104786186, 0.0099205384, 0.0216182992, 0.00998112094, 0.0178131647, 0.0116272671, 0.0100526446, 0.00987019483, 0.0264560357, 0.0097668767, 0.0165416393, 0.0114372568, 0.0105397422, 0.0101214359, 0.0225848705, 0.0116846478, 0.0193989035, 0.0129825464, 0.0125466697, 0.0103123328, 0.0259985924, 0.0103409598, 0.0172047447, 0.0122142816, 0.0112579279, 0.0108837551, 0.0220807269, 0.0101450542, 0.0191244874, 0.0117809176, 0.0100290207, 0.00974258408, 0.0262978338, 0.00877008401, 0.0154417818, 0.011021506, 0.0104943383, 0.00952447858, 0.0226068888, 0.0102074407, 0.016166769, 0.0123969829, 0.0125284502, 0.00983310677, 0.0267931055, 0.0103098629, 0.0154819032, 0.0122831352, 0.0113553684, 0.0111665418, 0.0232396647, 0.0109000131, 0.0180440601, 0.0123951221, 0.0108154789, 0.0104113109, 0.0275373105, 0.00968702231, 0.01632029, 0.011870604, 0.0109724542, 0.0101907859, 0.0232648309, 0.0110217137, 0.0185538046, 0.0129965516, 0.0129317399, 0.0103974948, 0.0258964878, 0.00955409184, 0.0155309504, 0.0120639317, 0.0114211012, 0.0111824013, 0.0217082817, 0.00995399617, 0.0175991952, 0.0116336625, 0.0103980592, 0.0103360498, 0.027137408, 0.00991606154, 0.0165157504, 0.0117667429, 0.0105897868, 0.01073258, 0.0236083139, 0.0120328888, 0.0189431906, 0.0134082446, 0.013065516, 0.0113142179, 0.0273975097, 0.0111133996, 0.0173287503, 0.0130011654, 0.0118519813, 0.0120538753, 0.0231379382, 0.010294727, 0.0184208602, 0.0124753993, 0.0107737985, 0.011080632, 0.0281790737, 0.0103220036, 0.0165928137, 0.012123635, 0.0107295923, 0.0107925264, 0.0235180594, 0.0114887143, 0.0168186612, 0.012860721, 0.012637943, 0.0102422386, 0.025454808, 0.0100844689, 0.015278724, 0.0126867313, 0.0116111347, 0.0106612146, 0.021163078, 0.0109362248, 0.0188232008, 0.0126504917, 0.011090639, 0.0105976677, 0.0269652139, 0.0100584077, 0.0170543958, 0.0124230776, 0.0113862343, 0.010393885, 0.0228900649, 0.0114168851, 0.0183455069, 0.0134801799, 0.0134126097, 0.0102218501, 0.0262045115, 0.00994014461, 0.0159305055, 0.0131785143, 0.0116398986, 0.0106403967, 0.0211850442, 0.0115318885, 0.0174813699, 0.0115870032, 0.0105273668, 0.00951635744, 0.0261782836, 0.0100311618, 0.0159623027, 0.0120494403, 0.0113231987, 0.00969041232, 0.0229931846, 0.0116821378, 0.0181007981, 0.0124482056, 0.0132513968, 0.00992265623, 0.0261842962, 0.0105668986, 0.0177609995, 0.0128655629, 0.0117374752, 0.00994419493, 0.021780774, 0.0114142327, 0.0200079903, 0.0120796142, 0.0108501427, 0.00940043293, 0.0252545159, 0.00975239277, 0.0166184697, 0.0116242077, 0.0111229215, 0.00848653074, 0.0207726527, 0.0110391276, 0.0167735089, 0.0116234897, 0.0127756502, 0.00944457483, 0.0230987966, 0.00946008507, 0.0151026864, 0.0114063853, 0.0113858636, 0.0105053158, 0.0210312139, 0.0103997225, 0.017306041, 0.0117539344, 0.0104394304, 0.010031336, 0.0258020945, 0.00994758494, 0.0167894568, 0.0123934168, 0.0104990583, 0.0120124659, 0.0220368113, 0.0134513136, 0.0200246293, 0.013071063, 0.0119464323, 0.0123212654, 0.0254939198, 0.0125792259, 0.0183750987, 0.0115491208, 0.0109196957, 0.0142958295, 0.0211607981, 0.0133037185, 0.0214796886, 0.011365951, 0.0103003196, 0.0145254135, 0.0245500673, 0.0119895618, 0.0168881733, 0.0102669392, 0.0109125189, 0.0127404612, 0.0210435819, 0.013887045, 0.018152209, 0.0117699485, 0.0125969956, 0.0130664855, 0.0251092389, 0.013385253, 0.0162860006, 0.0101867979, 0.0105773276, 0.0116615919, 0.0217437018, 0.0129232295, 0.0187084004, 0.0108444272, 0.00980472378, 0.0113863209, 0.0270496197, 0.0105477115, 0.0156820547, 0.010248065, 0.0103592854, 0.0119203506, 0.020822566, 0.0124135511, 0.0147510786, 0.0109471586, 0.0123999612, 0.0134377461, 0.0251667909, 0.0128997993, 0.0136202713, 0.010954638, 0.0110210786, 0.0140763083, 0.0214616936, 0.0132882474, 0.0169924051, 0.012005562, 0.0100577511, 0.0141733317, 0.0259855948, 0.0116021298, 0.0154544879, 0.011690855, 0.0103906291, 0.0139327114, 0.0217045955, 0.0134329554, 0.0173984934, 0.0121954437, 0.0120194908, 0.0142348185, 0.0246320777, 0.0122778025, 0.015060069, 0.0109973215, 0.0107979588, 0.0148932887, 0.0209689736, 0.0120609701, 0.0170422737, 0.0117698647, 0.010146739, 0.0140054701, 0.0267225727, 0.0104792677, 0.0139787029, 0.0109679382, 0.0100359637, 0.0129912049, 0.0223657154, 0.013085518, 0.0151337981, 0.0121445162, 0.0119179646, 0.0132404845, 0.0291681439, 0.0128225479, 0.0128350174, 0.0113247735, 0.011045455, 0.0150120398, 0.0266480725, 0.012774976, 0.0149353659, 0.0128189502, 0.0100218132, 0.0145169785, 0.0322677121, 0.0100672226, 0.0126201762, 0.0121351536, 0.00999917462, 0.013472788, 0.0272433497, 0.0115334755, 0.0150357364, 0.0133100795, 0.0119926399, 0.0144213429, 0.0304710772, 0.00997170061, 0.0125438571, 0.0105874874, 0.010186323, 0.0142550133, 0.0254712719, 0.009869962, 0.0150992684, 0.0111632301, 0.00972199254, 0.0136117544, 0.0300211888, 0.00858214218, 0.0133839361, 0.0108274538, 0.00975061115, 0.0138389105, 0.0261695758, 0.0115080187, 0.0156834256, 0.0121459682, 0.0116527472, 0.0149882827, 0.0297626238, 0.0103368079, 0.0141703738, 0.0108020548, 0.0104345735, 0.0155766401, 0.0245559141, 0.0102406349, 0.0162885338, 0.0110853948, 0.00967838429, 0.0157214236, 0.0289351884, 0.00870681461, 0.0128987683, 0.010103059, 0.00946965162, 0.0136596737, 0.0239428058, 0.011615796, 0.0145328948, 0.0117750699, 0.0113345217, 0.0148425717, 0.0285385214, 0.0104614869, 0.0126834949, 0.0111153396, 0.00984385423, 0.0153949494, 0.0255593956, 0.0106993094, 0.015280732, 0.0119379601, 0.00967942644, 0.0155211473, 0.0300336014, 0.00942009687, 0.0133576626, 0.0114313345, 0.00986218359, 0.014380578, 0.0250001419, 0.0118581764, 0.0152317192, 0.0130235236, 0.0121870805, 0.0154190203, 0.0290448815, 0.0103160711, 0.0125475675, 0.0115270307, 0.0105294148, 0.0151415821, 0.0247347318, 0.010857176, 0.0148958219, 0.0120660169, 0.0100407787, 0.0152024273, 0.0294116251, 0.00911035296, 0.0130814919, 0.0112921735, 0.0101998178, 0.0146133294, 0.0258801784, 0.0116699757, 0.0157130659, 0.0128620882, 0.0124563864, 0.0152625041, 0.0302607864, 0.010457335, 0.014280525, 0.0114956694, 0.0109121175, 0.0157369338, 0.0258684903, 0.011028544, 0.0165545978, 0.0120066674, 0.0104661519, 0.0149094537, 0.0297857542, 0.00915343873, 0.0132409716, 0.0107171601, 0.00966069568, 0.0131236417, 0.0253627338, 0.0111943716, 0.0142323766, 0.0115132611, 0.0114289541, 0.0140414825, 0.030219201, 0.0106792282, 0.0128126228, 0.0111078471, 0.0100779347, 0.014252306, 0.0268788729, 0.0115157841, 0.0156563874, 0.0120804235, 0.00978988409, 0.014027264, 0.0320035703, 0.0103129465, 0.0148090227, 0.0117248977, 0.0100579122, 0.0141277583, 0.0277227592, 0.0132111479, 0.0164509527, 0.0122169172, 0.0110145416, 0.0142599931, 0.0315715708, 0.0112054078, 0.0129411826, 0.0112765739, 0.0081305746, 0.0109144291, 0.0229897499, 0.0101919351, 0.0135817984, 0.0117955171, 0.00827805046, 0.0093645826, 0.0271715168, 0.00745679578, 0.0129506895, 0.0113924462, 0.0081628589, 0.00951653626, 0.0240720641, 0.0103599112, 0.014428881, 0.0130218081, 0.00963949505, 0.00988801755, 0.0281843785, 0.00925228186, 0.0135133974, 0.0127053745, 0.00814590231, 0.0104886554, 0.0230144802, 0.00963472668, 0.0146177234, 0.0124498364, 0.00869137794, 0.00943294726, 0.0283966176, 0.00850512367, 0.0138670588, 0.0121417008, 0.00803697668, 0.00814294349, 0.0239379238, 0.00972784683, 0.0140653998, 0.012816973, 0.00982304569, 0.00902585685, 0.0274952259, 0.00797976088, 0.0117829219, 0.0104332305, 0.00763040129, 0.0093301693, 0.0216346122, 0.00840153266, 0.0129541093, 0.0112693673, 0.00804033782, 0.00905013643, 0.0262596551, 0.00722932583, 0.0120957699, 0.0109506436, 0.00903621037, 0.00793028064, 0.0244205017, 0.00923619326, 0.0139622921, 0.0117946705, 0.0113526983, 0.009058089, 0.027648231, 0.00817342382, 0.0120257046, 0.010061156, 0.00940749608, 0.00912674982, 0.0225102175, 0.00845398474, 0.012389781, 0.0100269374, 0.00916591473, 0.00839796197, 0.0254895836, 0.00714322506, 0.0107236682, 0.00949350651, 0.00833230652, 0.00742621068, 0.023208607, 0.00919750147, 0.0119029358, 0.0110385148, 0.010721134, 0.00822585728, 0.027310783, 0.00814658776, 0.0115381954, 0.0106883412, 0.00927746668, 0.00901278201, 0.0236312002, 0.00947301742, 0.0131749129, 0.0112640616, 0.00934532471, 0.00865685008, 0.028097162, 0.00810313039, 0.0124998717, 0.011060534, 0.00933422893, 0.00796430092, 0.0251664035, 0.00971445721, 0.0135441655, 0.0118186316, 0.0110137435, 0.00854017958, 0.0287538078, 0.00754262041, 0.0110755032, 0.0101872114, 0.00891607255, 0.00845760293, 0.0237387847, 0.00822480209, 0.0111075528, 0.0104133794, 0.00863335561, 0.00776569312, 0.0279085673, 0.00636420678, 0.0107024331, 0.0104716746, 0.00821495615, 0.00738955708, 0.0254166815, 0.00865193736, 0.0120347152, 0.0114695923, 0.0106103402, 0.0078255767, 0.0295678023, 0.00660519116, 0.0111698005, 0.0102990754, 0.00854208507, 0.00649459241, 0.0239025783, 0.00853259955, 0.0121198269, 0.010484905, 0.00846270286, 0.00691905664, 0.0282506738, 0.00629888568, 0.0112291025, 0.00996696576, 0.00797570869, 0.00648694718, 0.0244053714, 0.00765578263, 0.0115395878, 0.0109068938, 0.0101788864, 0.00720544113, 0.0275274049, 0.00637872424, 0.010411635, 0.00907729287, 0.00789988786, 0.00712075736, 0.0222782586, 0.00816498697, 0.0107002789, 0.00991033763, 0.00808392465, 0.0072027701, 0.0269568451, 0.00677265273, 0.0105850296, 0.00953148492, 0.00795801915, 0.00657275598, 0.0248226076, 0.0082181748, 0.011424832, 0.0106480895, 0.00963335671, 0.0072722421, 0.0284884609, 0.00646715891, 0.0102792252, 0.00936862174, 0.00797348283, 0.00749097951, 0.0237577781, 0.00758705055, 0.011284126, 0.00988251437, 0.00804576371, 0.00720375963, 0.0272497162, 0.00619500736, 0.0110549238, 0.00942843501, 0.00803757459, 0.0064043426, 0.0247511566, 0.0081676133, 0.0124602159, 0.010949688, 0.0104292184, 0.00710695563, 0.0285944324, 0.00647489121, 0.0117268926, 0.0101513481, 0.00866891444, 0.00726584531, 0.0233296715, 0.00723628467, 0.012231132, 0.0101289684, 0.00850773137, 0.00692760106, 0.0269213356, 0.00582165318, 0.0118622566, 0.0101951193, 0.00827950798, 0.00634773634, 0.024788361, 0.00730182743, 0.0122013548, 0.0109294169, 0.0101606417, 0.00687257573, 0.0279742554, 0.00588726066, 0.0110193538, 0.00994054787, 0.00851267017, 0.00720293447, 0.0234882049, 0.00711749867, 0.0129307304, 0.0106630186, 0.00891269092, 0.0071030031, 0.0282661095, 0.00612139469, 0.0125730624, 0.0106247868, 0.00902754627, 0.00659260014, 0.0261685792, 0.00789121166, 0.0135911396, 0.0119225625, 0.0113719823, 0.00729851052, 0.0294031091, 0.00617420627, 0.0121237095, 0.0108311912, 0.00915483478, 0.00754398014, 0.0239922721, 0.00681064976, 0.0118116569, 0.0105822599, 0.00886163116, 0.00745602977, 0.0274384022, 0.00563487643, 0.0103670126, 0.0101233842, 0.00857989863, 0.00689521246, 0.0248737913, 0.00745074544, 0.0117226718, 0.0114457514, 0.0111059621, 0.00777592557, 0.0284203067, 0.00618167827, 0.0111004896, 0.0107834581, 0.00918044709, 0.00826373603, 0.0242144931, 0.00748511776, 0.0124709476, 0.0109740496, 0.00915191602, 0.00795851555, 0.0287908986, 0.0062707793, 0.0117772557, 0.0112091331, 0.00899288896, 0.00751492241, 0.0254876651, 0.00844928157, 0.012064198, 0.012100528, 0.0111830505, 0.00805487856, 0.0289310757, 0.00677265273, 0.010994127, 0.0111964559, 0.00921875983, 0.0084977895, 0.0251601115, 0.00835743546, 0.0121439034, 0.0113269417, 0.00948798191, 0.00807997119, 0.0292621497, 0.00693637785, 0.0115989037, 0.011766538, 0.00970056839, 0.00774912164, 0.0258926842, 0.00866768975, 0.0126811126, 0.0127405748, 0.011765413, 0.00816353597, 0.0303651001, 0.00715294108, 0.0111018308, 0.0115533629, 0.00978522934, 0.00838373136, 0.02552207, 0.00811045244, 0.0119324205, 0.011227482, 0.00968075264, 0.00801299419, 0.0293552298, 0.00630077161, 0.0114599774, 0.011423884, 0.0093903672, 0.00762464758, 0.0250456594, 0.0080449339, 0.0127043575, 0.0124082621, 0.0111625576, 0.00775932474, 0.0295062978, 0.00626933482, 0.0124586327, 0.011844283, 0.00933472253, 0.00825125631, 0.0250573438, 0.00763627747, 0.0143112848, 0.0115412734, 0.00928535033, 0.00766781205, 0.0287355501, 0.00687598158, 0.0139086498, 0.0115689784, 0.00894470327, 0.00708745699, 0.025308989, 0.0082245376, 0.0147899026, 0.0121413814, 0.0108157443, 0.00735861203, 0.0288706794, 0.00591974426, 0.0126169035, 0.0111355269, 0.0083200885, 0.00792026054, 0.0249807294, 0.00695290882, 0.0132066673, 0.0107226726, 0.00814966299, 0.00723954616, 0.0282708295, 0.00566245802, 0.0124568213, 0.0102220001, 0.00831284467, 0.00707751, 0.0263259038, 0.00840894878, 0.0137869976, 0.0118561368, 0.0101168985, 0.00711973663, 0.0281033963, 0.00618006662, 0.0125713879, 0.0116383741, 0.00844890904, 0.00736147258, 0.022301089, 0.00750075607, 0.0131667927, 0.0107733961, 0.00834317226, 0.00681400159, 0.0242932811, 0.00590974651, 0.01242333, 0.0104800379, 0.0080350684, 0.00618665665, 0.0204721875, 0.00812294893, 0.0126325777, 0.0114873061, 0.0098516047, 0.0066639767, 0.022741314, 0.00634207577, 0.0113456575, 0.0111166816, 0.00815423485, 0.00705400575, 0.0198057722, 0.00808715913, 0.0132471016, 0.0104800779, 0.00810913742, 0.00694307219, 0.022734493, 0.0066191419, 0.0134296827, 0.0104571581, 0.00808089692, 0.00631524995, 0.0202647448, 0.00846031029, 0.0136585375, 0.0113899289, 0.00952288974, 0.00677275658, 0.023275245, 0.00621973025, 0.0118726175, 0.0103079062, 0.00764704263, 0.00722180121, 0.0193976481, 0.00757178618, 0.0129349791, 0.00966552272, 0.0075985766, 0.00680204621, 0.0225612018, 0.00603524968, 0.0122189485, 0.00978905242, 0.0081377076, 0.00641578063, 0.020224452, 0.00842289627, 0.0133966934, 0.0114443712, 0.00971008185, 0.00681068189, 0.0233886, 0.00652147038, 0.0126515999, 0.0111578628, 0.00804503635, 0.00730141299, 0.0188479945, 0.00787258614, 0.0139307054, 0.0107648177, 0.00797679462, 0.00694838678, 0.0222389903, 0.00598121714, 0.0128934029, 0.0102418223, 0.0081591187, 0.00627220562, 0.0195151102, 0.00759912794, 0.0129616652, 0.0106744952, 0.00967627857, 0.00667942921, 0.0221843719, 0.00596484449, 0.0120604811, 0.0100699225, 0.00777943153, 0.00719217723, 0.0187648516, 0.00811223779, 0.0137554714, 0.0105818054, 0.0081666708, 0.00707539637, 0.0228165817, 0.00669686543, 0.013744738, 0.0109830061, 0.00869524106, 0.00660161301, 0.0205755699, 0.00883828197, 0.0147542106, 0.0119086588, 0.0100779785, 0.00695565157, 0.0239399746, 0.00716843363, 0.0138342185, 0.0112154828, 0.00828794111, 0.00732171442, 0.0190474782, 0.00856103376, 0.0143793812, 0.0107416874, 0.00832803361, 0.00692027574, 0.0214311481, 0.00667511579, 0.0131481942, 0.0106342239, 0.00850452576, 0.00630237814, 0.0181535017, 0.0090112742, 0.0142928278, 0.0119222263, 0.0104048587, 0.00695449673, 0.0221619792, 0.00693646306, 0.0128201516, 0.0115101235, 0.0085820891, 0.00759678055, 0.0182253644, 0.00827466883, 0.0143531179, 0.0113225896, 0.00858718622, 0.00717979763, 0.0216615442, 0.00645274203, 0.0135055557, 0.0110400142, 0.00836839154, 0.00649258308, 0.0188611113, 0.00847162586, 0.0141055267, 0.0114374897, 0.00988648646, 0.00678867754, 0.0215531494, 0.0067001842, 0.0124075897, 0.0101345582, 0.00803037174, 0.00712304702, 0.0176641122, 0.00821354613, 0.0138603225, 0.0104442248, 0.00827129744, 0.00690472731, 0.0213278215, 0.00648949342, 0.0134393657, 0.0107714506, 0.00859151501, 0.00635583512, 0.0186197013, 0.00879732799, 0.0145560578, 0.0119099542, 0.0100049814, 0.00666470267, 0.0212331079, 0.00674056867, 0.0132704778, 0.0109275514, 0.00815582462, 0.00707251998, 0.0174487215, 0.0083227884, 0.0143904164, 0.0104411002, 0.00806141179, 0.00673127268, 0.0207673758, 0.00639836537, 0.0133666443, 0.0101930704, 0.00842751749, 0.00600135932, 0.0184340831, 0.00924305525, 0.0145176128, 0.0115977442, 0.0104265409, 0.00659762137, 0.0215817224, 0.00748814316, 0.0132036479, 0.0111009348, 0.00885122735, 0.00713239098, 0.018230442, 0.00948321726, 0.014860251, 0.0110238967, 0.00891796593, 0.00689902715, 0.0210570302, 0.0072108903, 0.0138141904, 0.0107581764, 0.00874860492, 0.00614838442, 0.0185780991, 0.0092249196, 0.0141028361, 0.0112753781, 0.00998042244, 0.00643462641, 0.0202991646, 0.00713552907, 0.0119433608, 0.00960807782, 0.00793319941, 0.00675463164, 0.0169912037, 0.00889443606, 0.0135459425, 0.00961231999, 0.00850791577, 0.00674224924, 0.0196260735, 0.00724712806, 0.013337628, 0.010523132, 0.00863389485, 0.00624217046, 0.018055182, 0.00984328706, 0.0149053279, 0.0119264452, 0.010146413, 0.00665418711, 0.0214007702, 0.00767150614, 0.0139500555, 0.0115178423, 0.00859047938, 0.00700728176, 0.0182910692, 0.00950685609, 0.0152762281, 0.0111266458, 0.00865148008, 0.00688356487, 0.0210128203, 0.00709324284, 0.0138320131, 0.0103908246, 0.00858005695, 0.00593988085, 0.0180458445, 0.00915742666, 0.0142925857, 0.0111879334, 0.0105720684, 0.00621171296, 0.0207694024, 0.00748665631, 0.0131085133, 0.0106560551, 0.00899889879, 0.00674255565, 0.018602727, 0.00984906126, 0.0156976506, 0.0109394183, 0.00945301913, 0.00651236251, 0.0215943288, 0.00763434498, 0.015221036, 0.0109971967, 0.0095863454, 0.00568629801, 0.0198203772, 0.0104381694, 0.0157628413, 0.0120890141, 0.0110241408, 0.00599870924, 0.0223014615, 0.0082457941, 0.0145753715, 0.0109665003, 0.00920652971, 0.00636209641, 0.0191727635, 0.0102000339, 0.0157828666, 0.0109028257, 0.00925958436, 0.00627504103, 0.022376636, 0.00788737088, 0.0153150233, 0.0111944508, 0.00914542004, 0.00564082246, 0.0206606109, 0.0107338103, 0.01614541, 0.0124419592, 0.0109752137, 0.00606360799, 0.0233069733, 0.00811599102, 0.0148097109, 0.0114857033, 0.00922978204, 0.00652357424, 0.0200099051, 0.00996573362, 0.0166086145, 0.0113135511, 0.00915849209, 0.00650013564, 0.0223939866, 0.00753507437, 0.0151890917, 0.0110977944, 0.00916625839, 0.00587966898, 0.0203628186, 0.0100222817, 0.0159306377, 0.0120525984, 0.01056669, 0.00631696824, 0.0228527039, 0.00756414328, 0.0147357425, 0.010835004, 0.00872377958, 0.00669092312, 0.0202956181, 0.00981252827, 0.0163987633, 0.011009967, 0.00906603597, 0.00671401899, 0.0225889198, 0.00746468455, 0.0153170526, 0.0109759588, 0.00918971561, 0.00592247257, 0.021061616, 0.00970855914, 0.0161005426, 0.0119965067, 0.0106208669, 0.00628864113, 0.02323265, 0.00752258347, 0.0146663552, 0.0110298879, 0.00864357315, 0.00665642135, 0.0198089201, 0.00955072511, 0.0158630144, 0.0107899709, 0.00910776202, 0.00658765854, 0.0217397697, 0.00722335419, 0.0146437436, 0.0105696302, 0.00912594795, 0.00578119745, 0.0207563136, 0.00969563145, 0.0157993175, 0.0119857164, 0.010694691, 0.00622358685, 0.0236186385, 0.00773836114, 0.0148767745, 0.0113938805, 0.00924228691, 0.00667199865, 0.020159455, 0.00973410066, 0.0165905729, 0.0116336029, 0.00915103871, 0.00666248705, 0.0228797197, 0.00743088033, 0.015697917, 0.0114013273, 0.00929602981, 0.00587095134, 0.0206986684, 0.00974449329, 0.0163701307, 0.0123871798, 0.0106292684, 0.00616296707, 0.0234625265, 0.00759217981, 0.0149867339, 0.0110026132, 0.00925868843, 0.00657097204, 0.0198107138, 0.00929722283, 0.0163703933, 0.0111472886, 0.00918691978, 0.00650960859, 0.0218364317, 0.00728775281, 0.0152817732, 0.0112649798, 0.00913631544, 0.00580670312, 0.0207315944, 0.00988824107, 0.0162075348, 0.0126703121, 0.0103256293, 0.00625883276, 0.0228809472, 0.00781620666, 0.0147487782, 0.0115764039, 0.00869904924, 0.00672174385, 0.0200278759, 0.010052368, 0.0164717752, 0.0116877425, 0.00880455691, 0.00658418052, 0.0224551801, 0.00753114652, 0.0150543042, 0.0115082683, 0.00890297815, 0.00572156766, 0.0203401577, 0.0105716204, 0.0157070253, 0.01289046, 0.0105716763, 0.0060560694, 0.0223659128, 0.00794388354, 0.0143974572, 0.0119572449, 0.00881661661, 0.00652853679, 0.0194423441, 0.0100976527, 0.0162351616, 0.0121683711, 0.00906580128, 0.00646590022, 0.0221979972, 0.00761305261, 0.0152612729, 0.0121666295, 0.00906054582, 0.00561072258, 0.0202946607, 0.00986418594, 0.0160492938, 0.0131929656, 0.0102603761, 0.0059448434, 0.0222722981, 0.00770610385, 0.0142777255, 0.0119040189, 0.00852035452, 0.0063568349, 0.0194148831, 0.0101514235, 0.0159548167, 0.0118783414, 0.00884076767, 0.00631792611, 0.0216318909, 0.0077284663, 0.0148455622, 0.0119668357, 0.00889038481, 0.00553944195, 0.0203544274, 0.0104633728, 0.0154711856, 0.013023762, 0.0102799824, 0.00593620446, 0.0227670483, 0.00815883372, 0.0142443441, 0.0119124735, 0.00876065902, 0.0063969898, 0.0200994983, 0.0106581915, 0.0158488713, 0.011845612, 0.00888201129, 0.00629163068, 0.0218213722, 0.00801769551, 0.0146030663, 0.0117548993, 0.00882391166, 0.00546800904, 0.0200943183, 0.0106025236, 0.0152313029, 0.0128170205, 0.0100700548, 0.00593569223, 0.0227476396, 0.00822355784, 0.0140386112, 0.0119857499, 0.00863518938, 0.00646393374, 0.0200561322, 0.0107727107, 0.0158364587, 0.0120455651, 0.0088665681, 0.00639059115, 0.0223866384, 0.00803672615, 0.0145327663, 0.0122040389, 0.0089916056, 0.00562319765, 0.0208382029, 0.0107608559, 0.0154675301, 0.0133508202, 0.010279323, 0.00608715042, 0.0234358627, 0.00840483513, 0.0140223438, 0.0117075006, 0.00869871117, 0.00654275995, 0.0207602438, 0.0106103448, 0.0154577037, 0.01165401, 0.00908985827, 0.00644512195, 0.0230554137, 0.00823516678, 0.0146110011, 0.0117269475, 0.00910857506, 0.00569018396, 0.0219056848, 0.0113349706, 0.0155809866, 0.013248859, 0.0106592979, 0.00617687032, 0.0246765446, 0.0090763662, 0.0143457334, 0.0122386478, 0.00918479357, 0.0066540665, 0.0212701224, 0.0110969376, 0.0158323999, 0.0121232076, 0.00927911047, 0.00650614034, 0.0230166782, 0.00806565303, 0.014455392, 0.0119237043, 0.0090209106, 0.00573353702, 0.0218781251, 0.0113236476, 0.0153060239, 0.0130221313, 0.0104899621, 0.00613724859, 0.0247253291, 0.00886891503, 0.0137355626, 0.0118819457, 0.00887827296, 0.00651637185, 0.0209763125, 0.0103806071, 0.0152390869, 0.0121867834, 0.00915969443, 0.00646320498, 0.0229386445, 0.00793870725, 0.0144363083, 0.0122288512, 0.00916100107, 0.00570615102, 0.0215064827, 0.0109691024, 0.015223695, 0.0134789478, 0.0105304169, 0.00612120517, 0.0237225089, 0.00840664003, 0.0138121257, 0.0121253273, 0.00881819613, 0.00655859197, 0.0204707719, 0.0103023816, 0.0150806503, 0.0119696511, 0.00910200085, 0.00651246822, 0.0223008096, 0.00787114911, 0.0141277919, 0.0117114512, 0.00892157294, 0.00580358272, 0.0208974611, 0.0105369575, 0.0150245819, 0.0131839793, 0.0104561625, 0.00623216853, 0.0235681925, 0.00856134575, 0.0140447496, 0.0122950291, 0.00904144067, 0.0067044436, 0.0207922421, 0.0108269323, 0.0155294118, 0.0123689696, 0.00924528576, 0.00662627164, 0.0226209182, 0.00797704421, 0.0144410655, 0.0122284377, 0.00922316872, 0.00585861923, 0.0208735429, 0.0106206369, 0.0150140142, 0.0132938446, 0.0106463516, 0.00621183077, 0.023097869, 0.00863971654, 0.0138151655, 0.0120938951, 0.00897910446, 0.00668034051, 0.0203086697, 0.0106274132, 0.015345782, 0.012147475, 0.00928001758, 0.00651266566, 0.0229575317, 0.00830496754, 0.0146417823, 0.0121661481, 0.00927797519, 0.00576073211, 0.0213629156, 0.0109497095, 0.0155495293, 0.0132869212, 0.0108805737, 0.00614021346, 0.0235223733, 0.00869122706, 0.0143481251, 0.0120454794, 0.00913353916, 0.00670747738, 0.0206099413, 0.0108742528, 0.0156722814, 0.0119984671, 0.00930943619, 0.00648096111, 0.0225214399, 0.00802148879, 0.0145546217, 0.0115517238, 0.00906456169, 0.00573584065, 0.0209651701, 0.010947681, 0.0156304166, 0.01292927, 0.0108683249, 0.00616030628, 0.0235092212, 0.0086010769, 0.014399196, 0.0122014303, 0.00927735306, 0.00660763122, 0.0207832363, 0.0107313804, 0.0158431809, 0.0121885864, 0.00939792022, 0.00657889294, 0.0221555121, 0.00794650707, 0.0147665627, 0.0123387566, 0.00930565596, 0.00580561906, 0.0207146984, 0.0106840264, 0.0156645831, 0.0133065972, 0.010738547, 0.00616026577, 0.0224018395, 0.00856589619, 0.0141333789, 0.011885209, 0.00897867978, 0.00661390088, 0.0199987851, 0.0104246819, 0.0155022657, 0.0120382309, 0.00946107786, 0.00654741004, 0.0222118869, 0.00793162454, 0.0147697236, 0.0124120899, 0.00957441889, 0.0059371246, 0.0209388975, 0.0106934188, 0.0156558137, 0.013718429, 0.0111788008, 0.00636893092, 0.0234136004, 0.00844249595, 0.0145693058, 0.0126040308, 0.00936450716, 0.00677831378, 0.0204285141, 0.010535636, 0.0160337295, 0.0124287829, 0.00954591855, 0.00665041152, 0.0220653359, 0.00802109763, 0.0147415251, 0.0120018134, 0.00933321565, 0.00580833107, 0.0205192287, 0.0106490133, 0.015517965, 0.0132170608, 0.0112269307, 0.00626429869, 0.0232405346, 0.00860250928, 0.0142636336, 0.0123576624, 0.0093869362, 0.00676661264, 0.0206856243, 0.0105858203, 0.0157440398, 0.0125019038, 0.00969898235, 0.00661198935, 0.0232624952, 0.00816642307, 0.0152311949, 0.0123924538, 0.00955128856, 0.00604035193, 0.0212732591, 0.0105436211, 0.0157579016, 0.0136034712, 0.0111094816, 0.00627785455, 0.0235479176, 0.00827023666, 0.0144888647, 0.0122962175, 0.00925191492, 0.00673277862, 0.0204826016, 0.010679435, 0.0155609651, 0.0121298861, 0.00965425652, 0.00658415491, 0.022750577, 0.00811425596, 0.0145855332, 0.0123416204, 0.00969934929, 0.00589542044, 0.0212027058, 0.0109878136, 0.0152866747, 0.0137070855, 0.0114961248, 0.00632164488, 0.0237804167, 0.00870010629, 0.0141139114, 0.0122977803, 0.00944349542, 0.00682004169, 0.0207458157, 0.0109928157, 0.0153305354, 0.0124064852, 0.00971766841, 0.00660031894, 0.023172034, 0.00847698282, 0.0144330794, 0.0123712867, 0.00956654456, 0.00583009375, 0.0211289283, 0.0108289355, 0.0149055803, 0.0132717006, 0.0111356052, 0.00621929718, 0.0234879199, 0.00859056972, 0.0140627669, 0.0122755133, 0.00946594961, 0.00672056293, 0.0205679033, 0.0109323096, 0.0149892271, 0.0122558661, 0.00982208923, 0.00660093408, 0.0231165346, 0.00825866498, 0.0142003549, 0.0122935129, 0.00972358976, 0.00588700408, 0.0212996993, 0.0110503947, 0.0149322646, 0.0135441981, 0.0111683914, 0.00626755226, 0.0236091744, 0.0089363968, 0.0141237276, 0.0123419175, 0.00934934802, 0.00678408798, 0.0206519812, 0.0111808879, 0.0151527431, 0.0121461572, 0.00982331019, 0.00663799839, 0.0230236929, 0.00845102407, 0.0143233445, 0.0119155152, 0.00961851329, 0.00583218085, 0.0212301724, 0.010701065, 0.0149256028, 0.0131619554, 0.0113346707, 0.0061960225, 0.0233746339, 0.00879300851, 0.0141350655, 0.0122719184, 0.00948158372, 0.00673783105, 0.020429112, 0.0110751055, 0.0152938683, 0.0121427588, 0.00962673966, 0.00665245857, 0.0231041741, 0.00860738568, 0.0145552233, 0.0118239019, 0.00908989366, 0.00591952819, 0.0205925182, 0.0112813702, 0.0146348495, 0.0125536304, 0.0106587689, 0.0062188548, 0.0227090549, 0.00905348361, 0.0135887247, 0.0113981459, 0.00898939464, 0.00671168882, 0.0205905661, 0.0115097221, 0.0149177685, 0.0118807815, 0.0098614376, 0.00655335607, 0.0233039353, 0.00868172944, 0.0142962923, 0.0122890146, 0.00974173192, 0.00595925469, 0.0214267615, 0.010932222, 0.015252566, 0.0136600155, 0.0112751387, 0.00645987736, 0.0243319962, 0.00859935395, 0.0144164758, 0.0126676802, 0.00937426742, 0.00678488472, 0.0203615576, 0.00975062419, 0.015141747, 0.0120457364, 0.00955403317, 0.00661699381, 0.0233830623, 0.00749929016, 0.0142979929, 0.0119440071, 0.00969358347, 0.00584883476, 0.0220729765, 0.00988595933, 0.0148272244, 0.0131162461, 0.0115126735, 0.00636845408, 0.0245792624, 0.00767083466, 0.0138976602, 0.0125088096, 0.0101266056, 0.00693130819, 0.0221004039, 0.00996437762, 0.0150843551, 0.0124776028, 0.0102248024, 0.00684604002, 0.024513999, 0.00750873331, 0.0142834699, 0.0123977205, 0.00984300859, 0.00600340264, 0.0223062839, 0.00995775685, 0.0146068614, 0.0133153899, 0.0112876911, 0.00630458258, 0.0237743724, 0.00782477204, 0.0135426484, 0.012091713, 0.00912091229, 0.00659638038, 0.0203446914, 0.00977974199, 0.0144902887, 0.0120467627, 0.00968763512, 0.0065298113, 0.0232686196, 0.00738700014, 0.0141102104, 0.0124409869, 0.00969187263, 0.00584907876, 0.0215884857, 0.00998534355, 0.0148527343, 0.0139114289, 0.01135037, 0.00639047613, 0.0243338589, 0.00792913698, 0.0140224621, 0.0126643358, 0.00954962615, 0.00676598772, 0.0207981281, 0.00996861234, 0.0149390688, 0.0123875765, 0.00971918274, 0.00662658829, 0.0227122325, 0.00774035323, 0.0140884621, 0.0120911673, 0.00927580986, 0.00575646805, 0.0203992315, 0.0099275792, 0.0144067304, 0.0129347425, 0.011175829, 0.0061690677, 0.0233388599, 0.00784667023, 0.0137527436, 0.0123407552, 0.00981220324, 0.00669508288, 0.0200587083, 0.00980225205, 0.0151191084, 0.0124957124, 0.010162212, 0.00661941059, 0.0224197973, 0.00731893256, 0.0144367553, 0.0124154687, 0.00984417088, 0.00593389571, 0.0204841644, 0.00989219546, 0.0149081144, 0.0132852606, 0.0111915367, 0.00628389698, 0.0227539595, 0.00771532068, 0.0138316248, 0.0117112081, 0.00871298369, 0.00661732303, 0.0191810597, 0.0094414521, 0.0146447821, 0.0114513971, 0.00929160789, 0.00651135761, 0.0210752469, 0.00727977837, 0.0140020726, 0.0117734093, 0.0094756959, 0.00579803856, 0.0197503679, 0.00972003583, 0.0150851551, 0.0132303154, 0.0112616867, 0.006347863, 0.0226232372, 0.00782257039, 0.0142577458, 0.0123084933, 0.00980153028, 0.00674045738, 0.0195114687, 0.0095883105, 0.0154902916, 0.0123399822, 0.0101323444, 0.0066625569, 0.0219576936, 0.00715659931, 0.0144128315, 0.0116038192, 0.00924639124, 0.0057538948, 0.0194556937, 0.00939755607, 0.0144313369, 0.01191088, 0.0106878718, 0.00613851938, 0.0210514534, 0.00740650436, 0.0136092892, 0.0110506611, 0.00899469014, 0.00654854346, 0.018910693, 0.0095039336, 0.0150279989, 0.011966194, 0.00999847427, 0.00657066423, 0.0220975708, 0.00722064916, 0.014298276, 0.0123031158, 0.00984860584, 0.00590301026, 0.0199589524, 0.00950581394, 0.0150470035, 0.0133664496, 0.0114050563, 0.0063134972, 0.022049984, 0.00745508773, 0.0140937287, 0.0121073192, 0.00945894141, 0.0065877866, 0.019250609, 0.00952990074, 0.0152234528, 0.0119217103, 0.0100058075, 0.00650316942, 0.0211304594, 0.00716597727, 0.0144141596, 0.0119325621, 0.00967294257, 0.00574307283, 0.0191698875, 0.00956490077, 0.0150327841, 0.0132704778, 0.0116415229, 0.00625831727, 0.022483537, 0.00775475847, 0.0142104644, 0.012169918, 0.00972770434, 0.00669942889, 0.0193750244, 0.00989930704, 0.0153084099, 0.0122060925, 0.0101864915, 0.00662482483, 0.0218886863, 0.00736047234, 0.0146654323, 0.0119752847, 0.00968420971, 0.0057681906, 0.0197640527, 0.00945586339, 0.0149468249, 0.0128100291, 0.0112748099, 0.00614643749, 0.0209264215, 0.00749554345, 0.014206918, 0.0116953459, 0.00967451092, 0.00655153068, 0.0184474103, 0.00956995226, 0.0153401559, 0.0119096441, 0.0103802299, 0.00658195373, 0.0207887534, 0.00734272553, 0.0146946851, 0.0119215688, 0.010192859, 0.00591059262, 0.0187878776, 0.00967312045, 0.0151966615, 0.0130026704, 0.0116715925, 0.00627947878, 0.021283729, 0.00755985593, 0.0144750783, 0.012059289, 0.00999167096, 0.00664546154, 0.0184055567, 0.00960777327, 0.0157954469, 0.0120320451, 0.0104078343, 0.00658952817, 0.021173887, 0.00728575885, 0.0149997557, 0.011832607, 0.0100444565, 0.00583382882, 0.0192441009, 0.00978673249, 0.0152821681, 0.0129078906, 0.0117816953, 0.00629006885, 0.0216951165, 0.00762811629, 0.0145210773, 0.0122236572, 0.010308275, 0.00673085265, 0.0189773999, 0.0100325625, 0.0156328138, 0.0123728607, 0.0106486725, 0.00663600862, 0.0214881152, 0.00773001788, 0.0149909304, 0.012138064, 0.0104212202, 0.00585512584, 0.0191787351, 0.0104328021, 0.0153704574, 0.0131014222, 0.0120012099, 0.00626857439, 0.0213933345, 0.00825236738, 0.0145721259, 0.0120059717, 0.0102127362, 0.00667041866, 0.0184847545, 0.0104703605, 0.0156869348, 0.0118632009, 0.0106018828, 0.00661526714, 0.021136649, 0.00789393298, 0.0148678171, 0.0119058974, 0.0105515942, 0.00585647533, 0.0189291742, 0.0102643045, 0.0153550133, 0.013075239, 0.0121777123, 0.006291267, 0.0213735644, 0.00811458286, 0.014650356, 0.0122448858, 0.0104473839, 0.00673654769, 0.0182153638, 0.0101775527, 0.0158900842, 0.0121599026, 0.0106890537, 0.00658509694, 0.0203191973, 0.00759195723, 0.0151632074, 0.011806882, 0.0103988005, 0.00583792571, 0.0182790495, 0.0101957414, 0.0155627113, 0.0128720943, 0.0121080838, 0.00623780536, 0.0208519101, 0.00788881071, 0.0147987492, 0.0121386312, 0.0105276555, 0.00664073508, 0.0181447938, 0.00998869911, 0.0158736296, 0.0123509709, 0.0108806957, 0.00657740282, 0.0208015274, 0.00755268289, 0.0151343094, 0.0121328682, 0.0106621627, 0.00582865113, 0.0185722448, 0.0100251632, 0.0154063003, 0.0130998325, 0.0121745514, 0.00625553541, 0.0210544616, 0.0079233367, 0.0146979485, 0.0121202273, 0.0103888931, 0.00661967462, 0.0179229751, 0.00986822322, 0.0157025009, 0.0121511472, 0.0107392147, 0.00656118384, 0.0205086321, 0.00757982349, 0.0150097553, 0.0120665738, 0.0105888676, 0.00581680425, 0.0182983559, 0.0101530347, 0.0155472383, 0.0132153332, 0.0122924764, 0.00623667054, 0.0208661351, 0.00799723528, 0.0147510786, 0.0123011293, 0.0107469428, 0.00663085235, 0.0180707816, 0.00999863073, 0.0158469528, 0.0124865668, 0.0110466583, 0.00657610036, 0.0208042469, 0.00758293783, 0.015019699, 0.0121457744, 0.0107639227, 0.00580620486, 0.0184603017, 0.0100071905, 0.015315528, 0.0131604895, 0.0123485159, 0.00619771145, 0.0207875352, 0.00779276015, 0.0143977953, 0.0122817466, 0.0105738072, 0.00663429592, 0.0179693308, 0.00984070357, 0.0155681754, 0.0123859132, 0.0109206224, 0.00653436547, 0.0205409937, 0.00743140047, 0.0148177482, 0.0121578453, 0.0108255446, 0.00579609582, 0.018275423, 0.0098767085, 0.0151590006, 0.0132596418, 0.0123978304, 0.00620090682, 0.020982638, 0.00780645106, 0.0144247795, 0.0123140216, 0.0105686821, 0.00662329374, 0.0182345156, 0.0099746557, 0.0154739683, 0.0123513248, 0.0109108649, 0.00650354568, 0.0205278806, 0.00762761431, 0.0147011001, 0.012150283, 0.0106882304, 0.00577530498, 0.018446872, 0.0100466013, 0.0150334053, 0.0132051874, 0.012326193, 0.00620833971, 0.0210778341, 0.00791878346, 0.0142556624, 0.0122713167, 0.0104551641, 0.0066169654, 0.0182428062, 0.00993032195, 0.0153794158, 0.0123771504, 0.0107347975, 0.00651457766, 0.020858705, 0.00749631273, 0.0145870466, 0.012031462, 0.0105749732, 0.00579257682, 0.0185677242, 0.0099402098, 0.0148141086, 0.013031316, 0.0121569932, 0.00621066755, 0.0208821148, 0.00779079925, 0.0141146081, 0.0119836992, 0.0104557127, 0.00657041231, 0.0181526951, 0.00991769042, 0.0150997723, 0.0121923983, 0.0109553868, 0.00649573701, 0.0207461026, 0.00756451255, 0.0145998001, 0.0121414363, 0.0107314102, 0.00575389247, 0.0184938833, 0.00985971559, 0.0148873301, 0.0131150736, 0.0122000286, 0.00614036759, 0.020862814, 0.00788988359, 0.0142534189, 0.0122291166, 0.0105255293, 0.00655633118, 0.0181398261, 0.00994843524, 0.0151901767, 0.0120457299, 0.0107371174, 0.00646641478, 0.02071408, 0.00760759413, 0.0144588845, 0.0117077213, 0.0103115644, 0.00570902415, 0.0184240956, 0.0101369647, 0.0148829883, 0.0129171591, 0.0121317366, 0.00616838736, 0.0209818836, 0.00803634617, 0.0142101552, 0.0122266682, 0.0104380706, 0.00659260014, 0.0182242654, 0.0101107117, 0.0152401468, 0.0124675408, 0.0108335577, 0.00651638117, 0.020818755, 0.00780283893, 0.0145560168, 0.0123561015, 0.0106554879, 0.00573867979, 0.018815849, 0.010319938, 0.014898411, 0.0133639406, 0.0122424643, 0.00617753109, 0.021270046, 0.00816518441, 0.0141034387, 0.0123165846, 0.0104665561, 0.00659221644, 0.0183418784, 0.0101287393, 0.0150682265, 0.0124071864, 0.0108797466, 0.00648041163, 0.0207893979, 0.00790192187, 0.0144755002, 0.0122770229, 0.0106664617, 0.00572609389, 0.0188121796, 0.0103280405, 0.0148381442, 0.0132977413, 0.0122486399, 0.00617262395, 0.0213757176, 0.00809802301, 0.0141834281, 0.0123806251, 0.0105826743, 0.00655023335, 0.0186143238, 0.0102085061, 0.0151911527, 0.0124078924, 0.0108668702, 0.00647795293, 0.0210105889, 0.00775843672, 0.0144216875, 0.0121197812, 0.0105294036, 0.00570192374, 0.0190164521, 0.0102834571, 0.014803688, 0.0131108211, 0.0121855438, 0.00612646434, 0.0212362669, 0.00811150484, 0.0141532123, 0.0122225862, 0.0103903497, 0.00657410081, 0.0184919517, 0.0101487804, 0.0151035506, 0.0123884287, 0.0106261596, 0.00653578667, 0.0210641231, 0.00767386612, 0.0146388728, 0.0123038227, 0.0104688341, 0.00573469233, 0.0188593231, 0.0103166848, 0.0150482329, 0.0133037549, 0.011975009, 0.00615716027, 0.0211248621, 0.00811504573, 0.0143248048, 0.0122123025, 0.0101898862, 0.00652368926, 0.0184865948, 0.0102873594, 0.015514249, 0.0122715542, 0.0105827088, 0.00646521989, 0.0211996678, 0.00793942809, 0.0148769766, 0.0121827209, 0.0105556268, 0.00572650647, 0.0193483885, 0.0105510717, 0.0151961343, 0.013315334, 0.0121412789, 0.00615639007, 0.0218353793, 0.00821867865, 0.014521475, 0.0124304332, 0.0104170749, 0.00654247403, 0.0186467655, 0.0102348849, 0.0155265247, 0.0123675475, 0.0106238034, 0.00645976374, 0.020751778, 0.00783247594, 0.0147152375, 0.0120867305, 0.0101852408, 0.00573854893, 0.0186445508, 0.0105118034, 0.0150773292, 0.0130229853, 0.0118226269, 0.0061420002, 0.0207203217, 0.00824838318, 0.0142529644, 0.0122277224, 0.0101294359, 0.00656991033, 0.0182448216, 0.0101265255, 0.0153728761, 0.0125417318, 0.0107146325, 0.00651778886, 0.0204319805, 0.00770631665, 0.0145760691, 0.0123918531, 0.0105533367, 0.00575669203, 0.0190927461, 0.0104740262, 0.0152392592, 0.0135140838, 0.0123308972, 0.0061637871, 0.0213054214, 0.00815758388, 0.0144403037, 0.0122719407, 0.0101024006, 0.0065771779, 0.0185607076, 0.00989700295, 0.0150752682, 0.0119351149, 0.0103125181, 0.00641621463, 0.0208576825, 0.00733239343, 0.0142820273, 0.0113568371, 0.00992304832, 0.00569477212, 0.0188391376, 0.0100498497, 0.0149465241, 0.0129912673, 0.0118194399, 0.0062366114, 0.0216498319, 0.0076806955, 0.0141308689, 0.0123022003, 0.0103698792, 0.00664418377, 0.0189557709, 0.00982144661, 0.0152378567, 0.012449109, 0.0105446763, 0.00648066308, 0.021481989, 0.00743616093, 0.0146425664, 0.0122296857, 0.0101012867, 0.00570729515, 0.0192418396, 0.009945984, 0.0149098439, 0.013189761, 0.0117306504, 0.0061245081, 0.0218197107, 0.00759596797, 0.0143067716, 0.0121402266, 0.0100750476, 0.00656485884, 0.0188619904, 0.00941334106, 0.0155323707, 0.0124139488, 0.0105869398, 0.00650655339, 0.0216026399, 0.00715861889, 0.0148684755, 0.0121528301, 0.0103512816, 0.00574151846, 0.0190368909, 0.00966271572, 0.0151410773, 0.0132327303, 0.0119017521, 0.00610075891, 0.0212982148, 0.00750576239, 0.0145560373, 0.0122183776, 0.0101646669, 0.00648391806, 0.0187612958, 0.00907548238, 0.0151218185, 0.0122217918, 0.0103007965, 0.0063178027, 0.0213779155, 0.00692510465, 0.0142941829, 0.0117256884, 0.0100066531, 0.00556243677, 0.0188505165, 0.00928850938, 0.0148395663, 0.0127728414, 0.0117516974, 0.00596098974, 0.0217935499, 0.00716114789, 0.014757297, 0.0121549666, 0.0102724554, 0.00633746479, 0.0187694281, 0.00904854015, 0.015823612, 0.0125349704, 0.0106064165, 0.00628122967, 0.0216233917, 0.00690705562, 0.0149140265, 0.0121196099, 0.0102711273, 0.00552048301, 0.0191037226, 0.00929843076, 0.0153776305, 0.0131457262, 0.0116405347, 0.00591601385, 0.0208764616, 0.00719141122, 0.0145740155, 0.011869859, 0.0097334655, 0.00626316527, 0.0181705095, 0.00902018603, 0.0153878592, 0.0120630208, 0.0103570074, 0.0062138089, 0.0202042982, 0.00678004138, 0.0147178983, 0.0119457282, 0.010197714, 0.00549071934, 0.0182076171, 0.0091742035, 0.0151495133, 0.0131906802, 0.011766227, 0.00593010522, 0.0209237039, 0.00721043348, 0.0146877738, 0.0121218599, 0.0101010092, 0.00626274943, 0.0182491057, 0.00906835869, 0.0156069631, 0.0122706685, 0.0105695305, 0.00627265126, 0.0206931066, 0.00698287133, 0.0147479661, 0.0115305306, 0.010009422, 0.00549154216, 0.0183951762, 0.00943039916, 0.015097538, 0.0124788117, 0.0116768256, 0.00594083313, 0.0208096337, 0.00732350722, 0.0144560225, 0.0118174795, 0.0100420248, 0.00629809778, 0.0180843696, 0.00928997435, 0.0155121293, 0.0122037698, 0.0105402851, 0.00624597492, 0.0207466483, 0.00712891761, 0.0147429025, 0.0118637718, 0.0102921613, 0.0055195922, 0.0186547004, 0.00950768217, 0.0150627, 0.012850428, 0.0116889644, 0.00588683924, 0.0208115242, 0.00729329558, 0.0143979443, 0.0115718534, 0.00963148754, 0.00623237481, 0.0181129966, 0.00910693873, 0.0153146787, 0.0117885601, 0.0102937054, 0.00624421705, 0.0206991229, 0.00695400545, 0.0149526903, 0.0116924476, 0.0101365345, 0.00558467675, 0.0186092742, 0.00955418777, 0.0156319328, 0.0129674375, 0.0118239466, 0.00604534149, 0.0213033855, 0.00743548851, 0.0150067126, 0.0121499281, 0.0102049792, 0.00639783172, 0.0185201354, 0.0093640741, 0.0158710349, 0.0122327441, 0.0104591772, 0.00631865626, 0.0209645331, 0.0070789922, 0.0149891563, 0.011626767, 0.0098548932, 0.00552652357, 0.0184874572, 0.00928033423, 0.0151351485, 0.0126020079, 0.0116241332, 0.0059710904, 0.0212550871, 0.00741593074, 0.0146143595, 0.0116933351, 0.0100241648, 0.00636550365, 0.0184334014, 0.0092889918, 0.0157193579, 0.0121726124, 0.0105729625, 0.00631790841, 0.0209693592, 0.00709414436, 0.0150794322, 0.0119544053, 0.0102629289, 0.00562909804, 0.0187497996, 0.00959741604, 0.0155885341, 0.0131817972, 0.0120171802, 0.00604098244, 0.0210237969, 0.00747428555, 0.0150301298, 0.0119912336, 0.0101670325, 0.00638284488, 0.0184813458, 0.00928586349, 0.016137572, 0.0121807065, 0.0106003983, 0.00629505469, 0.0212878995, 0.00718842307, 0.0153137892, 0.0118408613, 0.0103145242, 0.00558959367, 0.018744316, 0.00964612514, 0.0156120034, 0.0131646795, 0.0120513616, 0.00604651077, 0.0214410834, 0.00761182187, 0.0151079353, 0.0122228106, 0.0104579078, 0.00646530557, 0.0184555575, 0.00946359709, 0.0161397606, 0.0123671982, 0.0106263859, 0.00632091984, 0.0208654646, 0.00723387673, 0.0154755656, 0.012020316, 0.0103613865, 0.00564496405, 0.0185235031, 0.00963060372, 0.0157614276, 0.0130492719, 0.0119366599, 0.00602970598, 0.0208005775, 0.00745439995, 0.0151528278, 0.0118737975, 0.0101390313, 0.00637135701, 0.0181890894, 0.00940934103, 0.016122181, 0.0124223167, 0.0107179228, 0.0063027842, 0.0207787156, 0.00722245174, 0.0155122597, 0.0121341776, 0.0105399564, 0.00559268193, 0.0184978377, 0.00953647308, 0.0160037987, 0.013192133, 0.0120020676, 0.00595473684, 0.0208913535, 0.00750987418, 0.0152682168, 0.0120176505, 0.01027535, 0.00628487905, 0.0181816388, 0.00928216148, 0.0160866622, 0.0123106102, 0.0106395278, 0.0062370142, 0.0208008103, 0.0070598661, 0.0153071033, 0.0117541021, 0.0103938552, 0.00550288241, 0.0184580944, 0.00941522699, 0.0159417149, 0.0130796339, 0.0122105712, 0.00595389586, 0.0207186099, 0.0073027811, 0.0151893403, 0.0121710375, 0.0104954429, 0.00632502418, 0.0179497954, 0.00914270617, 0.0162090529, 0.012451929, 0.0108211599, 0.00626638858, 0.0204574466, 0.0069685448, 0.0153217642, 0.0120140444, 0.0105667887, 0.00557678007, 0.0179030374, 0.0093935309, 0.01572253, 0.0130250873, 0.011964852, 0.00597626669, 0.0202749595, 0.00716219889, 0.0149194635, 0.0116364527, 0.00997156836, 0.00629868871, 0.0174242221, 0.00899457466, 0.0155152027, 0.0118895164, 0.0104839159, 0.00627333159, 0.0199920293, 0.00691642333, 0.014911266, 0.0118064769, 0.0102963829, 0.00560602639, 0.0176895298, 0.00914363563, 0.0153635107, 0.0130998138, 0.0119519895, 0.00598507654, 0.0199735072, 0.00697757257, 0.0147329252, 0.0120676551, 0.0102364589, 0.00629410613, 0.017590642, 0.00882985257, 0.0156067554, 0.0122012282, 0.0106475772, 0.00623803632, 0.0200344585, 0.00693201739, 0.0148455128, 0.0116476351, 0.0103525901, 0.0055318661, 0.018281756, 0.0092816148, 0.0151928077, 0.0127773285, 0.0118657937, 0.00590099022, 0.0205383897, 0.00720587466, 0.0145178856, 0.0118029434, 0.0101395296, 0.00621798215, 0.0180817656, 0.00907548238, 0.0153115727, 0.0122124581, 0.0104933586, 0.00617112918, 0.0207689367, 0.00691814581, 0.0149204638, 0.0117977951, 0.0104066199, 0.00548793469, 0.0184852649, 0.00925118104, 0.0154010924, 0.0130207408, 0.0119094318, 0.00586209726, 0.0210051984, 0.00713014184, 0.014732698, 0.0118356142, 0.0101634385, 0.00616668304, 0.017811697, 0.00905155204, 0.0153149236, 0.0120387357, 0.0104829762, 0.00608315784, 0.0201843344, 0.00684909383, 0.0147644179, 0.0117165344, 0.0103596086, 0.00542371674, 0.0180645026, 0.00911647081, 0.0153343147, 0.0130265579, 0.0119507341, 0.00582797732, 0.0202944651, 0.00699618179, 0.014671416, 0.012005914, 0.0101719527, 0.00619252631, 0.0176749304, 0.00891620386, 0.0155110378, 0.0122053968, 0.0105395485, 0.00612012111, 0.0203740578, 0.00683907, 0.0148950024, 0.0118088303, 0.0103315264, 0.0054404363, 0.0181451794, 0.00913199503, 0.0152993919, 0.0130179394, 0.0119344061, 0.00582398893, 0.0205127504, 0.00705031026, 0.0146357222, 0.011860976, 0.0100401863, 0.0061770808, 0.0177405551, 0.00894545112, 0.0154642854, 0.0122163994, 0.0105539253, 0.00610698387, 0.0203383807, 0.00681342371, 0.0149264717, 0.0118691893, 0.0103844823, 0.00544201769, 0.0182999149, 0.00922076404, 0.015467234, 0.0131450277, 0.0120846415, 0.00582394749, 0.0206058268, 0.00716078887, 0.0149052013, 0.0120399883, 0.0102586774, 0.00620888453, 0.0181131586, 0.00907641649, 0.015692791, 0.0121743158, 0.010579031, 0.00610052794, 0.0206979737, 0.00689000916, 0.0151039483, 0.0117599303, 0.0104053784, 0.00546391355, 0.0184389763, 0.00918263011, 0.0156469252, 0.013125415, 0.0121265827, 0.00586545235, 0.0209241305, 0.00702242367, 0.014941562, 0.012079047, 0.0102493614, 0.00618936308, 0.0181975048, 0.00894236658, 0.0156970471, 0.0123820063, 0.0106403762, 0.00611525029, 0.0206146054, 0.00679787947, 0.015108943, 0.0119968103, 0.010447246, 0.00545407552, 0.018163519, 0.00890565943, 0.0155487554, 0.013223744, 0.0119629698, 0.00577999139, 0.0202285815, 0.00683436263, 0.0147813177, 0.0120703541, 0.0101731718, 0.0061036679, 0.017564727, 0.00868550502, 0.0155865215, 0.0123669188, 0.0105494233, 0.00604020339, 0.0202064142, 0.00658773724, 0.0148896519, 0.0119488752, 0.0102608651, 0.00537457922, 0.0179360062, 0.00874100067, 0.015243833, 0.0132444045, 0.0117573645, 0.00576078426, 0.0204579476, 0.00678067654, 0.0144644426, 0.012048319, 0.0100703444, 0.00605559535, 0.0175501257, 0.00858315639, 0.0153447818, 0.0122898081, 0.0104840603, 0.00601688167, 0.0202026386, 0.00655604526, 0.0147813736, 0.0118871769, 0.0103229089, 0.00532661099, 0.0178383496, 0.00875453185, 0.0151551347, 0.0130771594, 0.0118186483, 0.005678955, 0.0200851951, 0.00668391725, 0.0144973788, 0.0119446767, 0.0101100812, 0.00605082791, 0.0174023639, 0.00854629744, 0.0152002089, 0.0122188386, 0.0104959086, 0.00600563316, 0.0203156676, 0.00643070741, 0.01476405, 0.0116746863, 0.0103831291, 0.00529141119, 0.0182781909, 0.00882399548, 0.0148601588, 0.0129319839, 0.0118473256, 0.00574727263, 0.0201320555, 0.00651896885, 0.0145541839, 0.0116661489, 0.0101644462, 0.00609380612, 0.0174912829, 0.00813574903, 0.0153682996, 0.0119904261, 0.0103477882, 0.00598172238, 0.0200484935, 0.0061356579, 0.014675729, 0.0114490548, 0.0101870773, 0.00530782808, 0.0174896531, 0.00811997615, 0.0151189808, 0.0127619691, 0.0116868233, 0.00568816904, 0.0199085642, 0.00625462318, 0.0145078544, 0.01179785, 0.0102115376, 0.00604959996, 0.0178919919, 0.008121185, 0.015411119, 0.0122779058, 0.0106377574, 0.00597898057, 0.0203582887, 0.00624299562, 0.0149013372, 0.0118442327, 0.0105565637, 0.00529860379, 0.0180988163, 0.00830458757, 0.0153156929, 0.0131008122, 0.0121021988, 0.00569407828, 0.0204377156, 0.00624794047, 0.0146595975, 0.0119124055, 0.010208413, 0.00607548608, 0.0179548375, 0.00801494997, 0.0155678047, 0.0122461598, 0.0106213372, 0.00599534903, 0.0203187931, 0.00625122758, 0.0150440708, 0.0118825063, 0.0103165004, 0.00530277006, 0.0182014909, 0.00824772194, 0.0154034952, 0.013398529, 0.0119499285, 0.00569452904, 0.0203521866, 0.0063541159, 0.0147301713, 0.0122960955, 0.0104707647, 0.00609188853, 0.017779883, 0.00809611659, 0.015582704, 0.0125104142, 0.0105377389, 0.00599773973, 0.0201296471, 0.00609953282, 0.0148671269, 0.0120632481, 0.01030418, 0.00532028824, 0.0177697018, 0.00805276912, 0.0153101077, 0.0131912641, 0.0118356245, 0.00571869547, 0.0197901167, 0.00620691618, 0.0145453783, 0.0120226732, 0.0100235306, 0.0060962094, 0.017270904, 0.00778892729, 0.0151102357, 0.0121551836, 0.0099825142, 0.00602570595, 0.0194525644, 0.00579254609, 0.0144782355, 0.0114337979, 0.00943664648, 0.00543650566, 0.0169634055, 0.00765479449, 0.014784825, 0.0121416952, 0.0109457439, 0.0058934032, 0.0189169087, 0.00588161498, 0.014336721, 0.0113269193, 0.00940041523, 0.00638671406, 0.0163742471, 0.00773630291, 0.0150066838, 0.0116966749, 0.00972302537, 0.00627659122, 0.0187925436, 0.00585068949, 0.0143750701, 0.0112065598, 0.00952127203, 0.00558211096, 0.016430635, 0.0081730308, 0.0145508526, 0.0123880077, 0.0110849179, 0.00595909124, 0.0187599361, 0.00613364624, 0.0138676642, 0.0108327297, 0.00931336824, 0.0063884845, 0.016299909, 0.00750379544, 0.0149014909, 0.0112328194, 0.00968261808, 0.00626060646, 0.0186156873, 0.00575241121, 0.0141857499, 0.0106510548, 0.00939103775, 0.00565014314, 0.0164165404, 0.00767336506, 0.0147832399, 0.0117041841, 0.0110556325, 0.0059692706, 0.0190427732, 0.00581303006, 0.0142644523, 0.0106852269, 0.00935569685, 0.00644116476, 0.016331438, 0.00763610797, 0.0149632292, 0.0110036805, 0.00972598605, 0.00631119078, 0.0186747313, 0.00579166552, 0.0141981719, 0.0105258385, 0.00924692489, 0.00567536755, 0.0163439922, 0.00814366434, 0.0145937726, 0.0110517535, 0.0108387154, 0.00602833973, 0.0187472012, 0.00633787364, 0.0139400894, 0.0104527446, 0.00928225834, 0.00646556634, 0.016709514, 0.00735863997, 0.0150824795, 0.0110843843, 0.00981166121, 0.00636702357, 0.0192761365, 0.00559676765, 0.014620224, 0.0104735969, 0.00948904734, 0.00572994212, 0.0169593114, 0.00752776908, 0.0151385618, 0.0116173849, 0.0111738993, 0.00603813073, 0.0192926731, 0.00567984954, 0.0143520935, 0.0104441745, 0.00934538152, 0.00648023328, 0.0167868733, 0.00728447316, 0.015485798, 0.0110902563, 0.00969978794, 0.00641514501, 0.0194004718, 0.0056019132, 0.014774506, 0.0104109626, 0.0093699554, 0.0057143867, 0.0168756898, 0.00754874526, 0.0152118634, 0.011354262, 0.0107385665, 0.00604724418, 0.0193142314, 0.00569431856, 0.0143725919, 0.010645072, 0.00908138976, 0.0064674872, 0.0166082736, 0.00717224879, 0.0153589062, 0.0112241693, 0.00937607791, 0.00638540369, 0.0191481952, 0.00555066206, 0.0147182373, 0.0106218494, 0.00899570249, 0.00565400161, 0.0168090053, 0.00751011958, 0.0154303312, 0.0119038271, 0.0103071379, 0.00597639149, 0.0190473553, 0.00573290698, 0.0145313246, 0.010786389, 0.00905726757, 0.00634324178, 0.0164838843, 0.00729923509, 0.0155655676, 0.0113388831, 0.00947004557, 0.00635883538, 0.0188911241, 0.00565730827, 0.0150181549, 0.0106532564, 0.00936157163, 0.00570212957, 0.0168870743, 0.00758101093, 0.0154039059, 0.0114529775, 0.0109530361, 0.00603605341, 0.019209601, 0.00579578802, 0.0146112759, 0.0105452696, 0.0092506567, 0.00645014038, 0.0164679214, 0.00741254399, 0.0155557794, 0.0112231318, 0.00986997597, 0.00639418326, 0.0192242339, 0.00570601551, 0.0147958323, 0.0103803771, 0.0094358176, 0.00567295169, 0.0167653244, 0.00754713453, 0.0153141189, 0.0114865145, 0.011178406, 0.00598903839, 0.0190146398, 0.0055900258, 0.0145035805, 0.0106745949, 0.00939938147, 0.00641448284, 0.0164207593, 0.0072082486, 0.0154945739, 0.0110537885, 0.00978324842, 0.00637050625, 0.0189620629, 0.00552528631, 0.0147636952, 0.0103514614, 0.00954720844, 0.00566387037, 0.0165245831, 0.00740457419, 0.015321699, 0.0114638396, 0.0111377519, 0.00602358766, 0.0190102905, 0.00557226269, 0.0145256529, 0.0104401149, 0.00935775135, 0.00642009499, 0.016351454, 0.00714606978, 0.01551296, 0.011060534, 0.00980243646, 0.00637234142, 0.0190645885, 0.00548794214, 0.0149721839, 0.0103110448, 0.00958766602, 0.00567761529, 0.0165855996, 0.00738739269, 0.0154112689, 0.011549213, 0.0111715617, 0.00602189451, 0.0188766923, 0.00560030714, 0.0146063743, 0.0104704499, 0.00931681972, 0.00643580314, 0.016296912, 0.0071519725, 0.0155406278, 0.0110026477, 0.00972106401, 0.00636446616, 0.0190685894, 0.00547051989, 0.0149159385, 0.0102067087, 0.00948269386, 0.00567052374, 0.0170822665, 0.00728282472, 0.0155247469, 0.0112980185, 0.0110919876, 0.00602566963, 0.0196286403, 0.00548755378, 0.0146886641, 0.0106372237, 0.00926551782, 0.00645927433, 0.0171037223, 0.00706547778, 0.0157313272, 0.0110525042, 0.00973447785, 0.00637019519, 0.0198002458, 0.00534155313, 0.015081862, 0.0103182383, 0.00940164085, 0.00566686876, 0.0176985245, 0.00714613684, 0.0153926276, 0.0116047058, 0.0110436054, 0.00604950543, 0.0201642569, 0.0054566469, 0.0145875262, 0.0103321159, 0.00914292689, 0.00663136132, 0.0173952077, 0.00680478197, 0.01556841, 0.0112177394, 0.00971367583, 0.00649159634, 0.0202458072, 0.00523999985, 0.0151610281, 0.0104293758, 0.00944959931, 0.00578619819, 0.0178285539, 0.00710761175, 0.0156280305, 0.011979714, 0.0110410284, 0.00616902951, 0.0205941126, 0.00551114185, 0.014885406, 0.0107759638, 0.00923015177, 0.00665752124, 0.0177867617, 0.00689413818, 0.0158937983, 0.0115509611, 0.00999620929, 0.00656055985, 0.0206211712, 0.00542839523, 0.0152330557, 0.0106695304, 0.00977163762, 0.00582038099, 0.0183115285, 0.00734334486, 0.0157084409, 0.0122909071, 0.0113165816, 0.00622966466, 0.0209496822, 0.00557357073, 0.015020363, 0.0109769776, 0.00956407841, 0.00667119026, 0.0177563298, 0.00703409454, 0.0159021821, 0.0116289165, 0.00997215696, 0.00653926469, 0.0205414202, 0.00545142777, 0.0153255779, 0.0107278125, 0.00962938555, 0.00579211023, 0.0182041861, 0.00730129518, 0.0157542191, 0.0122990264, 0.0111770462, 0.00619358011, 0.0207765065, 0.00558917504, 0.014988523, 0.0109748458, 0.009620036, 0.00666998606, 0.0178549588, 0.00702904072, 0.0158634763, 0.0116326818, 0.0099551538, 0.00655668555, 0.0208828617, 0.00547404913, 0.0153801953, 0.0108589334, 0.0096339751, 0.00581384869, 0.0185290836, 0.00729598524, 0.0155056072, 0.0123868519, 0.0109968446, 0.00615272718, 0.0210021213, 0.00553730363, 0.0148807596, 0.0111892214, 0.00933916029, 0.00659803953, 0.0179475844, 0.00694455439, 0.0157197546, 0.0117156804, 0.00977826025, 0.00646712538, 0.0206577443, 0.00540590007, 0.0150848515, 0.0108549893, 0.00952308066, 0.00576473959, 0.0183193404, 0.0072463071, 0.0155610656, 0.0123981163, 0.0110271825, 0.00614627078, 0.0207530688, 0.00549936062, 0.0148310354, 0.0111389598, 0.00939813349, 0.00661401963, 0.0178339556, 0.00694228616, 0.0158082545, 0.0117414668, 0.0097701652, 0.00648995396, 0.0204899795, 0.00530851539, 0.0151763586, 0.0108878827, 0.00950348936, 0.00579208788, 0.0182549637, 0.00724409241, 0.015670931, 0.0125062196, 0.0109584145, 0.00617559673, 0.0203501824, 0.00549038872, 0.0148001546, 0.0110328365, 0.0092739258, 0.00661891606, 0.017588893, 0.00694536418, 0.015659092, 0.011640748, 0.00961045083, 0.00643847417, 0.0203034282, 0.00536085293, 0.0150426365, 0.0106720477, 0.00933411438, 0.00572421588, 0.0180116203, 0.00719890138, 0.0154442629, 0.012177947, 0.0107015558, 0.00609237934, 0.0203829743, 0.00541894278, 0.0147110829, 0.010916925, 0.00916930567, 0.00652379962, 0.0176201481, 0.00688291714, 0.0155738257, 0.0115499152, 0.00959223695, 0.00639457954, 0.020375248, 0.00531262858, 0.014993255, 0.0105986586, 0.00931730401, 0.00566208782, 0.0181360114, 0.00718688546, 0.0154910637, 0.0121602574, 0.0107953008, 0.00604190445, 0.0202994011, 0.00540471077, 0.0146579091, 0.010792057, 0.00916729681, 0.0064716679, 0.0175070725, 0.0068108663, 0.0155784898, 0.0114502218, 0.00954768155, 0.00635488937, 0.020271685, 0.00528679276, 0.0150411315, 0.0105097583, 0.00929828174, 0.00563978218, 0.0180738904, 0.00714219408, 0.015421547, 0.0120884273, 0.0107257366, 0.00600244058, 0.0203760695, 0.0054159537, 0.0145936618, 0.0107969977, 0.00920156855, 0.00643269997, 0.0174814612, 0.00686982926, 0.0154446969, 0.0113989459, 0.00956614129, 0.00630395534, 0.0200978406, 0.00529733021, 0.0149432812, 0.0104380995, 0.00926211756, 0.00560365291, 0.01789934, 0.00715402421, 0.0153798554, 0.0120506836, 0.0107768364, 0.00597647903, 0.0203642435, 0.00541728502, 0.0145313526, 0.010782822, 0.0092397714, 0.00643739151, 0.01744291, 0.00682385825, 0.0154347746, 0.0113586122, 0.00959698111, 0.00629836041, 0.0201136228, 0.0052806302, 0.0148923937, 0.0105234645, 0.00936529599, 0.00559137762, 0.0177409109, 0.00711267069, 0.0153432107, 0.012042121, 0.0108200507, 0.00592557201, 0.0200110991, 0.00538075436, 0.0144930743, 0.0107442206, 0.00917029474, 0.0063755, 0.017286215, 0.0068289726, 0.015392296, 0.0113811148, 0.00957301166, 0.00625252537, 0.0201369952, 0.00527592562, 0.0147766098, 0.0104808044, 0.0092675006, 0.00557549763, 0.0178195387, 0.00711772405, 0.0152206793, 0.0120479837, 0.0107149053, 0.00592528004, 0.0200551562, 0.00535467733, 0.0144527685, 0.0107780574, 0.0091405604, 0.00638907775, 0.0173392873, 0.00676732417, 0.015313183, 0.0113656083, 0.00952598546, 0.00622750912, 0.0200646333, 0.00518455496, 0.0147960326, 0.0104374802, 0.0092157675, 0.00554241613, 0.017767664, 0.00700059952, 0.0152195143, 0.0120290807, 0.0108322147, 0.00589678483, 0.0200268738, 0.00533398753, 0.0144581767, 0.0108053004, 0.00921027176, 0.00636763917, 0.0173881426, 0.0067040571, 0.0154029308, 0.0114888009, 0.00962127559, 0.00623216201, 0.0200899392, 0.00517703267, 0.0149005121, 0.0105437301, 0.00932788104, 0.00556180393, 0.0177590512, 0.00697612902, 0.0153645119, 0.0120795518, 0.0108139906, 0.00586741557, 0.0198961943, 0.00524058891, 0.014514803, 0.0107344687, 0.0092879571, 0.00631479267, 0.0169319082, 0.00665957201, 0.0152599886, 0.0113084745, 0.00948717445, 0.00617823377, 0.0195932519, 0.00517623965, 0.0146882366, 0.0103694778, 0.00916511379, 0.00551767182, 0.0173967071, 0.00699077733, 0.0151913306, 0.011880625, 0.0106773591, 0.005882998, 0.0195871294, 0.00527736964, 0.0144843794, 0.0106907506, 0.00909473188, 0.0063278242, 0.0170167405, 0.00666886475, 0.0153412502, 0.0113308989, 0.00947148632, 0.00619444251, 0.0192948282, 0.00515476242, 0.014781951, 0.0104072932, 0.00916974433, 0.0055129407, 0.0171265677, 0.00694172736, 0.0151739623, 0.0119067114, 0.0105420109, 0.0059282505, 0.0193587765, 0.00526953815, 0.0143478438, 0.0106848078, 0.00903373305, 0.0063548605, 0.0168354101, 0.00667002704, 0.0152930077, 0.0112891402, 0.00943727978, 0.00618749252, 0.0193856042, 0.00518877199, 0.0147723416, 0.010368715, 0.00911728479, 0.00547705637, 0.0172787551, 0.00701079285, 0.0150669944, 0.0116530554, 0.0104298191, 0.00568032078, 0.019581208, 0.00529782055, 0.0144067975, 0.0104767354, 0.00894772541, 0.00609812792, 0.0168592762, 0.00675376737, 0.0152961956, 0.011162472, 0.0093243001, 0.00599485449, 0.0194744673, 0.00519755203, 0.0148259494, 0.0102503384, 0.00900209695, 0.0053172796, 0.0173619613, 0.00703146355, 0.0151481191, 0.0117870094, 0.0104803536, 0.00572811347, 0.0196136478, 0.00528554432, 0.0144401742, 0.010595629, 0.00893946737, 0.00611847686, 0.0169157777, 0.0067051677, 0.0152815003, 0.0112608476, 0.00934159011, 0.00597534236, 0.0194791909, 0.00515434332, 0.0147927366, 0.0102792159, 0.00903217401, 0.00530142197, 0.0173346307, 0.00701682363, 0.0152194863, 0.011765467, 0.0104785059, 0.00569211598, 0.0195885375, 0.00529550109, 0.0144035546, 0.0105212145, 0.00892854016, 0.00610901043, 0.0168835912, 0.00675912108, 0.0153022157, 0.0111112418, 0.00936276559, 0.00596546382, 0.0195540618, 0.0052185813, 0.0148353353, 0.0102200946, 0.00902751926, 0.00530335866, 0.0175532177, 0.007086433, 0.0152266985, 0.0116780093, 0.0104059279, 0.00560252648, 0.0197630692, 0.00530468207, 0.0145006217, 0.0105369622, 0.00895231962, 0.00601368863, 0.0171249136, 0.00674702134, 0.0153732216, 0.0112375654, 0.00936395023, 0.00591943832, 0.019599529, 0.00521116983, 0.0148373079, 0.0102359373, 0.00903803669, 0.00523608411, 0.0175164733, 0.00707698474, 0.0152299888, 0.0117107062, 0.0104570501, 0.00557631161, 0.0197933465, 0.00532355765, 0.0145156085, 0.0104768379, 0.00892334431, 0.00592236314, 0.0170595217, 0.00666672923, 0.0154220676, 0.0110609401, 0.00927235838, 0.00581478328, 0.0197616983, 0.0050782077, 0.0148518877, 0.010094231, 0.0089862952, 0.00515433634, 0.0175018497, 0.0069313487, 0.0151346941, 0.011548603, 0.0103948945, 0.00549270399, 0.0197045244, 0.00528334314, 0.014407373, 0.0104172677, 0.00891166646, 0.00594507763, 0.017051233, 0.0066476902, 0.0152571592, 0.0110344645, 0.00930087361, 0.0058266148, 0.0195840914, 0.00510575855, 0.0147570679, 0.010096157, 0.00897694193, 0.00519017596, 0.0175044909, 0.00696650334, 0.0151599254, 0.0115543753, 0.0104509126, 0.0055220928, 0.0197332725, 0.00519806007, 0.0144051667, 0.0103769582, 0.00890303217, 0.00593274506, 0.017133614, 0.00671815732, 0.0151743703, 0.011034268, 0.00935701281, 0.00583177991, 0.0197056495, 0.0051833014, 0.0147264125, 0.0101569844, 0.00902468897, 0.00518667046, 0.0176386628, 0.00705310097, 0.0151358591, 0.0115783941, 0.0105191553, 0.00550319208, 0.0199080147, 0.00524715474, 0.014361673, 0.0104161026, 0.00894601829, 0.00590949412, 0.0171462279, 0.00669347635, 0.0151977884, 0.0110428203, 0.00935382769, 0.00577633735, 0.0196555723, 0.00513759255, 0.014788867, 0.0101004457, 0.00893863011, 0.00512313843, 0.017570667, 0.00700614741, 0.0150118424, 0.0115472097, 0.0104193473, 0.00547864335, 0.019779807, 0.00530588767, 0.014343529, 0.0104231918, 0.00889765657, 0.00583442906, 0.0170943458, 0.00671957992, 0.0152088618, 0.0110228779, 0.00935249776, 0.00573961344, 0.0196581334, 0.00518256659, 0.0148124807, 0.010092821, 0.00903984066, 0.00508312741, 0.0175663624, 0.0070324894, 0.0151954982, 0.0115766376, 0.0104957009, 0.00541514251, 0.0196979344, 0.00529668713, 0.0143590951, 0.0103240013, 0.00899683777, 0.00578644825, 0.0170234833, 0.006706947, 0.0152372336, 0.0109550143, 0.009386044, 0.00570330489, 0.0194957033, 0.00519696577, 0.014820192, 0.00996134989, 0.00907998625, 0.00507809035, 0.0173044261, 0.00703656953, 0.0152632361, 0.011428101, 0.0105497725, 0.00546197081, 0.0197813772, 0.00524982903, 0.0144809969, 0.0102185514, 0.00894504506, 0.00578872301, 0.016992189, 0.00664733117, 0.015210784, 0.01074115, 0.00932790339, 0.00566463871, 0.0196231212, 0.00511375815, 0.0147529701, 0.00970322452, 0.00893980451, 0.00502449833, 0.0173846707, 0.00685734721, 0.0151136918, 0.0113216983, 0.0103677651, 0.00542641804, 0.0196093898, 0.00515556615, 0.0144081172, 0.0102577284, 0.00882726908, 0.00571419671, 0.0168600343, 0.00654684613, 0.0150511805, 0.0107943742, 0.00925280713, 0.00566695444, 0.0191206392, 0.00507188775, 0.0146327522, 0.00972605124, 0.00889276806, 0.00500193378, 0.017036099, 0.00686480151, 0.0149493599, 0.0111546591, 0.0102991676, 0.00533526344, 0.0192374717, 0.00516254688, 0.0142279146, 0.0100424318, 0.00880770292, 0.00568946125, 0.0166210253, 0.00656227162, 0.0150884213, 0.0107616382, 0.00930519775, 0.00562252337, 0.0189295672, 0.00501159672, 0.0146771297, 0.00964689627, 0.00897418428, 0.00496249041, 0.0169883538, 0.00681475317, 0.015118747, 0.0111977868, 0.010414673, 0.00533684297, 0.0190622658, 0.00515001034, 0.0144040026, 0.0100288084, 0.0088950675, 0.00568728754, 0.0165369455, 0.00653428864, 0.0152237872, 0.0107485754, 0.00932715833, 0.00561881112, 0.0190330967, 0.00504965009, 0.0147627471, 0.00967780408, 0.00894313585, 0.00496546272, 0.0170522779, 0.00683187693, 0.0151240211, 0.0112165771, 0.0104068117, 0.00531648519, 0.0191989504, 0.00515298499, 0.0143879252, 0.0100001553, 0.00888231397, 0.0056254589, 0.0165952481, 0.00653175358, 0.015328845, 0.0107215839, 0.00934273377, 0.00554935867, 0.019123992, 0.00511373393, 0.0148837008, 0.00970861409, 0.00903686322, 0.00496056676, 0.0171744954, 0.00688954629, 0.0152875734, 0.011216349, 0.0104358736, 0.00532393949, 0.0193310957, 0.00516947173, 0.0145729128, 0.0100427745, 0.00894075166, 0.00567756081, 0.0168465562, 0.00655648578, 0.0153981717, 0.0107857892, 0.00940783322, 0.00561907655, 0.0191633608, 0.00506085344, 0.014874001, 0.00971717201, 0.00901238061, 0.00498372596, 0.017020138, 0.00689564366, 0.0152124194, 0.0111513939, 0.010408815, 0.00534816924, 0.0192196462, 0.00516735623, 0.0144026494, 0.0099156918, 0.00886310358, 0.00572500611, 0.0165397059, 0.00648926571, 0.0152830733, 0.0106963916, 0.00949022267, 0.00566122308, 0.0195252039, 0.00508100586, 0.0148601662, 0.00965614431, 0.0091740815, 0.00503404252, 0.0174621083, 0.0068955915, 0.015249717, 0.0112687517, 0.0106620379, 0.00541814324, 0.0195619222, 0.00523026101, 0.0144912768, 0.0101239681, 0.0091027841, 0.00578296278, 0.0168955214, 0.00662763091, 0.0152978403, 0.0108574172, 0.00950425677, 0.00568344863, 0.0193727165, 0.00509200525, 0.0148122301, 0.00981205981, 0.00914651714, 0.00502735702, 0.017269494, 0.00690174382, 0.0152176348, 0.0112558529, 0.0105440989, 0.00542176235, 0.0193687081, 0.00520032411, 0.0144407721, 0.0101800505, 0.0090894131, 0.00577948708, 0.0168068781, 0.00659052702, 0.0153994793, 0.0109149572, 0.00954670366, 0.00569360331, 0.019467257, 0.00509111071, 0.0149392383, 0.00984582957, 0.00911915489, 0.00509887189, 0.0172562934, 0.00698373048, 0.0158016607, 0.0115341833, 0.010215167, 0.00551176164, 0.0182809085, 0.00523704756, 0.0152077544, 0.0103683239, 0.00880315062, 0.00591109646, 0.0163033362, 0.0066778888, 0.0155806113, 0.0109886676, 0.00924626552, 0.00576760527, 0.0187511407, 0.00520451926, 0.0153100211, 0.00986383203, 0.00894326996, 0.00514994469, 0.0168189369, 0.0070246621, 0.015587166, 0.0113808084, 0.0103875995, 0.00544440839, 0.0191628505, 0.00529590296, 0.0147699006, 0.0102020213, 0.00893923547, 0.00592343602, 0.0164101981, 0.00665785652, 0.015712386, 0.0109120235, 0.00927542523, 0.00577377994, 0.0191102382, 0.00518397475, 0.0152145475, 0.00990010239, 0.00897099171, 0.00511783548, 0.0170211103, 0.00710298028, 0.0154480413, 0.0114428988, 0.0104699451, 0.00544524472, 0.0192569345, 0.00527955592, 0.0146750407, 0.0100700166, 0.0088886125, 0.00590466987, 0.0167417191, 0.00669423304, 0.0155989723, 0.0108467052, 0.0093913218, 0.00579398265, 0.0192604922, 0.0051567331, 0.0151034221, 0.0098482063, 0.00908227824, 0.0051416927, 0.017111443, 0.00711169187, 0.0153363384, 0.0113926297, 0.010689944, 0.00551599776, 0.0192936715, 0.00531761767, 0.0144441985, 0.0101135047, 0.00904039014, 0.00585234072, 0.0165598616, 0.006729641, 0.0154311517, 0.0108075123, 0.00945171993, 0.00573751284, 0.0190747287, 0.00514899706, 0.0149527118, 0.00975445565, 0.0091209393, 0.00510916067, 0.0169801824, 0.00703563029, 0.0152098341, 0.0113023669, 0.0104469843, 0.00544221979, 0.0190277547, 0.00526318885, 0.0144231049, 0.0100735975, 0.00890211668, 0.00580928009, 0.0166615248, 0.00670279935, 0.0153679606, 0.0108242575, 0.00932466146, 0.00571905915, 0.0189364105, 0.00515856501, 0.0149484398, 0.00975515228, 0.00892337691, 0.00507236412, 0.0168741662, 0.00706627453, 0.0151747484, 0.0112623982, 0.0103374962, 0.00539905904, 0.0190740693, 0.00530880969, 0.0144916847, 0.0100633362, 0.00881709158, 0.00578264752, 0.0163531192, 0.00674114376, 0.0153821446, 0.0108090183, 0.00923723076, 0.00567878317, 0.018921772, 0.00519338483, 0.014942944, 0.00976569951, 0.00893976726, 0.00504937023, 0.0166812316, 0.00713810371, 0.0151908742, 0.0114213759, 0.010378046, 0.00541814324, 0.0188013073, 0.00533448486, 0.0144294435, 0.010023077, 0.0087658409, 0.00579385087, 0.0163061656, 0.00676845293, 0.0153715471, 0.0107582882, 0.0092490036, 0.00570419198, 0.0188775975, 0.00521969236, 0.0149314441, 0.00973149855, 0.00891548768, 0.00506097963, 0.0166272391, 0.0071040052, 0.0151074398, 0.0112611083, 0.0103612021, 0.00541132037, 0.0187167022, 0.00531330658, 0.0144475279, 0.0100790234, 0.00884055439, 0.00579262106, 0.0163609516, 0.00673233764, 0.0153988656, 0.0107901646, 0.00932094082, 0.0056989803, 0.0188781023, 0.00518945698, 0.0148535911, 0.00971965957, 0.00893850438, 0.00506253354, 0.0166494343, 0.00710107991, 0.0150054349, 0.011280546, 0.0103714643, 0.00539119355, 0.0187182799, 0.00532581797, 0.0143686943, 0.0101081245, 0.00885043293, 0.00580656109, 0.0162549671, 0.00676896563, 0.015254166, 0.0108067486, 0.00931848772, 0.00570942508, 0.0188879203, 0.00521904649, 0.0148760546, 0.00971806329, 0.00905159302, 0.00510614179, 0.0166507643, 0.00710551208, 0.0151146632, 0.0112323426, 0.0103749121, 0.00541133247, 0.0188312028, 0.00531779975, 0.0143970177, 0.0100927642, 0.00886871852, 0.00580222346, 0.0163960326, 0.00677652936, 0.015254166, 0.0107632941, 0.00928589422, 0.0057221232, 0.0188611262, 0.00522766681, 0.0149153778, 0.00972644053, 0.0089244144, 0.00510059716, 0.0165319908, 0.00712032616, 0.0151376789, 0.0113511896, 0.0103957085, 0.00541107124, 0.0187984854, 0.00533546647, 0.0144371623, 0.0101268552, 0.00887544453, 0.00580858113, 0.0163385347, 0.00678971596, 0.0153630497, 0.0107699363, 0.00931965373, 0.00571031868, 0.0189216565, 0.00523819076, 0.0149694346, 0.00973322615, 0.0089553399, 0.00510342699, 0.0167268366, 0.00715230452, 0.0151065942, 0.0113014448, 0.0104180677, 0.00542448834, 0.0188892055, 0.00533844857, 0.0144647015, 0.0101306699, 0.00888160057, 0.00584076857, 0.0163238272, 0.00681037549, 0.0153582664, 0.0108251711, 0.00939640217, 0.00573756173, 0.0189934559, 0.00524403015, 0.0149837993, 0.00979985483, 0.00907213893, 0.00512111001, 0.016749125, 0.00715888664, 0.0151245054, 0.0113074891, 0.0105136819, 0.00546051981, 0.0190092679, 0.00533818966, 0.0145431357, 0.0101200026, 0.00894997548, 0.00586576667, 0.016503958, 0.00683195423, 0.0154281175, 0.0108023044, 0.00941829104, 0.00577170821, 0.0191156641, 0.00526503101, 0.0150282094, 0.00981070101, 0.00908691715, 0.00512546999, 0.0168774147, 0.00720346905, 0.0151881073, 0.0113909813, 0.0105476677, 0.00546833035, 0.0192378219, 0.00536628813, 0.0146240713, 0.0101852659, 0.00896177907, 0.00588716008, 0.0165813938, 0.00680975616, 0.0155344009, 0.010833553, 0.00943672284, 0.00577595923, 0.0191340111, 0.0052228081, 0.0150996577, 0.00980175193, 0.00906087458, 0.00515563972, 0.0168760885, 0.00716654025, 0.0152942864, 0.0113439402, 0.0105434535, 0.00549285999, 0.0190172009, 0.00536093861, 0.0146635165, 0.0101826694, 0.00899473298, 0.00588783016, 0.0164972339, 0.00682639098, 0.015481743, 0.010841988, 0.00942293648, 0.00577881327, 0.0191396065, 0.00518675009, 0.0151073253, 0.00981695764, 0.0091248313, 0.0051362887, 0.0168170054, 0.0071736183, 0.0152923819, 0.0114072459, 0.010620486, 0.00547121512, 0.0191048663, 0.00538292015, 0.0146171805, 0.0101567311, 0.00906225014, 0.00587619189, 0.0165576581, 0.00686675869, 0.0155254453, 0.0108691081, 0.00953742955, 0.00576308183, 0.0191822574, 0.0053101494, 0.0150577547, 0.00978207495, 0.00913928077, 0.00514400192, 0.0169215593, 0.0072091422, 0.0152140828, 0.0113953408, 0.0106047746, 0.00547416043, 0.019112099, 0.0053721224, 0.0145519124, 0.0101605328, 0.00908824895, 0.0058727474, 0.0166147463, 0.00681415061, 0.0155489882, 0.0108512267, 0.00959126279, 0.00577184791, 0.0192841664, 0.00520934118, 0.0150154047, 0.00979047548, 0.0091365315, 0.00509636709, 0.0171250664, 0.00722666504, 0.0152393514, 0.0113670016, 0.0105990134, 0.00542942435, 0.0193398632, 0.00546189304, 0.0145174069, 0.0101317754, 0.00904306117, 0.00582583901, 0.0167230573, 0.00686923414, 0.0154526038, 0.010823532, 0.00951125845, 0.00575146498, 0.0193818714, 0.0052486239, 0.0150690125, 0.00978479534, 0.0091390647, 0.00513046701, 0.0170705337, 0.00715519628, 0.0152246114, 0.011331765, 0.010678011, 0.00547515461, 0.0193731021, 0.00532204844, 0.0145385452, 0.0101320101, 0.00905369874, 0.00585124129, 0.0167439673, 0.00682768459, 0.0154508175, 0.0108445762, 0.00949271396, 0.00574384863, 0.0193064958, 0.00522263162, 0.0149729997, 0.00976169948, 0.00910527911, 0.00513350498, 0.0171101838, 0.00721844193, 0.015184571, 0.0114146518, 0.0105805071, 0.00546262832, 0.0193166658, 0.00537194358, 0.0145598063, 0.0101654688, 0.00898156594, 0.00587479305, 0.0167336613, 0.00683250464, 0.0154451905, 0.0108877588, 0.00944095384, 0.00577746518, 0.0194182359, 0.00522444397, 0.0149838068, 0.00988398027, 0.00906583853, 0.00513838697, 0.0171590969, 0.00721007772, 0.0151403174, 0.0114029553, 0.0105669089, 0.00546146231, 0.0194399059, 0.00537919486, 0.0144581692, 0.0101872114, 0.00891966745, 0.00585549232, 0.0168427657, 0.00686590001, 0.0153801385, 0.0109006204, 0.00939025264, 0.00575785153, 0.019528361, 0.0052784537, 0.0149105806, 0.00984891318, 0.00905846991, 0.00512082037, 0.0172396116, 0.00726844231, 0.0151996659, 0.0114311296, 0.0105101056, 0.00544152968, 0.0194395278, 0.00547158392, 0.014568409, 0.0102898302, 0.00895641558, 0.00582036143, 0.016811369, 0.00695137819, 0.0155258412, 0.0110278735, 0.00953345653, 0.00574248983, 0.0194280725, 0.00540171517, 0.015174591, 0.0100632645, 0.00929849222, 0.00509470608, 0.0172152072, 0.00746838748, 0.0153360283, 0.0113820918, 0.0106072361, 0.00541096088, 0.0194729753, 0.0055533736, 0.0146098351, 0.0101376828, 0.00896324124, 0.00580182532, 0.0168815795, 0.00705170864, 0.015510303, 0.0107384399, 0.00942975748, 0.00574381044, 0.019502271, 0.00540152797, 0.0150814233, 0.00970374234, 0.00905995909, 0.00510834157, 0.0173006635, 0.00741911819, 0.0152565641, 0.0112017626, 0.0105693517, 0.0054429546, 0.0195457973, 0.00551383197, 0.0145293865, 0.00999390706, 0.00898980349, 0.00584880123, 0.0168815795, 0.00702394359, 0.0154945813, 0.0107447179, 0.00947337411, 0.00574333454, 0.0195407402, 0.00537264533, 0.0151270404, 0.00972341467, 0.0090775108, 0.00508540962, 0.0172984898, 0.00742635084, 0.0153170871, 0.0113892509, 0.0105584161, 0.00544898026, 0.0195835624, 0.00554133113, 0.0147162126, 0.0102269277, 0.00897599105, 0.00584223401, 0.0169273019, 0.00702692429, 0.0154557079, 0.0108658094, 0.00938941352, 0.00569239073, 0.0195607096, 0.00535955327, 0.0150638465, 0.00982237328, 0.00910655595, 0.00508874422, 0.0175255593, 0.00746075623, 0.015353254, 0.0114076007, 0.0106139248, 0.00549191423, 0.0199189167, 0.00559332455, 0.0146620423, 0.0102317212, 0.009036256, 0.0058753863, 0.0173240826, 0.00711415661, 0.0155512393, 0.0109192934, 0.00947103929, 0.00573516032, 0.0200358052, 0.00541683752, 0.015111398, 0.00984286983, 0.00912855286, 0.0051085595, 0.0176635236, 0.00741589908, 0.0152430376, 0.0114039714, 0.0105276052, 0.00542228483, 0.0199194308, 0.00555645814, 0.0146206692, 0.0102184638, 0.00899219513, 0.00586278597, 0.0172583237, 0.00702599296, 0.015592494, 0.0108688585, 0.00949905999, 0.00573469792, 0.0198957715, 0.00537867378, 0.0151890563, 0.00980484392, 0.00910897087, 0.00513598416, 0.0175497811, 0.00748284021, 0.0153558943, 0.0114431735, 0.0105865197, 0.00544754043, 0.0198848248, 0.00558542088, 0.0147383744, 0.0102599449, 0.00904764235, 0.0058834888, 0.0172011666, 0.00707099261, 0.0156864263, 0.0109694796, 0.00948152598, 0.00579640642, 0.0199347548, 0.00540735619, 0.0152484793, 0.00986476336, 0.00916246418, 0.00513141137, 0.0174663235, 0.00744540477, 0.0154029578, 0.0113867549, 0.0106525607, 0.00545672514, 0.0198021904, 0.00550263654, 0.014742149, 0.0102275256, 0.00912456866, 0.00584384007, 0.017209623, 0.0070459079, 0.015638208, 0.0109454244, 0.00955852307, 0.00576287322, 0.0199178699, 0.00536528276, 0.0151820602, 0.00987022743, 0.00917386543, 0.0051300819, 0.0175774936, 0.00744181825, 0.0153341992, 0.0113889612, 0.0106101502, 0.00543376245, 0.0198831987, 0.00553836534, 0.0146571528, 0.0102380197, 0.00908319559, 0.00584932277, 0.0171051491, 0.00700293714, 0.0155765293, 0.0108802496, 0.00960068032, 0.00575476233, 0.0198446456, 0.00535153924, 0.015153775, 0.00977669004, 0.00921771117, 0.00509763416, 0.0175240748, 0.00743095763, 0.0152753312, 0.0113826599, 0.0107358564, 0.00540500786, 0.0197764114, 0.00554117607, 0.0147265736, 0.0102234716, 0.00917342678, 0.00580229564, 0.0171424989, 0.00700831693, 0.0155914985, 0.0108442893, 0.00957824383, 0.00574536342, 0.0196315423, 0.0053445911, 0.0151430042, 0.00967659894, 0.00919866096, 0.00513310032, 0.017380055, 0.00735560013, 0.0152537413, 0.0111872228, 0.0106665408, 0.00542111462, 0.0196465813, 0.0054593985, 0.0145605253, 0.00997766759, 0.00909088179, 0.00583774084, 0.0169818141, 0.00700801564, 0.0154196722, 0.010670241, 0.00952592213, 0.00574451266, 0.0196269527, 0.00533802249, 0.0150669673, 0.00965735596, 0.00913030375, 0.0051166215, 0.0172904171, 0.00737405801, 0.0151793007, 0.0110161481, 0.010519891, 0.00542869372, 0.0196114946, 0.00549798366, 0.0146197919, 0.0100040603, 0.00904197432, 0.00582032325, 0.0169193484, 0.0069987271, 0.0154894553, 0.0106906192, 0.00951346848, 0.00577378832, 0.0196465813, 0.00533919735, 0.015012675, 0.00962192193, 0.00912337471, 0.0052001169, 0.0174682476, 0.00741001777, 0.0152377281, 0.0110801207, 0.0105345026, 0.00552156148, 0.0196926724, 0.00552725606, 0.0146485204, 0.0100021334, 0.00904244557, 0.00595651008, 0.0169005115, 0.00704319915, 0.0155475745, 0.01076701, 0.00950560905, 0.00582552701, 0.0196304098, 0.00535378791, 0.0150805665, 0.00960361399, 0.00910185464, 0.00516796391, 0.0174309164, 0.00741765369, 0.015294672, 0.0111386236, 0.0105836429, 0.00549539784, 0.0196327437, 0.00550082559, 0.0146049047, 0.0100199645, 0.00902659539, 0.00587596558, 0.0170367528, 0.00707758777, 0.0155190779, 0.0107298363, 0.00951655023, 0.00578320958, 0.0196359195, 0.00538452994, 0.0151128955, 0.00965805445, 0.00915738288, 0.00515817944, 0.0173298568, 0.00744231837, 0.015325333, 0.011104892, 0.0106090382, 0.00547284773, 0.0195774324, 0.00551905064, 0.0146482792, 0.0100228358, 0.00905114878, 0.00586639484, 0.0169052761, 0.00704815704, 0.0155558232, 0.0107237343, 0.00951350387, 0.00580899417, 0.0196260847, 0.00536428811, 0.0151311187, 0.00961543992, 0.00914892554, 0.00515824743, 0.0173361413, 0.00744667789, 0.0152858701, 0.0111522824, 0.0106173446, 0.00545574725, 0.0196423288, 0.00551321963, 0.0146594876, 0.0100160912, 0.00905006193, 0.00581689179, 0.0169914663, 0.00708747702, 0.0156083107, 0.0107075637, 0.00954509899, 0.00577151962, 0.0195902735, 0.0053840857, 0.0152029423, 0.0096455384, 0.00917053223, 0.00516588287, 0.0173635446, 0.00742886169, 0.0154015273, 0.0110593718, 0.0106069064, 0.00546735013, 0.0194996782, 0.00548403151, 0.0147109935, 0.0100023225, 0.00909632072, 0.00586067978, 0.0169879049, 0.00708422251, 0.0157132056, 0.0106713474, 0.00952879339, 0.00578843709, 0.01962745, 0.00541116344, 0.0152786374, 0.00962288119, 0.00919746608, 0.00515847979, 0.017316658, 0.00750935031, 0.0155219622, 0.0110806227, 0.0106173502, 0.00548072997, 0.0195746254, 0.00555387093, 0.0148106217, 0.0099939676, 0.00909549091, 0.00590397278, 0.0170124341, 0.00708642974, 0.0158255659, 0.0107475054, 0.00957511459, 0.00582552375, 0.0196077656, 0.00542163849, 0.0153351063, 0.00969546568, 0.0092716394, 0.00520454394, 0.017432658, 0.00746376254, 0.0155438157, 0.0111478614, 0.0106363762, 0.00546120852, 0.0197000839, 0.00552146137, 0.0148258815, 0.0100585921, 0.00913360808, 0.00584085984, 0.017049754, 0.00711101433, 0.0158901867, 0.0108129596, 0.00955967978, 0.0057906271, 0.0197408013, 0.00537999859, 0.0154146552, 0.00975239743, 0.00923433527, 0.00517600402, 0.0175027829, 0.00744502805, 0.0156019907, 0.0112684648, 0.0106915189, 0.00550746126, 0.0197146125, 0.00552154053, 0.0149604725, 0.0101165259, 0.0091187153, 0.00589088676, 0.017130645, 0.00706621353, 0.0159639828, 0.0108154844, 0.00958374608, 0.00581321726, 0.0198311619, 0.00535896653, 0.0154800192, 0.00979125686, 0.00921916869, 0.00516654458, 0.017542135, 0.00742358994, 0.0156769473, 0.0111801978, 0.0106111905, 0.00549727445, 0.0196949281, 0.0054991045, 0.0149448253, 0.0100906296, 0.00913106278, 0.00589793082, 0.0171427, 0.00709332107, 0.0160002038, 0.0108541911, 0.00956977066, 0.00582569512, 0.0197619963, 0.00537290191, 0.0154689997, 0.00977350213, 0.00920849666, 0.00519794179, 0.017473517, 0.00746207684, 0.0156965759, 0.0112525206, 0.010681536, 0.00551037909, 0.0197981, 0.00550262583, 0.0149025973, 0.0101198116, 0.00911667291, 0.00590432528, 0.0170851182, 0.00709436601, 0.0159904081, 0.0108826002, 0.0095686866, 0.00582354423, 0.0195734035, 0.00535083842, 0.0155021129, 0.00981880259, 0.00919321645, 0.00519924937, 0.0173122995, 0.00731321797, 0.0156883877, 0.0112710418, 0.0105732968, 0.00551881781, 0.0195097607, 0.00530669, 0.0149471276, 0.0101476703, 0.0090441294, 0.0059345956, 0.0169925727, 0.00697428966, 0.0159751158, 0.0108660655, 0.00948051829, 0.00584749831, 0.0195637364, 0.00525189657, 0.0154515281, 0.00977993198, 0.00911714789, 0.00520389201, 0.0173019841, 0.00724675367, 0.0156481806, 0.0111833606, 0.0105146011, 0.0055060219, 0.0195158664, 0.00532779098, 0.0149578741, 0.0101005612, 0.00901332684, 0.00593009079, 0.0169237014, 0.0068832594, 0.0159766916, 0.0108800083, 0.00947243441, 0.00584259443, 0.019572679, 0.0051421551, 0.0154190334, 0.00979676936, 0.00911584124, 0.00519032357, 0.0173116177, 0.00705991965, 0.0156012932, 0.0112007605, 0.0104938438, 0.00549771264, 0.01944107, 0.00516845193, 0.0149127506, 0.0101278154, 0.00900401641, 0.00590026285, 0.0168573167, 0.00680388324, 0.0158826374, 0.010847236, 0.00942351483, 0.00580056757, 0.019386135, 0.00522407889, 0.0153694544, 0.00973969046, 0.00907149538, 0.00518253678, 0.0172316637, 0.0072347289, 0.0155579923, 0.0111496802, 0.0104509722, 0.00552435312, 0.0193977486, 0.00539372535, 0.0148835965, 0.0100617595, 0.00900419895, 0.00594952377, 0.0169958789, 0.00696005719, 0.0159394611, 0.0108578475, 0.00946306624, 0.00586698484, 0.0196518712, 0.00522781489, 0.0153862918, 0.00978358928, 0.00913776085, 0.00522954902, 0.0174645651, 0.00732346158, 0.0156772248, 0.0112338355, 0.0105025815, 0.00548972748, 0.0196940824, 0.00539218029, 0.01497998, 0.0101268692, 0.00904987566, 0.00591056468, 0.0172412843, 0.00699686352, 0.0159331802, 0.0109155141, 0.00946757663, 0.00582563179, 0.0197808612, 0.00528364908, 0.0154838143, 0.00986270886, 0.00918515865, 0.00518472306, 0.0174654946, 0.00736745074, 0.0155932112, 0.0112695061, 0.010550837, 0.00548918033, 0.0195814688, 0.00543305371, 0.0149167571, 0.0101117911, 0.00903526135, 0.00586667331, 0.0169540644, 0.00698457006, 0.0158792697, 0.0107947458, 0.00946901739, 0.00574341556, 0.0195215531, 0.0052608666, 0.0153666055, 0.009736849, 0.0091880234, 0.00515682111, 0.0174342822, 0.00734573929, 0.0155853443, 0.0111811301, 0.0105367014, 0.00542758405, 0.0196802802, 0.00540782837, 0.0148977544, 0.0100808889, 0.00897853635, 0.00586453686, 0.0170915574, 0.00696438598, 0.0159040168, 0.0109286085, 0.00941986591, 0.00576397218, 0.0196271911, 0.00520413416, 0.0154434787, 0.00980951265, 0.00909129065, 0.00515779713, 0.0174256526, 0.00729461061, 0.0156176472, 0.0112802163, 0.0104733398, 0.00545887277, 0.0196854547, 0.00535654416, 0.0149554433, 0.0101471907, 0.00903354026, 0.00586483441, 0.0170326587, 0.00695318216, 0.0158749241, 0.0108744986, 0.009427201, 0.00577076944, 0.0196144134, 0.00521906372, 0.0153667778, 0.00979638938, 0.00906925835, 0.00517226337, 0.0174039453, 0.00730686169, 0.0155666629, 0.0112800617, 0.0104466137, 0.00543336617, 0.0196686108, 0.00533893378, 0.0148519864, 0.0101399701, 0.00897618569, 0.0058581694, 0.0170735028, 0.00689310674, 0.0158896949, 0.01080966, 0.00941055827, 0.00573655823, 0.0196147263, 0.00516648544, 0.015312586, 0.00969767664, 0.00904141087, 0.0051181512, 0.0172975007, 0.00726812892, 0.0155400522, 0.011159542, 0.0104206884, 0.00539036468, 0.0196339618, 0.00528566167, 0.0148309097, 0.010058606, 0.0089735901, 0.00583555177, 0.0170276854, 0.00685247872, 0.0158404689, 0.0108339265, 0.00942349713, 0.00576980645, 0.0196265411, 0.0051479903, 0.015356875, 0.00973867066, 0.00907817576, 0.00514277909, 0.0174872931, 0.00718667358, 0.015587341, 0.0111117968, 0.010384853, 0.00544243352, 0.0196181145, 0.00524140382, 0.0149103897, 0.0100432718, 0.00895600114, 0.00586661696, 0.0169947874, 0.00684183929, 0.0159798786, 0.0107488241, 0.00937655568, 0.00573118357, 0.0195064582, 0.00514378212, 0.0154033192, 0.00969174411, 0.0090056546, 0.00511642545, 0.0172126498, 0.00724644493, 0.0155978724, 0.0110654794, 0.0103927469, 0.00542060751, 0.0194784943, 0.00526971277, 0.0148721077, 0.0100050345, 0.00895613618, 0.00584564684, 0.0169257484, 0.00679413322, 0.0158382598, 0.0107524497, 0.00938164722, 0.00573240966, 0.0194323547, 0.00509219337, 0.0152859353, 0.00962152146, 0.008983518, 0.00510814786, 0.0172432065, 0.00716577983, 0.0155100189, 0.0110241044, 0.0103143677, 0.00539652957, 0.0195029061, 0.00524540385, 0.0148081817, 0.00996028632, 0.00888171326, 0.00584880682, 0.0170349181, 0.00685747433, 0.0157959219, 0.0107209524, 0.00934519619, 0.00573596032, 0.0197211914, 0.00516041368, 0.0152878519, 0.00967695937, 0.00896823965, 0.00512141781, 0.0174789056, 0.00722204102, 0.0154723842, 0.0111329844, 0.0103816297, 0.00540422322, 0.0197233316, 0.00525065651, 0.0147778606, 0.0100304401, 0.00894949771, 0.00580835482, 0.0171217974, 0.00683336193, 0.015782591, 0.0107215242, 0.00934772287, 0.00571038341, 0.0197390467, 0.00512612378, 0.0151983108, 0.00965065509, 0.00901513267, 0.00512096891, 0.0174778569, 0.00720271608, 0.0154145472, 0.0110292742, 0.0103357397, 0.00540872104, 0.0198055748, 0.00525625283, 0.0147391213, 0.00995202363, 0.00891930982, 0.00585413305, 0.0172753949, 0.00681151776, 0.0157796293, 0.0106920935, 0.0093653528, 0.00576559035, 0.019858269, 0.00511197047, 0.0152614638, 0.00966440979, 0.00900706742, 0.00514346687, 0.017669417, 0.00721574249, 0.0154734654, 0.0110853733, 0.0103871329, 0.00540522765, 0.0200086534, 0.00528529333, 0.0147739528, 0.0100221392, 0.00895177014, 0.00583927147, 0.0173303913, 0.00686886301, 0.0157999992, 0.0107519366, 0.0093773976, 0.00573118124, 0.0198769718, 0.00511394301, 0.0152484346, 0.00967421848, 0.00905641913, 0.00512170698, 0.0176798012, 0.00722445175, 0.015483574, 0.0110201538, 0.0104109384, 0.00540504837, 0.019862406, 0.00525549753, 0.0147687662, 0.0099701276, 0.0090145776, 0.00587404193, 0.0173574947, 0.00685189804, 0.0157975312, 0.0106994603, 0.00942272414, 0.00573359989, 0.0198679883, 0.00514947996, 0.0152672362, 0.00968570076, 0.00913600903, 0.00514224311, 0.0177024398, 0.00726848003, 0.0155679211, 0.0111358259, 0.0104821408, 0.00541948387, 0.0201664511, 0.00531566562, 0.0149993384, 0.0100900102, 0.0090839779, 0.00588110741, 0.0174692534, 0.00686417101, 0.0160190817, 0.0107942112, 0.00952718593, 0.00579669187, 0.0202646386, 0.00517543871, 0.0153839812, 0.00976304989, 0.00917526055, 0.00516670663, 0.017984787, 0.00727427658, 0.015725201, 0.011241518, 0.0105713475, 0.0054420149, 0.0204048846, 0.00538135367, 0.0150471805, 0.0101341801, 0.00918644294, 0.005914059, 0.0178153925, 0.00695083523, 0.016187435, 0.010959764, 0.00957123563, 0.00580959208, 0.020362962, 0.00521778129, 0.0155933425, 0.00988027919, 0.00927865412, 0.00520303333, 0.0181337539, 0.0073150075, 0.0159782954, 0.0113382619, 0.0105771832, 0.00550517626, 0.0204687472, 0.00536652235, 0.015290983, 0.0102190329, 0.00918698125, 0.00598389097, 0.0178450104, 0.00687977159, 0.0164220929, 0.0109845968, 0.00954706781, 0.00583069911, 0.0204721503, 0.00516442489, 0.0156866331, 0.00985234417, 0.0092297988, 0.00520628225, 0.0181386005, 0.00725154439, 0.0159405619, 0.0113509046, 0.010602098, 0.00550840143, 0.0205554366, 0.00531807402, 0.0151918093, 0.010191896, 0.00921045803, 0.00598791149, 0.0178386923, 0.00686144689, 0.0161237996, 0.0109806648, 0.00948154833, 0.00589387212, 0.0204228479, 0.00515517266, 0.0155509813, 0.00989909656, 0.00922470726, 0.00527152279, 0.0181345083, 0.00729788095, 0.0158119649, 0.0112679126, 0.0106087485, 0.00556123676, 0.0203983895, 0.00533533189, 0.0150419595, 0.010188573, 0.00915241893, 0.00602493482, 0.0177282114, 0.00695299171, 0.0162791722, 0.0110189803, 0.00952421315, 0.00591277238, 0.0203406867, 0.00522494921, 0.0157967433, 0.00995538291, 0.00920798723, 0.00526404195, 0.0180368349, 0.0073260339, 0.0160658676, 0.0113654602, 0.0105834538, 0.00555752311, 0.0203556083, 0.0053927172, 0.0153005281, 0.010233758, 0.00915199425, 0.0060715857, 0.017745357, 0.0069731297, 0.0163805466, 0.010971792, 0.00949218497, 0.00592129072, 0.0202732198, 0.00524251116, 0.0157915037, 0.00992570538, 0.00921633933, 0.00529183028, 0.0179827902, 0.00739899278, 0.016085621, 0.0112432353, 0.0105612772, 0.00557275629, 0.0203152969, 0.0054360209, 0.015358014, 0.0101236524, 0.00912274886, 0.00602567848, 0.0177664738, 0.00700507872, 0.0164458249, 0.0108484942, 0.00947361067, 0.00593617093, 0.0203055386, 0.00525420904, 0.015890738, 0.00978920329, 0.00917917211, 0.00531158783, 0.0180403348, 0.0073465365, 0.0161481146, 0.0111644519, 0.0105145909, 0.00559653994, 0.0204018056, 0.00543377316, 0.0153633431, 0.0100940019, 0.00913108047, 0.00603045756, 0.0176757313, 0.00697090477, 0.0164220762, 0.0108434251, 0.00947701186, 0.00589381112, 0.0201902576, 0.0052115554, 0.0157121196, 0.00966978725, 0.00919677503, 0.00528314756, 0.0178181808, 0.00726741692, 0.0158942509, 0.011100457, 0.0105831623, 0.00559932133, 0.0201758575, 0.00533535983, 0.015210297, 0.00998672843, 0.00916197989, 0.00609475374, 0.0176251102, 0.00688601704, 0.0163464006, 0.0107985046, 0.00950901676, 0.00591538521, 0.0201638751, 0.00514864549, 0.0157387275, 0.00971180946, 0.00925189815, 0.00530741271, 0.0178490561, 0.00727074035, 0.0159097947, 0.0110370163, 0.0105936741, 0.00555023225, 0.0201074276, 0.00531618204, 0.015190105, 0.0100243585, 0.00912120566, 0.00603627414, 0.0175544042, 0.00686013745, 0.0162908435, 0.0107945725, 0.00954224169, 0.00588646252, 0.0200613476, 0.00512561575, 0.0156773441, 0.0097138742, 0.00923597533, 0.00528863585, 0.0176976379, 0.00723524671, 0.0159516856, 0.0110897161, 0.0106078368, 0.00557111343, 0.0200230889, 0.00528403558, 0.0152035775, 0.0100308247, 0.00920900423, 0.0060281055, 0.0174821969, 0.00681951875, 0.0162487607, 0.0108078038, 0.00954861101, 0.00588795263, 0.0199638605, 0.00514046475, 0.0156206917, 0.00975967105, 0.00927005894, 0.00529056508, 0.017958656, 0.00728847738, 0.0160942804, 0.011321513, 0.0104800286, 0.00561671704, 0.0202415325, 0.0053918222, 0.0152946441, 0.0101365689, 0.00912569743, 0.00613449421, 0.017677024, 0.00690141274, 0.0164574832, 0.0108820554, 0.00944754574, 0.00599457929, 0.0203736834, 0.0052512344, 0.0157875996, 0.00976944435, 0.00916760787, 0.00536622433, 0.0180332661, 0.00742198015, 0.0160422977, 0.0112523148, 0.0105060805, 0.00563688623, 0.0202333834, 0.0054793111, 0.0153962635, 0.0100804558, 0.00915217586, 0.00611405633, 0.017581841, 0.00707120029, 0.0163975637, 0.0109083857, 0.00947111938, 0.00597222243, 0.0201906525, 0.00529126823, 0.0157351233, 0.00975931995, 0.00921535026, 0.00534931617, 0.0178544298, 0.00739007117, 0.0159909558, 0.0112500712, 0.0105666742, 0.00565198902, 0.0200778004, 0.00543970894, 0.0152468029, 0.0101355966, 0.00918287691, 0.00609575305, 0.0173506886, 0.00694802217, 0.0163766891, 0.0109514454, 0.00952886511, 0.00592220621, 0.0198533479, 0.00521268789, 0.0157393347, 0.00982857589, 0.0091875596, 0.00533118611, 0.0176613331, 0.00735650212, 0.016048383, 0.0112857493, 0.0105842929, 0.00561906118, 0.019919537, 0.00541882124, 0.0153389042, 0.0101759192, 0.00919218268, 0.00609818334, 0.0173354205, 0.00693103578, 0.0164082628, 0.0110369576, 0.00954541005, 0.00596232573, 0.0200317893, 0.00522820465, 0.0158031806, 0.00992118847, 0.00924374908, 0.00534279458, 0.0177188721, 0.00735221943, 0.0160875246, 0.0112952022, 0.0106584327, 0.00562167773, 0.0200190451, 0.00544439256, 0.0153236771, 0.0101288585, 0.00922079477, 0.00602004211, 0.0173270795, 0.00695374515, 0.0163934268, 0.0108990325, 0.00954583846, 0.00590792578, 0.02005109, 0.00524093211, 0.0157965515, 0.00980024785, 0.00925028883, 0.00529763149, 0.017806584, 0.00732134702, 0.0160162318, 0.0111788949, 0.0105841821, 0.00560540939, 0.0201127436, 0.00539035443, 0.0152707836, 0.0100777391, 0.00922497734, 0.0060849376, 0.017455956, 0.00693922956, 0.0163371097, 0.0108785508, 0.00955977943, 0.00593243586, 0.0200299248, 0.00525514595, 0.0156333055, 0.00981018879, 0.00928774104, 0.00530115096, 0.0177139249, 0.0073590721, 0.0159008838, 0.0111163985, 0.0106699439, 0.00556132896, 0.0199147053, 0.00542685576, 0.0152030056, 0.0101051666, 0.00927670393, 0.00604388863, 0.0173731577, 0.00693712384, 0.0163827967, 0.0108798342, 0.00961769186, 0.0059128236, 0.0199867059, 0.00525092985, 0.015759483, 0.00974945445, 0.00932790339, 0.00530482829, 0.0177790504, 0.00733159203, 0.0160088111, 0.0111509515, 0.0106836837, 0.0055861068, 0.019951418, 0.00545313954, 0.0152951395, 0.0101140812, 0.00928801298, 0.00602987735, 0.017469056, 0.00696786866, 0.016404964, 0.0108828004, 0.00959686376, 0.00590250082, 0.0201412998, 0.00523171201, 0.0157295726, 0.00979554281, 0.0092709884, 0.00529304985, 0.0176969245, 0.00731575675, 0.0160608198, 0.0111860139, 0.0106356284, 0.00557952048, 0.0199290439, 0.00538379652, 0.0153136291, 0.0101389112, 0.00925799273, 0.00605275808, 0.0175122563, 0.00695164455, 0.0164254885, 0.0109841675, 0.00960564986, 0.00591096189, 0.0202235542, 0.00525270356, 0.0157440566, 0.00990993995, 0.00936927646, 0.00532911066, 0.0179956034, 0.00737147219, 0.016037304, 0.0112600522, 0.0107183829, 0.00563933048, 0.0199961737, 0.00546545302, 0.0152189564, 0.0100854682, 0.00925646164, 0.00609246641, 0.0173309594, 0.00700788619, 0.0163652319, 0.0108318059, 0.00963394251, 0.00593076507, 0.0198282059, 0.00525724795, 0.0155336997, 0.00964752864, 0.00926351268, 0.00530187972, 0.0176194794, 0.00739801908, 0.0159356035, 0.010999443, 0.0105891163, 0.00558769377, 0.0198989287, 0.00540879741, 0.0150880124, 0.00994376373, 0.00927764177, 0.00604599481, 0.0174204987, 0.00699435035, 0.0162716452, 0.0107463952, 0.00958349276, 0.00587022211, 0.0200590473, 0.00531664398, 0.0156237632, 0.00962528959, 0.00929481164, 0.00525768893, 0.0177362654, 0.0074111931, 0.0160280447, 0.010985787, 0.0106368326, 0.0055492851, 0.0199963003, 0.00547419675, 0.0152771669, 0.00994507316, 0.00927369855, 0.00603984203, 0.0174302645, 0.00697270082, 0.0164726712, 0.0107954387, 0.00957016926, 0.00590082444, 0.0200227574, 0.00531397667, 0.015798375, 0.0097116176, 0.00931408536, 0.00531075383, 0.0177588519, 0.00744405156, 0.0160554182, 0.0110623864, 0.0106952777, 0.00555714034, 0.0201716255, 0.00553482072, 0.015245121, 0.0100030312, 0.00933777075, 0.00602538045, 0.0175765455, 0.00709005771, 0.0164663382, 0.0107876407, 0.00962563604, 0.00587779656, 0.0202383567, 0.00538940867, 0.0157088172, 0.00967185106, 0.00934239756, 0.00529119745, 0.0179092512, 0.007499706, 0.0160055812, 0.0110830981, 0.0106945708, 0.00557188224, 0.0201480966, 0.00558727467, 0.0152407549, 0.0100501291, 0.00933445338, 0.00603421731, 0.0175472405, 0.00714714918, 0.0163289569, 0.0107270684, 0.00960123353, 0.00586078549, 0.0200711023, 0.00544920471, 0.0156809203, 0.00970966835, 0.00933523383, 0.00526875304, 0.0177803747, 0.00754183577, 0.0159344133, 0.0110295238, 0.0106839798, 0.00555723766, 0.0202056877, 0.00560337957, 0.0152006783, 0.0100055523, 0.00933995377, 0.00602542609, 0.0175083708, 0.00712874113, 0.0163238887, 0.0107416771, 0.00958030205, 0.00587540027, 0.0200726688, 0.00543796457, 0.0156590827, 0.00971509796, 0.00935421046, 0.00528005883, 0.0178673062, 0.00761154713, 0.0159448776, 0.0110902246, 0.0107222516, 0.00556026911, 0.020248767, 0.00570987444, 0.0152436541, 0.0100512961, 0.0093861185, 0.00605653692, 0.0175938047, 0.00735017424, 0.0164408647, 0.0107533829, 0.00965700112, 0.00589674292, 0.0202803481, 0.00566116953, 0.0157913398, 0.00967829768, 0.00940039195, 0.00531220017, 0.0175815858, 0.00759998104, 0.0160062574, 0.0110772531, 0.0107359113, 0.00557930674, 0.0199252125, 0.00560839241, 0.0152572598, 0.0100198658, 0.0093962159, 0.00606558099, 0.017359633, 0.00717056775, 0.0165396985, 0.0107632279, 0.00964538846, 0.00591626531, 0.019857917, 0.00541879609, 0.0158309881, 0.00975225121, 0.00936991442, 0.00529658096, 0.0176713876, 0.00761624565, 0.0161123648, 0.011090314, 0.0107019478, 0.00553207053, 0.0199196581, 0.00565682538, 0.0153307971, 0.0100740809, 0.00935292989, 0.00601665955, 0.0173151158, 0.00722314604, 0.0164354816, 0.0108283581, 0.00962310284, 0.00587633625, 0.0198743083, 0.00549116684, 0.0157775562, 0.00980393682, 0.00936939195, 0.00528615573, 0.0175578911, 0.00765012624, 0.0160156693, 0.0111519825, 0.0107422331, 0.00555299688, 0.0198575035, 0.00566354813, 0.0152601106, 0.0100869583, 0.00938083231, 0.00600546226, 0.0171340164, 0.00723262643, 0.0163953267, 0.0108036399, 0.00966468826, 0.00584930601, 0.0197975449, 0.00550803542, 0.0157846268, 0.00975339673, 0.00938393455, 0.00526246196, 0.0174244922, 0.00762201101, 0.0159938913, 0.0110804606, 0.0107242297, 0.00554380938, 0.0197772756, 0.00568326283, 0.0152522661, 0.0100987498, 0.00934550166, 0.00605804147, 0.0171875637, 0.00726561109, 0.0164004471, 0.010814189, 0.00963435229, 0.00588891003, 0.019706687, 0.00550165493, 0.0157097094, 0.00973770954, 0.00934313983, 0.00529577723, 0.0174106266, 0.00768912444, 0.0159453787, 0.0110534383, 0.0106993783, 0.00553873787, 0.0196710322, 0.00571992155, 0.015201265, 0.0100298626, 0.00934705138, 0.00601565046, 0.0170737039, 0.00729538081, 0.016315829, 0.0107098166, 0.00961338729, 0.00585407671, 0.0195810683, 0.00553901959, 0.0156846382, 0.00969699863, 0.00934217777, 0.00527817337, 0.0173209514, 0.00772937341, 0.0159026459, 0.0110295182, 0.0107176602, 0.00554238213, 0.0195924956, 0.0057517211, 0.0151614984, 0.0100281602, 0.00934444647, 0.00601138081, 0.0170629919, 0.00733910548, 0.0163419843, 0.0107584512, 0.00964002404, 0.0058574588, 0.0195430219, 0.00560369575, 0.0157003105, 0.00970452651, 0.00933929253, 0.00525270076, 0.0174638443, 0.00779577019, 0.0159954373, 0.0110354852, 0.0106570246, 0.005523114, 0.0196626913, 0.00576451328, 0.0151962675, 0.0100538917, 0.00932660699, 0.00598679576, 0.0170836132, 0.00734827481, 0.0163285453, 0.0107418699, 0.00958901737, 0.00585216843, 0.019648008, 0.00557073066, 0.0157101434, 0.00973341987, 0.00933810975, 0.00526813092, 0.0174361113, 0.0077468669, 0.0159743391, 0.0110329548, 0.0106632812, 0.00552818365, 0.0196233131, 0.00573650887, 0.0152371963, 0.0100141959, 0.00935031101, 0.00600025523, 0.0171310138, 0.00729385065, 0.0164022613, 0.0107661365, 0.00956143718, 0.0058517186, 0.0196286887, 0.00553720444, 0.01574843, 0.00977270305, 0.00928475801, 0.00526969787, 0.0173693392, 0.00772492029, 0.0159838609, 0.0110132191, 0.0105730528, 0.0055220197, 0.019601943, 0.00570252631, 0.0152190933, 0.0100445235, 0.00924676843, 0.00600792235, 0.017015703, 0.00729060313, 0.0163792949, 0.0107733756, 0.00950235873, 0.00584389595, 0.0194928907, 0.00551998755, 0.0157194622, 0.00976192113, 0.0092741102, 0.00523351412, 0.0172945019, 0.00770457368, 0.015986545, 0.0110638412, 0.010579559, 0.00550319487, 0.0194898993, 0.00572772045, 0.0153508056, 0.010104334, 0.00928087253, 0.00602061301, 0.0169833843, 0.00728179421, 0.0164831188, 0.0108659929, 0.00954860635, 0.00587011687, 0.0195526667, 0.00554698054, 0.0157987978, 0.00981864892, 0.00924522988, 0.005264821, 0.0173315946, 0.00771115255, 0.0159830209, 0.0111035537, 0.0105491206, 0.00552737154, 0.0194370709, 0.00567662437, 0.0152590349, 0.0100823017, 0.00927231368, 0.00602101535, 0.0170000438, 0.0072325347, 0.016421007, 0.0108245071, 0.00953062065, 0.00582148787, 0.0193731878, 0.00547564309, 0.0158066805, 0.00980367884, 0.00926202629, 0.00524975173, 0.0172614604, 0.00768221449, 0.0160073526, 0.0111181596, 0.0105526699, 0.00552761555, 0.0194658544, 0.00570531748, 0.0153038241, 0.0100933071, 0.00922193564, 0.00604191609, 0.0169352163, 0.0071992185, 0.0164984167, 0.0108098285, 0.00949707348, 0.00585679198, 0.0193560291, 0.00547048589, 0.0158241373, 0.00973080005, 0.00920400769, 0.00525824074, 0.0173009634, 0.00764922146, 0.0160417277, 0.0109688584, 0.0104953442, 0.00549150584, 0.0194400791, 0.00569681916, 0.0152661819, 0.0100108311, 0.00918429531, 0.00599477207, 0.0169917122, 0.00726652564, 0.0164114963, 0.0107865613, 0.00944897439, 0.00581790088, 0.0195008274, 0.00549817365, 0.0156765804, 0.0097132884, 0.00920434203, 0.00523516024, 0.017314354, 0.00765872095, 0.0159477666, 0.0110248635, 0.0105186692, 0.00552979391, 0.0195384305, 0.00569968065, 0.0151963821, 0.0100033283, 0.00918946415, 0.0060058902, 0.0169763155, 0.00730011705, 0.0163569767, 0.010735644, 0.00947755855, 0.00581989251, 0.0195148271, 0.0055637192, 0.0157190766, 0.00967308041, 0.00921338703, 0.00522336783, 0.0173810218, 0.00772964489, 0.0159403887, 0.0109936446, 0.0105356006, 0.00549672125, 0.0196436867, 0.00575499702, 0.0151441861, 0.0100127617, 0.00925944466, 0.00601279689, 0.0171421189, 0.00732271932, 0.0163163561, 0.0108383987, 0.0095318798, 0.00585902482, 0.0196902603, 0.0055583762, 0.0156618413, 0.00980257522, 0.00928034261, 0.00525978161, 0.0175714269, 0.00772891194, 0.0159210358, 0.0110721244, 0.0105714574, 0.00550970808, 0.0197866373, 0.00573426811, 0.0151548432, 0.0100379353, 0.00925709959, 0.00602185493, 0.0172680467, 0.00734954793, 0.0163039826, 0.0107808802, 0.00952096656, 0.00585728604, 0.019800229, 0.00554992724, 0.0156818796, 0.00975608733, 0.00926970411, 0.00527791772, 0.0175339859, 0.00772606814, 0.0158855636, 0.0110233398, 0.0105428519, 0.00553203421, 0.0197917465, 0.00575309806, 0.0151766008, 0.0100121712, 0.0092343865, 0.00601351494, 0.0173142161, 0.00733643817, 0.0162871536, 0.0107539864, 0.00948046427, 0.00582595496, 0.0197829306, 0.00557927182, 0.0156710315, 0.00972154178, 0.00922372192, 0.00524753891, 0.0175728742, 0.0077566714, 0.0159546062, 0.0110081714, 0.0105043259, 0.00552270282, 0.0197799765, 0.00576748466, 0.0151996817, 0.0100481641, 0.00924202893, 0.00605102815, 0.0173003972, 0.00736765331, 0.0163896699, 0.0107934317, 0.00949888024, 0.00587601867, 0.0197976064, 0.0055750804, 0.0157093126, 0.00969194993, 0.00924391486, 0.005276246, 0.0176487137, 0.00773486076, 0.0159505643, 0.0110249296, 0.0105268015, 0.00552505814, 0.019870434, 0.00573702622, 0.0152446181, 0.0100216148, 0.00919283368, 0.0060204817, 0.0173737668, 0.00738207577, 0.0163826812, 0.0107792327, 0.00946376286, 0.00584832439, 0.0197737385, 0.00557733793, 0.0156807285, 0.00975738652, 0.00917308498, 0.00525010563, 0.0176945049, 0.00775902066, 0.0159825627, 0.0110704321, 0.0104771201, 0.00554624666, 0.0198737327, 0.00573058845, 0.0152965775, 0.0100260582, 0.00912800897, 0.00605320558, 0.0173121933, 0.00736116897, 0.0164184719, 0.0107708052, 0.00947470684, 0.00587195903, 0.0197481457, 0.00558072468, 0.015766494, 0.00967387017, 0.00922162086, 0.00526740169, 0.0176833346, 0.00778214959, 0.0159494337, 0.0109566264, 0.0104960715, 0.00554834818, 0.0199175347, 0.00574330101, 0.0152975461, 0.00997180864, 0.00917566847, 0.00605699699, 0.0174473152, 0.00741102174, 0.0164461713, 0.0107251415, 0.00946484879, 0.00588438986, 0.0199593343, 0.00558791589, 0.0157340299, 0.00969111267, 0.00922461972, 0.00528855762, 0.0177618377, 0.00777294952, 0.0160476677, 0.0109776771, 0.0104741557, 0.00556500349, 0.0199132357, 0.00576259242, 0.0152847879, 0.00993785448, 0.00922065508, 0.00606097979, 0.0173921343, 0.00731856516, 0.0164947044, 0.0107032862, 0.00943503249, 0.00585229322, 0.0199664831, 0.00557820313, 0.0158283263, 0.00966268498, 0.00917095225, 0.00527106319, 0.0178143326, 0.00776122697, 0.0161660723, 0.0110093076, 0.010457119, 0.00557048758, 0.0199528262, 0.00572854048, 0.0153450193, 0.00995547418, 0.00916976668, 0.00605580537, 0.0173455849, 0.00733956369, 0.0164454151, 0.0107240174, 0.00942379143, 0.00588872842, 0.0198532529, 0.00553881656, 0.0156981833, 0.00970491953, 0.00922301691, 0.00527414447, 0.0176424719, 0.00773654832, 0.0160222743, 0.0108858952, 0.0104497112, 0.0055116578, 0.0198885109, 0.00576135796, 0.0151842153, 0.00990425702, 0.00915028993, 0.00600250252, 0.0172127932, 0.0073347711, 0.0162115395, 0.0106825735, 0.00945258141, 0.00583470007, 0.0198248606, 0.0055262004, 0.0156069556, 0.00956758391, 0.00919360761, 0.00525626028, 0.0176462736, 0.00773850689, 0.0158597026, 0.0108785508, 0.0104291588, 0.00549272448, 0.019816108, 0.00572962128, 0.0150606632, 0.00989978388, 0.00914096553, 0.00599321211, 0.0172750652, 0.0073434487, 0.016211804, 0.0106928954, 0.00942542963, 0.00581179839, 0.0196421444, 0.00553185539, 0.01561788, 0.00964467786, 0.00915291533, 0.00521770446, 0.0174736623, 0.00769390678, 0.015900122, 0.0109176356, 0.0104366625, 0.00548618007, 0.0196549017, 0.00569923455, 0.0152582834, 0.00996138249, 0.00916491542, 0.00597727019, 0.0172150191, 0.00732212327, 0.0163470507, 0.010715127, 0.0094365133, 0.005837915, 0.0196293313, 0.00548361242, 0.0155909406, 0.00964687765, 0.00915969908, 0.00523251109, 0.0174967162, 0.00769603997, 0.015965689, 0.010955588, 0.0104337484, 0.00549750356, 0.0196722746, 0.00574618578, 0.0152586494, 0.00988329854, 0.00916123018, 0.00598635012, 0.0171129275, 0.00729161082, 0.0163250063, 0.0106172403, 0.00937821344, 0.00583811989, 0.0196406711, 0.00546618365, 0.015616958, 0.0095519349, 0.00914864801, 0.00525670219, 0.0174046401, 0.00759164803, 0.016000865, 0.0108705806, 0.0103867659, 0.00555069046, 0.0195618458, 0.00570308883, 0.0152585702, 0.00985129829, 0.00915799756, 0.00600915588, 0.0169359073, 0.00728673162, 0.0164057482, 0.0106660575, 0.00939533766, 0.00584387081, 0.019401215, 0.00548756169, 0.0156725645, 0.00958341639, 0.00912954565, 0.00523870485, 0.0173375383, 0.00771624036, 0.0158817191, 0.0108867073, 0.0103643453, 0.00549618248, 0.0193320829, 0.00569982314, 0.0152198924, 0.00991674978, 0.00914599467, 0.00598996412, 0.0169195626, 0.00735631306, 0.0163623765, 0.0106278639, 0.00945401937, 0.00584085984, 0.0195798073, 0.00557050295, 0.0156825986, 0.00958854612, 0.00920091942, 0.00525826728, 0.0172992367, 0.00778852077, 0.0159671959, 0.0109244911, 0.0104980227, 0.00550093595, 0.0194930844, 0.00583316805, 0.0151951406, 0.00989096425, 0.00915864296, 0.00595252495, 0.0169753525, 0.00745507795, 0.0163595919, 0.0106853759, 0.00939255487, 0.00580463931, 0.0196382701, 0.00562828174, 0.0156612676, 0.00964234676, 0.00918023847, 0.00524289673, 0.0175581705, 0.00786109827, 0.0159649551, 0.0109775933, 0.0104384208, 0.00551214302, 0.0198583715, 0.00580998557, 0.0152497748, 0.00989655033, 0.00917160325, 0.0059807552, 0.0171289276, 0.00735957408, 0.0163647868, 0.0106600476, 0.00942408014, 0.00582314935, 0.0196030941, 0.00561334891, 0.0156556368, 0.00963926315, 0.00912719779, 0.00523708994, 0.0173662733, 0.00779453712, 0.0160021484, 0.0109588383, 0.0104402229, 0.00549864583, 0.0195761602, 0.00577211054, 0.0152570866, 0.00993308891, 0.00916689914, 0.00597519288, 0.0170721095, 0.00741258962, 0.0164131206, 0.0107239354, 0.00942580774, 0.00583360484, 0.0195609741, 0.00562601956, 0.0156263933, 0.0097164344, 0.00914480165, 0.00523790251, 0.017385453, 0.00790376868, 0.0159738287, 0.0110338917, 0.010410062, 0.00549579365, 0.0194883086, 0.00581097696, 0.0152241122, 0.010006615, 0.00910560135, 0.00598703139, 0.017098479, 0.00741796335, 0.0164591409, 0.010709024, 0.00942928158, 0.00583582837, 0.0195593368, 0.00561435753, 0.0156530775, 0.00968640018, 0.00911082141, 0.00522010075, 0.0174293499, 0.00781833753, 0.0159003921, 0.0110209966, 0.0104259513, 0.00548132835, 0.0195432771, 0.00577552663, 0.0152047696, 0.0100105936, 0.00909894798, 0.00596921146, 0.0170367602, 0.00743791787, 0.0163542535, 0.0107399076, 0.00942914374, 0.00581890531, 0.0197379049, 0.00558930496, 0.0156787131, 0.00969958771, 0.00914619397, 0.00522355456, 0.0174296778, 0.00780124497, 0.0159531087, 0.0110269533, 0.010417508, 0.00546634197, 0.0196723379, 0.00578084076, 0.0152305318, 0.0099933967, 0.00915291905, 0.0059586959, 0.0170938168, 0.00740087358, 0.0163718499, 0.0107382014, 0.0094370842, 0.00580489263, 0.0196141507, 0.00560746156, 0.0156942941, 0.00965308957, 0.00918783154, 0.00520310225, 0.017330125, 0.00784418266, 0.0159977861, 0.0110084713, 0.0104527446, 0.00545839686, 0.0194782652, 0.00580167351, 0.0152931353, 0.00999628473, 0.00917879399, 0.00596408965, 0.0170099288, 0.00748132123, 0.0163785946, 0.0107006514, 0.00944861677, 0.00581271295, 0.0195962172, 0.00565410359, 0.0156161217, 0.00966410805, 0.00916168932, 0.00524770329, 0.0174718313, 0.00789134949, 0.0159614831, 0.0109452493, 0.0104382476, 0.00547854183, 0.0196424853, 0.00582430093, 0.0151371174, 0.00993556902, 0.00915198587, 0.00597494049, 0.0170807764, 0.00749280863, 0.0163709205, 0.0106939701, 0.00945171528, 0.00585745601, 0.0196838751, 0.00566460891, 0.0156891514, 0.00966790225, 0.00920515973, 0.00526837399, 0.0174264517, 0.00789978821, 0.016003117, 0.0109613352, 0.0104443869, 0.00549854711, 0.019651724, 0.00583323417, 0.0152510284, 0.00993058085, 0.00920679606, 0.00599724799, 0.0171667561, 0.00750273699, 0.0163846426, 0.0106835328, 0.00948161073, 0.00584959425, 0.0196730904, 0.00565072708, 0.0156479161, 0.0097036548, 0.00918633863, 0.00526905851, 0.017450355, 0.00789506081, 0.0159752592, 0.0109605035, 0.0104313251, 0.00551491976, 0.0196063053, 0.00583402487, 0.0152452579, 0.009978313, 0.00915082172, 0.00601641415, 0.0170295443, 0.00746581471, 0.0163848028, 0.0106965024, 0.0094757583, 0.00585615076, 0.0195292383, 0.00563522428, 0.0156558286, 0.00967800617, 0.00918239076, 0.00525702303, 0.0174238365, 0.00791061856, 0.0159664843, 0.0109940749, 0.0104525816, 0.00550431805, 0.0196291208, 0.00582865952, 0.0151712559, 0.0100016706, 0.00914731622, 0.00598870264, 0.0171123985, 0.00744908536, 0.0163270142, 0.0107300784, 0.00944521651, 0.00587251922, 0.0196044482, 0.00561924465, 0.0156439636, 0.00970351789, 0.00919629168, 0.00528492732, 0.017337596, 0.00786206033, 0.015937008, 0.0110016782, 0.0104144709, 0.005539726, 0.0195423812, 0.00581125077, 0.0151846418, 0.00992950704, 0.00911189802, 0.00600084988, 0.0170092173, 0.00746259, 0.0163313318, 0.0106881689, 0.00939558633, 0.00586945703, 0.0195356384, 0.00565135898, 0.0156476945, 0.0096715996, 0.00916099269, 0.00528769055, 0.0172805358, 0.00786111597, 0.0159780253, 0.010941538, 0.0104226163, 0.00552455243, 0.0194849595, 0.00580138247, 0.0151939997, 0.00993059948, 0.00911581237, 0.00601691892, 0.0169600509, 0.00745474175, 0.0163379386, 0.0106436387, 0.00944417343, 0.00585253118, 0.0193807669, 0.00563633116, 0.0155298505, 0.0096361367, 0.00911537744, 0.00525489682, 0.0171503741, 0.00783016719, 0.0159253981, 0.010907501, 0.0103943758, 0.00550799398, 0.0194973908, 0.00580476876, 0.0152636636, 0.00992798898, 0.00913517457, 0.0059861145, 0.0169617739, 0.0074424739, 0.0163258109, 0.0106807007, 0.00940467883, 0.00583353313, 0.0194151178, 0.00560294837, 0.0156192174, 0.00966560002, 0.0091332756, 0.00523905829, 0.0172290634, 0.00790837687, 0.0158695541, 0.0109045496, 0.0103470217, 0.00547261117, 0.0192866009, 0.00581785478, 0.01515665, 0.00986797176, 0.00907867309, 0.00593633438, 0.016804453, 0.00751907798, 0.0162783321, 0.0105834687, 0.009296095, 0.00578649715, 0.0192442741, 0.0056444658, 0.0154982693, 0.00955996756, 0.00895343535, 0.00522133382, 0.0168376733, 0.0079272883, 0.0157640539, 0.010800695, 0.0101569556, 0.00546357082, 0.0188083351, 0.00583263673, 0.0149315428, 0.00974966679, 0.00887143053, 0.00593126239, 0.0162571948, 0.00749259535, 0.0160760321, 0.0104788905, 0.00914282724, 0.00577677507, 0.0186146479, 0.00561020896, 0.015373379, 0.00943474006, 0.00885974988, 0.00520344311, 0.0165854469, 0.00787323341, 0.0156437214, 0.0106364675, 0.0101010092, 0.00545198657, 0.0186755396, 0.00580839952, 0.0149681838, 0.00969772879, 0.00880355015, 0.0059230281, 0.0163144041, 0.00749441236, 0.0160922632, 0.0104845688, 0.00909620896, 0.00578043237, 0.0187442731, 0.00560200308, 0.0154373236, 0.00950760208, 0.0088899862, 0.00521325925, 0.016481474, 0.00790360477, 0.0156968553, 0.0107886521, 0.0100880628, 0.00545460591, 0.0186372232, 0.0058035329, 0.0149537697, 0.00982018281, 0.00883472245, 0.00594315352, 0.0163281914, 0.00748637179, 0.0160711072, 0.0105365813, 0.0091223577, 0.00577099668, 0.0186662339, 0.00563556422, 0.0153492326, 0.0095228143, 0.00884438213, 0.00519113289, 0.0165345408, 0.00787245948, 0.0157342087, 0.0108155757, 0.010034713, 0.00543998647, 0.0186075158, 0.00579105876, 0.0149390418, 0.00985661149, 0.00876331329, 0.00589892082, 0.016244214, 0.00745844049, 0.0160307568, 0.0105260415, 0.00912618916, 0.00579938572, 0.0187295247, 0.00562484795, 0.0153394789, 0.00955242664, 0.00884753466, 0.00519695552, 0.0165563375, 0.00787324831, 0.0156258214, 0.0108093591, 0.0100864395, 0.00542788999, 0.0186983887, 0.00578371342, 0.0148654366, 0.00977748539, 0.00878575817, 0.00592603255, 0.0162931606, 0.00747752562, 0.0159931332, 0.0105505493, 0.00912477914, 0.00579649955, 0.0185729787, 0.00560908904, 0.0153656891, 0.00952645391, 0.00886007585, 0.00521107065, 0.0164895449, 0.00785885192, 0.0156568997, 0.0108143566, 0.0100734495, 0.00544425566, 0.0185693651, 0.00576349674, 0.0148893716, 0.00981836673, 0.00877408963, 0.00591666996, 0.0162334405, 0.00746530574, 0.0160229597, 0.0105503462, 0.00914693624, 0.0057920441, 0.0186427422, 0.00567548303, 0.0153732859, 0.00956116989, 0.00885544065, 0.00520955306, 0.0165373348, 0.00790667068, 0.0157279391, 0.0108296704, 0.0100624617, 0.00545772398, 0.0186085459, 0.00580106582, 0.0149403475, 0.00978471804, 0.00881285034, 0.00594717218, 0.0163361542, 0.00750372373, 0.016121069, 0.0105648488, 0.00914140698, 0.00581494486, 0.0187644996, 0.00569840753, 0.0154310875, 0.00955020729, 0.0088424813, 0.00522300135, 0.0166286416, 0.00790931936, 0.0157769397, 0.0108080953, 0.0100081088, 0.0054605254, 0.0186661445, 0.00585117517, 0.0150535572, 0.00982005335, 0.00876187254, 0.00590969622, 0.016453607, 0.00751130609, 0.0161755085, 0.010607807, 0.00910746865, 0.00578600122, 0.0189327579, 0.00565046957, 0.0155228227, 0.00961156283, 0.00887133833, 0.00521560619, 0.0167353544, 0.00789222773, 0.0158277936, 0.010889207, 0.0100421812, 0.00545828277, 0.0188868903, 0.00580683583, 0.0151052894, 0.0099101644, 0.00881217513, 0.00594008574, 0.0165592097, 0.00746690342, 0.0162036233, 0.0106102545, 0.00914324634, 0.00579506019, 0.0189624261, 0.00563021656, 0.0154736266, 0.00958576612, 0.0088744415, 0.00521416171, 0.0167858917, 0.00789334439, 0.0158070382, 0.0108805466, 0.0100461263, 0.00545474794, 0.018970862, 0.00578080025, 0.0150909293, 0.00987566914, 0.00880459044, 0.0059488914, 0.0165662933, 0.00745600229, 0.0162217859, 0.0106385695, 0.00913502369, 0.00581428362, 0.0190030988, 0.0056071165, 0.0155695928, 0.00963396579, 0.0088631995, 0.00523960963, 0.0168287642, 0.00782501325, 0.0158836041, 0.0109225791, 0.0101447096, 0.00549957389, 0.0188009515, 0.00578381307, 0.0151983397, 0.00993973948, 0.0089010084, 0.00598898716, 0.0164951682, 0.00742332265, 0.0163360741, 0.0106818639, 0.00921081472, 0.00584671739, 0.0189062189, 0.00559033826, 0.0156266447, 0.00965825934, 0.00890782196, 0.00525941793, 0.016780328, 0.00783602986, 0.0158993173, 0.0109516261, 0.0101369647, 0.00550496951, 0.0188303366, 0.00577043556, 0.0151164737, 0.00987482443, 0.00884939637, 0.00597606273, 0.0162643269, 0.00741414353, 0.016188845, 0.0106083276, 0.00919270422, 0.00583962025, 0.0187851842, 0.00562054291, 0.0154951997, 0.00959118083, 0.00888994429, 0.00525836693, 0.0165578425, 0.00782403536, 0.0157642178, 0.010871442, 0.0100873392, 0.00548696844, 0.0186526217, 0.00576249696, 0.015021082, 0.00987763982, 0.00882733986, 0.00599161349, 0.0163035188, 0.00739028817, 0.01617066, 0.010577064, 0.00914059021, 0.00583649799, 0.0187436938, 0.00559039181, 0.0155759081, 0.00956812967, 0.00888562202, 0.00527309347, 0.0165896937, 0.00778510235, 0.0158342775, 0.0108704157, 0.0101174619, 0.00549077662, 0.0186450034, 0.00574541744, 0.0151053332, 0.00985643826, 0.00888923462, 0.00596277043, 0.0161804873, 0.00741749955, 0.016142102, 0.0105495285, 0.00918525364, 0.00581936352, 0.0186416097, 0.00558200246, 0.0154619562, 0.0095867021, 0.00891299266, 0.00524496846, 0.0165083315, 0.0078206677, 0.0157764889, 0.0108687654, 0.0101236915, 0.00549990777, 0.0185744278, 0.00577243324, 0.0151371602, 0.00985567179, 0.00890407618, 0.00598504813, 0.0162975714, 0.00742200809, 0.0162290633, 0.0106251063, 0.00920253806, 0.00584710203, 0.0186896678, 0.00561120128, 0.0155416206, 0.00966342818, 0.00896099675, 0.00525280368, 0.0166028775, 0.00782992039, 0.0158345215, 0.010930948, 0.0101591041, 0.00550067984, 0.0186950974, 0.00578592997, 0.0150731243, 0.00989064574, 0.00891278777, 0.00599171268, 0.0163740553, 0.00745129958, 0.0162367281, 0.0106393015, 0.00923730899, 0.00584724033, 0.0187329445, 0.0056268624, 0.0155404024, 0.00961312559, 0.008980521, 0.00525970152, 0.0165965706, 0.00782717578, 0.0158364121, 0.0109019317, 0.0101871677, 0.00551322522, 0.018650366, 0.00578164123, 0.0150955962, 0.00986625347, 0.00893766712, 0.00598911755, 0.0162428357, 0.00740367966, 0.0162198152, 0.0106076328, 0.00925799739, 0.00585328927, 0.0187476147, 0.0055787717, 0.0154853249, 0.00961659383, 0.00897999667, 0.00524605066, 0.0164499804, 0.00779742096, 0.0158063453, 0.0108923614, 0.0101583302, 0.0054900893, 0.0186535064, 0.00575460214, 0.0150719834, 0.00988882873, 0.00893153343, 0.00598580297, 0.0162475724, 0.0074076131, 0.0162053742, 0.0106412349, 0.0092605073, 0.00584726036, 0.0187340174, 0.00558018964, 0.0154953832, 0.00964139774, 0.00900539942, 0.00525108678, 0.0165914819, 0.00776771409, 0.0157711208, 0.01089455, 0.0101910979, 0.00549015123, 0.018687509, 0.00575072831, 0.0150537677, 0.00987942051, 0.00895520113, 0.00596928224, 0.0162750464, 0.00736604864, 0.0161319617, 0.0106305825, 0.00929074362, 0.00584061118, 0.0187878497, 0.00556015782, 0.0154575296, 0.00964214467, 0.00902557466, 0.0052503394, 0.016570637, 0.00777396467, 0.0157562438, 0.010900626, 0.0102045462, 0.0054847179, 0.0186827593, 0.00570495008, 0.0150225153, 0.0098989848, 0.00895266607, 0.00596484449, 0.0163282845, 0.00736933388, 0.0161395185, 0.0106119914, 0.00925472286, 0.00583163416, 0.0186927542, 0.00555677712, 0.0153742097, 0.00961629301, 0.0089791473, 0.00525017828, 0.0165859219, 0.0077495724, 0.0157338772, 0.0108851455, 0.01022573, 0.00554043241, 0.018693909, 0.005771128, 0.0149853686, 0.0098964572, 0.00895108096, 0.00603074115, 0.0163254496, 0.00737691345, 0.016063666, 0.010622697, 0.0092917569, 0.00590067683, 0.0187871736, 0.00559865218, 0.0153998481, 0.0096271988, 0.00899849087, 0.0052910517, 0.0165577419, 0.00779101253, 0.0157335438, 0.0109086381, 0.0101763997, 0.00555927819, 0.0187161528, 0.00577011285, 0.0149659347, 0.00988913234, 0.0089054564, 0.00603109831, 0.0162599608, 0.00742131658, 0.0161065236, 0.0106014134, 0.00925777294, 0.00589505723, 0.018741563, 0.00560775399, 0.0154047003, 0.00961661246, 0.00899318047, 0.00530305225, 0.016674554, 0.0078340359, 0.0157478619, 0.0109231938, 0.0101718083, 0.00554900663, 0.0187441707, 0.00579580478, 0.0150283705, 0.00987959933, 0.00897555426, 0.00606115721, 0.0162445568, 0.00743458048, 0.0160923097, 0.0106207253, 0.00923146866, 0.00587452063, 0.0186823644, 0.00557646016, 0.015383373, 0.00960589945, 0.00895072054, 0.00529121794, 0.0165348388, 0.0077900691, 0.0156523008, 0.0108665265, 0.0100966049, 0.00553173525, 0.0186985061, 0.00579040824, 0.014935079, 0.00985986926, 0.00889745541, 0.00600822177, 0.0162593164, 0.00746031571, 0.0161182322, 0.010609379, 0.00920698605, 0.00587561447, 0.0187306218, 0.0056233895, 0.0153956423, 0.00960776489, 0.00891666673, 0.00529239746, 0.0164763108, 0.0077995318, 0.015707802, 0.0108587034, 0.0101035368, 0.00553142885, 0.0187458862, 0.00578394393, 0.0149640152, 0.00984638277, 0.00888893194, 0.00600831816, 0.0162631571, 0.00745710591, 0.0160860438, 0.01060523, 0.00921010226, 0.00588468742, 0.0188823547, 0.00565980095, 0.0153835677, 0.00958458893, 0.00892341137, 0.00527963554, 0.0166066773, 0.00789094623, 0.0157359205, 0.0108572012, 0.010083288, 0.00553791877, 0.0188444182, 0.00584311457, 0.0150098484, 0.00986992102, 0.00882965233, 0.00603492605, 0.0163578056, 0.0075382567, 0.0161246564, 0.0105781974, 0.00914851762, 0.00589720951, 0.0187938325, 0.0056963414, 0.015371792, 0.00959724281, 0.00889726542, 0.00529577443, 0.0165895689, 0.00791213382, 0.015714813, 0.0108690737, 0.0101069231, 0.00554277655, 0.0186799131, 0.00589347631, 0.0149529288, 0.00984118227, 0.00882779155, 0.00603103219, 0.0162871834, 0.00752727734, 0.0160622429, 0.0105762556, 0.00915272906, 0.00589066371, 0.018723445, 0.00569421099, 0.0153987864, 0.0095763132, 0.00888864603, 0.00529649109, 0.0165912025, 0.00791200623, 0.0157630481, 0.0108738421, 0.0101307938, 0.00554991141, 0.0186467655, 0.00585745275, 0.014983397, 0.00983045902, 0.00882182736, 0.00601543346, 0.0162734147, 0.00751473103, 0.0161265451, 0.0105963228, 0.00916329585, 0.00587057043, 0.0187886674, 0.00570574449, 0.015353838, 0.00954638794, 0.00890036486, 0.00527561503, 0.0165581927, 0.00794105418, 0.0157386754, 0.0108285826, 0.010089715, 0.00552857202, 0.0187091976, 0.00588374538, 0.0150069781, 0.00981526542, 0.00880491175, 0.00602937117, 0.016253313, 0.0075880927, 0.0161054954, 0.0105826696, 0.00914111175, 0.00588055002, 0.0187957939, 0.00571113592, 0.0153883304, 0.00953990687, 0.00885414053, 0.0053002499, 0.0165884774, 0.00797283463, 0.0157480314, 0.0108156828, 0.0100480234, 0.00554100052, 0.0187407769, 0.00590252364, 0.0149987899, 0.0097588785, 0.00877479464, 0.00603729533, 0.0163865834, 0.00762236444, 0.0161470622, 0.0105255097, 0.00913763233, 0.00589586794, 0.0189036503, 0.00575240841, 0.0153919552, 0.00953015778, 0.00886602793, 0.00530082174, 0.0166624207, 0.00794435758, 0.0157833919, 0.0107873864, 0.010055786, 0.00553502515, 0.0187853314, 0.00589527003, 0.0150153972, 0.00975903869, 0.0087542627, 0.00603257539, 0.0164102726, 0.00756534887, 0.0160826556, 0.0104877958, 0.00910894852, 0.00588370068, 0.0188826937, 0.00573739037, 0.0153754586, 0.00948978681, 0.00886130612, 0.00530652376, 0.0167329554, 0.00798846968, 0.0157374814, 0.0107779456, 0.0100219883, 0.00553750899, 0.0188270994, 0.00590524031, 0.0149996076, 0.00971341599, 0.00874198321, 0.00601956295, 0.0163475089, 0.00758754276, 0.0161654577, 0.0104444809, 0.00908205472, 0.00588703761, 0.0187814329, 0.00572266104, 0.0153941521, 0.00944730919, 0.00882095098, 0.00527476985, 0.0165662672, 0.0079742223, 0.0157777779, 0.0107015241, 0.0100528775, 0.00552400202, 0.0187220182, 0.00592774665, 0.0150225433, 0.0097053824, 0.00874796417, 0.0059958091, 0.0162794068, 0.00763626304, 0.01609095, 0.0104826791, 0.00909164269, 0.00586955482, 0.0187552534, 0.00580587145, 0.01537445, 0.0094576776, 0.00884436164, 0.00527732214, 0.0165841859, 0.00802599732, 0.0157813691, 0.0107213473, 0.0100242356, 0.00550868362, 0.0187022816, 0.00595131097, 0.0150354747, 0.00964766555, 0.00872797891, 0.00602081325, 0.0163211655, 0.00763058895, 0.016162863, 0.010417331, 0.00909376796, 0.00587405311, 0.0187212713, 0.00577786518, 0.0153873451, 0.00941303745, 0.00882486254, 0.00526659982, 0.0165026169, 0.00803153124, 0.0157447718, 0.0106312493, 0.00999800209, 0.00553794531, 0.0186336823, 0.00596385496, 0.0150171248, 0.00961412769, 0.00873360317, 0.00600427575, 0.016253138, 0.00769229792, 0.016192494, 0.0103585273, 0.00909400545, 0.00587520562, 0.0186713189, 0.0057945163, 0.0154511658, 0.00938142184, 0.00889024232, 0.00528859301, 0.0164102111, 0.00806148816, 0.0159475263, 0.0106823687, 0.0101154139, 0.00554177491, 0.0185506102, 0.00600180589, 0.0151432902, 0.00965639856, 0.00878977496, 0.00602308521, 0.0160840191, 0.00769661553, 0.0163150094, 0.0104665486, 0.0091397306, 0.00587002235, 0.0186141543, 0.00577724585, 0.0155222556, 0.00946896337, 0.00890365615, 0.00528816693, 0.016416518, 0.00801871531, 0.0159476008, 0.0107318098, 0.0101129459, 0.00553815486, 0.0185825769, 0.00598065322, 0.0151625583, 0.00967423059, 0.00880262163, 0.00603896938, 0.0162385963, 0.00764712971, 0.0162906852, 0.0104598477, 0.0091420114, 0.00589403976, 0.0187517907, 0.00582244899, 0.0154944528, 0.00946001429, 0.00887544081, 0.00530279009, 0.0165180415, 0.00806753803, 0.0159308482, 0.0107626282, 0.0100977346, 0.00554690743, 0.0186371263, 0.0060035754, 0.0151458932, 0.00969546568, 0.00881016068, 0.00604249956, 0.0162662342, 0.00766065996, 0.0163022559, 0.0104571981, 0.00915862154, 0.00589400111, 0.0187709201, 0.00580004603, 0.0155142564, 0.00942510366, 0.00892748963, 0.00530016469, 0.0164719447, 0.008044363, 0.0159407035, 0.0106651532, 0.0101221334, 0.00555864535, 0.018569814, 0.00594817009, 0.0151233468, 0.00962986238, 0.00881970115, 0.00604015775, 0.0162014142, 0.00765259517, 0.0162855126, 0.0104131298, 0.0091565093, 0.00589640997, 0.0186361969, 0.00581569551, 0.0154668558, 0.00942620914, 0.00888186507, 0.0053024129, 0.0164683089, 0.00805869792, 0.0159133356, 0.0106460694, 0.0100498348, 0.00554510811, 0.018571211, 0.00599438883, 0.0151483035, 0.00967514515, 0.00876415893, 0.00603638869, 0.0162334088, 0.00773997186, 0.0162825081, 0.0104543455, 0.00913019199, 0.00590758119, 0.0186979957, 0.00583550753, 0.0155264093, 0.00945661869, 0.00884824991, 0.00529985875, 0.0164767802, 0.00809440762, 0.015944168, 0.0107046096, 0.010049399, 0.00555493031, 0.0186202899, 0.00599433202, 0.0151209487, 0.00968682487, 0.00873556826, 0.00603638077, 0.0161984954, 0.00771330902, 0.0162974317, 0.0105099278, 0.00910692662, 0.00589368027, 0.0185772721, 0.00580211356, 0.015492741, 0.00951203518, 0.00883963984, 0.0053025214, 0.0164258517, 0.00802699197, 0.0159286652, 0.0107204719, 0.0100669479, 0.00555852428, 0.0185412653, 0.00597525248, 0.0151534704, 0.00969791971, 0.00875262916, 0.00605101138, 0.0162000675, 0.00767682632, 0.016321715, 0.0104787732, 0.00912945811, 0.00590843568, 0.0186454896, 0.00581030827, 0.0154557722, 0.009410345, 0.00884007383, 0.00529538607, 0.0163944177, 0.00804166123, 0.015873434, 0.0106962062, 0.010037736, 0.00553862005, 0.0186184384, 0.00596029172, 0.0150565188, 0.00970198773, 0.00877176784, 0.00603704341, 0.016196331, 0.00765499333, 0.0162308216, 0.0104799392, 0.00914108288, 0.00589705259, 0.018706575, 0.00578935957, 0.0154317366, 0.00945526455, 0.0088686971, 0.00529749831, 0.0163497813, 0.00801188778, 0.0158933047, 0.0107072098, 0.0100564687, 0.0055353744, 0.0184755661, 0.0059652999, 0.0150573868, 0.00968840905, 0.00873472169, 0.00602060463, 0.0160703678, 0.00769878598, 0.016227046, 0.0104874335, 0.00914134458, 0.00588147528, 0.0185635574, 0.00579018053, 0.0154476184, 0.00946940575, 0.0088620875, 0.00530549698, 0.0164174251, 0.00804916583, 0.0158774555, 0.0107386373, 0.0100862207, 0.00555383693, 0.0184971467, 0.00595558155, 0.0150715094, 0.00970054977, 0.00879352726, 0.00603380008, 0.0160709713, 0.0076019289, 0.0162964016, 0.0104854982, 0.00917385705, 0.00589007465, 0.0185550638, 0.00573618012, 0.0156183066, 0.0094175525, 0.0088666277, 0.00531146396, 0.0163465608, 0.00795290805, 0.0160561875, 0.0107658729, 0.010084725, 0.00557177607, 0.0184271038, 0.00593098439, 0.0152585553, 0.00971681532, 0.00877908804, 0.00604391471, 0.0160347428, 0.00762926741, 0.0165929925, 0.0105525004, 0.00916398875, 0.00590068288, 0.0185717847, 0.0057385657, 0.0157740153, 0.0095259361, 0.00886408892, 0.00531292101, 0.0162888113, 0.00797097571, 0.0161261372, 0.0107754245, 0.0100846021, 0.00554467179, 0.0185456444, 0.00589602115, 0.0154043324, 0.00969814882, 0.00879013166, 0.00605022581, 0.016108647, 0.00755092362, 0.0165263023, 0.0104881953, 0.00915264245, 0.00589495664, 0.0186876133, 0.00571464142, 0.015735833, 0.00951491948, 0.00888631865, 0.0053051603, 0.0164650306, 0.00794540253, 0.0160691403, 0.0107780686, 0.0101095131, 0.00554656563, 0.018570805, 0.00589916669, 0.0153018422, 0.0097166542, 0.00880856998, 0.00604165206, 0.0161702596, 0.00756436912, 0.0164499804, 0.0104826791, 0.0091346018, 0.00589452684, 0.0186445322, 0.00571789313, 0.0157157574, 0.00950459484, 0.00890639052, 0.00529165985, 0.0164594892, 0.00794383232, 0.0161145218, 0.0107698543, 0.0100884661, 0.00553419581, 0.0185876675, 0.00588259054, 0.015330499, 0.00970763806, 0.00878886599, 0.00604781229, 0.0161862951, 0.00754597643, 0.0165791698, 0.0105172247, 0.00916595757, 0.00588315958, 0.0187119152, 0.00571384467, 0.0157806352, 0.0094973864, 0.00886629149, 0.00529669225, 0.0164652709, 0.00788439345, 0.0161900688, 0.0107378364, 0.0100736488, 0.00553733576, 0.0186080988, 0.00587328989, 0.0154060246, 0.00972620212, 0.00880252197, 0.00604131725, 0.0161718354, 0.00752367266, 0.0166115146, 0.0105039049, 0.00915044639, 0.00588443736, 0.0185669903, 0.00570738409, 0.0157144815, 0.00947399996, 0.00887816679, 0.00529572973, 0.0163596235, 0.00790358242, 0.0161335077, 0.0107645877, 0.0100730127, 0.005553097, 0.0184914954, 0.00584795885, 0.0153448153, 0.00969067775, 0.00882011373, 0.0060613621, 0.0161137339, 0.00752637163, 0.0165692139, 0.0104884831, 0.00920236763, 0.00590224611, 0.0186030939, 0.00566948345, 0.0157720912, 0.00946243014, 0.00889584795, 0.00530574378, 0.0163977332, 0.00787644926, 0.0160774887, 0.0107159568, 0.010127075, 0.00554409297, 0.0184879471, 0.0058310912, 0.0153059596, 0.00968963467, 0.00880663749, 0.00601314148, 0.0161416531, 0.00750466902, 0.016450068, 0.0104852412, 0.00918106735, 0.00588342408, 0.0186099615, 0.00569816912, 0.0156666711, 0.00948925409, 0.00892858766, 0.00530680129, 0.0164329782, 0.00791186374, 0.0160723906, 0.010778361, 0.010111589, 0.00554921664, 0.0185172241, 0.00583805051, 0.0152331479, 0.00973657891, 0.00885629933, 0.0060514072, 0.0161484405, 0.00751174707, 0.0165279675, 0.0106263002, 0.00920977164, 0.00589788286, 0.0186890811, 0.00569158653, 0.0156881586, 0.00951631274, 0.00895515457, 0.00530195562, 0.0165074877, 0.00791464187, 0.0161246788, 0.0107636591, 0.0101654446, 0.00554979546, 0.018551806, 0.00582425902, 0.0152616883, 0.00970739499, 0.00888924301, 0.00604852848, 0.0162080005, 0.0075288089, 0.0164698511, 0.0105063142, 0.00921034627, 0.00590555929, 0.0187282301, 0.00568180205, 0.0156416316, 0.00948711112, 0.00895383395, 0.00531523954, 0.0165780112, 0.00788743794, 0.0160423294, 0.0107560419, 0.0101437559, 0.00555012189, 0.0187398382, 0.00584692461, 0.0152733149, 0.00971869659, 0.00880737882, 0.00604929635, 0.016262861, 0.00750321383, 0.0164638348, 0.0105414875, 0.00915362779, 0.00589495152, 0.0187665634, 0.00567535963, 0.0156728867, 0.00953796506, 0.00891386531, 0.00531285536, 0.0165758114, 0.00787975546, 0.0161026865, 0.0107847406, 0.0101370029, 0.00557596283, 0.0187636204, 0.00584196579, 0.0153013961, 0.0097162826, 0.00885515753, 0.00607119408, 0.0163127445, 0.00752306078, 0.0164778791, 0.0104823532, 0.00919289514, 0.00590092316, 0.0188206565, 0.00567124365, 0.0156565476, 0.00945857447, 0.00894679502, 0.00529100979, 0.0164948665, 0.00784388836, 0.0160537679, 0.0106967967, 0.0101761594, 0.00554366736, 0.0186153054, 0.00577239553, 0.0152411535, 0.00966723077, 0.00887991209, 0.00601831079, 0.0162431821, 0.00745827798, 0.0164163169, 0.0104956208, 0.00923642516, 0.00589166582, 0.0187274534, 0.0056031826, 0.0156912263, 0.00941883866, 0.00897483714, 0.0052859555, 0.0164530203, 0.00774146244, 0.016104091, 0.010687761, 0.0102346903, 0.00554015674, 0.0185850114, 0.00576682063, 0.0152627202, 0.00962808542, 0.00892190263, 0.00601076521, 0.0162641667, 0.00739294058, 0.0164228231, 0.0104509825, 0.00925231725, 0.00585129717, 0.0186974239, 0.00558565417, 0.0156236738, 0.00941553805, 0.00902004633, 0.00526634464, 0.0164243877, 0.00776265189, 0.0160736479, 0.0107004587, 0.010237813, 0.00551547436, 0.0185457431, 0.00572977634, 0.0152706848, 0.00965707377, 0.00891898014, 0.00598770427, 0.016254859, 0.00736872712, 0.0164567567, 0.0104557071, 0.00924498588, 0.00582116237, 0.0187339373, 0.00555465091, 0.0156519134, 0.00938843936, 0.00898900535, 0.00522751547, 0.0165050793, 0.00770077948, 0.0161217507, 0.0106953317, 0.0102481954, 0.00550274644, 0.0186823402, 0.00571584376, 0.0152692562, 0.0096499119, 0.00894128811, 0.00598830031, 0.0163146257, 0.00740013737, 0.0164807476, 0.0104466341, 0.00928588118, 0.00586353149, 0.018859541, 0.00553828105, 0.0156535283, 0.0093927281, 0.00907383487, 0.00528972736, 0.0166630261, 0.00774695445, 0.0160776228, 0.0106120277, 0.0102989003, 0.00554430904, 0.0185973868, 0.00572149176, 0.0153320767, 0.0095303962, 0.00896703638, 0.00601801137, 0.0162275545, 0.00738444179, 0.0164521877, 0.0103497859, 0.00929541048, 0.00587051455, 0.0186870862, 0.00556761445, 0.0156619288, 0.00930576958, 0.00903575681, 0.00527429348, 0.0164548717, 0.00770662259, 0.0161273479, 0.010609909, 0.0102891028, 0.00554016978, 0.0185996629, 0.00568774296, 0.0153075336, 0.0095491074, 0.00902105961, 0.00604217267, 0.0162366163, 0.00734611088, 0.0164994616, 0.0103532784, 0.00928178057, 0.00585556449, 0.0186910238, 0.00555346766, 0.0156735387, 0.00930236746, 0.00905780587, 0.00526233437, 0.0164780486, 0.00773870479, 0.0161565263, 0.0106319068, 0.0103003299, 0.00553312339, 0.0186231099, 0.00573921297, 0.0153059876, 0.00953788403, 0.0090167867, 0.00604295824, 0.0162208676, 0.00737033784, 0.0164908972, 0.0103673255, 0.00931718946, 0.00588821759, 0.018706955, 0.0055814893, 0.0156563483, 0.00932768267, 0.00907064602, 0.00528891897, 0.0164849963, 0.00776795717, 0.0160776936, 0.0105855949, 0.0103005487, 0.00555612519, 0.0185326468, 0.00572457165, 0.015291119, 0.00956157595, 0.00901637692, 0.00605808152, 0.0161568355, 0.00742101809, 0.0165025257, 0.010323815, 0.0093331188, 0.00589242019, 0.01868359, 0.00562419742, 0.0156743638, 0.00930766948, 0.00906556472, 0.0052846917, 0.016441606, 0.00777385756, 0.0161601398, 0.0106203109, 0.0103132641, 0.00557030737, 0.0185247734, 0.00577205, 0.0153522091, 0.00960221794, 0.00903433189, 0.0060835476, 0.0161952041, 0.00743445382, 0.0165045373, 0.0103920987, 0.00934661832, 0.00591588486, 0.0186579432, 0.00561521528, 0.0157230757, 0.00930499751, 0.00908603799, 0.00530833891, 0.016491631, 0.00776906731, 0.0161945373, 0.010617936, 0.010339858, 0.00556684518, 0.0185704306, 0.00573065411, 0.0153565574, 0.00955449324, 0.00901662838, 0.00605754787, 0.0162291527, 0.00736155966, 0.0165070929, 0.0103466753, 0.00930502359, 0.0058928784, 0.0186341982, 0.00557904178, 0.0157038346, 0.00932548568, 0.00906438287, 0.00530238729, 0.0164827183, 0.00772107253, 0.0161695909, 0.0106519638, 0.010317903, 0.00555813918, 0.0187000688, 0.0057628057, 0.0152866403, 0.00959917996, 0.00904632546, 0.00605762238, 0.0162651427, 0.00739057502, 0.016526876, 0.0104108546, 0.00935595669, 0.00587844569, 0.0187245086, 0.00561315985, 0.0156906918, 0.00935310684, 0.00907084811, 0.00527342921, 0.016479671, 0.00776065327, 0.0161033198, 0.0106347809, 0.0103398478, 0.0055573117, 0.0187022686, 0.00576522946, 0.0152648343, 0.00961173978, 0.00906966534, 0.00605440792, 0.0162428785, 0.00740665896, 0.0164361764, 0.0103956703, 0.00935138296, 0.00590091478, 0.0186870657, 0.0056204577, 0.0156215597, 0.00931855757, 0.00912441779, 0.00529722916, 0.0165151916, 0.00776158739, 0.0160691645, 0.010597853, 0.0103877652, 0.00556789199, 0.0185587686, 0.00574392499, 0.0152452132, 0.00957755186, 0.00907000341, 0.00605667429, 0.0161815435, 0.00738565158, 0.0163699389, 0.0103112049, 0.0093974499, 0.00590244262, 0.0186157208, 0.00559867546, 0.0155415097, 0.00927063264, 0.00914500002, 0.00530386204, 0.0164728947, 0.00776277296, 0.0159762707, 0.0105636502, 0.0103625413, 0.00558520388, 0.0186040662, 0.00578583032, 0.01517794, 0.00954544544, 0.00908863265, 0.00607191352, 0.0162406079, 0.00744055817, 0.0163773578, 0.0103005441, 0.00937699899, 0.00589733198, 0.0187503882, 0.00562548591, 0.015600577, 0.00927615073, 0.00915173441, 0.00529104704, 0.0165516175, 0.00780968694, 0.0159834251, 0.0105606196, 0.0103773009, 0.00556100998, 0.0186355617, 0.00578579539, 0.015162725, 0.00955378916, 0.00904922374, 0.00605617277, 0.0162887722, 0.00748143392, 0.016358817, 0.0103339059, 0.00938159786, 0.00588964391, 0.0188099705, 0.0056630061, 0.015545737, 0.00928160548, 0.00914016552, 0.00528113311, 0.0165804457, 0.0078403363, 0.0159700811, 0.0105841113, 0.0103607327, 0.00557183428, 0.0185938533, 0.00579225831, 0.0151301743, 0.00952897314, 0.00906448998, 0.0060572722, 0.0162225775, 0.0074748476, 0.0163087063, 0.0102931373, 0.00938683748, 0.00589472195, 0.0186103787, 0.00566180842, 0.0154781966, 0.00924737472, 0.00914297067, 0.00528725656, 0.0165217351, 0.00784858502, 0.0159270503, 0.0105655836, 0.0103923883, 0.00557969743, 0.0186140575, 0.00580965495, 0.0150970537, 0.00950104836, 0.00907098129, 0.00607508002, 0.0162893776, 0.00746291829, 0.0162866339, 0.0102968803, 0.00940808747, 0.0058904402, 0.0187336206, 0.00565361558, 0.0155391898, 0.00925599877, 0.00913912896, 0.00529430062, 0.0164539013, 0.00783763267, 0.0160075612, 0.0105120754, 0.0103695951, 0.00555579364, 0.018555671, 0.005781285, 0.0151312966, 0.00952496845, 0.00908738095, 0.00605049264, 0.0161516685, 0.00745609682, 0.0163746253, 0.010313103, 0.00939483568, 0.0058888346, 0.018640643, 0.00563475955, 0.0156166507, 0.00926582981, 0.00914987922, 0.00530263921, 0.0164546799, 0.00782776065, 0.0160836596, 0.0105186887, 0.0103989486, 0.00557449879, 0.018528685, 0.00579632958, 0.015302862, 0.00950580928, 0.00911239348, 0.00607377291, 0.0161248278, 0.00745976157, 0.0164726172, 0.0102756703, 0.00943657104, 0.00588539056, 0.0185507033, 0.00563918892, 0.0156297628, 0.00922591891, 0.00914963894, 0.00527532818, 0.0163650867, 0.00781011488, 0.0160032753, 0.0105104288, 0.0103534786, 0.00555911986, 0.0185264498, 0.00577851199, 0.0151362922, 0.00946362969, 0.00910564326, 0.00606244989, 0.0161341373, 0.00740207499, 0.0163107645, 0.0102407644, 0.00945466291, 0.00591173023, 0.0186628029, 0.00562719069, 0.0155221755, 0.00922008511, 0.00913271587, 0.00530330325, 0.0164990667, 0.00779856974, 0.0159539171, 0.0104728648, 0.0103643415, 0.0055768881, 0.0186643004, 0.0058051208, 0.0152102262, 0.00953019317, 0.00910917297, 0.00611678045, 0.016301807, 0.00751368189, 0.0163765345, 0.0103337634, 0.00944803748, 0.00592799997, 0.0187724046, 0.00566079607, 0.0155975064, 0.00933063123, 0.00921498053, 0.00534796156, 0.0166610479, 0.00790711213, 0.016022088, 0.0106459903, 0.0104382783, 0.00559699582, 0.018709721, 0.00588860549, 0.0151455291, 0.00959653594, 0.00916211773, 0.00612167548, 0.016387729, 0.00760172773, 0.016378941, 0.0104240477, 0.00946896337, 0.00593894068, 0.0187983569, 0.0057767015, 0.0155912489, 0.00939229783, 0.0091789281, 0.00532191945, 0.0167173799, 0.00797670521, 0.0160564408, 0.0105460538, 0.0104307439, 0.00560513884, 0.0186864007, 0.00588577008, 0.0152123831, 0.0095820725, 0.00918298028, 0.00611784216, 0.0164395478, 0.00758888572, 0.0164076649, 0.0103702024, 0.00951978751, 0.00593984127, 0.0188531596, 0.00576214679, 0.0156259332, 0.0093252426, 0.00922062807, 0.0053234417, 0.0165932979, 0.00791377667, 0.0160331577, 0.0106042838, 0.0104386127, 0.00558304274, 0.0186883546, 0.00586840278, 0.015217985, 0.00958990399, 0.00918214675, 0.00609205337, 0.0163215306, 0.0075594373, 0.0164149087, 0.0103437556, 0.0094823502, 0.00590451574, 0.0186819993, 0.00573052373, 0.0156064034, 0.00931256451, 0.00923151709, 0.00530583411, 0.0165315885, 0.00790987257, 0.0160296448, 0.0105726626, 0.0104911998, 0.00557993306, 0.0185605828, 0.00587665476, 0.0152858067, 0.0095585864, 0.00918947253, 0.00607565884, 0.0162558611, 0.00754663767, 0.0164598133, 0.0103075309, 0.00951113272, 0.00592364883, 0.0187588371, 0.00572259026, 0.015661899, 0.0092831403, 0.0092446832, 0.00530617684, 0.0165608712, 0.00794404931, 0.0160917882, 0.0105865058, 0.0104878284, 0.00559327845, 0.0185504016, 0.00588655798, 0.0153025249, 0.00959721766, 0.00921810232, 0.00609334419, 0.0161498357, 0.00754876714, 0.0164302029, 0.0103323599, 0.00949547719, 0.00590837654, 0.0186820105, 0.00571300415, 0.0156574957, 0.00929984171, 0.00923572574, 0.00529605383, 0.0165177863, 0.00791263953, 0.016148122, 0.0105915545, 0.0104881497, 0.00557353394, 0.0185913872, 0.00588102126, 0.0153450463, 0.00955822598, 0.00917807128, 0.00607942929, 0.0162119251, 0.00757545559, 0.0165206138, 0.0102953743, 0.00948910601, 0.00592079107, 0.0187670235, 0.00570792053, 0.0157523695, 0.00925292075, 0.00922625884, 0.0053223893, 0.0165848937, 0.00791438762, 0.0161964949, 0.0105102193, 0.0104976967, 0.00559185492, 0.0186494086, 0.00584622286, 0.0153757632, 0.00951705873, 0.00921827648, 0.00609206781, 0.0163774807, 0.00755189965, 0.0166271385, 0.0103051327, 0.00954802893, 0.00592318038, 0.0188181046, 0.0057044737, 0.01581534, 0.0092668701, 0.00929869898, 0.00532629061, 0.0166936945, 0.00791678298, 0.0162919443, 0.0105158007, 0.0105197849, 0.00560056884, 0.0186590087, 0.00585578987, 0.015389014, 0.0094891414, 0.00920439418, 0.00608224189, 0.0162987988, 0.00753529184, 0.0166163594, 0.0103100361, 0.00952875614, 0.00588879595, 0.0188101381, 0.0056902431, 0.0158732422, 0.00923047867, 0.00924360193, 0.00529470202, 0.0165722929, 0.00787918083, 0.0162337162, 0.0105455173, 0.0104780057, 0.00554799009, 0.0186844729, 0.00586100761, 0.0154176308, 0.00955765788, 0.0092399111, 0.00607106229, 0.0163768679, 0.00751788961, 0.0166614242, 0.0103524681, 0.00952750631, 0.00588862831, 0.0188194737, 0.00566853676, 0.0158601832, 0.00927144755, 0.00927275605, 0.00529605662, 0.0166706126, 0.00788078364, 0.0163360815, 0.010575722, 0.0105089257, 0.0055559515, 0.0187961236, 0.00586749054, 0.0155534213, 0.00957479328, 0.0092291981, 0.00607688259, 0.0164769609, 0.00754133193, 0.0167628732, 0.0103654126, 0.0095202364, 0.00590363145, 0.0188994594, 0.00570176449, 0.0159577969, 0.00927479751, 0.00925795268, 0.00530372094, 0.0166253913, 0.00790767279, 0.0164563935, 0.0106185265, 0.0105373766, 0.00554925902, 0.0186578128, 0.00589172216, 0.0155789349, 0.00955168251, 0.0092306314, 0.0060820342, 0.016370669, 0.0075310925, 0.0167895686, 0.0103344172, 0.00951678399, 0.00587917259, 0.0187823661, 0.0057142484, 0.0159949195, 0.00932977535, 0.00925836712, 0.00529485289, 0.0166265778, 0.00792373344, 0.0165176, 0.0106151616, 0.0104605183, 0.00555281714, 0.0186649151, 0.00590105215, 0.0155923041, 0.00957881473, 0.00920581352, 0.00607833406, 0.0164432228, 0.00755309733, 0.0167949833, 0.0103832074, 0.00949746836, 0.00590270758, 0.0187498443, 0.00570473867, 0.0159736332, 0.009329441, 0.00919760391, 0.00530344388, 0.0165901762, 0.00793494191, 0.0164463408, 0.0105848061, 0.0104773436, 0.00555841019, 0.0186892357, 0.00586533267, 0.0156057309, 0.00954188034, 0.00921796355, 0.00607726863, 0.0163257048, 0.00748653524, 0.0168284792, 0.0103503037, 0.00954811461, 0.00591303362, 0.0187296048, 0.00564311724, 0.0160095282, 0.00926628429, 0.00919595268, 0.00529171526, 0.0166194756, 0.00791742839, 0.0164410342, 0.0105920555, 0.0104917893, 0.0055478802, 0.0186758135, 0.00587751204, 0.0156046543, 0.00953418668, 0.00919769146, 0.00606884947, 0.0163103044, 0.00751888892, 0.0168373827, 0.0103108548, 0.00952060707, 0.0058715418, 0.0186235197, 0.00565512804, 0.0159853157, 0.00918385573, 0.00919791311, 0.00528866891, 0.0165500175, 0.00788648054, 0.0164372176, 0.0104693668, 0.0104431352, 0.00554227456, 0.018579362, 0.00584080536, 0.0155530488, 0.00948867574, 0.00915266015, 0.00607022457, 0.016302295, 0.00750663644, 0.0167881679, 0.0102991397, 0.00948141795, 0.00587298116, 0.0187029131, 0.00566484779, 0.0159766469, 0.00923986826, 0.00924209412, 0.00529807154, 0.0166282523, 0.0078666145, 0.0164442416, 0.0106028588, 0.0104955267, 0.00554020889, 0.0187361091, 0.00584241655, 0.0155984173, 0.00953524001, 0.00923128612, 0.00608383305, 0.0164232012, 0.00748886634, 0.0168340188, 0.0103701521, 0.00952102896, 0.0058965832, 0.0187918805, 0.00566024333, 0.0159881059, 0.00931300782, 0.00926726405, 0.0053189341, 0.0167511497, 0.00790954381, 0.0165013168, 0.0106340582, 0.0105325542, 0.00556646101, 0.0187740102, 0.00588054443, 0.0156289991, 0.0095677143, 0.00920892693, 0.00608244119, 0.0163629167, 0.00754943816, 0.0168705266, 0.0103451479, 0.00949869305, 0.00588510651, 0.0188989472, 0.00570550654, 0.0160449501, 0.00932918023, 0.0092504723, 0.00530804461, 0.0167191364, 0.00792166125, 0.0164818056, 0.0106317159, 0.010487251, 0.00555422949, 0.0187365562, 0.00587752927, 0.0156359412, 0.00958405435, 0.00921251159, 0.00609615771, 0.0163843036, 0.00754321646, 0.0167893637, 0.0103776725, 0.00952771306, 0.00589512754, 0.0188094079, 0.00567065272, 0.0159877911, 0.00929109845, 0.00923437718, 0.00532914372, 0.0166359972, 0.00789640658, 0.0164330471, 0.0106023997, 0.0104941251, 0.00557751814, 0.0187689904, 0.00586863654, 0.0155642806, 0.00952708349, 0.00923783425, 0.00611016853, 0.0163122546, 0.00753989397, 0.0168022439, 0.0103414617, 0.00953179505, 0.00591608603, 0.0187020823, 0.00567834266, 0.0159777943, 0.00925491843, 0.00923325215, 0.00532492902, 0.0166128986, 0.00790094212, 0.0164145846, 0.0105597358, 0.0105156219, 0.00557439262, 0.0187345818, 0.0058632642, 0.0155352307, 0.00950537063, 0.00917911995, 0.00609967206, 0.0162807219, 0.00750994496, 0.0167655516, 0.010342923, 0.00952028669, 0.00588849979, 0.0186301153, 0.00564531237, 0.0159698557, 0.00926948898, 0.00928746443, 0.00533458032, 0.01661155, 0.00784896407, 0.016373042, 0.0105711566, 0.0104954131, 0.00558091467, 0.0186787527, 0.00583116617, 0.0155437365, 0.00952362828, 0.00924121216, 0.00609831605, 0.0162085798, 0.00748410076, 0.016815532, 0.0103603126, 0.0095277587, 0.00590031315, 0.0186939314, 0.00564087089, 0.0160110481, 0.00921234675, 0.00931478199, 0.00533431489, 0.016787149, 0.00787943508, 0.0164791998, 0.0106261037, 0.0105417669, 0.00558760297, 0.0188774094, 0.0058567482, 0.0156752542, 0.00956935529, 0.00931814034, 0.00609753281, 0.01647784, 0.00751786446, 0.0168396477, 0.0103322826, 0.00957817584, 0.00590174599, 0.0187569764, 0.00564331561, 0.0160256438, 0.0092361765, 0.00932846311, 0.00532590644, 0.0167849157, 0.00785690732, 0.0164614804, 0.0105920797, 0.0105728824, 0.00554857962, 0.0188384764, 0.00580891734, 0.0155708585, 0.00953453779, 0.0092749903, 0.00609121332, 0.0165106468, 0.0074819196, 0.0168966781, 0.0102927247, 0.00954623055, 0.00588908605, 0.01879921, 0.00565235922, 0.0160645638, 0.00923347101, 0.00931596104, 0.00531651219, 0.0167505052, 0.00783860404, 0.0165278669, 0.0104809683, 0.0104937535, 0.00557711534, 0.0186593533, 0.0057989792, 0.0156869255, 0.00950138923, 0.00920291524, 0.00611157622, 0.0163160656, 0.00746703753, 0.0169618614, 0.010375875, 0.00950956903, 0.00589906843, 0.0187153574, 0.00565957557, 0.0161477607, 0.00927917194, 0.00925200712, 0.00531387608, 0.016646469, 0.00792005751, 0.0165621452, 0.0105975531, 0.010479697, 0.00558348233, 0.0187036991, 0.00589500414, 0.0156948157, 0.00955261663, 0.00914861262, 0.00610614754, 0.0163323134, 0.00753856776, 0.0169811379, 0.0103599411, 0.00945938751, 0.00589583442, 0.0186111033, 0.00567577314, 0.0161459111, 0.00933218282, 0.009239031, 0.00531351799, 0.0165593028, 0.00790570676, 0.0165978316, 0.0106640346, 0.0104949521, 0.0055633313, 0.0186606795, 0.00587400561, 0.0157965589, 0.00958988629, 0.00919253938, 0.00610618573, 0.0162728354, 0.00751347141, 0.0170355737, 0.010396162, 0.0095009841, 0.00589249237, 0.0186704267, 0.00570941996, 0.0162241757, 0.00929541979, 0.00924962014, 0.00531059271, 0.0166308731, 0.00789558422, 0.0167362578, 0.0107018724, 0.0104729496, 0.00557264872, 0.018534191, 0.00589828566, 0.0158613566, 0.00958807487, 0.0092270961, 0.00612111855, 0.0162283238, 0.00755291106, 0.017189296, 0.0103991739, 0.00950156059, 0.00590466149, 0.0186502747, 0.005724099, 0.0163438153, 0.00929268822, 0.0092200581, 0.00531175127, 0.0164852887, 0.0079841027, 0.0167436413, 0.0106135178, 0.0104619609, 0.0055716713, 0.0185415316, 0.0059376345, 0.0158765707, 0.00955125876, 0.00920060836, 0.00609788205, 0.0162669439, 0.00755864708, 0.0171158314, 0.0103157945, 0.00946924929, 0.00591315934, 0.0185467899, 0.00569999684, 0.0163033977, 0.00924277212, 0.00925952848, 0.00533896731, 0.0165306106, 0.00795599073, 0.0167381167, 0.010578651, 0.0104441019, 0.0055906726, 0.0185443368, 0.00590630202, 0.0158642456, 0.00952763297, 0.00921899546, 0.00610050466, 0.0162131898, 0.00756856892, 0.0171106495, 0.0103236837, 0.00949532352, 0.00589504885, 0.0186577514, 0.00571880909, 0.0163130034, 0.00925730169, 0.00922642741, 0.00532208849, 0.0165399089, 0.00793387275, 0.0166871212, 0.0106298048, 0.0104279583, 0.00557224732, 0.0185085908, 0.0059036375, 0.0158130061, 0.00954102352, 0.00914449897, 0.0061046374, 0.0162428189, 0.00753981899, 0.0171101205, 0.0103832567, 0.00949682202, 0.00590501679, 0.0185884051, 0.0056721908, 0.0162461717, 0.00924018677, 0.00923129078, 0.0053281961, 0.0164348837, 0.00790965557, 0.016689986, 0.0106052961, 0.0104661426, 0.00557812164, 0.0184978135, 0.00587898353, 0.0157830808, 0.0095394291, 0.00918169226, 0.00610979507, 0.0161716528, 0.00755616464, 0.0169780757, 0.0103463, 0.00945751183, 0.00590746617, 0.0185458343, 0.00568465563, 0.0161551088, 0.00924136955, 0.00920080673, 0.00531716133, 0.0164701995, 0.00790634565, 0.0166119803, 0.010616092, 0.010344483, 0.00556299882, 0.0184369218, 0.00591141032, 0.0157556962, 0.00954038836, 0.00913193449, 0.00608818885, 0.0161399953, 0.00755299069, 0.0170407798, 0.0103430972, 0.00942378305, 0.00589157082, 0.0185125992, 0.00570919784, 0.0161742885, 0.00923779048, 0.00921296515, 0.0053258785, 0.0164351761, 0.0079403827, 0.0166463293, 0.0105811069, 0.0104111442, 0.00559371198, 0.0184123702, 0.00590672158, 0.0157751031, 0.00953194406, 0.00913044345, 0.00612213975, 0.0162015352, 0.00757403532, 0.0170529746, 0.0103267543, 0.00940764695, 0.00592174241, 0.0185181517, 0.00572966784, 0.0162062161, 0.00920435973, 0.00916171446, 0.0053568366, 0.0164627768, 0.00796136167, 0.0166817382, 0.0105788503, 0.01038404, 0.00560736889, 0.0185440481, 0.00593372341, 0.0158203971, 0.00949408486, 0.00908482727, 0.0061553861, 0.0161919165, 0.00756985508, 0.0170662384, 0.01029649, 0.00933818053, 0.00596022606, 0.0186851453, 0.00569805596, 0.0162237808, 0.00920985453, 0.00916384906, 0.00534089468, 0.0165993739, 0.00795795862, 0.016747538, 0.0106348507, 0.010361691, 0.00560973864, 0.0185492896, 0.00589692499, 0.0158282463, 0.00954648666, 0.00914312154, 0.00617157994, 0.0163486842, 0.00761461724, 0.0171467233, 0.0103624789, 0.00943309907, 0.00595314801, 0.0187765602, 0.00574710639, 0.0162901022, 0.009295661, 0.00918977335, 0.0053852289, 0.0166242458, 0.00800845586, 0.0168186538, 0.0106606334, 0.0105161667, 0.00562533364, 0.0186932515, 0.00597017352, 0.0159889907, 0.00964002404, 0.00920855254, 0.00615582662, 0.0163455568, 0.00769007439, 0.0172470137, 0.0103935022, 0.00940985605, 0.00596266286, 0.0187273342, 0.00582186645, 0.016373761, 0.00927063264, 0.0091783395, 0.00537372287, 0.0165979415, 0.0080217924, 0.0168374069, 0.0105525991, 0.0103167733, 0.00562241627, 0.0185256489, 0.00597939966, 0.0159643572, 0.00954519771, 0.00908961426, 0.00615412649, 0.0162531063, 0.00772484019, 0.0171834864, 0.0103668459, 0.00944578834, 0.00595623348, 0.018691171, 0.0058540497, 0.0163833499, 0.0092683034, 0.00920218602, 0.00537493359, 0.0166469514, 0.00809813384, 0.0168119371, 0.0106173214, 0.010388393, 0.00563172577, 0.0186314154, 0.00602899399, 0.0159590095, 0.0095437998, 0.00909492094, 0.00616004923, 0.0163122918, 0.00774241099, 0.0172497537, 0.0103794849, 0.00938261673, 0.00595821533, 0.0186803658, 0.00586847495, 0.0164061412, 0.00926936977, 0.00915628113, 0.00537816435, 0.0166125726, 0.00811276305, 0.0168616455, 0.0106319264, 0.0103750527, 0.005643968, 0.0186044145, 0.00601730403, 0.0159871764, 0.00956360437, 0.00910314918, 0.00616586767, 0.0162348803, 0.00772641879, 0.0172165204, 0.0103666019, 0.00935006235, 0.00596315088, 0.0185997766, 0.00582048297, 0.0163710751, 0.00928508677, 0.00912704412, 0.00539447227, 0.0165267531, 0.00809119549, 0.0167879872, 0.0106635727, 0.0103396904, 0.00564034609, 0.0185690392, 0.00602827128, 0.0159863681, 0.009597525, 0.00909790397, 0.00618063007, 0.0162975378, 0.00772500131, 0.0172364525, 0.0104434416, 0.00939184986, 0.00599722192, 0.0186326019, 0.00583549123, 0.016334964, 0.00934317615, 0.00915163849, 0.00541680446, 0.0166588929, 0.0080631962, 0.0168419611, 0.0107195321, 0.0103413742, 0.00567024061, 0.0186011884, 0.00603112346, 0.0160023347, 0.00960496999, 0.00912140496, 0.00619977899, 0.0163256433, 0.00770659652, 0.017245112, 0.01046596, 0.00940458104, 0.0060132239, 0.0187149569, 0.00584769761, 0.0163959824, 0.00942648854, 0.00916044693, 0.00544871902, 0.0166452043, 0.00807462353, 0.0168959498, 0.0107782008, 0.0103811948, 0.00570704928, 0.0186750069, 0.0060375873, 0.0159850754, 0.00969959144, 0.00911668222, 0.00623740954, 0.0162908006, 0.00771556934, 0.0172717627, 0.0105771935, 0.00941745099, 0.00603528693, 0.0185948946, 0.00582320755, 0.0164599083, 0.00948081724, 0.00921778008, 0.00545001123, 0.0166004021, 0.0080751339, 0.0169533808, 0.0108300736, 0.0104224347, 0.00568473944, 0.0185381137, 0.00601492543, 0.0160425119, 0.00969351549, 0.00912356377, 0.00622757757, 0.0162986647, 0.00768832443, 0.0173859354, 0.0105784712, 0.00946499314, 0.00602662563, 0.0186577179, 0.0058080391, 0.0164664853, 0.00944126956, 0.0092103146, 0.00543883629, 0.0165625643, 0.00803268142, 0.0169213712, 0.0108047239, 0.0104353717, 0.00570822833, 0.0186212007, 0.00599964708, 0.0160141885, 0.00964709185, 0.00915125106, 0.00624828739, 0.0163163245, 0.00765065523, 0.0172752663, 0.0105049508, 0.00943404809, 0.00602567848, 0.0186174549, 0.00573307462, 0.0163601469, 0.00936712697, 0.00918594003, 0.00544126658, 0.0165693313, 0.00796743203, 0.0168745369, 0.0107412925, 0.0104298675, 0.00569419423, 0.0186271649, 0.00598712545, 0.0159358438, 0.00964675006, 0.00916215312, 0.00622738618, 0.0162362065, 0.00761112291, 0.017259432, 0.0105247851, 0.00949449837, 0.00601939252, 0.018587647, 0.00575838936, 0.0163971875, 0.00939952303, 0.00925396942, 0.00544809923, 0.0165825132, 0.00796188228, 0.0168036763, 0.0108045572, 0.0104222521, 0.00570172071, 0.018529417, 0.00592571264, 0.015866613, 0.00960640796, 0.00918277632, 0.00624551345, 0.0163790006, 0.0076055089, 0.0172894131, 0.0104511017, 0.0095375739, 0.00604437338, 0.0187418349, 0.00571697159, 0.016395025, 0.00935250986, 0.00921481475, 0.00547467917, 0.0167343058, 0.00795119628, 0.016849352, 0.0107365763, 0.0104973791, 0.00574615318, 0.0187055804, 0.00589986006, 0.0159567408, 0.00956462882, 0.00918162614, 0.00625701249, 0.0163079239, 0.00755842449, 0.0172644705, 0.0104457857, 0.00947519485, 0.00604190445, 0.0187585149, 0.00571418833, 0.0163911134, 0.00932630897, 0.00925224368, 0.00546089839, 0.0167585108, 0.00791098829, 0.0168910213, 0.0107278777, 0.0104799978, 0.00572375441, 0.018791629, 0.00591569347, 0.0159662087, 0.00953569915, 0.0091555668, 0.00625044573, 0.0164185185, 0.0075676227, 0.017271664, 0.0104376571, 0.00944166631, 0.0060385312, 0.0187682826, 0.00571403746, 0.0164136626, 0.00928106532, 0.00920770876, 0.00544052338, 0.0166275352, 0.00790571328, 0.0168313608, 0.0106501542, 0.0103987316, 0.00568145234, 0.0187593028, 0.00588373933, 0.0159548391, 0.00949801598, 0.00914627966, 0.00624683918, 0.0165007226, 0.00755581865, 0.017215183, 0.0103461146, 0.00944917928, 0.00605783239, 0.0188835431, 0.00573235983, 0.0163909141, 0.00926000439, 0.00920139439, 0.00542391185, 0.0167059023, 0.00785488635, 0.0167535935, 0.0105265928, 0.0103343455, 0.00568558322, 0.0186694227, 0.00584702473, 0.0158359502, 0.00944074802, 0.00906053651, 0.00622665463, 0.0163699463, 0.00748317689, 0.0171135683, 0.010284015, 0.00940041523, 0.00601884723, 0.0187141187, 0.0056384909, 0.0162838083, 0.00914042536, 0.00918252859, 0.00543174241, 0.0164958257, 0.00779865356, 0.016726248, 0.0104818475, 0.0103383251, 0.00566739449, 0.0185971092, 0.00581157813, 0.0158637464, 0.00938662421, 0.0091039408, 0.00620654644, 0.0163535625, 0.0074739214, 0.0171339698, 0.0102262795, 0.00938529428, 0.00600415282, 0.0187978465, 0.00564439688, 0.0162791871, 0.00909849536, 0.00912248157, 0.00539061008, 0.0165246595, 0.00782977603, 0.0167308059, 0.0104346424, 0.0102953538, 0.005643385, 0.0185317788, 0.00581931602, 0.0157831162, 0.00938954204, 0.00903466437, 0.00618800288, 0.0161984246, 0.00747845415, 0.017066367, 0.0102069834, 0.00934274681, 0.00603257539, 0.0186168831, 0.00567140989, 0.0162090156, 0.00912400335, 0.00910801999, 0.00544331595, 0.0165964253, 0.00787858572, 0.0166854318, 0.0104993517, 0.010315693, 0.00571768219, 0.0186064243, 0.00588289555, 0.0158689506, 0.00949038751, 0.00907761417, 0.0062774918, 0.0162749272, 0.00757849636, 0.0170664228, 0.0102510247, 0.00931771658, 0.00602775393, 0.0185675938, 0.0057308767, 0.0162075032, 0.00915054139, 0.00908964407, 0.0054172487, 0.0164724309, 0.00787602924, 0.0166505035, 0.0104745058, 0.0102925655, 0.0056844675, 0.0184569862, 0.00586516596, 0.015814852, 0.00939748064, 0.00902108569, 0.00620698696, 0.0161855742, 0.00753498962, 0.017011188, 0.0102272257, 0.00932176784, 0.00603187829, 0.0186752994, 0.00569093972, 0.0162019525, 0.00911515765, 0.00906405691, 0.00544976629, 0.0166401956, 0.00784884859, 0.0166335087, 0.0104637537, 0.0102997562, 0.00569128478, 0.0186498296, 0.00584859913, 0.0157838203, 0.00940081477, 0.00900174025, 0.00623024907, 0.0161753409, 0.00753666554, 0.0169587601, 0.0102130063, 0.00928310119, 0.00602323329, 0.0185601395, 0.00572517654, 0.0161610655, 0.00911192875, 0.00904904027, 0.00542654376, 0.016499646, 0.00796436053, 0.0165769849, 0.0104559204, 0.0102671618, 0.00567722181, 0.0185287874, 0.00591271138, 0.0156717673, 0.00939820334, 0.00900972448, 0.006191778, 0.0161335226, 0.00760403415, 0.0168946423, 0.010209281, 0.00930352695, 0.0060128849, 0.0185385365, 0.00574527867, 0.0160292163, 0.00910760742, 0.00904102623, 0.00541831739, 0.0164789911, 0.0079049347, 0.0165027268, 0.0104305074, 0.0102467835, 0.0056802053, 0.0186010711, 0.00590919983, 0.0156791024, 0.00939626899, 0.00897992309, 0.00619326858, 0.0161798447, 0.00757663883, 0.0168931615, 0.0101881931, 0.00928485114, 0.00598321669, 0.0185521543, 0.00573547324, 0.0160781294, 0.00905468687, 0.00905085728, 0.0053912499, 0.0165124517, 0.00788206328, 0.0165278502, 0.0103999982, 0.0102662314, 0.00563397445, 0.0185988359, 0.00587408617, 0.0156577397, 0.00933699775, 0.00896359328, 0.00614437554, 0.0162624512, 0.00756216794, 0.0169442445, 0.0102188401, 0.00925535429, 0.00594825484, 0.0185288917, 0.00573945278, 0.0161126237, 0.00906221569, 0.00898393895, 0.00535992626, 0.016531853, 0.00787817035, 0.0165212117, 0.0103679616, 0.0102092717, 0.0056260461, 0.0185715854, 0.00586450985, 0.0157074314, 0.00926626194, 0.00886197854, 0.0061470205, 0.0162999462, 0.00753430557, 0.0169355422, 0.0101612853, 0.00921840314, 0.00596938981, 0.0186969098, 0.00572377862, 0.0161641594, 0.00903519709, 0.00897966884, 0.00536256144, 0.0166602749, 0.00789039396, 0.0165577829, 0.010340618, 0.0101846838, 0.00563010201, 0.0185901076, 0.00586551614, 0.0156626049, 0.00931926258, 0.00891815126, 0.0061485176, 0.0162376501, 0.00756001333, 0.0169030465, 0.0101231178, 0.00921797194, 0.00596146425, 0.0187181011, 0.00572398491, 0.0161198899, 0.00894474983, 0.0090002846, 0.00537928613, 0.0166771114, 0.00791062228, 0.0165639464, 0.0103155961, 0.0102030626, 0.00563481869, 0.0186801646, 0.00588367274, 0.0156581793, 0.00925843976, 0.00895832013, 0.00610887166, 0.0162908006, 0.00757676084, 0.0169072393, 0.0101512531, 0.00931010488, 0.00595717039, 0.0186888799, 0.00573405903, 0.0160914399, 0.00899570715, 0.0090300804, 0.00537733268, 0.0167022385, 0.00788250659, 0.0166600086, 0.0103793768, 0.0102733858, 0.00561456848, 0.0187876038, 0.00585497078, 0.0158078987, 0.00928185973, 0.00900607929, 0.00611846847, 0.0163848847, 0.00754896645, 0.0170002505, 0.0101558054, 0.00927794073, 0.00595234381, 0.0188313853, 0.00572652603, 0.016256256, 0.00899928622, 0.00907598063, 0.00535999797, 0.0167846885, 0.00794139598, 0.0167899448, 0.010376012, 0.0102274669, 0.00563490391, 0.0188297424, 0.00588440942, 0.0158181246, 0.0093132332, 0.00902682077, 0.00613726629, 0.0164508149, 0.0075652888, 0.0170674361, 0.0101648113, 0.00928996503, 0.00594085502, 0.0187444743, 0.00572608085, 0.0162546765, 0.00897493027, 0.00907484442, 0.00535490597, 0.0167858191, 0.00796158798, 0.0167303588, 0.010347642, 0.010311584, 0.00562836742, 0.0188059751, 0.00593086146, 0.0159178153, 0.00924924854, 0.00908431225, 0.00612265663, 0.0163977407, 0.00759821804, 0.0171282776, 0.0100815119, 0.00935070682, 0.00593720144, 0.0187604614, 0.00575438002, 0.0161950067, 0.00892651174, 0.00906498265, 0.00533296168, 0.0165864173, 0.00794373453, 0.0166063961, 0.0102416547, 0.0102615915, 0.00558544742, 0.0185869429, 0.00587876095, 0.0157086849, 0.00916158501, 0.00899467338, 0.00608092174, 0.0163067691, 0.007530523, 0.0169694033, 0.00999909732, 0.00931773428, 0.0059174886, 0.0186667163, 0.00571624469, 0.0161391236, 0.00882485416, 0.00908014923, 0.00534668565, 0.0165530145, 0.0078604985, 0.0165527333, 0.01016925, 0.0102171237, 0.00561008975, 0.0186290108, 0.00588281127, 0.0157596543, 0.00915768649, 0.009069575, 0.00610842044, 0.0163296554, 0.00756811025, 0.0169845223, 0.00997059885, 0.00931723602, 0.00591615913, 0.0186376162, 0.00571840024, 0.0161903817, 0.00882221851, 0.00909633841, 0.00535838073, 0.0165561978, 0.00788682699, 0.0166254994, 0.0102502853, 0.0102857621, 0.00559686823, 0.0185244009, 0.00585051998, 0.0156902932, 0.0091535598, 0.00903676078, 0.0060875332, 0.0161739979, 0.00754015753, 0.0169532858, 0.0100430027, 0.00935277622, 0.00592292706, 0.018534217, 0.00569450203, 0.0161664281, 0.00882144272, 0.00906399265, 0.00534070423, 0.0164552741, 0.00787559897, 0.0166020039, 0.010166673, 0.0102176061, 0.00558779715, 0.0183858182, 0.0058321557, 0.0156607144, 0.00907606538, 0.00900058355, 0.00609374326, 0.0161069538, 0.0075079836, 0.0169038065, 0.0099496562, 0.00929467194, 0.00590853067, 0.0184208602, 0.00563559541, 0.0161160622, 0.00879553985, 0.0090386346, 0.0053328122, 0.0162999555, 0.00779442722, 0.0165054053, 0.0101258457, 0.0102161588, 0.00557265664, 0.0182540659, 0.00578809669, 0.0156898815, 0.00903055351, 0.00891561341, 0.00608114107, 0.0159331653, 0.00745923119, 0.017002061, 0.0099633811, 0.00925620832, 0.00590559049, 0.0183656625, 0.00561788864, 0.0162150767, 0.00877978187, 0.00892398041, 0.00533297891, 0.0163002778, 0.00783027243, 0.0166306384, 0.0101247802, 0.0101578953, 0.00558548421, 0.0182618685, 0.0058075022, 0.0157520156, 0.00908365473, 0.00891766977, 0.00609303825, 0.0160559751, 0.00745810894, 0.0169789903, 0.00999749266, 0.00923533365, 0.0059211133, 0.0183686409, 0.00563560612, 0.0161934122, 0.00881675817, 0.00894649606, 0.0053181923, 0.0162905306, 0.00781930611, 0.0165871885, 0.0101745259, 0.0101172663, 0.00558032235, 0.0182129722, 0.00577941025, 0.0157119371, 0.00911091175, 0.00888430327, 0.00608881237, 0.0159693249, 0.00745044602, 0.0169724021, 0.0100063877, 0.00924262684, 0.00590315601, 0.0183509123, 0.00562165445, 0.0162548367, 0.008826131, 0.00892476179, 0.005338863, 0.016275974, 0.00781772658, 0.0166356079, 0.0102051469, 0.0101811932, 0.00559958443, 0.0183065925, 0.00578368921, 0.015765667, 0.00910338946, 0.00892520882, 0.00609946391, 0.0160111673, 0.0074113938, 0.0169637799, 0.0100129135, 0.00925465114, 0.00591324596, 0.0183797814, 0.00564646302, 0.0161481835, 0.00879217777, 0.00897104573, 0.00531040877, 0.0162410196, 0.00781752355, 0.0166060068, 0.0101441909, 0.0101732574, 0.00558819156, 0.01825656, 0.00579325017, 0.0157267153, 0.00909394491, 0.00893950649, 0.00610111747, 0.0160273276, 0.0074391705, 0.0169288423, 0.00995604694, 0.00923511945, 0.00592691544, 0.0182399619, 0.00563216815, 0.0161290858, 0.00877730828, 0.00900156144, 0.0053149173, 0.0162194446, 0.00781515706, 0.016574895, 0.0101387249, 0.0101609742, 0.00558204809, 0.0181420203, 0.00579974847, 0.015748702, 0.00906027202, 0.00895323139, 0.0060639414, 0.0159058385, 0.00743076112, 0.0169032291, 0.0100082215, 0.0092655709, 0.00588415517, 0.0182026755, 0.00561556639, 0.0161189511, 0.00878154021, 0.00896663871, 0.00530749047, 0.0162072442, 0.00778301712, 0.0165368002, 0.0101830587, 0.0101528764, 0.00555722741, 0.0181337614, 0.00580323068, 0.0156989992, 0.0090965135, 0.00894403085, 0.0060532568, 0.0160304494, 0.00743748061, 0.0169533733, 0.00996428449, 0.00923596602, 0.00587545615, 0.0183616523, 0.0056560901, 0.0161752068, 0.00878716167, 0.00899412017, 0.00529709365, 0.0163307283, 0.00780937681, 0.0165977776, 0.0101533467, 0.0101729371, 0.00556224445, 0.0182871558, 0.00579498289, 0.0157405827, 0.00906481873, 0.00894120801, 0.00603291299, 0.0160832535, 0.00742881233, 0.0170623083, 0.00997396465, 0.00925046392, 0.00586222531, 0.018158501, 0.00558911962, 0.016251117, 0.00878611114, 0.00901785027, 0.00528721418, 0.0160385203, 0.00774429785, 0.0166199487, 0.0100833634, 0.0101409405, 0.005550317, 0.0179314129, 0.00576456543, 0.0157472473, 0.00899372902, 0.00894297007, 0.00604473939, 0.0156753864, 0.00738337589, 0.0170060471, 0.00989476498, 0.00922733173, 0.0058784592, 0.018037295, 0.00555419223, 0.016138399, 0.00866463687, 0.00889845565, 0.00528821442, 0.016043203, 0.00775417918, 0.0165864266, 0.00997429062, 0.0100352392, 0.00552854361, 0.0179207008, 0.00574709848, 0.0157210976, 0.00896002632, 0.00889674108, 0.00601753825, 0.0158249773, 0.00738492794, 0.0169830341, 0.00982426479, 0.0091763353, 0.00586078549, 0.0180543344, 0.00556787336, 0.0162158068, 0.00858842768, 0.008907957, 0.0052775126, 0.0160373319, 0.00772540597, 0.0166733898, 0.00995613076, 0.0100967288, 0.00553710759, 0.0180429164, 0.00573821226, 0.0157745201, 0.0088672135, 0.00886301603, 0.00602161838, 0.0157884639, 0.0074000787, 0.0170770008, 0.00979869347, 0.00917905942, 0.00586158084, 0.0180930179, 0.00557638658, 0.0162701253, 0.00863979012, 0.00891095307, 0.0052916049, 0.0161763951, 0.00777143473, 0.0167448763, 0.0100170122, 0.0101416307, 0.00554095535, 0.0181876998, 0.00575960148, 0.0159214679, 0.00896629505, 0.00891602226, 0.00603253581, 0.0159047414, 0.0074055302, 0.0171335023, 0.00984821096, 0.00918350555, 0.00586111331, 0.0181592237, 0.00553488405, 0.0162980817, 0.00862665754, 0.00894415379, 0.00527888956, 0.0161885042, 0.00770330476, 0.0167093184, 0.00997086335, 0.0101012764, 0.00554239051, 0.0180970859, 0.00576428371, 0.015769057, 0.0089085428, 0.00891044922, 0.00602326216, 0.0158114973, 0.00737741636, 0.0170578342, 0.00986107439, 0.00919929892, 0.00586601626, 0.0180674326, 0.00556329731, 0.0162277296, 0.00867673196, 0.00894407835, 0.00528567936, 0.0161581039, 0.00782667566, 0.01666083, 0.0100595886, 0.0101078255, 0.00556456856, 0.0181091893, 0.00580341509, 0.0157497227, 0.00893519353, 0.00890409295, 0.00603950489, 0.0159419384, 0.00742998626, 0.0170395579, 0.0098397471, 0.00919716433, 0.00586587191, 0.0181837324, 0.00564300781, 0.0162283462, 0.00865721516, 0.00890339073, 0.00526402239, 0.0162124615, 0.00782562047, 0.0167334098, 0.00999756809, 0.0100879902, 0.00555012701, 0.0180813968, 0.00584273273, 0.0157847684, 0.00892303512, 0.00888365321, 0.00602580328, 0.0158968121, 0.00748370402, 0.0172415581, 0.00990482792, 0.00917641073, 0.00587181794, 0.018138485, 0.00569385756, 0.0163004678, 0.00870810822, 0.0089099016, 0.00530042639, 0.0162089635, 0.00786712114, 0.0167948008, 0.0101062069, 0.0100879148, 0.00554862199, 0.0182015728, 0.00588584319, 0.0158837773, 0.00900322478, 0.00890996028, 0.00605942542, 0.0159944296, 0.00749485521, 0.0172891319, 0.00991585571, 0.00916014425, 0.00587440375, 0.0183109436, 0.0057038134, 0.0163347423, 0.00872564036, 0.00894954428, 0.00528308284, 0.0164044183, 0.00789082702, 0.0167978909, 0.0101145105, 0.0101573728, 0.00558004947, 0.0182858016, 0.00591081986, 0.0159059204, 0.00909741782, 0.00898423977, 0.00608902005, 0.0159498025, 0.00751843303, 0.0172016341, 0.00998810958, 0.0092646163, 0.00591524504, 0.0181652196, 0.00570769841, 0.0163984112, 0.00877813902, 0.00898380671, 0.00529831462, 0.0162787009, 0.00794749334, 0.016780816, 0.0101536727, 0.0101671135, 0.00555840787, 0.018139625, 0.00585573353, 0.0158698447, 0.0090038022, 0.00888810027, 0.0060634329, 0.0157346074, 0.0074533131, 0.017098682, 0.00990355201, 0.00916101411, 0.00588635588, 0.0180390142, 0.00563100446, 0.0162803549, 0.00872766506, 0.00894228183, 0.0053069843, 0.0161342509, 0.00783965643, 0.0167663619, 0.010101134, 0.0101619521, 0.00558205275, 0.017982034, 0.00586686842, 0.0158828981, 0.00901697297, 0.00890132505, 0.0060735424, 0.0157456659, 0.00752968527, 0.0171889737, 0.00997487456, 0.00922846328, 0.00591007108, 0.0180139132, 0.00569439121, 0.0163338613, 0.00879917759, 0.00894534122, 0.00529929064, 0.0160800815, 0.00788421929, 0.0167614967, 0.0101653971, 0.0100803757, 0.00557202799, 0.0179598927, 0.00585833052, 0.0158053618, 0.00904218014, 0.0088858949, 0.00607771194, 0.0157648548, 0.00747856079, 0.0171738677, 0.00997637212, 0.00915399194, 0.00592914037, 0.0179974716, 0.00564621715, 0.0163154453, 0.00877447892, 0.00891578197, 0.00534843095, 0.0160317812, 0.00787971821, 0.0167699382, 0.0101354141, 0.0100947078, 0.00559964543, 0.017911246, 0.00582756521, 0.01585529, 0.00900016632, 0.00887553301, 0.00610127393, 0.0156702884, 0.0074496665, 0.0172350388, 0.00998178497, 0.00922563113, 0.00592710311, 0.0179248638, 0.00563551299, 0.0163505096, 0.00876361225, 0.00892690383, 0.00533781992, 0.0159830358, 0.00782559719, 0.0168203078, 0.0101230843, 0.0100588817, 0.00561412284, 0.017819114, 0.0058238348, 0.0158705283, 0.00904433429, 0.00892726611, 0.00610913197, 0.0155886747, 0.00744505273, 0.0171985552, 0.0100059295, 0.00920259394, 0.00593272271, 0.0180280488, 0.0057151611, 0.0164571442, 0.00881345384, 0.00899667107, 0.0053590727, 0.0161048342, 0.00791913178, 0.0168297663, 0.0100961188, 0.0101743918, 0.00560975634, 0.0178697221, 0.00584421726, 0.01594989, 0.00901462976, 0.00896608829, 0.00610622577, 0.0157948006, 0.0074383188, 0.0172324721, 0.00997472834, 0.00927047059, 0.00593170989, 0.0181543361, 0.00567077613, 0.0163821056, 0.00881481543, 0.00893998612, 0.00534335524, 0.0160172917, 0.0078338813, 0.0167863574, 0.0101021342, 0.0100935977, 0.00560196117, 0.0179354623, 0.00576036097, 0.0158877578, 0.00900205411, 0.00897245388, 0.00610897597, 0.0158207156, 0.00746327871, 0.0173460543, 0.00998271722, 0.00922576152, 0.00592799997, 0.017996978, 0.00564183341, 0.0163215008, 0.00875741616, 0.00900651701, 0.0053339377, 0.0160181187, 0.00786806922, 0.0168202054, 0.0100909537, 0.0101606101, 0.00559529755, 0.0179706179, 0.00580281811, 0.0159513131, 0.00903340429, 0.00898920838, 0.00608737208, 0.015776081, 0.0074773212, 0.0172863919, 0.00991774909, 0.00919680856, 0.00588395167, 0.0178674981, 0.00563730951, 0.0164117888, 0.00870885234, 0.00895198062, 0.00532809692, 0.0160439089, 0.00781728607, 0.0167670399, 0.00996491499, 0.0100627281, 0.00555391563, 0.0177846309, 0.00583279459, 0.0157845691, 0.00895944517, 0.00895749032, 0.00606355956, 0.0158050507, 0.00743744895, 0.0171366408, 0.00988805108, 0.00926749595, 0.00590759562, 0.0181100965, 0.00567881064, 0.0163724422, 0.00877700932, 0.00902926084, 0.00533247599, 0.0160228778, 0.00790431537, 0.0168610327, 0.0101989023, 0.010248404, 0.00558337662, 0.017843781, 0.00587171502, 0.015872838, 0.00902023725, 0.00903131627, 0.00605582027, 0.0156818852, 0.00750538567, 0.0172195043, 0.0099555105, 0.00926443841, 0.00591495866, 0.0179685969, 0.00567550259, 0.0163616277, 0.00875974912, 0.0090538878, 0.00534169981, 0.0160516575, 0.00789909624, 0.0168164838, 0.0101416055, 0.0102016078, 0.00558626838, 0.0178476684, 0.00584950531, 0.0158528872, 0.00899949018, 0.00903581642, 0.00606395863, 0.0156420041, 0.00747336214, 0.0171510261, 0.00990495086, 0.00923757162, 0.00591348764, 0.017950248, 0.00566060282, 0.0162819512, 0.00865266938, 0.0089292964, 0.00532037253, 0.0158383753, 0.00784457289, 0.0166910887, 0.00998623855, 0.0101054925, 0.00555603625, 0.0175958499, 0.00582450489, 0.0157788862, 0.00885230768, 0.00890046638, 0.00604547281, 0.0154599901, 0.00745616015, 0.0171202496, 0.00982140377, 0.00918395165, 0.0058636982, 0.0178128965, 0.00569194276, 0.016356146, 0.00861269794, 0.00901388843, 0.00532048102, 0.015796924, 0.00791333895, 0.0167186502, 0.0100445841, 0.0102188885, 0.0055455789, 0.0177616458, 0.00584510854, 0.0159347188, 0.00889494084, 0.00889115781, 0.00601639645, 0.0154944947, 0.00746982964, 0.0173880607, 0.00989821367, 0.00919315591, 0.0058706617, 0.0177132115, 0.00568991946, 0.016456943, 0.0086294394, 0.00891209114, 0.00529629504, 0.0157841314, 0.00788315199, 0.016842749, 0.00999082625, 0.0101054292, 0.00553616229, 0.0177130215, 0.00587657606, 0.0159826223, 0.0088683581, 0.00891418848, 0.00600665249, 0.0155068291, 0.00750824995, 0.0172768775, 0.00983680598, 0.00920696091, 0.0058530448, 0.0177335832, 0.0056768693, 0.016354965, 0.00863701291, 0.00895612407, 0.00530468952, 0.0157078579, 0.00790549163, 0.016843738, 0.00995934661, 0.0101782866, 0.00555137545, 0.0175346918, 0.00585557334, 0.0159136187, 0.00885770936, 0.00901269633, 0.00602168264, 0.0154131511, 0.00748198666, 0.0171886198, 0.00979468413, 0.00926458091, 0.00589032285, 0.0177968033, 0.0056792791, 0.0163200144, 0.00861545373, 0.00898365397, 0.00530152814, 0.0157050081, 0.00786771998, 0.0167362895, 0.00993592571, 0.0101057487, 0.00553267403, 0.0175738856, 0.00584376836, 0.0158045143, 0.00885786954, 0.00892474037, 0.00604246836, 0.0153615614, 0.00744826719, 0.0171059519, 0.00975141674, 0.00921185967, 0.00587271061, 0.0175893046, 0.00563826645, 0.0162908509, 0.00856414624, 0.00885456707, 0.00529531064, 0.0155839548, 0.00785265677, 0.0167253688, 0.00990493037, 0.0100735826, 0.00555195985, 0.0173841007, 0.00580764748, 0.0157873239, 0.00880734902, 0.0088828681, 0.006037015, 0.0152657572, 0.00745161343, 0.0170693211, 0.00976009946, 0.00917240884, 0.0058704149, 0.0175360814, 0.00566144381, 0.0162935723, 0.00860298146, 0.00884009153, 0.00530230999, 0.015546524, 0.00788396876, 0.016735293, 0.00991261657, 0.0100394897, 0.00553158298, 0.0173824057, 0.00583089236, 0.0158862267, 0.00881040562, 0.00882556383, 0.0060439771, 0.015305642, 0.00745112309, 0.017158702, 0.00972095411, 0.00907457806, 0.00588691747, 0.0176082421, 0.00566293579, 0.0163580123, 0.00855678972, 0.00879644509, 0.00532004191, 0.0155083295, 0.00787484832, 0.0167789999, 0.00989028253, 0.00999254733, 0.00556403026, 0.0173752662, 0.00584542286, 0.0158852451, 0.00882720668, 0.00881702546, 0.0060631833, 0.0153421154, 0.00745663326, 0.0172044542, 0.00973634794, 0.00912383571, 0.00589240901, 0.0176207609, 0.00568252709, 0.0163887162, 0.00852927286, 0.00886325911, 0.00532048848, 0.0155793177, 0.00786904898, 0.0167531986, 0.00985459611, 0.0100468099, 0.0055596102, 0.0174280517, 0.00583856273, 0.015935909, 0.0088469116, 0.00885603949, 0.00603612233, 0.0151590407, 0.0074628829, 0.0171762034, 0.00975076668, 0.00917914603, 0.00587900542, 0.017481003, 0.00565674854, 0.0163928512, 0.0085977437, 0.00888390839, 0.00531226536, 0.0153754735, 0.00788900256, 0.0167941023, 0.00990563259, 0.0100617446, 0.00553853298, 0.017206436, 0.00582863996, 0.0158658233, 0.00885853544, 0.00886366423, 0.00603735261, 0.0152359456, 0.00750353234, 0.0173018072, 0.00981025212, 0.00917915069, 0.00590314437, 0.0175876729, 0.00566487527, 0.0164901614, 0.00863825437, 0.00887479447, 0.00533128437, 0.0155649167, 0.00790523551, 0.0169228688, 0.00994070712, 0.0101207579, 0.00556940725, 0.0174289234, 0.00585683621, 0.0159815066, 0.00881582033, 0.00885912869, 0.00605992274, 0.0151779624, 0.00750201335, 0.0173103046, 0.00968599226, 0.00909497682, 0.00588282431, 0.017513372, 0.00570417847, 0.0165562443, 0.00856661983, 0.00878701359, 0.00532841356, 0.0153963063, 0.00788399857, 0.0169881266, 0.0098996805, 0.00994938426, 0.00557756051, 0.0173283871, 0.00587558979, 0.0160535425, 0.00870685652, 0.00867633056, 0.00603525247, 0.0152256684, 0.00752976444, 0.0172995869, 0.00956633687, 0.0089931516, 0.00586342858, 0.0174734201, 0.00563028315, 0.0163813811, 0.00842757337, 0.00872524735, 0.00530406274, 0.0154161248, 0.00780296465, 0.0167012271, 0.00973697752, 0.00992461853, 0.00554765901, 0.017203873, 0.00580755714, 0.0157926064, 0.00867519807, 0.00870488118, 0.0060117594, 0.0151126627, 0.00740617886, 0.0171567407, 0.00963231921, 0.0090621952, 0.00586359715, 0.0173957366, 0.00563412346, 0.016348891, 0.00845302083, 0.00878197327, 0.00527574075, 0.0153385708, 0.0078279078, 0.0167363621, 0.0097523462, 0.0100023551, 0.00553424843, 0.017200632, 0.005837976, 0.0157742221, 0.00866798125, 0.00877092965, 0.00599437673, 0.015065494, 0.00745184254, 0.0171360485, 0.00960895326, 0.00904332194, 0.00586777134, 0.0173146371, 0.00566563755, 0.0164375585, 0.00847727433, 0.00875036605, 0.0052819429, 0.0152323907, 0.0077698906, 0.016634468, 0.00974619575, 0.00987144466, 0.005528179, 0.0171906091, 0.00576357357, 0.0157964341, 0.00868519396, 0.0087386854, 0.00602586055, 0.0150543815, 0.00740008242, 0.0171398614, 0.00962692592, 0.00897431839, 0.00589491799, 0.017395379, 0.00565835182, 0.0164122954, 0.00843613595, 0.00866323989, 0.00530630024, 0.0152001223, 0.0077977241, 0.0168083254, 0.0097679561, 0.00993768498, 0.00557799451, 0.0171182118, 0.00580213591, 0.016035527, 0.00867822953, 0.00861996412, 0.00602192292, 0.0150218438, 0.0074334126, 0.0172917563, 0.00968634523, 0.00896687619, 0.0058577247, 0.0173142254, 0.00564310187, 0.0164091866, 0.00845736265, 0.00866795983, 0.0053073368, 0.0153720239, 0.00786735862, 0.0167338718, 0.00978430081, 0.00986250862, 0.00556834321, 0.0172545817, 0.00584419491, 0.0157844499, 0.00865976047, 0.00872339215, 0.00604667095, 0.0151177878, 0.00744740712, 0.0171726849, 0.00956904422, 0.00906186458, 0.00589360483, 0.0173498187, 0.00563509669, 0.0163404513, 0.00840840861, 0.00883604772, 0.00531731546, 0.0153008727, 0.00784220919, 0.0166777503, 0.00973336399, 0.00988429878, 0.00556440465, 0.0171371326, 0.00579267507, 0.015911378, 0.008639195, 0.00874858815, 0.00603051716, 0.0148678524, 0.00743033132, 0.017273549, 0.00961313304, 0.00905063562, 0.00588452071, 0.0171241593, 0.00561406277, 0.0163977705, 0.00838058442, 0.00885184761, 0.00533718709, 0.0151778394, 0.00779381441, 0.016899189, 0.00974801928, 0.00981684588, 0.00553922681, 0.0169183239, 0.00575582404, 0.0160273351, 0.0086596543, 0.00853987224, 0.00598290423, 0.0148294903, 0.00743250875, 0.01739325, 0.00963803381, 0.00894495193, 0.00584859634, 0.017240759, 0.00564433215, 0.0165707991, 0.00843253545, 0.00859750714, 0.00525368517, 0.0152710853, 0.0078444127, 0.0168518815, 0.00975826103, 0.00971776061, 0.00553198718, 0.0170643833, 0.00579524692, 0.0160592292, 0.00870858878, 0.00851317123, 0.00597714214, 0.0148759792, 0.00738235563, 0.0173377506, 0.00963266008, 0.00887003914, 0.00585567858, 0.0171488132, 0.00561291492, 0.0167460665, 0.00847454276, 0.00861222483, 0.00526917353, 0.0153027829, 0.00787034445, 0.0170423705, 0.00978344679, 0.00971920602, 0.00548606599, 0.0169398673, 0.00584290968, 0.0160980318, 0.00862801913, 0.00849201344, 0.00597015675, 0.0149077643, 0.00748552522, 0.0173981171, 0.00958260614, 0.00887616258, 0.00579507602, 0.0171673894, 0.00571389357, 0.0166531578, 0.00833142083, 0.00857451838, 0.0051970589, 0.0151578393, 0.00795238931, 0.0169182122, 0.00966591574, 0.00973624177, 0.00546863861, 0.0169521738, 0.00586811639, 0.0159718283, 0.00857207086, 0.00852526445, 0.00591042684, 0.0148660019, 0.0075277118, 0.0172645524, 0.00955968443, 0.00884157885, 0.00578575674, 0.0171689037, 0.005718573, 0.0165110417, 0.008379451, 0.00858525839, 0.0052071861, 0.0151436953, 0.00796650723, 0.0168338139, 0.00971418992, 0.00972929783, 0.00546702882, 0.0170167144, 0.00590053713, 0.0160078313, 0.00859757327, 0.0085270917, 0.0059224898, 0.0148500903, 0.00758779794, 0.0172635242, 0.00956423208, 0.00889447052, 0.00580106815, 0.0170217976, 0.00573503552, 0.0165709704, 0.00838201027, 0.00857758988, 0.00522201322, 0.0151513638, 0.00794799626, 0.0168461315, 0.00968930963, 0.00971303508, 0.00548592256, 0.0168680362, 0.00591869233, 0.0160058346, 0.00858825725, 0.00852534175, 0.00595350051, 0.0148516437, 0.007599534, 0.0173050985, 0.00958515517, 0.00884950534, 0.00580650568, 0.0170865692, 0.0057342574, 0.0165021084, 0.00839228649, 0.0085651353, 0.00521750702, 0.015099721, 0.00795957353, 0.0168243404, 0.00967741292, 0.00970741361, 0.0054910006, 0.0169212259, 0.00590621214, 0.015987955, 0.00863183383, 0.00855592731, 0.00597003242, 0.0147850746, 0.00757532706, 0.0172511656, 0.00958832446, 0.00885369536, 0.00581515534, 0.0170442797, 0.00573389325, 0.0165266357, 0.00839700922, 0.00855370797, 0.00524613494, 0.0150374305, 0.0080077434, 0.0168399792, 0.00968693011, 0.00965072773, 0.00549898436, 0.0168079641, 0.00593567034, 0.0159468912, 0.00856227614, 0.00845038053, 0.00596347963, 0.0148123549, 0.00763826584, 0.0172394011, 0.00953911338, 0.00877436344, 0.00580509612, 0.017019242, 0.00579643855, 0.0164332725, 0.00833210256, 0.00849868543, 0.00522427214, 0.0150127457, 0.00797328632, 0.0167167224, 0.00966624357, 0.00957907736, 0.00549398595, 0.0168211386, 0.00592467934, 0.0158227719, 0.00854897033, 0.00843485259, 0.00594103523, 0.0147968857, 0.00761711877, 0.017206762, 0.00948713906, 0.0087575661, 0.00581689784, 0.0171381533, 0.0057801283, 0.0164940078, 0.00830831099, 0.00849310495, 0.00526751392, 0.0150766931, 0.00795763824, 0.0168390255, 0.00966491643, 0.00958947837, 0.00552011607, 0.0169551559, 0.00595100177, 0.0159981623, 0.00855833106, 0.00848803949, 0.00599377183, 0.0148419645, 0.00765799265, 0.0171936713, 0.00952329114, 0.00873247627, 0.00580826169, 0.0170345437, 0.00571600115, 0.0163969416, 0.00830492843, 0.00847052876, 0.00524949562, 0.0150458291, 0.0079774214, 0.0167137459, 0.0096711386, 0.00958582852, 0.00549185462, 0.0167685617, 0.00587964663, 0.0158121791, 0.00852626003, 0.0084157316, 0.00595632335, 0.014764091, 0.00756947091, 0.0171497297, 0.00953275524, 0.00873508118, 0.00583022647, 0.017091671, 0.00578261167, 0.0164068192, 0.00834238715, 0.00844835117, 0.00525518321, 0.0150151988, 0.0079841027, 0.0167940073, 0.00972339697, 0.00959226023, 0.00550237019, 0.0167456679, 0.00590876304, 0.0158076994, 0.00855578948, 0.00841718819, 0.00594367785, 0.0146967489, 0.00762282219, 0.0170757342, 0.00954639725, 0.008782533, 0.00580904353, 0.0170002263, 0.00576475356, 0.0163033046, 0.00833047461, 0.00849253964, 0.00522931572, 0.0150370914, 0.00798541401, 0.0166961867, 0.00965341739, 0.0096005071, 0.00549355522, 0.0168158319, 0.00594979431, 0.0157403946, 0.00851019286, 0.00839739852, 0.00595310051, 0.0147610186, 0.0076001673, 0.0171155166, 0.00952095725, 0.00871119462, 0.0058100489, 0.0170146022, 0.00575664779, 0.0163197089, 0.00828337669, 0.008462823, 0.00523625501, 0.0149244815, 0.00801892206, 0.0166941658, 0.00963428989, 0.00957396533, 0.0054944749, 0.0167440511, 0.00592776947, 0.0158452559, 0.00849367213, 0.00841301121, 0.005964268, 0.0146884918, 0.00758637208, 0.0170196518, 0.00955391023, 0.00872511137, 0.00581965549, 0.0169683341, 0.00577936089, 0.0163791925, 0.0083228033, 0.00846790988, 0.00524631236, 0.0150618078, 0.00805541966, 0.0167773943, 0.00969172083, 0.0095648542, 0.00548395375, 0.016822407, 0.00595798669, 0.0158854928, 0.00847767573, 0.00838418771, 0.00593729643, 0.0147369206, 0.00764875021, 0.0171286389, 0.00951902289, 0.008731829, 0.00581522426, 0.0169649869, 0.00578872813, 0.0163483787, 0.00832686014, 0.00846674014, 0.00523391645, 0.014972901, 0.00803530402, 0.0166998263, 0.00965838227, 0.00951180514, 0.0054915552, 0.0168218166, 0.00594760012, 0.0158397462, 0.00850131176, 0.00838724803, 0.00592698203, 0.0146499295, 0.00768106664, 0.0171476267, 0.00951408036, 0.00872064475, 0.00578777865, 0.0169573948, 0.00578808039, 0.0163359828, 0.00828437787, 0.00846698508, 0.00522549683, 0.014857458, 0.00802393351, 0.0166845471, 0.00957514625, 0.00948384125, 0.00546493428, 0.0166622046, 0.00598080317, 0.0157659333, 0.00851667672, 0.00837572757, 0.00593210664, 0.0147267189, 0.00765370438, 0.017055586, 0.00948518049, 0.00867463648, 0.0058002742, 0.0169674456, 0.00579435099, 0.0162845645, 0.00832009222, 0.00841614511, 0.00523691392, 0.0149584562, 0.00800671242, 0.0166419595, 0.00965731125, 0.00950480066, 0.00546114147, 0.0167374574, 0.00594971189, 0.0156560261, 0.00847215019, 0.00835507084, 0.00590441469, 0.0146832541, 0.00765297608, 0.0170608088, 0.00952641759, 0.00866283849, 0.00578175671, 0.0169711765, 0.00583727611, 0.0163269676, 0.00830823276, 0.00841705594, 0.00521800946, 0.0150074167, 0.00805965066, 0.0165740009, 0.00961782411, 0.00953003019, 0.00546099665, 0.016786363, 0.00598171912, 0.0158089604, 0.0085035637, 0.00837788638, 0.00589376921, 0.0148584004, 0.00767386239, 0.0170648303, 0.0094904853, 0.00874364842, 0.00578064425, 0.0171943642, 0.0058125034, 0.0162970964, 0.00828703865, 0.00847222377, 0.00521040801, 0.0151549643, 0.00807137042, 0.0163125992, 0.0096004894, 0.00951996166, 0.00543287117, 0.0169581976, 0.00600348739, 0.0156302974, 0.00845793914, 0.00830488093, 0.00586080505, 0.0149056707, 0.0076590362, 0.0168272331, 0.00939968787, 0.0086655831, 0.00574950222, 0.0174324438, 0.00587813603, 0.0162594821, 0.00820801966, 0.00846862607, 0.00519716507, 0.0152907521, 0.00812813733, 0.016622344, 0.00952832587, 0.00955046434, 0.00544766989, 0.0170101225, 0.00606245315, 0.0158058517, 0.00840605889, 0.00841984618, 0.00588629488, 0.014928598, 0.00772943953, 0.0169843305, 0.00942850113, 0.00871103909, 0.00578500284, 0.0172672719, 0.00590949412, 0.016320413, 0.00825283118, 0.00846997648, 0.00519994926, 0.0152900927, 0.00814635679, 0.0165583473, 0.00952071417, 0.00956208631, 0.00543444045, 0.0170007795, 0.00606165454, 0.0157427918, 0.00841065496, 0.00841688551, 0.00587934023, 0.0148887569, 0.00774952956, 0.0170037039, 0.0094341645, 0.00874425564, 0.00577807333, 0.0172735676, 0.00591188204, 0.0162859764, 0.00825319067, 0.00852085371, 0.00520063518, 0.0152758043, 0.00815334078, 0.0165397208, 0.00951753091, 0.00958176982, 0.00543863047, 0.0169894602, 0.00608198764, 0.0156746227, 0.00843201298, 0.00847799238, 0.00589802023, 0.0149183841, 0.00771353906, 0.017012177, 0.00943279546, 0.0087587256, 0.00576565927, 0.0172774531, 0.00591516634, 0.0162684843, 0.00834113732, 0.00851117354, 0.00520781893, 0.0151862539, 0.00813947059, 0.0165715367, 0.00953244697, 0.00957062934, 0.00544191152, 0.0169832408, 0.00604712917, 0.0156676136, 0.00847764034, 0.0084693227, 0.0059147072, 0.0148848696, 0.00775626302, 0.0169697683, 0.00946818478, 0.00877653621, 0.00578443753, 0.0172030516, 0.00592433661, 0.0163982566, 0.00829125196, 0.00855449215, 0.00521228183, 0.0152346091, 0.00816127285, 0.0166039057, 0.00962245371, 0.00965473056, 0.00545071904, 0.0169257149, 0.0060566524, 0.0157505292, 0.00850275159, 0.00853913371, 0.00588986743, 0.0148392729, 0.00773192942, 0.0170477144, 0.00950805098, 0.00884456187, 0.00576914754, 0.0172132608, 0.00589879276, 0.0162851531, 0.00829709787, 0.00859422795, 0.00518575078, 0.0151779186, 0.00811485481, 0.0165921208, 0.00962439831, 0.00968729146, 0.00542869838, 0.016932765, 0.00603586528, 0.0157191586, 0.00849526655, 0.00855159666, 0.00588514283, 0.0148315923, 0.00768453442, 0.0169798881, 0.00952892844, 0.00882980227, 0.00577010773, 0.0171559528, 0.00586229749, 0.0163006131, 0.00831363257, 0.00860351603, 0.00519596878, 0.0151277147, 0.00809760578, 0.0165488701, 0.00962600764, 0.00968417339, 0.00544073526, 0.0168933198, 0.0060295742, 0.0157755706, 0.00849797856, 0.00853912998, 0.0059128236, 0.0147762494, 0.00770417973, 0.0169563536, 0.00950440485, 0.00885845255, 0.00579348067, 0.0171143766, 0.00588501198, 0.0163156576, 0.00828315597, 0.00860819593, 0.00520330202, 0.0150810964, 0.00810529571, 0.0166364275, 0.00961096305, 0.00965309888, 0.00543822767, 0.0167895444, 0.00601126067, 0.0157434326, 0.00849480461, 0.00854940526, 0.00589220831, 0.0147308288, 0.00767825404, 0.0169981346, 0.00947424676, 0.00882508885, 0.0057600271, 0.0171029121, 0.00587384123, 0.0162679274, 0.00827423856, 0.00861479901, 0.00519607775, 0.01508848, 0.00815380458, 0.0165447574, 0.00962206256, 0.00969080534, 0.00543291774, 0.0168582667, 0.00601573847, 0.0156577174, 0.00845967047, 0.00859700423, 0.00588875683, 0.0147384778, 0.00765457982, 0.017006021, 0.00948745199, 0.00889410358, 0.00575353252, 0.0171673391, 0.00582179427, 0.0162837151, 0.00831956603, 0.00868399069, 0.00519836601, 0.0152308466, 0.00805509277, 0.0166253597, 0.00966146123, 0.0097598331, 0.00543330936, 0.0169791635, 0.00601378037, 0.0158348382, 0.00853086542, 0.00861170795, 0.00588235073, 0.0148602584, 0.00767357321, 0.0169559643, 0.00952456426, 0.00891993381, 0.00575501611, 0.0171484463, 0.00583007745, 0.0161950365, 0.00829631276, 0.00865466613, 0.00517727574, 0.0150967287, 0.00805925485, 0.0165395886, 0.00966701098, 0.00977529585, 0.00543007441, 0.0168437473, 0.00602723937, 0.0157558005, 0.00851734541, 0.00860589277, 0.00588266877, 0.0147839626, 0.00767799933, 0.0170106627, 0.00952692144, 0.00887471437, 0.0057490929, 0.0171689484, 0.00585361617, 0.016208224, 0.00835060887, 0.00863541756, 0.00517936889, 0.0152159547, 0.00811799429, 0.016556032, 0.00966577418, 0.00978850666, 0.00543776806, 0.0169181339, 0.00599955022, 0.015732592, 0.00854979362, 0.0086179683, 0.00589153171, 0.0148636699, 0.00768871, 0.0169563536, 0.00954995491, 0.00887458492, 0.0057792319, 0.0173496976, 0.00586894294, 0.0162139274, 0.00833462738, 0.00870657992, 0.0052025984, 0.0152342292, 0.00808138587, 0.0165795218, 0.00968757644, 0.00978013966, 0.0054570199, 0.0170942228, 0.00599885359, 0.0157536864, 0.00853406824, 0.00865799934, 0.00592784863, 0.0149892271, 0.00766860321, 0.0169920232, 0.00958967768, 0.00897016469, 0.00579117425, 0.0173313096, 0.00581592694, 0.0162537396, 0.0083812857, 0.00872932281, 0.00522143813, 0.0152238961, 0.00804411899, 0.0164906587, 0.00975990575, 0.00985138211, 0.00546894269, 0.0168425273, 0.00595338549, 0.015563732, 0.00857315958, 0.00862583332, 0.00591490325, 0.0147731872, 0.00758491922, 0.0168720149, 0.00960820168, 0.00901890639, 0.00582070649, 0.0171060935, 0.00574673293, 0.0161676798, 0.00839795079, 0.00874513201, 0.00521717034, 0.0151089709, 0.0080183167, 0.0165494122, 0.00971754361, 0.00980895665, 0.00547116296, 0.0168432333, 0.00593741797, 0.0156330932, 0.00856809504, 0.00865888502, 0.00592381181, 0.0148472581, 0.00759114884, 0.0168537386, 0.00961951446, 0.0089815231, 0.00581314927, 0.0171715748, 0.00575276278, 0.0161766019, 0.00837433059, 0.00872895215, 0.00522913691, 0.0152223241, 0.00802232418, 0.0165147427, 0.00974434149, 0.00985530391, 0.0054830485, 0.0169177391, 0.00592655502, 0.0156637374, 0.00855242554, 0.00866638683, 0.00594310323, 0.0148730921, 0.00762318727, 0.0170313492, 0.00964042917, 0.0089683421, 0.00582587766, 0.0171776172, 0.00582137797, 0.0162169617, 0.0084032733, 0.00875253417, 0.00524225924, 0.0152515164, 0.00806154124, 0.016497286, 0.009782454, 0.00986936688, 0.00549296709, 0.0169932172, 0.0059183077, 0.0156581718, 0.00862340815, 0.00870736688, 0.00595075311, 0.0149099426, 0.00759209692, 0.0169709623, 0.00966441445, 0.0090364106, 0.00582788372, 0.0172679592, 0.00575829111, 0.0161288586, 0.0083928965, 0.00880652945, 0.00523602217, 0.0153017184, 0.0079875635, 0.0165419001, 0.00981512386, 0.00994586665, 0.0054841619, 0.0169571191, 0.00592925306, 0.0156256482, 0.00863862317, 0.00868828967, 0.00594663667, 0.0149889234, 0.00755490549, 0.0168932732, 0.00971113052, 0.00901256781, 0.00583244953, 0.0172642116, 0.00573358312, 0.0161214005, 0.00846401509, 0.00872063823, 0.0052449936, 0.0154028647, 0.00794422161, 0.0164233707, 0.00982232206, 0.00979448389, 0.00548835006, 0.0170122888, 0.00584789785, 0.015499304, 0.00860079657, 0.00865896605, 0.00594138447, 0.014933099, 0.00752453785, 0.0168403666, 0.00970282964, 0.00899979193, 0.00584028941, 0.0173380822, 0.00568352966, 0.0160252228, 0.00847501587, 0.00871200208, 0.00524358777, 0.0153028192, 0.00795284845, 0.0164641291, 0.00980702974, 0.00989046879, 0.00549498014, 0.0170226768, 0.00587954326, 0.0154409427, 0.00860713702, 0.00868618768, 0.00594471162, 0.0150107918, 0.00755406683, 0.0168538559, 0.0096912533, 0.00896276627, 0.00582868746, 0.0173561759, 0.00574473897, 0.0160776693, 0.0085129207, 0.00872288458, 0.00525324186, 0.0155246677, 0.00798705779, 0.0164080635, 0.009830283, 0.00986308604, 0.00550094573, 0.0171064958, 0.0059093819, 0.0154992966, 0.00864188187, 0.00870266743, 0.00594273675, 0.0150623815, 0.00753739337, 0.0168901775, 0.00971270073, 0.0090548778, 0.00583406352, 0.0174618457, 0.00574185606, 0.0162101779, 0.00849973038, 0.00875818357, 0.00522878161, 0.0155428248, 0.00799338426, 0.0164622907, 0.00981138367, 0.0098806778, 0.00548874866, 0.017230032, 0.00587979704, 0.0156661924, 0.0086587742, 0.00871669408, 0.00596295623, 0.0151731735, 0.00752268312, 0.0170730203, 0.00971664488, 0.00902234297, 0.00585297029, 0.0175538361, 0.00573631888, 0.0161936097, 0.00853859726, 0.00878520124, 0.00525718974, 0.0156257432, 0.00798961893, 0.0166967958, 0.00985127501, 0.00990492664, 0.00548867835, 0.0172389802, 0.00588688115, 0.0156857781, 0.00862678885, 0.00876360759, 0.00595161039, 0.0150860697, 0.00759092253, 0.016951954, 0.00970004033, 0.0090171434, 0.00582543574, 0.0174047537, 0.00570583902, 0.0161639545, 0.0085198367, 0.00875400752, 0.00523808599, 0.0155288074, 0.00793630444, 0.0165431816, 0.00986768492, 0.00986633729, 0.00547997095, 0.017172806, 0.00590773858, 0.0156343337, 0.00866109598, 0.00869123917, 0.00593713345, 0.0151039343, 0.00753170904, 0.0170283262, 0.00969468802, 0.00904486421, 0.00584683893, 0.0174290948, 0.0057751378, 0.016361434, 0.00854912214, 0.00877901819, 0.00523545127, 0.0155659476, 0.00803465117, 0.0166069176, 0.00986096263, 0.00991676562, 0.00548739545, 0.0172724742, 0.00592595711, 0.0157106835, 0.00868075341, 0.00871700235, 0.00591608323, 0.0151216425, 0.00758329267, 0.0169615764, 0.00967908371, 0.00902896933, 0.00579901738, 0.0175806582, 0.00573092559, 0.0163025074, 0.00849701371, 0.00875262078, 0.00521821482, 0.0155660138, 0.00799242035, 0.016655378, 0.00986174121, 0.00985783432, 0.00544752553, 0.0171822645, 0.00587380491, 0.0157668237, 0.00864224974, 0.00872506294, 0.0059076068, 0.0151537471, 0.00749738794, 0.0170391742, 0.00967080519, 0.00896167289, 0.005810556, 0.0173948798, 0.00568955811, 0.0162452031, 0.00849931967, 0.00874508731, 0.00521385763, 0.0154378461, 0.00796109624, 0.0165434219, 0.0098114945, 0.0098569002, 0.00545435026, 0.0171646476, 0.00582551025, 0.0157232173, 0.00858974829, 0.00866545271, 0.00590783916, 0.0150699103, 0.00748431031, 0.0170510709, 0.00963292923, 0.00897547789, 0.00579584297, 0.0174253564, 0.00566014461, 0.016329227, 0.0084642116, 0.00871175528, 0.00521022547, 0.0155530125, 0.00787213258, 0.0166087486, 0.00981656276, 0.00982295256, 0.00546145253, 0.0171737392, 0.00580298295, 0.0157074165, 0.00860302057, 0.00864376966, 0.00591026153, 0.0150858564, 0.0074381358, 0.0170393661, 0.00969409291, 0.00896471459, 0.00579712633, 0.0174346641, 0.00563237723, 0.016297387, 0.00850305706, 0.00874608196, 0.00520361587, 0.0154378749, 0.00784406345, 0.0166314822, 0.00985329412, 0.00981547963, 0.00544857187, 0.0171004925, 0.00580581743, 0.0157914236, 0.00864234753, 0.00864720624, 0.00591019448, 0.0149909584, 0.00745629473, 0.0170275904, 0.00968467537, 0.00895220041, 0.0057917065, 0.0172769092, 0.00568298809, 0.0162862297, 0.00850114878, 0.00870147534, 0.00521363225, 0.0154659105, 0.00790290907, 0.0166122615, 0.00983091816, 0.00978633482, 0.00545020774, 0.0170597751, 0.00585429044, 0.0157023091, 0.00862628222, 0.0086453706, 0.00589482533, 0.0149868466, 0.00749021303, 0.0170239992, 0.00968798343, 0.00897854473, 0.0057953652, 0.0172074381, 0.00567144528, 0.0163071752, 0.00850579143, 0.00874278415, 0.00519618951, 0.0153645193, 0.00792822987, 0.0166368391, 0.00986059662, 0.00984259974, 0.00543129724, 0.0170353521, 0.00581044564, 0.0157600213, 0.00862955302, 0.00868066773, 0.00588502316, 0.0149756027, 0.00748662371, 0.0170666464, 0.00967130344, 0.00898508076, 0.00578571577, 0.0171823036, 0.00567159615, 0.0162768364, 0.00846963283, 0.00872026384, 0.00519564422, 0.0153484978, 0.00791990757, 0.0165990461, 0.00981358811, 0.0098466808, 0.00544314599, 0.0170725808, 0.00583374873, 0.015680803, 0.00857641827, 0.00872367993, 0.00588198844, 0.0149955088, 0.00746386079, 0.0169530474, 0.00964550208, 0.00904645398, 0.00577694783, 0.0173180383, 0.00568388542, 0.0162494238, 0.00845359359, 0.00877570733, 0.00517928042, 0.015383034, 0.00790784881, 0.0165220629, 0.00978696253, 0.00988971163, 0.0054239016, 0.0170042533, 0.00586295361, 0.0157171451, 0.00857728254, 0.0087804487, 0.00586807728, 0.0149274543, 0.00753180264, 0.0169690754, 0.00968799554, 0.00906388555, 0.00576524064, 0.0173268095, 0.00570598291, 0.0163120329, 0.00847644266, 0.00885427278, 0.00518113794, 0.0154214827, 0.00794498529, 0.0166847501, 0.00983443204, 0.00993753038, 0.005443817, 0.0171406921, 0.00585665833, 0.0157242715, 0.00857345946, 0.00876397919, 0.00588571467, 0.0150508694, 0.00753684342, 0.0170217175, 0.00966761354, 0.00911418349, 0.00579708768, 0.0173704717, 0.00570302689, 0.016213486, 0.00847243052, 0.00881745853, 0.0052032508, 0.0154879643, 0.00791575853, 0.0166083965, 0.00981614646, 0.00997479912, 0.0054450715, 0.017100323, 0.0058456189, 0.0157277398, 0.00855664723, 0.00879336149, 0.00587696908, 0.014943203, 0.00749735255, 0.0168988872, 0.00963513553, 0.00911987852, 0.00579555705, 0.0172894318, 0.00568726007, 0.016276041, 0.00845497288, 0.00895136315, 0.00519826962, 0.0154316882, 0.0079479292, 0.0167006794, 0.00983709935, 0.0101616345, 0.00544233574, 0.0171974245, 0.00585750537, 0.0159205645, 0.0086432714, 0.00899797212, 0.00588588463, 0.0150218438, 0.00748289749, 0.0170938075, 0.00967526808, 0.00922353938, 0.0057892194, 0.0173419341, 0.00570700504, 0.0163444653, 0.00847687852, 0.0090170633, 0.00520257931, 0.0154637704, 0.00796061754, 0.0167096462, 0.00981078111, 0.0101620294, 0.00545470184, 0.0172234867, 0.00586339226, 0.0158259515, 0.00862196088, 0.00897569768, 0.00590562681, 0.0150661599, 0.00747372676, 0.0169701017, 0.00965990964, 0.00927626528, 0.0058024656, 0.0174782518, 0.00570366764, 0.0162755214, 0.0084273573, 0.00904560741, 0.00518335262, 0.0154699786, 0.00793418009, 0.0165443085, 0.00976736471, 0.0101355575, 0.00544159207, 0.0171611961, 0.00584712159, 0.0156690702, 0.00858381297, 0.00898390077, 0.00589819951, 0.0151307648, 0.00747205736, 0.0169024616, 0.00960826874, 0.00925809797, 0.00580037525, 0.0174927097, 0.00571797416, 0.0161413122, 0.00844587013, 0.00898126885, 0.0052068946, 0.0155735118, 0.00792236626, 0.0164705608, 0.00977724046, 0.0100884344, 0.00545192137, 0.0173948072, 0.00588981155, 0.0157115515, 0.00861371495, 0.00899097603, 0.00593975652, 0.0152410194, 0.00754701626, 0.0169898327, 0.00963460747, 0.00925682485, 0.00582968397, 0.0175458174, 0.00574359531, 0.0161954183, 0.00843367167, 0.00898308493, 0.00522997743, 0.0156083545, 0.00793882832, 0.016478708, 0.00974525232, 0.010097892, 0.00546318293, 0.0173051227, 0.00586623373, 0.015554253, 0.00856788736, 0.00895876903, 0.00591922225, 0.0152136916, 0.00753769325, 0.0168242287, 0.00959989149, 0.00928448141, 0.0058188946, 0.0175616741, 0.00575188221, 0.0161037743, 0.00843678694, 0.00896227546, 0.00523401285, 0.015518249, 0.00796558522, 0.0164549351, 0.0097380532, 0.0101090986, 0.00544180861, 0.0171109289, 0.00590006169, 0.0155942049, 0.00854841899, 0.00899410341, 0.00591190066, 0.0151769146, 0.00763495266, 0.0169202201, 0.00962954946, 0.00935196131, 0.00583645748, 0.0176379941, 0.00579373864, 0.0161762983, 0.00843036361, 0.00913308375, 0.00524279615, 0.0158346128, 0.00814040191, 0.016572332, 0.00977309048, 0.0102643771, 0.00548452092, 0.0174175184, 0.00599664543, 0.0156697743, 0.0085928347, 0.00908046775, 0.00594445178, 0.0152484868, 0.00767847151, 0.0168761052, 0.00967208855, 0.00932641886, 0.00583617156, 0.0175495613, 0.00585271791, 0.0162001457, 0.00848137587, 0.00910180248, 0.00524748163, 0.0155887902, 0.00812475104, 0.0165600479, 0.00981455296, 0.0101608969, 0.00548966462, 0.0173375383, 0.00601656828, 0.0157021414, 0.00863067526, 0.00903345924, 0.00595291983, 0.0152357174, 0.00768864388, 0.0169880651, 0.00968796853, 0.00931850914, 0.0058412198, 0.0175815113, 0.00585397147, 0.0160641577, 0.00846223067, 0.0090882713, 0.00522365328, 0.0156142162, 0.00814981759, 0.0164258592, 0.00973924994, 0.0102573996, 0.00544756185, 0.0171767268, 0.00604644744, 0.0156227723, 0.00860851351, 0.00908432994, 0.00592241064, 0.0150254434, 0.00773040066, 0.0168657042, 0.00964653213, 0.00936587993, 0.00582762389, 0.0174703244, 0.00588694494, 0.0160863157, 0.00845846254, 0.00906421058, 0.00521951169, 0.0155213298, 0.00816234574, 0.0164376106, 0.00982990302, 0.0102588227, 0.00545366155, 0.0172256138, 0.00605584774, 0.0155441752, 0.00860164966, 0.00907362159, 0.0058999164, 0.0150761837, 0.00770684145, 0.0169083662, 0.00971199758, 0.00940315146, 0.00580869662, 0.0175669733, 0.00591053627, 0.0160588678, 0.00847454648, 0.00913851336, 0.00518331863, 0.0154760396, 0.00819872506, 0.0164832827, 0.00986628234, 0.0102942847, 0.00543720648, 0.0172429718, 0.00609264523, 0.0156416316, 0.00873503741, 0.00923883729, 0.00590088917, 0.0151539249, 0.00779756531, 0.0169283822, 0.00981451944, 0.00945662707, 0.00580811827, 0.0175752025, 0.00594341801, 0.0161235034, 0.00860728417, 0.00916307885, 0.00518046925, 0.0155335525, 0.00823149551, 0.0163951032, 0.00994472019, 0.01030601, 0.00543102156, 0.017099129, 0.00609540613, 0.0155661879, 0.00873005763, 0.00912037119, 0.00586109748, 0.0150173437, 0.00778877549, 0.0169015732, 0.00981445517, 0.00934598781, 0.00577635365, 0.0173611548, 0.00591475703, 0.0161476824, 0.00856412947, 0.0090405494, 0.00518281991, 0.0153665394, 0.00820709299, 0.0165046472, 0.00987712201, 0.0101840291, 0.00542423362, 0.0170104317, 0.00608471269, 0.0156027125, 0.0086718034, 0.00900630467, 0.00587193202, 0.014836492, 0.00778367324, 0.0168862659, 0.00970468204, 0.00926050358, 0.00577569148, 0.0171207152, 0.00590018695, 0.0160868354, 0.00845735054, 0.00896278303, 0.00517339213, 0.0151507575, 0.00821920764, 0.0164754447, 0.00985261053, 0.010114802, 0.00541565102, 0.0168252625, 0.0060639102, 0.0155473277, 0.00864310656, 0.00900293048, 0.00584420608, 0.0146794477, 0.00778602343, 0.0168361645, 0.00969371758, 0.00935521442, 0.00577475969, 0.0169151351, 0.00592183787, 0.0161166918, 0.00846944284, 0.00914848223, 0.00518456055, 0.0150680477, 0.00821271539, 0.016494168, 0.00980636291, 0.0102311848, 0.0054000495, 0.0166436266, 0.00605508499, 0.0155855939, 0.00859960169, 0.00911097322, 0.0058621252, 0.0146796955, 0.00774849486, 0.0168637596, 0.00970901735, 0.00933376979, 0.0057671289, 0.0168615282, 0.00588542968, 0.0161874853, 0.00846777763, 0.00906951074, 0.00516628474, 0.0149557721, 0.00819764379, 0.0165243726, 0.00982181169, 0.0101997359, 0.00541464938, 0.0166635476, 0.00606141286, 0.0155993951, 0.00859676022, 0.00903060474, 0.00584525894, 0.0145350946, 0.00775187556, 0.0168346036, 0.00969088264, 0.00933078211, 0.00576012628, 0.0167788174, 0.0058729169, 0.0161137655, 0.00844200887, 0.00901017524, 0.00516085187, 0.0148996711, 0.00818359014, 0.016440535, 0.00981091987, 0.0101341801, 0.00539863901, 0.0165016577, 0.00600040937, 0.0154045923, 0.008538411, 0.00897960551, 0.00582840806, 0.014433465, 0.00771202845, 0.0167019553, 0.00964786578, 0.00930494349, 0.00574051961, 0.0165516715, 0.00585353374, 0.0161107108, 0.00833535194, 0.00901499577, 0.00512570562, 0.0146192145, 0.00810973532, 0.0163344815, 0.00960632693, 0.0101458011, 0.0053987978, 0.0161892343, 0.00598161155, 0.015449062, 0.00846673641, 0.00903871097, 0.00580641162, 0.0140178083, 0.00768454187, 0.0168434288, 0.00961308368, 0.00931974221, 0.00572925806, 0.0164086968, 0.00589747541, 0.0161479097, 0.00834106654, 0.00907555874, 0.00513833854, 0.0145195704, 0.00827717409, 0.0165948141, 0.00988415256, 0.0103137894, 0.00539117306, 0.0161979925, 0.00615187036, 0.0156418718, 0.00855998136, 0.009106935, 0.00583520066, 0.0141145289, 0.00779347168, 0.016667556, 0.00962273497, 0.00936318096, 0.00574074546, 0.0164440256, 0.00588333793, 0.0159780122, 0.00836853869, 0.00910675805, 0.00514629809, 0.0145614343, 0.00822300278, 0.0163705517, 0.0096009532, 0.0102001736, 0.00538856583, 0.0161894318, 0.00606436934, 0.0153786223, 0.00840835646, 0.00902692229, 0.00582552981, 0.0141532859, 0.00774587085, 0.0166468751, 0.00949958432, 0.00934209861, 0.00574332057, 0.0163909737, 0.00586165814, 0.015921684, 0.00824404787, 0.00908022653, 0.00514305988, 0.0145185608, 0.00813067053, 0.0162261929, 0.00953127258, 0.0101260096, 0.00538906129, 0.0161476601, 0.0060281232, 0.0153261013, 0.00835965201, 0.00902144797, 0.00584609015, 0.0142697152, 0.00771685783, 0.016624067, 0.00946532376, 0.0093327919, 0.00576254912, 0.0164092742, 0.00581742683, 0.0159048848, 0.00825030822, 0.00903521944, 0.00515164481, 0.0145465666, 0.00812123902, 0.0162623953, 0.00959087815, 0.0101414304, 0.00539730722, 0.0162586905, 0.00609809067, 0.015395822, 0.00842911471, 0.00900132395, 0.0058445828, 0.0143743623, 0.00775255822, 0.0167443492, 0.0095064342, 0.00934631936, 0.00576321827, 0.0165313631, 0.00590085285, 0.0160247795, 0.00831086468, 0.00908537675, 0.00514091318, 0.0145149445, 0.00816965569, 0.0164319146, 0.00962175895, 0.0101384288, 0.00538153714, 0.0160564166, 0.00599137275, 0.0155092459, 0.00856852811, 0.00915794633, 0.00585945835, 0.0141796684, 0.0076327268, 0.016857475, 0.0097228596, 0.00972681772, 0.00577088492, 0.016607713, 0.00586448191, 0.0160866715, 0.00837116223, 0.00922801066, 0.00515572773, 0.0145097831, 0.00812110864, 0.0165214669, 0.0097533362, 0.010348116, 0.0054169842, 0.0161994826, 0.00604092516, 0.0156163424, 0.00859009009, 0.00919160061, 0.00586897647, 0.0141822761, 0.00768234581, 0.0168178957, 0.00968324021, 0.009452492, 0.0057546664, 0.0163881462, 0.00586378714, 0.016054308, 0.00843136758, 0.00914710015, 0.00513195386, 0.0144809345, 0.00813672133, 0.0165440589, 0.009796964, 0.0102213444, 0.00539268693, 0.0160285011, 0.0060761366, 0.015620851, 0.00864358991, 0.00908823591, 0.00585132558, 0.0140987905, 0.00778220035, 0.0168166105, 0.00965021644, 0.00938725937, 0.00578018604, 0.0161444955, 0.00589785306, 0.0160352699, 0.00838453695, 0.00887866225, 0.00512393843, 0.01453612, 0.00818770938, 0.0163328331, 0.00975239743, 0.00997609831, 0.00536834775, 0.0159970205, 0.00602836907, 0.0153835462, 0.00852475408, 0.00886687078, 0.00580781046, 0.0142091895, 0.00779436063, 0.0166945811, 0.00954858772, 0.00917141605, 0.00573465461, 0.0165724494, 0.00589681836, 0.0160251465, 0.00839923322, 0.00892939325, 0.00510896742, 0.014600507, 0.00822274201, 0.0163711198, 0.00967484899, 0.00999916904, 0.00535688456, 0.0162044447, 0.00609059026, 0.015465484, 0.00857665762, 0.00894139335, 0.00578904105, 0.0142551474, 0.00780465594, 0.0167549197, 0.00955641549, 0.00921097957, 0.00571080623, 0.0164969768, 0.00592835993, 0.0160009395, 0.008309111, 0.00899792928, 0.00510286074, 0.0144448802, 0.00824456662, 0.0163866226, 0.00964157563, 0.0100764083, 0.00535885897, 0.0159438886, 0.00608837325, 0.0155262845, 0.00843796413, 0.00894276798, 0.00577773945, 0.014160865, 0.00779283047, 0.0168185346, 0.00953318737, 0.00924804807, 0.0057080714, 0.0162582286, 0.0058940798, 0.0160156395, 0.00830946956, 0.00897307321, 0.00510476111, 0.0144480094, 0.00822412223, 0.0163410734, 0.00964761619, 0.0100712618, 0.00534796668, 0.0160467252, 0.00609955052, 0.0155514646, 0.00843743607, 0.00896437652, 0.00578462984, 0.0140756452, 0.00780634675, 0.0167204849, 0.00957583264, 0.009250612, 0.00569777004, 0.0162279513, 0.00591861596, 0.0160664059, 0.0083529111, 0.00896691717, 0.00507136993, 0.0144188814, 0.00823237654, 0.0164658502, 0.00966648106, 0.0100752562, 0.00534088165, 0.0160209667, 0.0060905409, 0.0154888006, 0.0084771663, 0.00896547828, 0.00577226095, 0.0140796751, 0.00780873001, 0.0167163014, 0.00954204146, 0.00926705915, 0.00569015974, 0.0162808038, 0.00592003018, 0.0160469674, 0.00830001757, 0.00895386003, 0.00507816998, 0.0145507641, 0.00823404919, 0.0163726564, 0.00967923086, 0.0101391654, 0.00534313964, 0.0160970818, 0.00612954609, 0.0156342667, 0.0084879389, 0.0090281982, 0.0057813176, 0.0141900247, 0.0078137666, 0.0168315265, 0.00948731788, 0.00927397888, 0.00568836648, 0.0163788106, 0.00592608331, 0.0160899106, 0.00829515886, 0.00899745431, 0.00508223474, 0.0146480706, 0.00826575328, 0.0165183693, 0.00963867549, 0.0101280743, 0.00535173714, 0.0161850974, 0.00610334985, 0.015582324, 0.00842753332, 0.00900331885, 0.00576255703, 0.0141873769, 0.00783366617, 0.0167976525, 0.00950275268, 0.0092791412, 0.00569239678, 0.0164949056, 0.0059482404, 0.0160099529, 0.00828401837, 0.00895082578, 0.00509616127, 0.0145395761, 0.00832458772, 0.0164056104, 0.00956755597, 0.0100918068, 0.00534256408, 0.0161408428, 0.00616466394, 0.0156089552, 0.00840232428, 0.00898786727, 0.00579005154, 0.0142113194, 0.00788402837, 0.0168343745, 0.00948110875, 0.00929755252, 0.00573751517, 0.0163746402, 0.00600811047, 0.0161426459, 0.00830003992, 0.00912958756, 0.00510855485, 0.0144927464, 0.0083581889, 0.016506318, 0.00959796924, 0.0102436403, 0.00537051214, 0.016081417, 0.00621971861, 0.015669303, 0.00842503086, 0.0090715643, 0.00578084076, 0.0139753437, 0.00795174483, 0.0169061609, 0.00952981506, 0.00936149992, 0.00574398227, 0.0163679272, 0.0060010585, 0.0162039734, 0.00829067267, 0.0090183029, 0.00511523336, 0.0144536123, 0.0083540082, 0.016576387, 0.00961270649, 0.0101865772, 0.00538084796, 0.0160246976, 0.00623619836, 0.0156921707, 0.00846586376, 0.0090666227, 0.00583067117, 0.0141122928, 0.00795664825, 0.0169252101, 0.00952798408, 0.00935823657, 0.00576594565, 0.0163520053, 0.00602350151, 0.016210977, 0.00826060679, 0.00906828977, 0.00514343334, 0.0143700056, 0.00837548636, 0.0164753068, 0.00963814836, 0.0102342274, 0.00540827401, 0.015972456, 0.00616426719, 0.0156367179, 0.00840155687, 0.00910232309, 0.00586236129, 0.0138519313, 0.00791894551, 0.0169313215, 0.00948717911, 0.00937327929, 0.0057830778, 0.0159261469, 0.0059594186, 0.0161330923, 0.00827824883, 0.00908432156, 0.0051879948, 0.0143218292, 0.00832082145, 0.016521791, 0.00960956141, 0.0102518247, 0.00539361313, 0.015908109, 0.00620394666, 0.0156107275, 0.00837658811, 0.00899562426, 0.00584425079, 0.0138047095, 0.00791732036, 0.0169003792, 0.00956918299, 0.0093402015, 0.00576880574, 0.016037032, 0.00601921463, 0.0161256846, 0.00831328146, 0.00915123243, 0.00516187539, 0.0143901864, 0.00842423458, 0.0164243244, 0.00963842031, 0.0102474988, 0.00541645754, 0.0159384664, 0.00625377521, 0.015606435, 0.00844510738, 0.00913760159, 0.00583992433, 0.0142349061, 0.00801042467, 0.0169308595, 0.00961584412, 0.00949175376, 0.00574029377, 0.0166589133, 0.00605513342, 0.0160460174, 0.0083470447, 0.00918330159, 0.0051446096, 0.0149286604, 0.00852854364, 0.0165417474, 0.00972798932, 0.0103274602, 0.00538269524, 0.0165403038, 0.00627172412, 0.0155656831, 0.00855651777, 0.00937106647, 0.00583132636, 0.0143763889, 0.00800266862, 0.0168075003, 0.00953536201, 0.00947357994, 0.00574220438, 0.0164203458, 0.00605517114, 0.0159902442, 0.0083681196, 0.00918342825, 0.00511567527, 0.0145453978, 0.00843718275, 0.0163723864, 0.00978810899, 0.0103337197, 0.0053622229, 0.0159631968, 0.00619492121, 0.015407037, 0.00848724414, 0.00923608523, 0.00580881489, 0.0140308235, 0.00793464947, 0.0166678224, 0.00958898384, 0.00948094856, 0.00576765463, 0.016278768, 0.0060132267, 0.0160130467, 0.00825807825, 0.00910367351, 0.00512398221, 0.0144967102, 0.00833379291, 0.0163735189, 0.00950348005, 0.0102574574, 0.00535982475, 0.0159227774, 0.00618151948, 0.0153510934, 0.00834495947, 0.0091014849, 0.00580069982, 0.0139498394, 0.00791798253, 0.016611008, 0.0094828289, 0.00948114414, 0.00573702017, 0.0161217656, 0.00602034526, 0.0158919338, 0.00822996534, 0.00916597992, 0.00510200625, 0.0143227167, 0.00833753683, 0.0161910485, 0.00960681308, 0.010285534, 0.0053215255, 0.0157890655, 0.00617067562, 0.0152225094, 0.00832260773, 0.00916147232, 0.00575798564, 0.01369307, 0.00784271955, 0.0166556593, 0.00941272266, 0.00934096798, 0.00566935679, 0.0162045211, 0.00593985198, 0.0159067661, 0.00812702253, 0.00902596768, 0.00509273401, 0.0142179132, 0.00824916735, 0.0161204878, 0.0094837239, 0.0101981033, 0.00533689326, 0.0156763066, 0.00613484951, 0.0153209073, 0.00834891107, 0.00914072432, 0.00578589924, 0.0137974396, 0.00779471733, 0.0165423676, 0.00941006467, 0.00937256217, 0.00569991581, 0.0159036741, 0.00589790009, 0.0158858113, 0.00811654609, 0.00902279466, 0.00509060826, 0.0139472028, 0.0082565099, 0.0162493717, 0.00942319911, 0.0101401033, 0.00533301476, 0.0153344087, 0.00601351215, 0.0152966399, 0.00821043178, 0.00903108716, 0.00573424622, 0.0135408137, 0.00779484631, 0.0168035533, 0.00940230768, 0.00924931932, 0.00565169752, 0.0155041814, 0.0059208218, 0.015925698, 0.00811055675, 0.0089212358, 0.00506444369, 0.013783155, 0.00823850557, 0.0163139366, 0.00943008717, 0.0101421624, 0.00532387849, 0.0150665268, 0.00606095372, 0.0154187754, 0.00823777355, 0.00894637313, 0.00569716515, 0.0130414404, 0.00773968641, 0.0165204573, 0.0093904268, 0.00922612846, 0.00565555738, 0.0152325761, 0.00594368903, 0.0159075577, 0.00820044242, 0.00912800897, 0.00504231779, 0.0135162901, 0.00823746901, 0.0162090678, 0.00949243736, 0.0102526741, 0.00525029749, 0.0148164602, 0.00607145904, 0.0151840579, 0.00816206355, 0.00902738795, 0.00561409444, 0.0128191505, 0.00779518671, 0.0165553037, 0.00927905738, 0.00923081115, 0.00556694902, 0.0148693677, 0.00590137905, 0.0156939607, 0.00789943989, 0.00897035096, 0.00497351214, 0.0132310744, 0.00824014191, 0.0159737617, 0.0093763303, 0.00992840901, 0.00520929322, 0.0147616295, 0.00612244196, 0.0154989837, 0.00812812615, 0.00887830928, 0.00562980305, 0.0126666017, 0.00779426424, 0.0168317072, 0.00913011376, 0.00901008211, 0.00553033175, 0.0144124599, 0.00592729449, 0.0158928577, 0.00776862586, 0.00871888176, 0.00493261311, 0.0127713801, 0.00820476841, 0.0162251815, 0.00922426675, 0.00962386653, 0.00517153228, 0.014060474, 0.00608067447, 0.0152861727, 0.00805149227, 0.00865072664, 0.0054893028, 0.0123766726, 0.00777347898, 0.0168067347, 0.00912580173, 0.00894001592, 0.00549316034, 0.0143711939, 0.00587167544, 0.015874939, 0.00786346756, 0.00869652815, 0.004863373, 0.0127005596, 0.00816426054, 0.0162886046, 0.00919436663, 0.00971985422, 0.0050858967, 0.0144020189, 0.0060236929, 0.015343599, 0.00801648106, 0.00860247575, 0.00547561701, 0.0123390397, 0.00773029495, 0.0166924447, 0.00916643906, 0.00892589148, 0.00549373031, 0.0144415125, 0.00587470969, 0.0158947948, 0.0077500646, 0.00861285161, 0.0048604887, 0.0127358679, 0.00816010684, 0.0163160209, 0.00913704466, 0.0096863769, 0.00510493992, 0.014164933, 0.00602492923, 0.0152762914, 0.00791527797, 0.00858783163, 0.00547212362, 0.0122106867, 0.00773358066, 0.0166863464, 0.00908292178, 0.00883974787, 0.0054757311, 0.0141477026, 0.00586353661, 0.0158680882, 0.00778013235, 0.00859314017, 0.00485287234, 0.0121989353, 0.00811359566, 0.0164544899, 0.00919269491, 0.00959365442, 0.00511539588, 0.0139016863, 0.00604126556, 0.0154342009, 0.00794232916, 0.00849876087, 0.00544867245, 0.0118897306, 0.00779590942, 0.0168557204, 0.00902821124, 0.0088322321, 0.00544611551, 0.014228397, 0.00589507166, 0.0159065407, 0.00778464228, 0.00854919199, 0.0048481049, 0.01236834, 0.00821862463, 0.0161822028, 0.00910319109, 0.00974563509, 0.00507747568, 0.0140040275, 0.0058889403, 0.0151798083, 0.00784213096, 0.00861116592, 0.00543950219, 0.0121050719, 0.00747350743, 0.0166474134, 0.0090129599, 0.00893169735, 0.00542647718, 0.0143609568, 0.00573233282, 0.0158562809, 0.00774711603, 0.00867607631, 0.00483597349, 0.0126522025, 0.0080003906, 0.0162063688, 0.00904059038, 0.00976496376, 0.00505462382, 0.0139777223, 0.00591184245, 0.0151408361, 0.00784072559, 0.00862800237, 0.00545543619, 0.0123237679, 0.00754986238, 0.0164948199, 0.00897091441, 0.00887028221, 0.005395649, 0.0142891314, 0.00576162245, 0.0155806681, 0.00769578852, 0.00862718746, 0.00480863173, 0.012661445, 0.00798747316, 0.0161317084, 0.00910886284, 0.00972163398, 0.00505154766, 0.0140365837, 0.00595836248, 0.014987818, 0.00785558391, 0.00868896302, 0.0054099313, 0.012183208, 0.00761009892, 0.0166394599, 0.009011955, 0.00895549264, 0.0053925002, 0.0142001333, 0.00584255531, 0.0157654658, 0.00771537609, 0.00866958685, 0.00480889203, 0.0125353849, 0.00818055868, 0.0162901189, 0.009162209, 0.00982200634, 0.00505263638, 0.0137493862, 0.00609149924, 0.015215598, 0.00781229557, 0.00872350764, 0.00541446451, 0.0120836617, 0.00768948067, 0.0165177248, 0.00892115943, 0.00903571956, 0.00543422624, 0.0140064303, 0.00584321655, 0.0156442057, 0.00772318058, 0.00873092841, 0.00483978447, 0.0125018386, 0.00808189902, 0.016135823, 0.00914741214, 0.00977492798, 0.00510775018, 0.0141926808, 0.00601069396, 0.0151032833, 0.00784571934, 0.00858103018, 0.00544450618, 0.0121327778, 0.00767376088, 0.0164470654, 0.00905130245, 0.00888619386, 0.00542870397, 0.0143968016, 0.0058556255, 0.01561788, 0.0077067716, 0.00861404464, 0.00485531799, 0.0128546804, 0.0081207063, 0.0160422307, 0.00909304246, 0.00965437479, 0.00509990053, 0.0144908661, 0.00606506597, 0.0150136901, 0.00785727054, 0.00853235275, 0.00549449306, 0.0127768647, 0.00779656647, 0.0164160877, 0.00902559981, 0.00889544096, 0.00546718482, 0.0149643244, 0.0059623206, 0.0156754963, 0.00774836959, 0.00859949924, 0.00488385279, 0.0132108573, 0.00822057109, 0.0163339376, 0.00919478107, 0.00957152899, 0.00512412004, 0.014519169, 0.00609090738, 0.0151784318, 0.00800613686, 0.00850794744, 0.00549914641, 0.0128879659, 0.00782550871, 0.0165934302, 0.00922182202, 0.00892176665, 0.00550385285, 0.014924489, 0.00596713554, 0.0157484543, 0.00775428908, 0.0086831823, 0.00493740849, 0.0133112557, 0.00835450646, 0.0162593517, 0.00928817131, 0.00970347691, 0.00514936028, 0.0142953461, 0.00614438718, 0.015159484, 0.00807060208, 0.00859726779, 0.00554499263, 0.0125578744, 0.00788502861, 0.0164849889, 0.00927348901, 0.00896253809, 0.00554613955, 0.0144579662, 0.00589058781, 0.0154688237, 0.00799330138, 0.00877665635, 0.00494189234, 0.0130182598, 0.00815374963, 0.015953701, 0.00939569622, 0.00973059423, 0.0051902025, 0.0143598178, 0.00612356747, 0.0150648002, 0.00822912063, 0.00866165664, 0.00565537717, 0.0128096798, 0.00773656275, 0.0161230285, 0.00963083282, 0.00915767811, 0.0055596414, 0.0142252678, 0.00589028606, 0.0152754886, 0.00817520637, 0.00880186912, 0.00493296655, 0.0125051653, 0.00817613397, 0.015580494, 0.00918821432, 0.00969477464, 0.00508491276, 0.0143413972, 0.00627066987, 0.0146200517, 0.00785660278, 0.0084349243, 0.00551561546, 0.0128246667, 0.00788493175, 0.016092604, 0.00906395447, 0.00885123201, 0.00552997738, 0.0150166238, 0.00607704977, 0.0151791386, 0.00763225369, 0.00851918198, 0.00494089862, 0.0133331679, 0.00834995322, 0.0156966876, 0.00893776957, 0.00952709652, 0.0051895231, 0.0137320226, 0.00632456876, 0.0145288873, 0.00768144103, 0.00855547469, 0.00554047758, 0.0115517341, 0.00799828675, 0.0162022784, 0.00889839418, 0.00872593187, 0.00557089411, 0.0134891095, 0.00605255412, 0.0149189513, 0.00739414664, 0.0084825037, 0.00493044453, 0.0118374089, 0.00829384942, 0.0153314713, 0.00876994245, 0.00924579334, 0.00512418617, 0.0134806735, 0.00626124209, 0.014243695, 0.00743663637, 0.00848726928, 0.00568212802, 0.0122670624, 0.00793231092, 0.0157428961, 0.00889099017, 0.00863035209, 0.0056989016, 0.0141281839, 0.00611763867, 0.0147938356, 0.0074456376, 0.00826966204, 0.00516981957, 0.0128454147, 0.00859357417, 0.0152822183, 0.00912375003, 0.00957745686, 0.00544356881, 0.0146461222, 0.006411626, 0.0143927084, 0.00765253743, 0.00838931929, 0.00583878998, 0.0128127756, 0.008096423, 0.0153642958, 0.00914666802, 0.00870168395, 0.00576051651, 0.0147234173, 0.00608498696, 0.0147266621, 0.0074561364, 0.00832713488, 0.00516685611, 0.0130313942, 0.00857651327, 0.0154141001, 0.00906047691, 0.00969636347, 0.00543835387, 0.014456613, 0.00644603185, 0.0143629275, 0.0077951313, 0.00868061278, 0.00588238984, 0.0125624519, 0.00813447498, 0.0154733136, 0.00905398931, 0.0088511603, 0.00579650514, 0.0146174487, 0.00609464385, 0.0150486501, 0.00753967604, 0.00840947032, 0.00519696064, 0.0127901165, 0.00864007603, 0.0156461895, 0.00915794261, 0.00949322991, 0.00541214412, 0.014263412, 0.00647349842, 0.0146155125, 0.00775379781, 0.00822955742, 0.00586533546, 0.0125364522, 0.00818610564, 0.0156596862, 0.00908128638, 0.00853095762, 0.00573085481, 0.0144120669, 0.00612519821, 0.0149988178, 0.00748059805, 0.00837673247, 0.00514036696, 0.0127069307, 0.00863551907, 0.0154118845, 0.00913732965, 0.00940952171, 0.00541569199, 0.0139934244, 0.00650860649, 0.014316177, 0.0077253296, 0.00823073648, 0.00591807254, 0.0127528887, 0.00819024164, 0.0155043695, 0.00911430921, 0.00855587609, 0.00585434353, 0.0147470729, 0.00619321875, 0.0149366157, 0.00747764623, 0.00831142254, 0.00523800403, 0.0131767299, 0.00867082831, 0.0157408472, 0.00914605893, 0.00955783762, 0.00544292945, 0.0145210316, 0.00647962, 0.0146186845, 0.00766292214, 0.00851966068, 0.00581942918, 0.0125719132, 0.00817879289, 0.0157693084, 0.00911983568, 0.00870758947, 0.0058246851, 0.0144612016, 0.00615639007, 0.0148511007, 0.007526109, 0.00837301556, 0.00522508565, 0.0127002858, 0.00867704861, 0.015136769, 0.00908778049, 0.00945895538, 0.00544009544, 0.0139387976, 0.00642813649, 0.0142772552, 0.00771871256, 0.00822054036, 0.00591056468, 0.0123085296, 0.00816161279, 0.0155090941, 0.00913499016, 0.00866503455, 0.00580975134, 0.0140446639, 0.00616805302, 0.0149420733, 0.00757237338, 0.00835507456, 0.00520116277, 0.0124696903, 0.00863193162, 0.0152467033, 0.00919687469, 0.00959629193, 0.00544034271, 0.0139068319, 0.00645961985, 0.0143761458, 0.00773396483, 0.00824417267, 0.00586213637, 0.0119726509, 0.0081358524, 0.0155805899, 0.00919019338, 0.00871966965, 0.00575581007, 0.013996359, 0.00610252284, 0.0149205839, 0.00756077142, 0.00846247934, 0.00514635444, 0.0125070428, 0.00864798669, 0.0152635155, 0.00916239899, 0.00967996754, 0.00534277968, 0.0140592176, 0.00636189152, 0.01444293, 0.00769982487, 0.00844974071, 0.00576918572, 0.0123383328, 0.00811454747, 0.0155572686, 0.00914997142, 0.00878330879, 0.00569625199, 0.014411917, 0.00608895626, 0.0149305956, 0.00753232231, 0.00853565428, 0.0050648707, 0.0122558372, 0.00844688062, 0.015226963, 0.00916059315, 0.00975729246, 0.00528074289, 0.0137724113, 0.00632615713, 0.0142804636, 0.00774715375, 0.00857567322, 0.00576204294, 0.0117418887, 0.00793020334, 0.0153135294, 0.00907005928, 0.00877710525, 0.00565522956, 0.0137332501, 0.00599893369, 0.0148016354, 0.00752984593, 0.00869030971, 0.00513566565, 0.0121946558, 0.00850431249, 0.0154668503, 0.00907741208, 0.00971607119, 0.00533371558, 0.0136121139, 0.00632189447, 0.0142820273, 0.00764851132, 0.00849120691, 0.00576541573, 0.0120254662, 0.00809786189, 0.0157874264, 0.00911031011, 0.00892199948, 0.00565907359, 0.0138234049, 0.00606526388, 0.0151259257, 0.00751833757, 0.0085298093, 0.0050962097, 0.0121684866, 0.0085396748, 0.0153441103, 0.00918918662, 0.00971851218, 0.00528456131, 0.0130199073, 0.00631536962, 0.0142771835, 0.00770309009, 0.00842400361, 0.00573473051, 0.0114700412, 0.00796173513, 0.0155657707, 0.00913679786, 0.00876718201, 0.00563725038, 0.0131960139, 0.00598519016, 0.015001446, 0.00757291121, 0.00843687821, 0.00505715888, 0.0116056241, 0.0085016666, 0.0152200582, 0.00914112106, 0.00961683877, 0.00527859433, 0.0128515707, 0.00630378583, 0.0142562594, 0.007711065, 0.00835030433, 0.00579288742, 0.0113885421, 0.00800879579, 0.0153633719, 0.00913570262, 0.00867507514, 0.00574115384, 0.0132312682, 0.00598968519, 0.014808597, 0.00751824491, 0.0085918922, 0.00510710618, 0.0120876068, 0.00843567681, 0.0151587939, 0.00920601189, 0.00986615662, 0.00533615425, 0.0137763424, 0.00627717702, 0.0141105624, 0.00773401232, 0.00859282631, 0.0057892492, 0.0123246545, 0.00798172504, 0.0154072978, 0.00918436423, 0.00888572726, 0.00568884565, 0.0140128462, 0.00596925151, 0.0146479812, 0.00752940075, 0.00861326791, 0.00509081222, 0.0122578461, 0.00844384264, 0.0149973463, 0.00912046153, 0.00978716556, 0.00527994847, 0.0139748035, 0.00627425918, 0.0140689313, 0.00768722873, 0.00850150641, 0.00574281905, 0.0119632864, 0.00789429899, 0.0151482755, 0.00905650109, 0.0088207135, 0.00565002533, 0.0138213364, 0.00591795193, 0.0143590001, 0.00748131378, 0.00857762713, 0.00507241767, 0.0121885808, 0.00842092931, 0.0147518404, 0.00904202275, 0.00971650332, 0.00527609093, 0.0136223603, 0.00625669304, 0.0138967065, 0.00758006005, 0.00846327934, 0.00572650973, 0.0118085509, 0.00790117029, 0.0151110869, 0.00900315214, 0.00882744044, 0.00562289124, 0.0140927881, 0.00590956956, 0.0145248193, 0.0074647544, 0.0086217979, 0.00505853677, 0.0125635359, 0.00836646929, 0.0149415256, 0.00904679205, 0.00974209141, 0.0052429107, 0.0138590997, 0.00621312298, 0.0138916094, 0.00768927345, 0.00852457248, 0.00572405336, 0.0122910747, 0.00789232459, 0.015139713, 0.00897696707, 0.00890166126, 0.00561948214, 0.0140972808, 0.00595109118, 0.0144943064, 0.00747079169, 0.00872002449, 0.00502418587, 0.0124355275, 0.00842624623, 0.0148394201, 0.00901951268, 0.00977910124, 0.00523610134, 0.0139656737, 0.00623248145, 0.0138951382, 0.00766629586, 0.00861958973, 0.00566063588, 0.012308958, 0.00794819277, 0.0152297737, 0.00906539243, 0.00915897544, 0.00559544098, 0.014372916, 0.00596789876, 0.0147216478, 0.0075269877, 0.0090751918, 0.00501049822, 0.0130426725, 0.00845038053, 0.0150242364, 0.00911805965, 0.0103810523, 0.00525364047, 0.0142319966, 0.00625624182, 0.0140848933, 0.00769628817, 0.00915669091, 0.00570281036, 0.012416305, 0.00792719517, 0.0154274935, 0.00902173668, 0.00936252624, 0.00559435831, 0.0142880296, 0.00592844933, 0.0146195302, 0.00743268756, 0.00909413956, 0.00502481963, 0.0127839521, 0.0083786184, 0.0151380496, 0.00893749949, 0.0101548806, 0.00524283666, 0.0143764438, 0.00623840606, 0.0140601639, 0.00758914463, 0.00890612137, 0.00569959637, 0.0125685576, 0.00787142385, 0.0153060611, 0.00894846208, 0.00916219596, 0.00559199275, 0.0145165892, 0.00593802845, 0.0147349127, 0.00750428578, 0.00941267889, 0.00501527451, 0.0133098541, 0.00838609785, 0.015074363, 0.00898721255, 0.0101451501, 0.00522329658, 0.0141603248, 0.00626321835, 0.0141210277, 0.00758628966, 0.00867774244, 0.00568156783, 0.012495093, 0.00793141499, 0.0154643441, 0.00893362239, 0.00944214966, 0.00561165065, 0.0145070562, 0.00593146775, 0.0146765988, 0.00739194639, 0.00925045926, 0.00501654483, 0.0130230039, 0.00842613913, 0.0150739178, 0.00898017362, 0.0104988459, 0.00522264699, 0.0146060437, 0.0062684319, 0.0141055537, 0.00761567615, 0.0093504861, 0.00570306182, 0.0127269151, 0.00800426025, 0.0153994597, 0.00896773208, 0.00965034496, 0.00562760886, 0.0145262387, 0.00592559436, 0.0145820724, 0.00735354237, 0.00923164841, 0.00505618006, 0.013035805, 0.00837912224, 0.0149891563, 0.00892381277, 0.0107046897, 0.00526771415, 0.0144176148, 0.00623278646, 0.0140179526, 0.00751860859, 0.00910858344, 0.00569253135, 0.0125765661, 0.00784371514, 0.0152161755, 0.00880140252, 0.00928054471, 0.00558132259, 0.0143346712, 0.00591134839, 0.0145571176, 0.00729889283, 0.00895058457, 0.00500395847, 0.0129294107, 0.00834575761, 0.0149408104, 0.00884680636, 0.0102873594, 0.00522721931, 0.0142685017, 0.00624839077, 0.0140063921, 0.0075270948, 0.00912545249, 0.00567438826, 0.0126058655, 0.00792302471, 0.015254044, 0.00883969013, 0.00940415449, 0.00557053182, 0.0146554308, 0.00599370105, 0.0146372216, 0.00735584321, 0.00882466603, 0.00498952251, 0.0131243533, 0.00844233669, 0.0149731552, 0.00886203535, 0.0100357924, 0.00520442566, 0.0144344429, 0.00623074826, 0.0140751554, 0.00748932362, 0.00844044611, 0.00564431632, 0.0126382364, 0.0078969067, 0.0152906002, 0.00881525129, 0.00876746513, 0.00551171228, 0.0144962901, 0.00592921348, 0.0146465916, 0.00726664625, 0.00842815544, 0.00495552551, 0.0127747785, 0.00832313485, 0.0150303142, 0.00881563593, 0.0094603356, 0.00520877773, 0.0142941903, 0.006154167, 0.0139677618, 0.00747844717, 0.00835192297, 0.00558182271, 0.0122921579, 0.00779740373, 0.0151149193, 0.00876238942, 0.00836734753, 0.00549988681, 0.0140118776, 0.00576091278, 0.0142606422, 0.00723323599, 0.00846120343, 0.00496101845, 0.0129594821, 0.00831762701, 0.0148989987, 0.00891385227, 0.00995655358, 0.00519821746, 0.0141547807, 0.00619164621, 0.0141762234, 0.00757354498, 0.00889896974, 0.00564184133, 0.0119628245, 0.00782260019, 0.0153598255, 0.00883697812, 0.0083888229, 0.00545776589, 0.0138225211, 0.00579801714, 0.0145574203, 0.00732186018, 0.00810979772, 0.00486239186, 0.0121624349, 0.00822761096, 0.0147328964, 0.00873382203, 0.00885452423, 0.00501644751, 0.0133890947, 0.00606758753, 0.0136464965, 0.00735409884, 0.00761133153, 0.00545616634, 0.0116384663, 0.00770897092, 0.014810537, 0.00867562089, 0.00807093084, 0.00537436968, 0.0135443322, 0.00571106607, 0.0142143788, 0.00716553209, 0.00776987569, 0.00483054668, 0.0120023564, 0.00817679614, 0.014526573, 0.00872070435, 0.00871613808, 0.00502202706, 0.0134193888, 0.0060633379, 0.0135482363, 0.00737406407, 0.00775850611, 0.00544124609, 0.0117454864, 0.00773530826, 0.0147929192, 0.00866025127, 0.00808433723, 0.00537303183, 0.0136688966, 0.00572996959, 0.0142261423, 0.00718144001, 0.00779154385, 0.00482618436, 0.0121048149, 0.00816064049, 0.0146211851, 0.00871042162, 0.00899682473, 0.00499112299, 0.0134602888, 0.00602254225, 0.0135934604, 0.00734836515, 0.00765468227, 0.00544952601, 0.0117206555, 0.00769982859, 0.0148853026, 0.0086327279, 0.00799503643, 0.00538915349, 0.0135535141, 0.00570496591, 0.0142019363, 0.00716723921, 0.00782663468, 0.00484407088, 0.0120932171, 0.00814402197, 0.0146489451, 0.00868985057, 0.00885494426, 0.00503777713, 0.0135001931, 0.00604984071, 0.0136425439, 0.00734481821, 0.00774148805, 0.00543975225, 0.011973937, 0.00769275613, 0.0148561727, 0.00864663813, 0.00810430665, 0.00538694579, 0.0136214765, 0.00572385499, 0.0141983246, 0.00717703532, 0.00786359701, 0.00482758647, 0.0119745806, 0.00813458953, 0.0145830847, 0.00863151997, 0.00887806714, 0.00504943216, 0.0133425696, 0.00604340481, 0.0136528015, 0.00727812387, 0.00771815423, 0.00548118725, 0.0118806371, 0.00772262597, 0.0148537159, 0.00859542657, 0.00809988007, 0.00539241545, 0.0136853056, 0.00572212879, 0.0142696276, 0.00712071452, 0.00790563785, 0.00487576192, 0.0120755695, 0.0081707621, 0.0147228856, 0.00865256321, 0.00897195283, 0.00504841655, 0.0133239496, 0.0060603912, 0.0136875259, 0.00729551539, 0.0078124362, 0.00549931824, 0.0119533865, 0.00773790758, 0.0150480848, 0.00866286829, 0.00822771154, 0.00544059323, 0.013651723, 0.0057527246, 0.0142570622, 0.00715154177, 0.00788981188, 0.00482261321, 0.0121050049, 0.00821808446, 0.0146353785, 0.00867140666, 0.00891553704, 0.00503962673, 0.013531982, 0.00608945824, 0.0136386054, 0.00732413307, 0.00784193818, 0.00545951538, 0.0116852643, 0.0077458336, 0.0148238419, 0.00849405676, 0.0081486376, 0.00537394639, 0.0135920113, 0.00570154237, 0.0141588207, 0.00709536951, 0.00795197394, 0.00482101133, 0.0120344143, 0.00808597356, 0.0144975297, 0.00860261079, 0.00897727627, 0.00500600459, 0.0134534389, 0.00598618062, 0.0135250986, 0.0072741597, 0.00773609802, 0.00542849768, 0.0118171284, 0.00761910807, 0.0147805037, 0.00852374267, 0.00810369011, 0.00537569588, 0.0136853959, 0.00564135704, 0.0141380047, 0.00710465387, 0.00791429728, 0.00478637125, 0.0121115232, 0.00803211238, 0.0144630643, 0.00857977755, 0.00890063401, 0.00501603074, 0.0133238556, 0.00593721261, 0.01340771, 0.00724473642, 0.00763912918, 0.005431436, 0.0116308127, 0.00762732979, 0.0146131217, 0.00850153808, 0.00807681587, 0.00531494198, 0.0131181972, 0.00569611974, 0.0139118275, 0.00714239618, 0.00784118567, 0.0047289189, 0.0117518641, 0.00804907549, 0.0143577447, 0.00854799524, 0.00889148656, 0.00495695975, 0.0130617712, 0.00595972082, 0.0133912424, 0.0072169858, 0.00772091467, 0.00539640663, 0.0113973441, 0.00757812336, 0.0146063818, 0.00845291745, 0.00804475881, 0.00534724677, 0.0131782247, 0.00563954143, 0.0139569957, 0.00702485535, 0.00777499797, 0.00477962522, 0.011865505, 0.0080119865, 0.0143263061, 0.00851313397, 0.0089497678, 0.00498071034, 0.0132363923, 0.00589257153, 0.013258962, 0.00711970637, 0.00769349886, 0.00538952183, 0.0113679292, 0.00751665467, 0.0143755041, 0.00836899318, 0.00808571465, 0.00532293413, 0.0129829142, 0.00565685006, 0.0138328476, 0.0069483174, 0.0077747372, 0.00473517133, 0.0114085842, 0.0080708079, 0.0142457914, 0.00847481471, 0.00889561325, 0.00495526427, 0.0128454082, 0.00599126983, 0.0133122774, 0.00718967197, 0.00772567745, 0.00533667346, 0.0110648377, 0.0076023289, 0.0144268321, 0.00832417514, 0.00804319885, 0.00532353017, 0.012868586, 0.00571124954, 0.0138556967, 0.00697795907, 0.007903249, 0.00473386329, 0.0113748014, 0.00809720997, 0.0142566897, 0.00840572547, 0.00887808297, 0.00490198331, 0.0127567919, 0.00599586591, 0.0132760294, 0.00713179028, 0.00770165771, 0.00530643389, 0.0111496281, 0.00761826755, 0.0144128595, 0.00840481091, 0.00808300637, 0.00528792059, 0.0130815599, 0.00566654094, 0.0138305184, 0.00702824583, 0.00791457016, 0.00471256394, 0.0114171822, 0.0080677513, 0.0142432116, 0.00844666082, 0.00897393096, 0.00489292666, 0.0127994511, 0.00595263485, 0.0133059025, 0.00721344119, 0.00783475488, 0.00531613734, 0.0112243062, 0.00759536028, 0.0144607788, 0.00832656678, 0.00812652614, 0.00526407687, 0.0129535366, 0.00565032987, 0.0139074204, 0.00693280203, 0.00791900419, 0.00471183704, 0.0114483098, 0.00811003521, 0.0143184643, 0.00839522388, 0.00896064006, 0.00491190376, 0.0128838792, 0.00597641943, 0.0133172069, 0.00716646109, 0.00786514021, 0.00531955995, 0.0115159629, 0.00773673551, 0.0145779327, 0.00836114213, 0.00835986156, 0.00530638546, 0.0131338043, 0.00579712633, 0.014001823, 0.00695810281, 0.00812915992, 0.00470945612, 0.0114867054, 0.00821013935, 0.0143396929, 0.00841820519, 0.00926722586, 0.00495299557, 0.0129341455, 0.00607592659, 0.0133642619, 0.00719841709, 0.00802391768, 0.00534976274, 0.011307233, 0.00767630665, 0.0145469215, 0.00841441099, 0.00856516603, 0.00524959015, 0.0132278139, 0.00572410971, 0.0139247328, 0.00712397788, 0.00823954213, 0.00474569993, 0.01165679, 0.00815567747, 0.0142963119, 0.00857772026, 0.00908474065, 0.00487897033, 0.0126289511, 0.00596964452, 0.0131853009, 0.00714483485, 0.00800300948, 0.00526321772, 0.0109870359, 0.00762331299, 0.0145607227, 0.00832261518, 0.00832515862, 0.00523774838, 0.0124867186, 0.00566208269, 0.0138887949, 0.00694185821, 0.00810398813, 0.0046862131, 0.0112494286, 0.0081498744, 0.0142683955, 0.00834946334, 0.00919860415, 0.00492113503, 0.0127758011, 0.0059840614, 0.013195511, 0.00706738513, 0.00800665841, 0.00534867216, 0.0112176081, 0.00775447674, 0.0144152977, 0.008300405, 0.00856985711, 0.00528171984, 0.0132199982, 0.00581931928, 0.0139501402, 0.00698855938, 0.00828700513, 0.00472019427, 0.0115598878, 0.00808751117, 0.0142821418, 0.00839472283, 0.00928543787, 0.00491799088, 0.0121595245, 0.00588801969, 0.0133097712, 0.00714806234, 0.00805506948, 0.00528605795, 0.0107622221, 0.00752701377, 0.0143448617, 0.00814228877, 0.00808999129, 0.00524457218, 0.01233452, 0.00561865326, 0.0137595478, 0.00683646556, 0.00785664003, 0.00467526354, 0.0105832182, 0.00802869257, 0.0141906049, 0.00824581739, 0.00888986513, 0.00486583309, 0.0120465765, 0.00591699826, 0.0130931456, 0.00699941255, 0.00767820282, 0.0052747177, 0.0104166679, 0.00750248181, 0.0142311323, 0.00812447071, 0.00805936195, 0.00522584375, 0.0123076718, 0.00563042238, 0.0138158025, 0.00679902872, 0.0078827301, 0.00468649529, 0.0109298974, 0.0080421865, 0.0143269124, 0.00823232532, 0.00885375589, 0.00490073394, 0.0121590719, 0.00596489571, 0.0132682677, 0.00698514935, 0.00773256319, 0.00530171394, 0.010528272, 0.00754178921, 0.0145367673, 0.00816011056, 0.00815720577, 0.0052403952, 0.0124179721, 0.00559232943, 0.0138804782, 0.00678432919, 0.0078721242, 0.00468521938, 0.0106609222, 0.00797471963, 0.0141523806, 0.00812702626, 0.00883291662, 0.0048844004, 0.0122160241, 0.0058483216, 0.0131658278, 0.00702817924, 0.00770760002, 0.0052573951, 0.0105624478, 0.00746592041, 0.0143807, 0.00827382319, 0.00816234574, 0.0052453042, 0.0125266584, 0.00551420357, 0.013760183, 0.00679562893, 0.00783821009, 0.00465816259, 0.0107222777, 0.00787127484, 0.0141760912, 0.00821851287, 0.00884309132, 0.00484723551, 0.0120693659, 0.00578871137, 0.0130200367, 0.00696693221, 0.00766676385, 0.00523425918, 0.0102611706, 0.00729374774, 0.0142528554, 0.00810126029, 0.00797153357, 0.00517993839, 0.0118320007, 0.0054043415, 0.0136195663, 0.00673955167, 0.00775806233, 0.00461088726, 0.0103042154, 0.00771792047, 0.0142158968, 0.00825105142, 0.00870777015, 0.00482793013, 0.0117359748, 0.00566654606, 0.0130265579, 0.00696174102, 0.007541575, 0.00519277342, 0.00999692269, 0.00722687691, 0.0142813968, 0.00816099066, 0.00797245, 0.00515359547, 0.0119521758, 0.0054204613, 0.0138345901, 0.00683555333, 0.00774279982, 0.00465117628, 0.0104153557, 0.00778241782, 0.0142494654, 0.00837078225, 0.00880385749, 0.00484172767, 0.0118017998, 0.00572942058, 0.0132420799, 0.00714625232, 0.00764751714, 0.0052421852, 0.0102027403, 0.00731993327, 0.014461793, 0.00832023472, 0.00797927193, 0.00521273213, 0.0120940823, 0.00544443913, 0.0137904678, 0.00683256332, 0.00774027174, 0.00465724431, 0.0106154373, 0.00778719131, 0.0142801274, 0.00819800049, 0.00874254014, 0.00484758057, 0.0120833423, 0.0057381792, 0.0130321318, 0.00703979144, 0.00764158415, 0.00523358397, 0.0106096584, 0.00727716228, 0.0144731449, 0.00827802625, 0.00808380265, 0.00520662358, 0.0123558054, 0.00542331021, 0.0138909034, 0.00690256711, 0.00766716944, 0.00466346694, 0.0109623428, 0.00772229349, 0.0144604184, 0.00842603948, 0.00867699459, 0.00483266963, 0.0122954184, 0.00573198497, 0.0131681077, 0.00717583532, 0.00753537519, 0.00520535372, 0.0107830977, 0.0073877601, 0.0143278139, 0.00834427308, 0.00807066076, 0.00516999653, 0.012734226, 0.0054552611, 0.0137817226, 0.00703169033, 0.00782725308, 0.00464139646, 0.0109398719, 0.00780636119, 0.0143482471, 0.0085078869, 0.00904662162, 0.00487094838, 0.0124266166, 0.00564367976, 0.0130260186, 0.00725094648, 0.00781489164, 0.00526060723, 0.010667894, 0.00717920624, 0.0142867956, 0.00837034266, 0.00796765462, 0.00519201299, 0.0124992253, 0.00530745508, 0.0136757586, 0.00697990879, 0.00770397251, 0.0046500396, 0.0107500963, 0.00760737062, 0.0141382692, 0.00843316503, 0.00871525612, 0.004811408, 0.0124298818, 0.00576324807, 0.0131185297, 0.00714777503, 0.00761672854, 0.00519889826, 0.010767783, 0.0072789751, 0.0143346181, 0.00838281866, 0.00792617071, 0.00516808918, 0.0126907155, 0.00545077631, 0.01374174, 0.00695557939, 0.00767707685, 0.00458679534, 0.0107383346, 0.00771429529, 0.0141670173, 0.00840549078, 0.00872331858, 0.00479133427, 0.0122497892, 0.00579780247, 0.0131332111, 0.00710493, 0.00760488724, 0.00514047453, 0.0107217571, 0.00737183494, 0.0144212004, 0.00825435761, 0.00803153496, 0.00514925085, 0.0128178466, 0.00550460164, 0.0138507467, 0.00690570241, 0.00772447092, 0.00457362505, 0.0110559128, 0.00786959194, 0.0143091725, 0.00847410224, 0.0087846797, 0.0047987476, 0.0126829883, 0.00588797498, 0.0131349545, 0.00713452557, 0.0076157772, 0.00512642786, 0.0108457161, 0.0074180644, 0.0143420445, 0.00828165654, 0.00794664677, 0.0051244176, 0.012923928, 0.00560946995, 0.0137906037, 0.00695149926, 0.00777615001, 0.00455654645, 0.0110517079, 0.00797998812, 0.0142946942, 0.00845869072, 0.00876054633, 0.00475095958, 0.0125526488, 0.00587773509, 0.0130308615, 0.00716152322, 0.00759607553, 0.00511721196, 0.0107418736, 0.00747400289, 0.0142203066, 0.00822627358, 0.00791763328, 0.00510785216, 0.0125124091, 0.0055906144, 0.0136277042, 0.0068999161, 0.00767520582, 0.00453490857, 0.0107749319, 0.00785836857, 0.0141572384, 0.00831308123, 0.00861365907, 0.00474343915, 0.0121868113, 0.00581710506, 0.0128829321, 0.00706632808, 0.00747036701, 0.00508097699, 0.0104045188, 0.00747876149, 0.0143697746, 0.00828708243, 0.00792084448, 0.00512984348, 0.0126490928, 0.005638659, 0.0136526152, 0.00690781837, 0.0076475488, 0.00452694437, 0.0108574778, 0.00794380158, 0.0142470943, 0.00827653985, 0.00863474421, 0.00477409642, 0.0123667438, 0.00593798375, 0.0129693979, 0.00708521577, 0.00759431766, 0.00510437833, 0.0106871398, 0.00766678154, 0.0145746181, 0.00820895191, 0.00797881745, 0.00517116906, 0.0126809329, 0.00580651127, 0.0139557431, 0.00689480174, 0.00764726335, 0.00456161844, 0.0106725404, 0.00809973199, 0.0143973967, 0.00837431848, 0.00853982382, 0.00484470325, 0.0123461969, 0.00598608097, 0.0129773663, 0.00712061347, 0.00749632297, 0.00515834056, 0.0106784021, 0.00752858445, 0.0142933168, 0.0082141282, 0.00792224612, 0.00517549785, 0.0128923235, 0.00566714816, 0.0137368692, 0.00685826642, 0.00765766669, 0.00456211669, 0.0109554483, 0.00795834232, 0.0141467983, 0.00830856524, 0.00855238177, 0.00478762668, 0.0125736371, 0.00589538738, 0.0128191197, 0.00708183879, 0.00746123306, 0.00509872008, 0.0106205512, 0.00745544024, 0.014302819, 0.00817252044, 0.00787396356, 0.005119198, 0.0128054358, 0.00567221781, 0.0136891492, 0.00680185622, 0.00762424013, 0.00456277095, 0.0111110797, 0.00804204959, 0.0142165497, 0.00821330491, 0.00864798017, 0.00482125394, 0.013058709, 0.00597015675, 0.0130518395, 0.00704625435, 0.00755358394, 0.00516511826, 0.0110247796, 0.00750901736, 0.0142904883, 0.00814080331, 0.00799570698, 0.00517192436, 0.0130729619, 0.00563853839, 0.0136663066, 0.00676641148, 0.00766818924, 0.00460646208, 0.0111693172, 0.00788905192, 0.0140911136, 0.00819443818, 0.00870400853, 0.00481757428, 0.0126030417, 0.00584564079, 0.0128695127, 0.00699727843, 0.00750389509, 0.00516079366, 0.0109628029, 0.0074462085, 0.0141713871, 0.00812487025, 0.00795313437, 0.00517400308, 0.013035506, 0.00564222131, 0.0136393569, 0.00673279027, 0.00773242023, 0.00457116868, 0.0112397224, 0.00790163036, 0.0141914459, 0.00811762176, 0.00863680989, 0.00479863444, 0.0125733875, 0.00591770187, 0.0129496716, 0.00695108157, 0.00746103236, 0.00513925962, 0.0109254438, 0.00749737676, 0.0142238503, 0.00804056227, 0.00783586316, 0.00514742127, 0.0127186486, 0.0056762686, 0.0136527373, 0.00671772473, 0.00760590099, 0.00455542561, 0.0112266978, 0.00806331076, 0.0141808968, 0.00826728437, 0.00854913983, 0.00480221491, 0.0126726739, 0.00593339186, 0.0129939038, 0.00696056709, 0.00745009631, 0.00516907964, 0.0110032819, 0.0074324701, 0.0143654663, 0.00810459722, 0.00790235493, 0.00518334005, 0.01288178, 0.00559272757, 0.0136553887, 0.00674134912, 0.00762122823, 0.00456776749, 0.0111690974, 0.00789347012, 0.0141682765, 0.00813806988, 0.00860100891, 0.00483050104, 0.0131432703, 0.00590827875, 0.0130240209, 0.00695701549, 0.00757876132, 0.00518619828, 0.0114856604, 0.00751014799, 0.0142982947, 0.00811932329, 0.00788953155, 0.00521054724, 0.0134869283, 0.00567869516, 0.0135802776, 0.00674959132, 0.00762956962, 0.00465004379, 0.0121223908, 0.00789507199, 0.0140238265, 0.00817051809, 0.00855211914, 0.00487587554, 0.0134949442, 0.0059191552, 0.0128354831, 0.00691206194, 0.00746871252, 0.00522204256, 0.010986601, 0.00767128076, 0.0140361218, 0.00802408904, 0.00781435892, 0.00521594705, 0.0129867513, 0.00573130604, 0.0134107294, 0.00672075432, 0.0076104668, 0.00463544577, 0.0118906498, 0.00798872765, 0.014030627, 0.00814301707, 0.00866507087, 0.00489305193, 0.0139156757, 0.00598554127, 0.0127175823, 0.0069922246, 0.00745237898, 0.00528556155, 0.0118856691, 0.00755963381, 0.0140936952, 0.00805175211, 0.00790009089, 0.00522632478, 0.0131572615, 0.00581583288, 0.0136302561, 0.0067651202, 0.00758208381, 0.00462764921, 0.0112070246, 0.00809796527, 0.0140952338, 0.00810520723, 0.0085588526, 0.00485844491, 0.0128457285, 0.00601991639, 0.0130599272, 0.00691915583, 0.00733845448, 0.00514739426, 0.0114087192, 0.00766116753, 0.0141071714, 0.00799389556, 0.00768019073, 0.00516771618, 0.0127864797, 0.00578571577, 0.0133456886, 0.00672216807, 0.00742576458, 0.00458885077, 0.0109663401, 0.00807793904, 0.0139266914, 0.00813484471, 0.00830104481, 0.00479444396, 0.0124181937, 0.00608370639, 0.0128183356, 0.00703865895, 0.00760055566, 0.00512268394, 0.0105887279, 0.00771232694, 0.0141784698, 0.00814226549, 0.00777679728, 0.00518894987, 0.0125208143, 0.00582602667, 0.0135554392, 0.00685925782, 0.00752045074, 0.00458801445, 0.0109041687, 0.00812012982, 0.013993944, 0.00820298679, 0.00846357457, 0.00484368019, 0.012450451, 0.00613023993, 0.0128186066, 0.0070243231, 0.00740066683, 0.00518684322, 0.0106594339, 0.00787505973, 0.0140316756, 0.00817729533, 0.00773250498, 0.00519810896, 0.0124453381, 0.00577849848, 0.0135569442, 0.00681698183, 0.00753350276, 0.00460419757, 0.0108222105, 0.00808686856, 0.0140145216, 0.00824595895, 0.00847268011, 0.00483890716, 0.0122224186, 0.00604204182, 0.012895545, 0.00698399171, 0.00733191101, 0.00519066304, 0.0105933445, 0.00770886894, 0.0140334424, 0.0081782816, 0.00774033461, 0.00519661512, 0.0126103656, 0.00586926471, 0.013399831, 0.0069147367, 0.00747386133, 0.00460763788, 0.0109533295, 0.00822668523, 0.0139293699, 0.0082971435, 0.00839735102, 0.00484103197, 0.0122799547, 0.00611333223, 0.0127134155, 0.00704280008, 0.00726118265, 0.00516751548, 0.0105638327, 0.00779108657, 0.014049775, 0.00818887074, 0.00768491998, 0.00516514806, 0.0126065593, 0.00590507546, 0.0135242641, 0.00686428137, 0.00744711794, 0.00458731782, 0.0108683249, 0.00825974252, 0.0139583685, 0.00830015168, 0.00830043294, 0.00481657498, 0.0122638447, 0.00612228503, 0.0128957815, 0.00703268591, 0.00725677749, 0.00516026653, 0.0106453821, 0.0078361081, 0.014224438, 0.00818427466, 0.00763163203, 0.00521163503, 0.0125159808, 0.00589556573, 0.0137135331, 0.00682586478, 0.00739146024, 0.00462339399, 0.0109982705, 0.00826825481, 0.0139543321, 0.00827178266, 0.00831012521, 0.00485500041, 0.0125790536, 0.00621132692, 0.013077775, 0.00695669279, 0.00720994128, 0.00522275642, 0.010997192, 0.0079032816, 0.0141118551, 0.00820749626, 0.00763841346, 0.00522341719, 0.012932308, 0.00594129693, 0.0132752368, 0.00672582397, 0.00741259335, 0.00461816555, 0.0110874167, 0.00833429582, 0.0139129935, 0.00829051621, 0.00830213353, 0.00484129088, 0.0128434673, 0.00620687567, 0.0126552628, 0.00697789993, 0.00723093608, 0.00515133981, 0.0109241102, 0.00779138133, 0.0138704944, 0.0081360992, 0.00765515305, 0.00516227679, 0.0129542686, 0.00586707378, 0.0132919364, 0.0067095235, 0.00740452809, 0.00463053165, 0.0116991168, 0.00844415277, 0.0138584087, 0.00818774663, 0.00834274199, 0.00484102452, 0.0133787366, 0.00630328944, 0.0127156423, 0.00694876583, 0.00728354882, 0.00518706441, 0.0113445884, 0.00792986434, 0.013996169, 0.00810529198, 0.00758348312, 0.00519042183, 0.0131313205, 0.00593814114, 0.0133891013, 0.00677431468, 0.00735074468, 0.00464237435, 0.0115170926, 0.00837867148, 0.0138819003, 0.00821403973, 0.00832230132, 0.00485499576, 0.0131490985, 0.00620962866, 0.0125458604, 0.00691612158, 0.00715896441, 0.00514130853, 0.0114060044, 0.00781743508, 0.0138744609, 0.00804810133, 0.00759961689, 0.00524029601, 0.0135011142, 0.00595000293, 0.0133847995, 0.00671953848, 0.0073874169, 0.00463286554, 0.0116538303, 0.00845163502, 0.0138761047, 0.00816515647, 0.00834550429, 0.0049184151, 0.0132503752, 0.00628038635, 0.012609777, 0.00686375517, 0.00715422817, 0.00520351669, 0.0112767927, 0.00792652648, 0.0138859479, 0.00807316788, 0.00753656263, 0.00519017084, 0.0132041508, 0.00591383781, 0.0133109996, 0.00673514092, 0.00736607611, 0.00459934864, 0.011567953, 0.00833058916, 0.0139412554, 0.00823172554, 0.00833083317, 0.00480775116, 0.0129733281, 0.00610192679, 0.0127216, 0.00691532949, 0.00714885816, 0.00512522645, 0.011199466, 0.00781632587, 0.0139635457, 0.00812723674, 0.00757258525, 0.0051596039, 0.0133008314, 0.0058851731, 0.0133832237, 0.00678572711, 0.00736787962, 0.00457907515, 0.011663923, 0.0084193293, 0.013995748, 0.00827302597, 0.00830644369, 0.00479928125, 0.0131697254, 0.00621266058, 0.0126940403, 0.00692038378, 0.00708851684, 0.00512729818, 0.0114690028, 0.00787619967, 0.0139560774, 0.00811338425, 0.00755769527, 0.00515371328, 0.0135934241, 0.00587627478, 0.0133741861, 0.00678350963, 0.00734226638, 0.00456552627, 0.0115276426, 0.00825063512, 0.0139859263, 0.0082740346, 0.00826247782, 0.00479857251, 0.0130767599, 0.00612641824, 0.0126650752, 0.00700868526, 0.00712314481, 0.00511920499, 0.0112615274, 0.00783576351, 0.014061234, 0.00816676766, 0.00755479885, 0.0051299897, 0.013242404, 0.00577276153, 0.0134660071, 0.00685428269, 0.0073474613, 0.0045841313, 0.011558787, 0.00829705037, 0.0140668331, 0.00839620363, 0.00832388271, 0.00479095941, 0.013169948, 0.00611971784, 0.0128337732, 0.00700406684, 0.00722965272, 0.00513969362, 0.0110718589, 0.0076874434, 0.0140303429, 0.00824372005, 0.00754967704, 0.00515422178, 0.0129520185, 0.00572171714, 0.0133227902, 0.00685595768, 0.0073467996, 0.00453956984, 0.0112839025, 0.00812530518, 0.0138525171, 0.00816470198, 0.00821492821, 0.00477254484, 0.0127316536, 0.00593993673, 0.0126829268, 0.00700862845, 0.0071081575, 0.00512464345, 0.0111019462, 0.00759102311, 0.0139879324, 0.00816289056, 0.00755280443, 0.00516565982, 0.0131931584, 0.00577083882, 0.013589697, 0.00684279529, 0.00740809366, 0.00459565641, 0.011398254, 0.00830483437, 0.0140874106, 0.00825407356, 0.00826465804, 0.0048143561, 0.0128134014, 0.00604497176, 0.012761673, 0.00703044562, 0.00703026494, 0.00509020826, 0.011161115, 0.00779978326, 0.0139568774, 0.00809431728, 0.00749867549, 0.00514680846, 0.0131463753, 0.0057643191, 0.0133594023, 0.0068441527, 0.00725037698, 0.00456875656, 0.0115040103, 0.00821427628, 0.0139283212, 0.00829537865, 0.00815168303, 0.00477450155, 0.0131809032, 0.00608375762, 0.0125474967, 0.00693074055, 0.00698583713, 0.00511982432, 0.01145327, 0.00766849099, 0.0139408102, 0.00807953998, 0.00749882916, 0.00513657695, 0.0132253543, 0.00567658618, 0.0132612102, 0.00684714597, 0.00715071941, 0.00459752791, 0.0116809476, 0.00797632057, 0.0137525555, 0.0079889698, 0.00812856015, 0.00482452242, 0.0130117107, 0.00594934914, 0.0122485431, 0.00674141245, 0.00704276608, 0.0051251566, 0.0114240414, 0.00725635793, 0.0135052511, 0.00767275179, 0.00758707989, 0.00515381107, 0.0133901779, 0.00548437517, 0.0127745252, 0.00653823931, 0.00747774588, 0.00459167082, 0.0112988399, 0.00753797172, 0.0134002864, 0.00783126894, 0.00846370682, 0.00485728588, 0.0130077936, 0.00579259917, 0.0121670878, 0.00669537811, 0.00698106922, 0.00511713931, 0.0111295888, 0.00769363763, 0.0136378491, 0.00794548262, 0.00746490993, 0.00520112086, 0.0133347558, 0.0057727457, 0.0130484626, 0.00662694965, 0.00716317445, 0.00465088291, 0.0113420906, 0.00786276348, 0.0134789245, 0.00797472801, 0.00816554669, 0.00485238386, 0.0119034294, 0.00585491536, 0.0122936219, 0.00673323171, 0.00687998394, 0.00530256378, 0.0103949048, 0.00737998029, 0.0135481469, 0.00787187461, 0.00733143184, 0.0052673514, 0.0126375509, 0.00563259609, 0.012869277, 0.00658951001, 0.00691571925, 0.00461008865, 0.010337662, 0.00755546382, 0.0131527679, 0.00791494455, 0.00807115156, 0.00470746541, 0.0115319425, 0.00555804418, 0.0119185597, 0.00671367254, 0.00697213318, 0.00503146602, 0.00983862299, 0.00711043505, 0.0131806051, 0.00781686231, 0.00739583792, 0.00506980484, 0.0117595373, 0.00534304744, 0.0126006613, 0.00653437851, 0.00715127215, 0.00443304516, 0.0100936992, 0.0074454681, 0.0129790828, 0.0078838272, 0.0081376154, 0.00467137713, 0.0113990745, 0.00557748089, 0.0117362682, 0.00671840273, 0.0070046708, 0.00499285478, 0.00984600559, 0.0071588899, 0.0130512016, 0.00787232164, 0.00748392008, 0.00506843161, 0.0116291018, 0.00547535764, 0.0125232255, 0.00662504137, 0.00725452416, 0.00443502842, 0.00990372803, 0.00746137835, 0.0128377983, 0.00792861823, 0.00819665845, 0.00467410311, 0.0110298498, 0.00550395716, 0.0116346171, 0.00682013948, 0.00701314025, 0.00497455522, 0.00958003663, 0.00706207985, 0.0130518517, 0.00783536304, 0.00748817576, 0.00505771115, 0.0115148993, 0.00541941263, 0.0126360459, 0.00672916276, 0.00719065638, 0.00447870931, 0.00989905465, 0.00748883747, 0.012984422, 0.0080249384, 0.00811543874, 0.00471415464, 0.0111724818, 0.00558210025, 0.0117493281, 0.00695800083, 0.00697374437, 0.00502971373, 0.00972095784, 0.00711280946, 0.0130572105, 0.00808189902, 0.0073371185, 0.00508381706, 0.0114713749, 0.00537432404, 0.0124416063, 0.00665459596, 0.00701463129, 0.00448177196, 0.010007848, 0.00740659516, 0.012868871, 0.00800047349, 0.00790156238, 0.00471334718, 0.0110758897, 0.00545316003, 0.0116832824, 0.00687721837, 0.00688419119, 0.00500425976, 0.00965653546, 0.00709256576, 0.0129894651, 0.0080747148, 0.0073181116, 0.00504520582, 0.0114120273, 0.00545314979, 0.0125201484, 0.00676485384, 0.00712517928, 0.0044537168, 0.00996358413, 0.00749157462, 0.0129648754, 0.00814041682, 0.00809502788, 0.00471778726, 0.0110815885, 0.005520734, 0.0118005704, 0.00690000085, 0.00693913782, 0.00500773918, 0.00959793292, 0.00709439255, 0.0130883958, 0.00813509803, 0.00733989663, 0.00506923208, 0.011445866, 0.00545357168, 0.0125766322, 0.00681039738, 0.00702108396, 0.00446372898, 0.00987905357, 0.00750520127, 0.0129883336, 0.00824191887, 0.00796214212, 0.00471741054, 0.0110713998, 0.00556784915, 0.0118197184, 0.00692698127, 0.00683771586, 0.00505831605, 0.0096824551, 0.00706032757, 0.0131409327, 0.00816954859, 0.00735944835, 0.00510872947, 0.0113994507, 0.00540608959, 0.0125547014, 0.0068483525, 0.00705650402, 0.00448789448, 0.00980263297, 0.00745503837, 0.012953816, 0.00830174796, 0.00800138153, 0.00474454695, 0.0110021662, 0.00557007547, 0.0117521631, 0.00705114752, 0.00683543086, 0.00501744403, 0.00960013643, 0.00710373279, 0.0130842086, 0.00822587684, 0.00732327811, 0.00508647086, 0.011326408, 0.00536778523, 0.0123977894, 0.00691257883, 0.00692285923, 0.0044757314, 0.00960198697, 0.00736701069, 0.0127893621, 0.00824545883, 0.00771226548, 0.00473738508, 0.0110034067, 0.00552042481, 0.0117407488, 0.00698017562, 0.00669421395, 0.00504057156, 0.00955338683, 0.00708762743, 0.013108422, 0.00805556867, 0.00720298244, 0.00509956619, 0.0114023751, 0.00542836683, 0.0125391334, 0.00680428278, 0.0071634464, 0.00448946282, 0.00989256054, 0.00751095824, 0.0129390033, 0.00820922013, 0.0079377871, 0.00472342642, 0.0110798115, 0.00555905188, 0.0117028663, 0.00704214908, 0.00683573447, 0.0050503118, 0.00969993416, 0.0071425694, 0.0130759021, 0.00819491781, 0.0073580551, 0.00511089852, 0.0114996089, 0.00547969574, 0.0125595247, 0.00686962437, 0.0071169259, 0.00453528715, 0.0100505175, 0.00755755231, 0.0130556375, 0.00836454611, 0.00797530822, 0.00479297619, 0.0110801533, 0.00555938622, 0.0117099667, 0.00697601633, 0.0068508531, 0.00506496243, 0.00969791971, 0.00719717378, 0.0130413948, 0.00811181217, 0.00735722622, 0.00512387929, 0.0115409, 0.00547893718, 0.0124717802, 0.00678926893, 0.00707464991, 0.00452697231, 0.0101003414, 0.00749580981, 0.0129774455, 0.0081769852, 0.00805321056, 0.00477265054, 0.01129515, 0.00557251321, 0.0117617371, 0.00687342789, 0.00690060854, 0.00509104365, 0.00986144226, 0.00718753785, 0.0130362613, 0.00816175155, 0.00739565305, 0.00514194742, 0.0116252769, 0.00551280472, 0.0125745535, 0.00683363434, 0.00714620529, 0.00453933002, 0.00998804905, 0.00755416276, 0.0130267832, 0.00823988207, 0.00799095444, 0.00479085697, 0.0111520141, 0.00552142272, 0.0117962267, 0.00693306467, 0.00689245388, 0.00507149752, 0.00959078316, 0.00709505798, 0.0131082004, 0.00817053765, 0.00733594457, 0.00513535831, 0.0113505842, 0.00540162297, 0.0125294067, 0.00692212721, 0.00713498145, 0.00452989852, 0.00988391507, 0.0074485275, 0.0129015259, 0.00840716343, 0.00774187734, 0.00479488447, 0.0110834753, 0.00546671823, 0.0118002351, 0.00710755819, 0.00680855056, 0.00515254913, 0.00968401693, 0.007077605, 0.0131797986, 0.00818842091, 0.0072128023, 0.00518956501, 0.011509316, 0.00544744777, 0.0126553131, 0.00694783777, 0.00686724018, 0.0045728134, 0.0099080475, 0.00747286389, 0.0130020948, 0.00835368037, 0.00744810514, 0.00482283067, 0.0111670634, 0.00549308397, 0.0118283154, 0.00697232736, 0.00630059326, 0.00514325965, 0.00964772049, 0.00705426, 0.013093804, 0.0080935685, 0.0068460363, 0.00522281835, 0.0114689367, 0.00546530308, 0.0126933996, 0.00697512785, 0.00697785011, 0.00459686713, 0.0099110119, 0.0075058979, 0.0129887853, 0.00822804403, 0.00762176933, 0.00485742418, 0.0108904261, 0.00556305936, 0.0117100272, 0.00713666808, 0.00673317024, 0.00519525912, 0.00953815039, 0.00719250413, 0.0130496277, 0.00823039375, 0.00725877751, 0.00526030315, 0.0112202791, 0.0054793111, 0.0124599636, 0.00695938757, 0.00700075785, 0.00455223955, 0.00983663555, 0.00762900291, 0.0130022904, 0.00849486049, 0.00798352901, 0.00482026534, 0.0111561632, 0.00566700567, 0.0117872721, 0.00701951561, 0.00674422272, 0.00506653916, 0.00950240344, 0.00714700716, 0.0131503856, 0.00821934454, 0.0069913934, 0.00519137224, 0.0110538863, 0.00536939176, 0.0124460841, 0.00675442256, 0.00631050579, 0.00457592309, 0.00969311222, 0.00739711616, 0.0127837528, 0.0082470933, 0.00715202931, 0.0048466716, 0.0108842989, 0.00547213387, 0.0118235964, 0.00731399702, 0.00630042562, 0.00509356055, 0.00930777844, 0.00711130071, 0.0126521606, 0.00817637891, 0.00694884406, 0.00518201059, 0.0108435433, 0.00542485388, 0.0120741362, 0.0069121141, 0.0065682549, 0.00457016658, 0.00951376837, 0.00759447878, 0.0125792259, 0.00821043551, 0.00767592201, 0.00477619888, 0.0105894664, 0.00557515956, 0.0114244604, 0.00705600949, 0.00654395018, 0.00504207565, 0.00929834321, 0.0071560978, 0.0127990488, 0.00850245077, 0.00731825596, 0.0051079439, 0.0110290814, 0.0054377378, 0.0123277148, 0.00714090187, 0.00696466863, 0.00449852925, 0.00952630863, 0.00743885431, 0.0127764028, 0.00843184162, 0.00790986884, 0.00477343006, 0.0106691737, 0.00546629773, 0.0114484392, 0.00712610688, 0.00676832115, 0.00507884193, 0.0092423223, 0.00701466389, 0.0127096698, 0.00830352679, 0.00720470073, 0.00516786147, 0.0108314836, 0.0053386502, 0.0121949837, 0.00710075069, 0.00693013286, 0.00456958963, 0.00948852766, 0.00734741893, 0.0126979109, 0.00845430139, 0.00782700814, 0.00483455509, 0.010639268, 0.00536939176, 0.0114605995, 0.00720355194, 0.00663599931, 0.00512489863, 0.00941469707, 0.00694117183, 0.0127590196, 0.00840899721, 0.00715436973, 0.00520256674, 0.0112358332, 0.00531146908, 0.0121981194, 0.00708349794, 0.00683383131, 0.00457192818, 0.00968821626, 0.00737742009, 0.0126763852, 0.00851559732, 0.00767422933, 0.00484441174, 0.0106954882, 0.00544362841, 0.0115155345, 0.00725592906, 0.00653062714, 0.00518026762, 0.00944139063, 0.00699101575, 0.0128183179, 0.00840789918, 0.00704304641, 0.00522104185, 0.011184996, 0.00532651553, 0.0123162931, 0.00711055985, 0.00686809234, 0.00459828367, 0.00973698776, 0.00737397792, 0.0127041703, 0.00861099083, 0.00769441947, 0.00484708883, 0.0106089441, 0.00544718932, 0.0115434173, 0.00728358747, 0.00653881859, 0.00515259802, 0.00932562165, 0.00698985392, 0.0127501739, 0.00850643218, 0.00705988286, 0.00518356217, 0.0108613921, 0.00524881762, 0.0121975401, 0.00710367644, 0.00689876312, 0.00455931108, 0.00954303797, 0.00742594758, 0.0127361435, 0.00873913988, 0.00780814234, 0.0048369281, 0.0107888812, 0.00546344416, 0.0115107, 0.00744606042, 0.006595999, 0.00511268107, 0.00928287674, 0.00704345945, 0.0127389487, 0.00855716225, 0.00707558077, 0.00518987561, 0.0109111853, 0.00537734851, 0.0122541562, 0.0071993107, 0.00680822833, 0.00455721188, 0.00959987659, 0.00737806223, 0.0125926901, 0.00864948332, 0.00769172283, 0.00481998874, 0.0105275717, 0.00545784272, 0.0114710517, 0.00731448177, 0.00653851219, 0.00512464345, 0.00921788439, 0.00697873253, 0.0127299568, 0.00853487104, 0.00702458946, 0.00517759053, 0.0108783105, 0.00527962809, 0.0121927382, 0.00719548063, 0.00679160375, 0.00459132204, 0.00956389774, 0.0073740962, 0.0126902498, 0.00875331927, 0.00764253549, 0.00481839525, 0.0106028235, 0.00541028799, 0.0115278335, 0.00726539083, 0.00660377648, 0.00514980033, 0.00932821166, 0.00694741635, 0.0128076598, 0.00865574833, 0.00705231633, 0.00517535023, 0.0109112784, 0.00532955816, 0.0122101577, 0.00715264305, 0.00680158846, 0.0045816903, 0.00976553373, 0.00735066133, 0.0126148248, 0.00862231944, 0.00755292922, 0.00481957942, 0.010639281, 0.00541762356, 0.0113305785, 0.00725153042, 0.006451861, 0.00515330676, 0.00946876593, 0.00705522858, 0.0127112381, 0.00852817111, 0.00696348166, 0.00522650592, 0.011084903, 0.00535569759, 0.0121319359, 0.00718580978, 0.00680978224, 0.00459685642, 0.00978581142, 0.00745924562, 0.0126338862, 0.0087492587, 0.00763415312, 0.0048403265, 0.0108449841, 0.00550011685, 0.0114820777, 0.00730041368, 0.00648295088, 0.00516935391, 0.00941232219, 0.00712870853, 0.0127244517, 0.00857200846, 0.00699887238, 0.0052026012, 0.0112995962, 0.00542079192, 0.012112923, 0.0070831026, 0.00677692005, 0.00460281642, 0.00978189986, 0.00745939743, 0.0126371058, 0.00857583899, 0.0076136915, 0.00489561632, 0.0110130934, 0.0055284542, 0.011477109, 0.00717234332, 0.00665294426, 0.00519713294, 0.00940994918, 0.00713019958, 0.012809379, 0.00840564724, 0.0070168376, 0.00521164853, 0.0111756967, 0.00545196282, 0.0121468743, 0.00698555307, 0.00681216549, 0.00461036852, 0.00962545816, 0.00751771452, 0.0126227746, 0.00850629061, 0.00767686684, 0.00487772468, 0.0105962632, 0.00554885902, 0.0113633061, 0.00718941679, 0.00646997523, 0.00518111326, 0.00930320192, 0.00715398462, 0.0127396639, 0.00842013769, 0.00699806958, 0.00523477513, 0.0110504255, 0.00548852701, 0.0121106151, 0.006943963, 0.00669307308, 0.00463594962, 0.009571895, 0.00760264928, 0.0125599559, 0.00847258698, 0.0074951346, 0.00484621711, 0.0105184549, 0.00561425649, 0.011385859, 0.00724152755, 0.00641980581, 0.00516522117, 0.00926274247, 0.00716528436, 0.0125414189, 0.00832005031, 0.00690779462, 0.00522911735, 0.0109441914, 0.0055021299, 0.0119681563, 0.00701859826, 0.00668183481, 0.00462335208, 0.00947022438, 0.00760659203, 0.0124064451, 0.00860924553, 0.00751087209, 0.00487543829, 0.0103144655, 0.00553928921, 0.0112972744, 0.00707341311, 0.00627823919, 0.00517720683, 0.00940379966, 0.00715893088, 0.0125721917, 0.00843529962, 0.00680255517, 0.00531280553, 0.0110422829, 0.00549809355, 0.0121037485, 0.00689884415, 0.00663731294, 0.00469172513, 0.00936388783, 0.00751851872, 0.0125764851, 0.00841311365, 0.00734969415, 0.00493997987, 0.0103147049, 0.00557181053, 0.0114471549, 0.00714323483, 0.00635597389, 0.0052472027, 0.00925759971, 0.00728103518, 0.0127854757, 0.00850503612, 0.00694396952, 0.005307707, 0.0107690422, 0.00560825877, 0.012307683, 0.00697392272, 0.00664624199, 0.00470712129, 0.00931101944, 0.00757588679, 0.0125710024, 0.00857785065, 0.00743891718, 0.00492630992, 0.0103257746, 0.00566042075, 0.0113935377, 0.00714997854, 0.00634388858, 0.00523273973, 0.00905872602, 0.00724587217, 0.0127913505, 0.00825741887, 0.00684403954, 0.00532393716, 0.0107826693, 0.00559456507, 0.0121567408, 0.00695579685, 0.00658868579, 0.00470664119, 0.00929272734, 0.00773332501, 0.0126151219, 0.00849125162, 0.00735577056, 0.00492304796, 0.0101000648, 0.0057188035, 0.01154665, 0.00707659917, 0.00623490103, 0.00526935281, 0.00900497194, 0.00732900621, 0.0128017887, 0.00840576924, 0.00680884765, 0.00535096554, 0.0106525114, 0.00564048579, 0.0123676881, 0.00684571918, 0.00658555608, 0.00472676707, 0.00920185447, 0.00775149465, 0.0127277048, 0.00848877802, 0.00738396309, 0.00495286426, 0.0102242297, 0.00580429798, 0.0116143636, 0.00712506101, 0.00628098473, 0.00529384892, 0.0088182753, 0.00740466872, 0.0128215896, 0.00829454698, 0.00691790693, 0.0053816596, 0.0104464516, 0.00567911193, 0.0122282989, 0.00679961778, 0.00650056452, 0.00473040948, 0.0089652231, 0.00774115929, 0.0126251876, 0.00815068372, 0.00735570816, 0.0049692546, 0.00991683453, 0.00573516032, 0.0114247296, 0.00676421588, 0.00627213996, 0.00528373383, 0.0087457262, 0.00732785836, 0.0127201807, 0.00814462733, 0.00689317565, 0.00538213924, 0.0102737648, 0.00568965543, 0.0122504067, 0.00665490841, 0.0065712803, 0.00472795404, 0.00913675223, 0.00780273508, 0.0126162013, 0.00817276817, 0.0075389808, 0.00495791528, 0.0101378011, 0.0058111595, 0.0114267068, 0.00689072069, 0.00634112582, 0.00528143905, 0.0088325059, 0.00740999682, 0.0126622021, 0.00809897762, 0.00699911779, 0.00538072083, 0.0104016569, 0.005718573, 0.0121359024, 0.00666556787, 0.00666824542, 0.00479058363, 0.00921305269, 0.00787952356, 0.0125645818, 0.00840877462, 0.00741943764, 0.00503851799, 0.0101932865, 0.00589678483, 0.0115553597, 0.00707250275, 0.00628016656, 0.00540557178, 0.00896168686, 0.00749759655, 0.0127571346, 0.00840838812, 0.00679635629, 0.00549798924, 0.0107646082, 0.00578023819, 0.0123023456, 0.00715956744, 0.00664165942, 0.0047993809, 0.00905184075, 0.00793312863, 0.0126221562, 0.00841072667, 0.00733049074, 0.00510995276, 0.0100588286, 0.0059446916, 0.0116665997, 0.00706539676, 0.00615124544, 0.00549816107, 0.00901354849, 0.00756386342, 0.0129275648, 0.00845835824, 0.00683384435, 0.00551021751, 0.0108597213, 0.00584823871, 0.0124363815, 0.00704738265, 0.00656401925, 0.00486302143, 0.00928580295, 0.00792176556, 0.0127662048, 0.00851662084, 0.00726956781, 0.00511917099, 0.0103827864, 0.00589059899, 0.0117063075, 0.0071224873, 0.00628705323, 0.0054576234, 0.00896929484, 0.00751143834, 0.0128894467, 0.00849171169, 0.00677563064, 0.00553796068, 0.0104257045, 0.00579074817, 0.0122695537, 0.00694272341, 0.00635290891, 0.00484315678, 0.00906630233, 0.00787768606, 0.0126611292, 0.0083115017, 0.00715279253, 0.00504674716, 0.00980458595, 0.00583337806, 0.011464241, 0.00679899286, 0.00607665814, 0.00540899998, 0.00854089484, 0.00747606112, 0.01248312, 0.00816602167, 0.0067283595, 0.00546638621, 0.0100933071, 0.00574564887, 0.0122364638, 0.00693004159, 0.00635043532, 0.00482917158, 0.00894833915, 0.00789357536, 0.0125860991, 0.0088462811, 0.00713383313, 0.00505245384, 0.00995506905, 0.00585941877, 0.01140696, 0.00728183845, 0.00597853865, 0.00544748409, 0.00858522486, 0.00751862535, 0.0127225043, 0.0087404009, 0.00648394367, 0.00549212564, 0.0102200322, 0.00585242314, 0.012307439, 0.0071390504, 0.00623906543, 0.00484434748, 0.00870495476, 0.00790646113, 0.0125583056, 0.00881480798, 0.00699532125, 0.00506361714, 0.00973341148, 0.00589746097, 0.0114148147, 0.00748783909, 0.00591740478, 0.00544170802, 0.00861788634, 0.00751729868, 0.0127542447, 0.00882668141, 0.006674028, 0.0055109174, 0.00972766336, 0.00581569551, 0.0122426655, 0.00731433276, 0.0063666231, 0.00480507361, 0.00885520596, 0.00793279894, 0.0125993546, 0.00896061864, 0.00727073057, 0.0050374805, 0.00984050799, 0.00592713431, 0.0114193894, 0.00743334973, 0.00614166819, 0.00539546739, 0.00875175186, 0.00758711575, 0.0127346693, 0.00890193414, 0.00679018907, 0.00545491418, 0.0102359625, 0.00588435307, 0.0122625511, 0.00745032961, 0.00664244918, 0.0047488939, 0.00908058509, 0.00798320491, 0.012515557, 0.00898237154, 0.00749978749, 0.00501783937, 0.00996469427, 0.00586060481, 0.0113252066, 0.00735076563, 0.00631069206, 0.00537741184, 0.00873821508, 0.00751603162, 0.0125440462, 0.00849262718, 0.00687436527, 0.00549017498, 0.0103189545, 0.00568765448, 0.0121031115, 0.00702909008, 0.00642775791, 0.00482936436, 0.00865404401, 0.00784606114, 0.0124245752, 0.0087242825, 0.00723609934, 0.00513216062, 0.00940946024, 0.00589012168, 0.011289916, 0.0073413006, 0.0061121434, 0.00548740849, 0.00839596614, 0.00745930243, 0.0125623345, 0.00862804428, 0.0067655812, 0.00557847042, 0.00967409927, 0.00569201913, 0.0119905723, 0.00700507872, 0.00631402992, 0.00490320846, 0.00823563617, 0.00784389209, 0.0123612005, 0.00863350648, 0.00711744512, 0.00510491338, 0.00893232226, 0.00580590498, 0.0112020373, 0.00697674975, 0.00613608211, 0.00544442656, 0.00805232022, 0.00740748271, 0.0124251554, 0.00838297419, 0.00678027235, 0.00553510478, 0.00941911433, 0.00568271056, 0.011973029, 0.00677221082, 0.00629894203, 0.00488106767, 0.00808189064, 0.00773124583, 0.0123459175, 0.00825575925, 0.00710523641, 0.0050985096, 0.00891586207, 0.00573117007, 0.0112184864, 0.00687913364, 0.00595144974, 0.00538886478, 0.00811023079, 0.00738636823, 0.01253126, 0.00835567992, 0.00659738667, 0.00543550961, 0.0094299363, 0.00563175231, 0.01198103, 0.00679164985, 0.00630892767, 0.00479381578, 0.00828962959, 0.00783074554, 0.0123492023, 0.00847123377, 0.00717065344, 0.00502257934, 0.00927765109, 0.00574963028, 0.0112126693, 0.00706720399, 0.00609808229, 0.00534984376, 0.00813958608, 0.00738072442, 0.0124703599, 0.00841715559, 0.00676872861, 0.00545414817, 0.00951893348, 0.00568046654, 0.0119559094, 0.0069313678, 0.0065289354, 0.00481805671, 0.00822488125, 0.00775015168, 0.0123251304, 0.00862197299, 0.00741321407, 0.00502671115, 0.00902830064, 0.00577722909, 0.0111363493, 0.00714611402, 0.0062433267, 0.00538845314, 0.00796800852, 0.00741462782, 0.012472285, 0.00850257184, 0.00689518638, 0.00547893159, 0.00938121695, 0.00573181175, 0.0119300652, 0.00696635479, 0.00650700973, 0.00476897182, 0.00818516128, 0.0077706445, 0.0122826481, 0.00852633733, 0.00732053304, 0.00500840228, 0.00894706603, 0.00577406446, 0.0112774847, 0.00716797914, 0.00621027313, 0.00540876715, 0.00797849335, 0.00744556775, 0.0125024514, 0.00846777763, 0.00693281833, 0.00549079757, 0.00930847414, 0.00574512081, 0.0120046809, 0.00695147365, 0.00659750495, 0.00474101771, 0.00805321801, 0.00776393712, 0.0122979889, 0.0083891768, 0.00745695131, 0.0050219167, 0.00891928747, 0.00574213313, 0.0111896209, 0.00702037569, 0.00633453159, 0.00531579461, 0.00789307524, 0.00739921676, 0.0124139152, 0.00837843306, 0.00689911889, 0.00544937607, 0.0091062244, 0.00572651485, 0.0120291086, 0.00682924362, 0.00663211523, 0.0047448799, 0.00793822017, 0.00776417553, 0.0123168975, 0.00860498194, 0.00771059841, 0.004962462, 0.00896128919, 0.00578653347, 0.0113381287, 0.00729837874, 0.00656069582, 0.00517464615, 0.00796093326, 0.00751073426, 0.0125997784, 0.00852658786, 0.00730200019, 0.00529816421, 0.00923619326, 0.00571712339, 0.0121522751, 0.00700979354, 0.00702643208, 0.00456681848, 0.00801678933, 0.00774442265, 0.0123228375, 0.00851149578, 0.00798192155, 0.00484529417, 0.00876336358, 0.00577639788, 0.0113502368, 0.00729950843, 0.00671247672, 0.00508017652, 0.00815051142, 0.00758967223, 0.0124929165, 0.00864584092, 0.00751176896, 0.0051517915, 0.0095598828, 0.00587057834, 0.0121206148, 0.00725050038, 0.00736462325, 0.00444770558, 0.00830626674, 0.00801069383, 0.0124319084, 0.00884076394, 0.00841300283, 0.00474030431, 0.00930943619, 0.00602917699, 0.0113311559, 0.00760010211, 0.0072253542, 0.00503353868, 0.00831804425, 0.00771114603, 0.0125585375, 0.00886339694, 0.00782831572, 0.00514305988, 0.00978951994, 0.00597238727, 0.0121222772, 0.00745833479, 0.00749967014, 0.00448935432, 0.00844492111, 0.00797385257, 0.0123728374, 0.00903316122, 0.00864642113, 0.00475664902, 0.00922972895, 0.00599388266, 0.0114085143, 0.00766250957, 0.00731169153, 0.00498632761, 0.00817792956, 0.0077221063, 0.012528386, 0.00886833295, 0.00780784385, 0.00513852108, 0.00953676272, 0.00590070989, 0.0121219279, 0.00737813581, 0.00745629473, 0.00449251104, 0.00836421363, 0.00804960355, 0.0124048516, 0.00875165313, 0.00846436806, 0.00475545693, 0.00927186757, 0.00608141487, 0.0113060651, 0.00737145543, 0.00710690161, 0.00500360923, 0.00790650584, 0.00763122365, 0.0124806864, 0.00870273728, 0.00778004341, 0.00513492711, 0.00941546727, 0.00598908914, 0.0122247506, 0.00724376366, 0.00732489675, 0.00446358835, 0.00813076738, 0.00802957546, 0.0123572256, 0.00873142295, 0.00828849338, 0.00477480516, 0.00915341638, 0.0060089957, 0.0111920284, 0.00721100625, 0.00685157301, 0.00504034897, 0.00801856909, 0.00771632791, 0.0124439681, 0.00864603277, 0.00747014442, 0.00516152754, 0.00950230472, 0.00598892756, 0.0119588887, 0.00714089209, 0.00714433799, 0.00448982697, 0.00835227035, 0.00810784567, 0.0122155519, 0.00879156217, 0.00809935573, 0.00475408975, 0.00925006159, 0.00604315847, 0.0112165716, 0.00736883888, 0.00694301585, 0.0050209309, 0.0081401635, 0.00778522715, 0.0124022281, 0.00876536965, 0.00739449682, 0.00514567131, 0.00967798755, 0.00594798895, 0.0119561516, 0.00724129472, 0.00692516612, 0.00450000726, 0.00845361687, 0.00807282887, 0.0122545315, 0.00876591168, 0.00795051921, 0.00476319483, 0.00936961919, 0.00607695151, 0.0111411605, 0.00744650466, 0.00670128828, 0.00504730269, 0.00808879361, 0.00778145296, 0.0123927295, 0.00877899211, 0.00737775164, 0.0051555885, 0.00928275473, 0.0059697656, 0.0119757922, 0.00736621581, 0.00698390603, 0.00448481087, 0.00811939314, 0.00805381592, 0.012268045, 0.00882980227, 0.00801886339, 0.00476920232, 0.00890342798, 0.00597350253, 0.0111444341, 0.00739087537, 0.00684103277, 0.00503573101, 0.0078356741, 0.00758176437, 0.0121580465, 0.00861538481, 0.0073882388, 0.00518335542, 0.00908988528, 0.00588449836, 0.0119293341, 0.00715696486, 0.0071515725, 0.00446379185, 0.00777273579, 0.00798304006, 0.0122846682, 0.00866695214, 0.00815685838, 0.00475453446, 0.00856920891, 0.00600218447, 0.0112397065, 0.00728506548, 0.0070270868, 0.00497086952, 0.0074934545, 0.00769521017, 0.0123946657, 0.00861261599, 0.00761331292, 0.00510114385, 0.00866158586, 0.0058454196, 0.0120561421, 0.00702546723, 0.00718187122, 0.00443688361, 0.00751797808, 0.00793498289, 0.0123017775, 0.00853264797, 0.00808947813, 0.00472062454, 0.00837580208, 0.00583746936, 0.0112770842, 0.00715817511, 0.00681733852, 0.00498291757, 0.007440513, 0.00760496641, 0.0123542743, 0.00853338279, 0.00770315994, 0.00506568421, 0.00888519455, 0.00591961527, 0.0120123867, 0.00707347691, 0.0073327329, 0.00442216126, 0.00763624581, 0.00793175213, 0.0122452956, 0.00857574586, 0.00820353441, 0.00473588519, 0.00850172248, 0.00594883598, 0.0111368485, 0.00724692876, 0.00710618496, 0.00503237825, 0.0074679954, 0.00779180462, 0.012282568, 0.00858544465, 0.00742809102, 0.00511141261, 0.00882013422, 0.0059062764, 0.0119680827, 0.00694835093, 0.00694240443, 0.00443184003, 0.00777081633, 0.00794803351, 0.0122786714, 0.00835096743, 0.00802165549, 0.00469291396, 0.00844893418, 0.00588037726, 0.0113350507, 0.00694212178, 0.00665786862, 0.00492252037, 0.00751174008, 0.00761408638, 0.0123259556, 0.0082742339, 0.00769308349, 0.00503050676, 0.00882908516, 0.00581041537, 0.0119171543, 0.00680401502, 0.00699550286, 0.00442152098, 0.00762627926, 0.00789348502, 0.0121795973, 0.00822925381, 0.00758069893, 0.00468801241, 0.0084489584, 0.00587514974, 0.0111945085, 0.0071156593, 0.00655267388, 0.00492066052, 0.00751760788, 0.0076830769, 0.0123687182, 0.00825426448, 0.00718883425, 0.0050105555, 0.00864529796, 0.00585278682, 0.0119429277, 0.00679380167, 0.00670300284, 0.00438465318, 0.00768473139, 0.00792112574, 0.0122218607, 0.00853283703, 0.00745450938, 0.00471991906, 0.00853440817, 0.00590365613, 0.0111613041, 0.00705170166, 0.0060777152, 0.00497514568, 0.00743320165, 0.0076997811, 0.0123803206, 0.00830471236, 0.00661867764, 0.00508360518, 0.00863302965, 0.00595924677, 0.0119839776, 0.00688670855, 0.00634816149, 0.00443863217, 0.00751316221, 0.00807430223, 0.0123267509, 0.00839759596, 0.00753746135, 0.0046986863, 0.00842346251, 0.00603402266, 0.0112338467, 0.00703418069, 0.00626685191, 0.00501787057, 0.00743107684, 0.00782392453, 0.012335089, 0.008365646, 0.00695843855, 0.00506965304, 0.00865268894, 0.00602377066, 0.0118670464, 0.00689581642, 0.00663202442, 0.00446962332, 0.00763175171, 0.0080750389, 0.0121761337, 0.0083322674, 0.0075608003, 0.00476593571, 0.00839648675, 0.00598600646, 0.0111605255, 0.00698015373, 0.006572071, 0.00503136544, 0.0074157021, 0.00761572598, 0.012137481, 0.00826594792, 0.00704026176, 0.00506437151, 0.00863685925, 0.00588038238, 0.0117899487, 0.00687679183, 0.0067240335, 0.00437439652, 0.00760679459, 0.00797902979, 0.0120146498, 0.00837067142, 0.00747540686, 0.00465573091, 0.00832467061, 0.00595827214, 0.0110849552, 0.00709892903, 0.00630176952, 0.00499137398, 0.00722949067, 0.00771795725, 0.012266878, 0.00832683593, 0.00672500255, 0.00513785146, 0.0084833419, 0.00600533979, 0.0117796641, 0.00687824702, 0.00654718745, 0.00449266518, 0.00740119535, 0.00807545986, 0.0121789798, 0.00838310085, 0.00768524688, 0.00457109278, 0.00784200151, 0.00596868526, 0.0110865077, 0.0070433123, 0.00643960387, 0.00472651329, 0.0069131027, 0.00765040144, 0.0123055326, 0.00836349465, 0.00731225591, 0.00478188973, 0.00817187596, 0.00602039322, 0.0116642471, 0.00648410246, 0.00644154986, 0.00444362219, 0.00724766264, 0.00825314317, 0.0120945955, 0.00818626117, 0.00725878077, 0.00461999793, 0.00816371199, 0.00606318889, 0.0122202663, 0.00699859438, 0.00639618887, 0.00489603914, 0.00713575818, 0.00801999122, 0.0124785369, 0.0084549766, 0.00657303957, 0.00515256356, 0.00873308722, 0.00619257847, 0.0119906859, 0.0070858188, 0.00628050556, 0.00450728042, 0.00761694135, 0.0085220132, 0.0121822031, 0.00882897992, 0.00730434759, 0.00490521686, 0.00881709158, 0.00621165382, 0.0110220034, 0.00719454372, 0.00594109716, 0.00517957006, 0.00808017049, 0.0083621107, 0.0124942698, 0.00875683222, 0.00658214092, 0.0053857551, 0.00950765051, 0.00637476379, 0.0120571759, 0.00723391352, 0.00633976841, 0.0047562723, 0.00867985468, 0.00889211707, 0.0126591865, 0.00895237923, 0.00705310097, 0.00491551775, 0.00936116464, 0.00661381381, 0.0116676008, 0.00758155901, 0.00600783108, 0.00516658835, 0.00818124879, 0.00849339087, 0.0126578026, 0.0088958377, 0.00654732389, 0.00533350697, 0.00954065472, 0.00655394606, 0.011960349, 0.00729985768, 0.00631547766, 0.00453948742, 0.00811779499, 0.00891654007, 0.012400277, 0.00903468579, 0.00724052964, 0.00484853983, 0.00939735677, 0.00665920274, 0.011317105, 0.00715909665, 0.00607244857, 0.00511366408, 0.00794368517, 0.00837823842, 0.0125196408, 0.00855754968, 0.00660802936, 0.00500347605, 0.00968042389, 0.00640992867, 0.011906621, 0.00703224028, 0.00619761692, 0.00468733627, 0.00835796818, 0.00883471128, 0.0121122077, 0.0083650602, 0.00712343492, 0.00489696395, 0.00934864115, 0.00657091942, 0.0108578783, 0.00719796447, 0.00594958849, 0.00519862212, 0.00847223122, 0.00832415838, 0.0120842708, 0.00794543233, 0.00663544936, 0.00499880128, 0.00912337098, 0.0062165712, 0.0112575134, 0.00596597837, 0.00635684747, 0.00448787957, 0.00794740859, 0.00859242957, 0.0117212124, 0.00776742771, 0.0073270672, 0.00463006552, 0.00871048216, 0.00633652508, 0.011081161, 0.00667537516, 0.00620257016, 0.00502850488, 0.00761798583, 0.00793780293, 0.0115758665, 0.00766402483, 0.00674249139, 0.00498793181, 0.00923332293, 0.00623066304, 0.0117391059, 0.00667843642, 0.00630946597, 0.00462359563, 0.0082246121, 0.00848194677, 0.0120582543, 0.00826225895, 0.00701902341, 0.00475287158, 0.00932273176, 0.00658217166, 0.0109570557, 0.00687110471, 0.00631697988, 0.00508880708, 0.00803093426, 0.00835765619, 0.012241967, 0.00810784847, 0.00682270061, 0.00499743596, 0.00917134713, 0.00627040444, 0.0119585395, 0.00662240293, 0.00639977772, 0.00440409593, 0.00822935812, 0.0087398272, 0.0124642542, 0.00830913521, 0.00715411315, 0.00463672215, 0.00918252859, 0.00664871605, 0.0113378363, 0.00682375766, 0.00627813395, 0.00501342723, 0.00812400971, 0.00843490008, 0.0123575805, 0.00821377151, 0.00701849442, 0.00505335536, 0.00903594494, 0.00633239513, 0.0119506316, 0.00665896619, 0.00615534466, 0.0043808138, 0.00786213577, 0.00846800208, 0.0121386247, 0.00834773015, 0.00657160161, 0.00480056554, 0.00895797368, 0.00642676558, 0.0112761064, 0.00695158914, 0.00573762693, 0.00501306169, 0.00787074305, 0.00830204971, 0.0128554599, 0.00888271723, 0.00715924241, 0.0049259006, 0.0100978818, 0.00670813816, 0.0124094142, 0.00717998063, 0.00626525423, 0.00434505055, 0.00834439881, 0.00872037373, 0.0125377513, 0.0081037581, 0.00776970014, 0.00456015905, 0.00930730812, 0.00667981524, 0.0112217395, 0.00666996418, 0.00672165817, 0.00494804373, 0.00816804916, 0.00886098854, 0.012378077, 0.00802046154, 0.00738580478, 0.00492456229, 0.00967108924, 0.00696461322, 0.0120072383, 0.00653168885, 0.00718914112, 0.004333816, 0.00840382185, 0.00909025874, 0.0122684725, 0.00803414639, 0.00777943991, 0.00461996533, 0.00924829394, 0.00688560959, 0.0114081651, 0.00654359395, 0.00664250646, 0.0049447678, 0.00835790392, 0.0087862229, 0.0126017109, 0.00809707306, 0.00728364196, 0.00498777581, 0.00995244738, 0.00707302801, 0.0123020895, 0.00660271337, 0.00722635444, 0.00446874695, 0.00868364982, 0.00929079019, 0.0127492091, 0.00814157259, 0.00799205434, 0.00468522962, 0.00943306275, 0.00700156391, 0.0117261074, 0.00691720238, 0.00679542031, 0.00504301116, 0.0081659602, 0.00884993188, 0.0128881969, 0.00849478785, 0.00742343487, 0.0050990805, 0.00976679847, 0.00699380971, 0.0123712355, 0.0067687612, 0.00715086842, 0.00452966196, 0.00839027949, 0.00911909435, 0.0127086286, 0.00839428324, 0.00788069423, 0.00472869026, 0.00953418668, 0.00711268093, 0.0115384953, 0.00671499176, 0.00669854088, 0.00499834167, 0.00816864893, 0.00901536271, 0.0128229894, 0.00846600905, 0.00723795593, 0.00504755462, 0.0093182642, 0.0071649421, 0.0125296433, 0.00674445275, 0.00707390578, 0.00443067169, 0.00802690163, 0.00937023386, 0.012957708, 0.00835415907, 0.00795335323, 0.00465809321, 0.00916646607, 0.00739374198, 0.0118969036, 0.00706607662, 0.00689996826, 0.00495859236, 0.00800484698, 0.00904841535, 0.0131611321, 0.00867461227, 0.00769254519, 0.00504566543, 0.00935432967, 0.00729305344, 0.0127206361, 0.00685303332, 0.00729701063, 0.00450072903, 0.00803185347, 0.00928293075, 0.0130615989, 0.00822673738, 0.00772698969, 0.00474762125, 0.00889181439, 0.00728999544, 0.0119032487, 0.00712484866, 0.00677026063, 0.00500481017, 0.00803626888, 0.00925221201, 0.0134671219, 0.00869065989, 0.00736397086, 0.00501521956, 0.00933354162, 0.00730295526, 0.0126967998, 0.00673655467, 0.00729243224, 0.00449531199, 0.00807762612, 0.00936082006, 0.0130324569, 0.00826979801, 0.00792384241, 0.00466946466, 0.00911055412, 0.00734383799, 0.0120248944, 0.00690411543, 0.00678942353, 0.00494615687, 0.00796899572, 0.00903927069, 0.0131488815, 0.00843008421, 0.0074226968, 0.00491894083, 0.00932208914, 0.00716143521, 0.0125832902, 0.00664454838, 0.00761310011, 0.0043200911, 0.00856731273, 0.00941980444, 0.0130661596, 0.0084893005, 0.0083156731, 0.00460014958, 0.00914974231, 0.00735729607, 0.0120942537, 0.00724167796, 0.0074622184, 0.00486838724, 0.00811975729, 0.00915605202, 0.0133713316, 0.0089418795, 0.00740035204, 0.00483328477, 0.0094995182, 0.00712526683, 0.0132354321, 0.00726970518, 0.00711101806, 0.00424319459, 0.00814141799, 0.00887270551, 0.0125955297, 0.00892676413, 0.0073804413, 0.00453474699, 0.00877878536, 0.00685257558, 0.0116646541, 0.00745366327, 0.00708993338, 0.00487203896, 0.00797704421, 0.00894078612, 0.0131742051, 0.00904686935, 0.00864615571, 0.00490996521, 0.00928352959, 0.00678378949, 0.0129620265, 0.0076611531, 0.00793311, 0.00433997856, 0.00782053545, 0.00890483428, 0.013289948, 0.009399537, 0.00890014693, 0.00461560814, 0.00851963647, 0.00665800413, 0.0125320982, 0.00749430852, 0.00762107689, 0.00490187388, 0.00753866322, 0.0086281253, 0.0139243472, 0.00959379598, 0.00849155243, 0.00497104926, 0.0091975173, 0.00661248202, 0.013403791, 0.00781185133, 0.00824152585, 0.00435255934, 0.00800942536, 0.00877988152, 0.0138139306, 0.00941692106, 0.00920072477, 0.00461493107, 0.0086932648, 0.00663005561, 0.0127067016, 0.00789317209, 0.00793088507, 0.00490817614, 0.00777111854, 0.00882031675, 0.0139423572, 0.00949044246, 0.00851940271, 0.00497700553, 0.00913850032, 0.0069892942, 0.0134555465, 0.00760304788, 0.00820281263, 0.00438041054, 0.00785641745, 0.00900395215, 0.0138919689, 0.00934883859, 0.00900826231, 0.00466925371, 0.00896742661, 0.00709825289, 0.0132308435, 0.00801072735, 0.0078889234, 0.00493324781, 0.00775565393, 0.00905275624, 0.0143422345, 0.00952376425, 0.00842648931, 0.00496456679, 0.0092064999, 0.00692334725, 0.0137719251, 0.00775071653, 0.0082197981, 0.00436758157, 0.00794119015, 0.00925707258, 0.0139265731, 0.00937771332, 0.00901288353, 0.00464490056, 0.00899716839, 0.00748820649, 0.0129098222, 0.00774638634, 0.00786702707, 0.0049360171, 0.00779562956, 0.00913970824, 0.0141865229, 0.00951653253, 0.00832863245, 0.00498009566, 0.00919465907, 0.00711512007, 0.0135857332, 0.00765009038, 0.00821128953, 0.00434587384, 0.0079140868, 0.00933955703, 0.0137470523, 0.00939245243, 0.00904465001, 0.00458312221, 0.00889843423, 0.00752977794, 0.012761699, 0.00773359463, 0.00791105162, 0.00483409222, 0.00793699455, 0.00949854404, 0.0137244491, 0.0093063321, 0.00826125033, 0.00493790768, 0.00902554952, 0.00749506056, 0.0133417714, 0.00746111618, 0.00804432947, 0.00436290819, 0.00800989475, 0.00991428271, 0.0135493334, 0.00918324478, 0.00871082861, 0.00463402504, 0.00874183793, 0.00753520709, 0.0126681458, 0.00761990156, 0.00759761734, 0.00490871025, 0.00786882918, 0.00939620752, 0.0137143126, 0.00922493264, 0.00798918866, 0.00498361932, 0.00925947912, 0.00750887115, 0.0133071039, 0.00741164526, 0.00786618982, 0.00438311882, 0.00803985819, 0.00966493972, 0.013520956, 0.00894766673, 0.00863171555, 0.00460944511, 0.00900128484, 0.00748621207, 0.0126304431, 0.00752008101, 0.00750967581, 0.00490748743, 0.0079014767, 0.00950316619, 0.0136690699, 0.0091044819, 0.00824064016, 0.00498805242, 0.00949886814, 0.0074962629, 0.0131433085, 0.00725829555, 0.00779439742, 0.00437056227, 0.00807628501, 0.00970844831, 0.0133698722, 0.0087964749, 0.00846959185, 0.00464224443, 0.00906501617, 0.00748803047, 0.0125093646, 0.00744893681, 0.00739700347, 0.00494287303, 0.00797606353, 0.0092737684, 0.013498446, 0.00902436394, 0.00809731055, 0.00499007152, 0.00943032745, 0.00743558444, 0.0129837254, 0.00721084327, 0.00784462783, 0.0043873284, 0.00807795394, 0.00960289221, 0.01317624, 0.00870080013, 0.0085064033, 0.00463982858, 0.00909207109, 0.00741787115, 0.0123551255, 0.00734090526, 0.00744866533, 0.00497406488, 0.00807426497, 0.00940467883, 0.0133711668, 0.00896654557, 0.00803702231, 0.00502062542, 0.00953395292, 0.00742872059, 0.0129504632, 0.00716798473, 0.00755702239, 0.00442952802, 0.00819695368, 0.00946001895, 0.0131431846, 0.00883514993, 0.00819427054, 0.00470013171, 0.00916743837, 0.00746224727, 0.0123838196, 0.00738181686, 0.00712149264, 0.00501487963, 0.00804526825, 0.00932401326, 0.013477738, 0.00902849343, 0.00762634771, 0.00503022969, 0.00960773882, 0.00733743049, 0.0130555946, 0.00724174036, 0.00735311117, 0.00446175784, 0.00815810077, 0.00951394439, 0.0133733684, 0.0088607287, 0.00831676926, 0.00472594611, 0.00931780878, 0.00738003524, 0.0125906253, 0.00742127048, 0.00746380026, 0.00499607949, 0.00807327125, 0.00931058917, 0.0134780118, 0.00896086916, 0.00759394048, 0.00503248349, 0.00951827411, 0.00731523009, 0.0128869964, 0.00715638231, 0.00737272482, 0.00441775145, 0.00813827757, 0.00956471451, 0.0132374009, 0.00882045925, 0.00821151864, 0.00470581418, 0.00919865165, 0.00745358784, 0.012355661, 0.00744355982, 0.00731609529, 0.00509436568, 0.00802573934, 0.00923273712, 0.0135473832, 0.00907392055, 0.00771089038, 0.00514144963, 0.00955249928, 0.00732812844, 0.0129474048, 0.00710995402, 0.00737789134, 0.00453143613, 0.00818054471, 0.00947266817, 0.0132287713, 0.00901959464, 0.00792438164, 0.00479169376, 0.00915883761, 0.00731014134, 0.0123026585, 0.00751580065, 0.00675822143, 0.00518136146, 0.008071661, 0.00924411975, 0.0133799827, 0.00904671941, 0.00742753968, 0.00521508651, 0.00948236231, 0.00718824239, 0.0129188988, 0.0071425247, 0.00731240446, 0.00465519866, 0.00814299844, 0.0093224803, 0.0133025413, 0.00877472851, 0.00771205407, 0.00488157058, 0.00910346676, 0.00713955704, 0.0123925954, 0.00739896111, 0.00699248584, 0.00531659601, 0.00812840555, 0.00908307545, 0.0136269862, 0.00910952594, 0.0072637503, 0.00538451411, 0.00974439271, 0.00716143195, 0.0132587189, 0.00733281625, 0.00733115524, 0.00481022056, 0.00818489678, 0.00933461729, 0.0135922544, 0.00906755775, 0.00808298402, 0.00510581909, 0.0092097139, 0.00719117979, 0.0126848575, 0.0076261349, 0.00708179735, 0.00541227916, 0.00805739406, 0.00906707253, 0.0134541411, 0.00913591404, 0.00800575037, 0.00543928007, 0.00968305767, 0.00723599363, 0.0130918641, 0.00736156665, 0.00792754721, 0.00486267079, 0.00829080958, 0.00936917961, 0.0133966422, 0.00905319303, 0.00868154876, 0.00513693504, 0.009336791, 0.00730438624, 0.0124169532, 0.00755141722, 0.00762475515, 0.00555617316, 0.00831468962, 0.00932672247, 0.0139333531, 0.00918804016, 0.00841959193, 0.00557689881, 0.0100514907, 0.00760256639, 0.0131741632, 0.00723103853, 0.00832037348, 0.00495325681, 0.00847469456, 0.00960400514, 0.01337096, 0.00899187662, 0.00921848509, 0.0051676915, 0.00978712924, 0.00764762936, 0.0125367008, 0.00756361242, 0.00834637228, 0.00565919979, 0.00854166597, 0.00947877113, 0.0134972483, 0.00909788627, 0.00881482475, 0.0057018837, 0.0101745408, 0.00763410656, 0.0132433698, 0.00742031215, 0.00854741689, 0.00506505603, 0.00874601677, 0.00983110908, 0.0135033568, 0.00907486957, 0.00945326407, 0.00526272226, 0.00954295788, 0.00783259794, 0.0125741148, 0.00763538526, 0.0082703894, 0.00560018187, 0.00837173313, 0.00958805624, 0.0135800866, 0.00928768422, 0.00908899121, 0.00566827087, 0.0101648541, 0.00782913808, 0.013396712, 0.00751423975, 0.00873246044, 0.00510081975, 0.00881574117, 0.00975203328, 0.0135488492, 0.00921919104, 0.00974781532, 0.00530912215, 0.00996155292, 0.0079577323, 0.0127412891, 0.00772665255, 0.00845716707, 0.00570869399, 0.00857550651, 0.00961063337, 0.013753674, 0.00934841018, 0.00908638164, 0.00573018147, 0.0101888822, 0.00794456806, 0.013468123, 0.00754277082, 0.00869497098, 0.00512201292, 0.00864001922, 0.00999353919, 0.0136638256, 0.00924307294, 0.00955172349, 0.00525559951, 0.00963654649, 0.00797296967, 0.0126888771, 0.00756043149, 0.00840881933, 0.00562741188, 0.00848503411, 0.00961121265, 0.0136639019, 0.00927329622, 0.00873324368, 0.00567129767, 0.0100609669, 0.00766541436, 0.0133862728, 0.00740428688, 0.00822902378, 0.00505133718, 0.00864560902, 0.00972995535, 0.0133041879, 0.0090357149, 0.00911978446, 0.00523200259, 0.00968939625, 0.00780047616, 0.0124444785, 0.00754619529, 0.00805210602, 0.00565081229, 0.00844871067, 0.00889544562, 0.0140137421, 0.00936394185, 0.00843601674, 0.00569373555, 0.00997312274, 0.00717821391, 0.0135442102, 0.00761503493, 0.00825740024, 0.00515049184, 0.00884221308, 0.00933039282, 0.0140794916, 0.00933725387, 0.00946985837, 0.0053414721, 0.00990266446, 0.00730292732, 0.0131396279, 0.00751680741, 0.00828485657, 0.00577413896, 0.00894349068, 0.00913164113, 0.0143108945, 0.00931036007, 0.00888354704, 0.00582376821, 0.0106060505, 0.00721354969, 0.0137082394, 0.00738173723, 0.00854779873, 0.00530683622, 0.00954546779, 0.00947474316, 0.0138627356, 0.00939195137, 0.0095766075, 0.00551151065, 0.0105563151, 0.00754564488, 0.0130893132, 0.00797751639, 0.00925544742, 0.00640487392, 0.00991126988, 0.00945674349, 0.0138135152, 0.00923409965, 0.00887533091, 0.00581878377, 0.0106044346, 0.00751298014, 0.0134542547, 0.00748684676, 0.00885437429, 0.00525830733, 0.00962867681, 0.00928722788, 0.0139970174, 0.00937008765, 0.00968683418, 0.0053547686, 0.0105869286, 0.00756943598, 0.013274611, 0.00781074725, 0.0086656576, 0.00622481341, 0.00930147152, 0.00919725746, 0.0144581692, 0.0093432283, 0.00899050385, 0.00571872294, 0.010827397, 0.00749178044, 0.0138022751, 0.00737543358, 0.00843681954, 0.00514922151, 0.00917330105, 0.00984745193, 0.0138579393, 0.00905298814, 0.00940777082, 0.00530990539, 0.0102677532, 0.00793025829, 0.0128377723, 0.00746709434, 0.00830331538, 0.00578799797, 0.0088724168, 0.00953318737, 0.0141114043, 0.00922190957, 0.00894256867, 0.00578983175, 0.0105295684, 0.00783745293, 0.013770448, 0.00747037446, 0.00872016046, 0.00520373462, 0.00910441857, 0.00994876493, 0.0138018206, 0.00912397821, 0.00979337934, 0.00553421676, 0.0102396822, 0.0081254933, 0.0132779609, 0.00765150227, 0.00851827115, 0.00591668393, 0.00913442113, 0.00972387381, 0.0143775297, 0.0094083529, 0.0090941852, 0.00592342485, 0.0109292828, 0.00796066225, 0.013966647, 0.00750855915, 0.00887599401, 0.00539330021, 0.00950794388, 0.0100723272, 0.0141989328, 0.00929904636, 0.00980421435, 0.00556082325, 0.0105747674, 0.00824512355, 0.0131695336, 0.00772053236, 0.0084566921, 0.00601156801, 0.00925830286, 0.0097385766, 0.014205982, 0.00937048625, 0.00913395733, 0.00590761239, 0.0108587323, 0.00795656256, 0.0139260693, 0.00756949978, 0.0087046707, 0.00535134412, 0.00924402475, 0.0100114541, 0.0140464082, 0.00928150397, 0.00975564402, 0.0055367793, 0.0105474191, 0.00823404174, 0.0133717721, 0.00760505954, 0.00854690373, 0.00622527627, 0.00960825011, 0.00992981624, 0.0141668906, 0.00937204435, 0.00922784116, 0.00612184731, 0.0112601519, 0.00820753071, 0.0140515072, 0.00748414686, 0.00891066808, 0.0055925441, 0.00948550738, 0.0102394354, 0.0141144423, 0.00927849207, 0.00971745234, 0.00574174989, 0.0107071344, 0.00835536793, 0.0131901475, 0.00775682461, 0.00836616382, 0.00594262406, 0.00932786334, 0.0096258577, 0.0142681058, 0.00973352138, 0.00902838167, 0.00597698614, 0.0113588823, 0.00790914707, 0.0141454572, 0.00787235517, 0.00890283938, 0.00553589221, 0.00995149277, 0.00986996666, 0.0144239981, 0.00970076397, 0.00978779327, 0.00568567216, 0.0111093074, 0.00808224641, 0.0135205565, 0.00811933074, 0.00862396695, 0.00634121103, 0.00989796035, 0.00945659168, 0.0146644684, 0.00998343807, 0.00904849824, 0.0061329715, 0.0115853371, 0.00771059841, 0.0139409658, 0.00776261836, 0.00877690129, 0.00580295036, 0.00987669453, 0.00999963656, 0.0143042365, 0.00956036616, 0.00988531485, 0.00575795816, 0.0110552721, 0.00822965056, 0.0132226925, 0.00779310288, 0.00856307801, 0.00616391608, 0.00966254901, 0.00976000261, 0.014476602, 0.00957168732, 0.00941613037, 0.00612656027, 0.0114353504, 0.00790121872, 0.0141404225, 0.00775653915, 0.00913112424, 0.00553004863, 0.0102725532, 0.0101008182, 0.0142653221, 0.00933845341, 0.0100648655, 0.00571258506, 0.0116422083, 0.00817958172, 0.0132742375, 0.00785060134, 0.00893864781, 0.00611729082, 0.00960173178, 0.00968360621, 0.014688029, 0.00979481731, 0.00955865905, 0.00601299293, 0.0119242268, 0.00803762395, 0.0144400066, 0.00772132818, 0.00921806786, 0.00543775037, 0.0100852102, 0.0100977384, 0.0146968178, 0.00955628511, 0.0102248518, 0.00556788361, 0.0112999324, 0.0082230838, 0.0137593541, 0.00792033877, 0.00892257597, 0.00600000564, 0.00985453092, 0.00973631628, 0.0147219589, 0.0097348541, 0.00957167335, 0.00595610868, 0.0117872879, 0.00797083601, 0.0142470077, 0.00796956848, 0.00927026384, 0.00536395982, 0.0100806309, 0.0100189755, 0.0144504858, 0.00962568447, 0.0102007901, 0.00548479101, 0.0113773979, 0.00807149149, 0.0134548629, 0.00798322726, 0.00901182275, 0.00596644776, 0.00990202837, 0.00951355789, 0.0143466769, 0.00972865894, 0.00969806686, 0.00593326194, 0.0118671535, 0.00783784688, 0.0140302368, 0.00786740426, 0.0093630394, 0.00534336455, 0.0100036534, 0.00993474852, 0.0143311564, 0.00959614292, 0.0102913706, 0.00551691558, 0.0110252472, 0.00802640803, 0.0134404656, 0.00809109677, 0.00894375145, 0.00599960145, 0.00972190499, 0.00958080031, 0.0144541282, 0.00966712087, 0.00971469097, 0.00604199572, 0.012129548, 0.00789432228, 0.0140626961, 0.00789366104, 0.00951559376, 0.00550182723, 0.0105792088, 0.00986444764, 0.0141314724, 0.00968453847, 0.0107322466, 0.00552138314, 0.0111114467, 0.0079648206, 0.0130660124, 0.00792595744, 0.00904767681, 0.00601602625, 0.00957665127, 0.0096170241, 0.0145506207, 0.00984098203, 0.0095273843, 0.0059653786, 0.0122592086, 0.00777514838, 0.0140903909, 0.00831352919, 0.00895721931, 0.00534727657, 0.0104541201, 0.00978528615, 0.0142217167, 0.00992023386, 0.00993141066, 0.0055589797, 0.011849341, 0.00806584768, 0.0135031156, 0.00793254375, 0.00885507837, 0.00605534669, 0.00983197708, 0.00960102491, 0.0147075029, 0.00974042807, 0.00950111914, 0.00600116095, 0.0120554548, 0.00785773899, 0.0141770709, 0.00775684696, 0.00901911687, 0.00545371883, 0.0100837592, 0.00995245576, 0.0144993616, 0.00966080464, 0.0100327227, 0.0056187436, 0.0115647158, 0.00818382949, 0.014001823, 0.00802724715, 0.00890111458, 0.00606575236, 0.0102111362, 0.00970418286, 0.0151322493, 0.00988040585, 0.00970094278, 0.00607516337, 0.0125545776, 0.00796369743, 0.0147827957, 0.00795610715, 0.00921461917, 0.00545564108, 0.0110852113, 0.0101848757, 0.0151694184, 0.00985903665, 0.0100977868, 0.00561104715, 0.012178624, 0.00828045513, 0.0140900854, 0.00819505006, 0.00882305205, 0.00602654042, 0.0106055513, 0.00977641903, 0.0154063134, 0.010016053, 0.00949941482, 0.00592945749, 0.0128386309, 0.00814828277, 0.0148117989, 0.00785347354, 0.00917330105, 0.00539691886, 0.011664331, 0.0101831555, 0.0152705042, 0.00982807856, 0.0103280162, 0.00539362803, 0.0121701695, 0.00827877875, 0.0141140968, 0.00795251317, 0.0092666531, 0.00586198596, 0.010565687, 0.00985304173, 0.0156383328, 0.0100899246, 0.00962697156, 0.00578341773, 0.0129508236, 0.00804515462, 0.0150750652, 0.00879978109, 0.00905428827, 0.00536847999, 0.0121881329, 0.0103771333, 0.0155924484, 0.0105766384, 0.00991523731, 0.00554078212, 0.0137760257, 0.00846384279, 0.0148364361, 0.008924908, 0.00874074735, 0.00597466109, 0.0121201193, 0.0099033555, 0.0157083161, 0.0102273906, 0.00925142132, 0.00601580087, 0.014664799, 0.00822792668, 0.0153842252, 0.00810572971, 0.00875795446, 0.0054759183, 0.012363215, 0.0103688324, 0.0158991329, 0.010018724, 0.00977133121, 0.00559940608, 0.014615478, 0.00843684655, 0.014618719, 0.0081405174, 0.00891528465, 0.00611841585, 0.0121001806, 0.0101648485, 0.0156984758, 0.0104980813, 0.00957289059, 0.00590557326, 0.0147135919, 0.00840576924, 0.014890248, 0.00812867191, 0.00898657553, 0.00554088736, 0.0132359443, 0.0105083697, 0.0156111987, 0.0104281213, 0.0104095228, 0.0056742616, 0.0139163164, 0.00857093092, 0.0139655555, 0.00826001633, 0.00920075085, 0.0062309308, 0.0121157281, 0.00997995213, 0.0152423857, 0.0101839537, 0.00970051717, 0.00599689549, 0.0131591829, 0.00830661692, 0.0148836384, 0.00776013965, 0.00886304956, 0.00538456719, 0.0109416926, 0.0106556369, 0.0148027418, 0.00960517023, 0.00960448943, 0.00589524768, 0.0128922444, 0.00851173699, 0.014354649, 0.00772013376, 0.00831667986, 0.00589128537, 0.0106211416, 0.00978083629, 0.0151394783, 0.010049778, 0.00904190261, 0.00571597414, 0.0133899255, 0.00789776538, 0.0143552748, 0.0078927679, 0.00864389259, 0.00530838873, 0.0110546164, 0.0101321563, 0.01456335, 0.0107616838, 0.00991794933, 0.00552154565, 0.0134587456, 0.00828009471, 0.0136146219, 0.008581765, 0.00896866526, 0.00589743908, 0.0109024411, 0.00993864331, 0.0144914798, 0.0102900481, 0.009493961, 0.00591971073, 0.0133734001, 0.00807118695, 0.0135319754, 0.00812491216, 0.00939124729, 0.00547315087, 0.011748991, 0.0104974387, 0.0136724906, 0.00998807326, 0.0102704009, 0.00578656606, 0.0135012874, 0.00846200623, 0.0127071161, 0.00841032527, 0.00935445447, 0.00617744913, 0.0114186462, 0.010001203, 0.0136177735, 0.0104516232, 0.00972667523, 0.00614228519, 0.0152491583, 0.00817620102, 0.0134000704, 0.00833398849, 0.00956375245, 0.00564221619, 0.0128907682, 0.0105001638, 0.0139942346, 0.0104715722, 0.010251509, 0.00557879871, 0.0143220304, 0.00813368242, 0.0136809694, 0.00866822619, 0.00905357301, 0.00622426486, 0.0121916644, 0.0098334495, 0.0145296119, 0.0106163789, 0.0100308722, 0.00618313113, 0.0154518541, 0.00822607893, 0.0137864938, 0.00851187017, 0.00971104484, 0.00560814748, 0.0129905147, 0.0104874969, 0.0141858151, 0.0106305629, 0.0106172003, 0.00574638974, 0.0147294998, 0.00846093521, 0.013482335, 0.00878089759, 0.00950483605, 0.00631383806, 0.012391462, 0.00998175144, 0.0147111043, 0.010440968, 0.0100923209, 0.00615031831, 0.0150306011, 0.00826595537, 0.0143363429, 0.00842004269, 0.0096384855, 0.00556870224, 0.0123647405, 0.0105816657, 0.0148482611, 0.0105324443, 0.0106390119, 0.00571779534, 0.0146541288, 0.00866109598, 0.0139078116, 0.00847446173, 0.00948294997, 0.00624114089, 0.0120956264, 0.00996795483, 0.0148370229, 0.0104419328, 0.01001193, 0.00641804514, 0.0157097019, 0.00827757269, 0.0141137913, 0.00827735383, 0.00982883479, 0.00592679204, 0.0141319362, 0.0105295787, 0.0147428904, 0.0106309233, 0.010897032, 0.00610764464, 0.0158282463, 0.00847476255, 0.012629794, 0.00838164613, 0.00964951515, 0.00675383164, 0.0132281501, 0.00999709591, 0.0143649681, 0.0102850143, 0.0101948883, 0.00673246197, 0.0159059297, 0.00851257052, 0.0146608576, 0.00805847999, 0.00983271468, 0.00606437819, 0.0134856896, 0.0107996194, 0.0159986112, 0.00996190589, 0.0111808144, 0.00614319975, 0.0154909892, 0.00877129473, 0.0148525313, 0.00822875276, 0.00969333667, 0.00688816933, 0.0129507985, 0.010393817, 0.0157733113, 0.00990255177, 0.0101191187, 0.00679378537, 0.0162263457, 0.00842730328, 0.0150569556, 0.00789260399, 0.00984141976, 0.00619162805, 0.0132766673, 0.0110364016, 0.0154520087, 0.00967449695, 0.0112509672, 0.00636234321, 0.0166992228, 0.00875081401, 0.0146370651, 0.0083076423, 0.00982398167, 0.00707314489, 0.0135439476, 0.010316778, 0.0154946558, 0.0105585121, 0.0104302717, 0.00689671468, 0.0182492696, 0.0084855482, 0.0147002144, 0.00815108884, 0.0101691596, 0.006256402, 0.0155392122, 0.0108762886, 0.0152906366, 0.0102925841, 0.0112003693, 0.00630131038, 0.01840977, 0.00872227829, 0.0147938654, 0.00945359562, 0.0100305444, 0.00706696277, 0.0164337717, 0.0102929054, 0.0156467911, 0.0107286526, 0.0105909053, 0.00695093023, 0.0203511603, 0.00838764105, 0.015353594, 0.00889091846, 0.0102272937, 0.00637194002, 0.0164012033, 0.0107589336, 0.0159261022, 0.0114018004, 0.0116692232, 0.00676437002, 0.0191364381, 0.00887851045, 0.0148188481, 0.00956469215, 0.010204372, 0.00711562531, 0.0154308621, 0.0103691658, 0.0154987434, 0.0111869508, 0.0107433498, 0.00686425855, 0.0192841087, 0.00836889818, 0.014887399, 0.00907676853, 0.0103913061, 0.00637254631, 0.0157290678, 0.0106550334, 0.0152353374, 0.0109881805, 0.0116391908, 0.00652046967, 0.0193745568, 0.00861294288, 0.0143502438, 0.00900723692, 0.0100774728, 0.00711789913, 0.0154520655, 0.0100271748, 0.0154757891, 0.0107644107, 0.0108397277, 0.00689192163, 0.0196893141, 0.00837016478, 0.0149219856, 0.00866475981, 0.0104956161, 0.00626667403, 0.017032491, 0.0107467547, 0.0152093628, 0.010364214, 0.011796806, 0.00669996766, 0.0210693311, 0.00898454618, 0.0152019504, 0.00930604711, 0.0105139157, 0.00755216461, 0.0176629964, 0.0104718376, 0.0157710034, 0.0110400701, 0.0110238185, 0.00699122762, 0.0203699153, 0.00856916048, 0.0151452376, 0.00950655993, 0.010311556, 0.00662134914, 0.0207448807, 0.0104067428, 0.0173554532, 0.0117510734, 0.0130494572, 0.00673737098, 0.0235483497, 0.00888862927, 0.0150363361, 0.0105478819, 0.0117195891, 0.00766683603, 0.0195630174, 0.0103753423, 0.0168210361, 0.0118309855, 0.0124303987, 0.00718720444, 0.0237085801, 0.00843494851, 0.0161013249, 0.0108627956, 0.0110870926, 0.00686918525, 0.023989113, 0.0108351987, 0.0164953079, 0.0122529743, 0.0126522919, 0.00663478626, 0.0267594494, 0.0089387577, 0.0159070268, 0.0123007176, 0.0131142531, 0.00756298332, 0.0211361777, 0.0104325665, 0.0162685458, 0.0124355676, 0.0115846889, 0.00703709619, 0.0234826356, 0.00864039361, 0.0154102789, 0.0101308292, 0.0111905709, 0.00637824694, 0.0209181346, 0.0110476315, 0.015736023, 0.0114756851, 0.0128638446, 0.00690098107, 0.025118066, 0.00963602774, 0.0152192432, 0.0116701089, 0.0123467958, 0.00765765971, 0.019029649, 0.0112058464, 0.0153340772, 0.011979783, 0.011584972, 0.00717950147, 0.0205170866, 0.00802065432, 0.0147211291, 0.0102620674, 0.0119155943, 0.00667133555, 0.0176778547, 0.0105796587, 0.0146678574, 0.0117967948, 0.0127022155, 0.00648243818, 0.0186841916, 0.00855819788, 0.013951472, 0.0107843177, 0.0117053818, 0.00728132529, 0.0154559752, 0.00981888082, 0.0149476063, 0.0115514407, 0.0114764823, 0.00680171791, 0.0194316562, 0.00821086671, 0.0146745024, 0.00946855173, 0.0109983478, 0.0064373794, 0.0164421666, 0.0105767203, 0.0149168428, 0.0109080421, 0.0121865645, 0.00645636814, 0.018449191, 0.00870451052, 0.0142203318, 0.0100394702, 0.0111483345, 0.00744530698, 0.0158905834, 0.0101730144, 0.0146433506, 0.0111079197, 0.0115822637, 0.00718630711, 0.0202658586, 0.00854438823, 0.0144647965, 0.00987284351, 0.0112205697, 0.00650397968, 0.0178354681, 0.0104905711, 0.0144009423, 0.0107889436, 0.0122757209, 0.00657034572, 0.0185710508, 0.00870336313, 0.0136194453, 0.0094669424, 0.0112952283, 0.00746311573, 0.0160500705, 0.0104156556, 0.0149114477, 0.0110843387, 0.0117587876, 0.0072720116, 0.0191188492, 0.00857446902, 0.0146716218, 0.0087578604, 0.0114078103, 0.00677069696, 0.016690651, 0.0109710991, 0.0154294642, 0.0105994232, 0.0130607253, 0.00681062089, 0.0197914299, 0.00890381075, 0.0138142174, 0.00893053971, 0.0112787224, 0.00758623937, 0.0165792797, 0.0102504781, 0.0146898031, 0.0109373322, 0.0119270869, 0.00725111179, 0.0203928724, 0.00841749087, 0.0143859247, 0.00896840077, 0.011696483, 0.00690187654, 0.0173074994, 0.0107918391, 0.0145019582, 0.0107995328, 0.0131018488, 0.00692983484, 0.020088762, 0.00893313624, 0.0136381434, 0.00900975056, 0.0114142597, 0.00762523152, 0.0162936654, 0.010422986, 0.0144555811, 0.0110634817, 0.011633235, 0.00712567754, 0.0193953272, 0.0086286068, 0.0143098608, 0.00896167755, 0.0115161575, 0.00657505402, 0.0174780209, 0.0109278364, 0.0142870694, 0.0106760003, 0.0128736328, 0.00667798007, 0.0193517394, 0.00903549232, 0.0136054028, 0.00912318099, 0.011101882, 0.00738802878, 0.0167089645, 0.0106786136, 0.0143295517, 0.011056737, 0.0117128193, 0.00710728206, 0.0188306961, 0.00902930461, 0.0143787684, 0.00894375145, 0.0113182031, 0.00663256785, 0.0162346065, 0.0112787867, 0.0143963015, 0.0107989013, 0.01288947, 0.00654445821, 0.0179806352, 0.00915061869, 0.0136756552, 0.00917927083, 0.0112136053, 0.00737408223, 0.0160776991, 0.0105473986, 0.0147974435, 0.0111713978, 0.0119122267, 0.0070601874, 0.0188722368, 0.00900964625, 0.0143944193, 0.00906827208, 0.0113725672, 0.0064483895, 0.0156188728, 0.0112060523, 0.0142182866, 0.0108161988, 0.0125545878, 0.00669068284, 0.0175776258, 0.00929422863, 0.0133302528, 0.00927487668, 0.011089446, 0.0076449723, 0.0152809694, 0.0109991888, 0.0142056895, 0.0112309437, 0.0117539801, 0.0072744689, 0.0185421109, 0.00915891118, 0.0141558815, 0.00923311803, 0.0113421446, 0.00670086965, 0.0155864777, 0.0113178296, 0.0143858502, 0.010898646, 0.0123985484, 0.00691477954, 0.0176357627, 0.00923130848, 0.0136884218, 0.00930606946, 0.0108420085, 0.0077144159, 0.0149473166, 0.0109677371, 0.0145265656, 0.0110719521, 0.0113845598, 0.00729261944, 0.0183581635, 0.00914093107, 0.0141227525, 0.00924876891, 0.0112778181, 0.00676971534, 0.0157773755, 0.0113209365, 0.0143073052, 0.0107527645, 0.0122458674, 0.00678189751, 0.0179356635, 0.0092163682, 0.0134749804, 0.00941886567, 0.011174975, 0.00772916107, 0.0153588653, 0.0108866142, 0.0143084871, 0.0114071481, 0.0117533263, 0.00730141299, 0.0189323258, 0.00909791049, 0.0141326739, 0.00929592829, 0.0114633217, 0.00677472586, 0.0159031972, 0.0112451762, 0.0142390216, 0.0108950278, 0.0126239033, 0.00688544987, 0.0180216078, 0.00933915097, 0.0136702592, 0.00952612795, 0.0112950047, 0.00770402281, 0.0151718399, 0.0110762026, 0.0142263314, 0.0112625584, 0.0117551982, 0.00726701505, 0.0186016876, 0.00906691793, 0.0141312266, 0.00930264499, 0.0114128012, 0.00673628366, 0.0157209076, 0.0113271652, 0.0143948542, 0.0109383343, 0.0124748582, 0.00690695085, 0.0180095974, 0.00924787764, 0.0137034301, 0.00946726371, 0.0110617029, 0.00759064173, 0.0147541286, 0.0109237237, 0.0145293381, 0.0112485699, 0.0116485907, 0.00718490127, 0.018382756, 0.00915444922, 0.0143943932, 0.00921753142, 0.0112224547, 0.00664306246, 0.0152726704, 0.0113546513, 0.014408051, 0.0109004201, 0.0124682337, 0.00680880481, 0.0174763333, 0.00928898714, 0.013683226, 0.00939688087, 0.0110655213, 0.00769033283, 0.0149209416, 0.0109699406, 0.0143799903, 0.0112373373, 0.0115910228, 0.00730810734, 0.0181265119, 0.00918265805, 0.0143448617, 0.0093590375, 0.0113829598, 0.00669464562, 0.0156353228, 0.011404057, 0.0143141113, 0.0109235384, 0.0125296311, 0.00673761405, 0.0176038723, 0.00932088681, 0.0136095015, 0.00951577816, 0.0110964505, 0.00762619218, 0.0150141399, 0.0108396458, 0.0147881089, 0.0112001849, 0.0115655391, 0.00725588435, 0.0185178053, 0.00916542672, 0.014597442, 0.00933335628, 0.0113193663, 0.00672966661, 0.0159171149, 0.0114057995, 0.0148835266, 0.0111157792, 0.0126933223, 0.00683284132, 0.0179567225, 0.00935276598, 0.0141017353, 0.00960304681, 0.0112701328, 0.00786044914, 0.0151405791, 0.0109331561, 0.0149120074, 0.0115079535, 0.0116337063, 0.00734893512, 0.0182393212, 0.0091629494, 0.0145202195, 0.00942359027, 0.0113778533, 0.00689168042, 0.0154634221, 0.0114563741, 0.0147311473, 0.010923394, 0.012514892, 0.00688603614, 0.0174711589, 0.00945885293, 0.0139745474, 0.00947612617, 0.0111506265, 0.00780679891, 0.0148041323, 0.0110272346, 0.0146434326, 0.0114076277, 0.0116203846, 0.00740856351, 0.0182600804, 0.00918299612, 0.0144152315, 0.00932489429, 0.0112759834, 0.00681461859, 0.0155366743, 0.011274389, 0.0147797074, 0.0110563934, 0.0123737287, 0.006916204, 0.017387988, 0.00932067633, 0.0140438592, 0.00961414166, 0.0111436835, 0.00788896438, 0.0148242796, 0.0108754989, 0.0149276927, 0.0114571042, 0.0115613258, 0.00742084906, 0.018469654, 0.00902116671, 0.0146630909, 0.00940925628, 0.0113392035, 0.00698279776, 0.0157005135, 0.0113052139, 0.0150000937, 0.0111187948, 0.0123798596, 0.00698344316, 0.0177885871, 0.00942553673, 0.0141244782, 0.00964527018, 0.0111788055, 0.00801722426, 0.0151097672, 0.0110817403, 0.0153299021, 0.0114772385, 0.0114633217, 0.00741833448, 0.0189200733, 0.00940487441, 0.0147730624, 0.00928825513, 0.0113500282, 0.00692409743, 0.0167283192, 0.0114257634, 0.0152452281, 0.0111109177, 0.012494918, 0.00694353832, 0.0188766699, 0.0094243791, 0.0144043071, 0.00946827512, 0.0112081757, 0.00783550739, 0.0160557423, 0.0109715546, 0.0152618038, 0.0114184199, 0.0116980476, 0.00750851352, 0.0199743677, 0.0091490373, 0.0149775725, 0.00946480967, 0.0115687931, 0.00704105664, 0.0167796127, 0.0112849027, 0.0153256003, 0.0111527611, 0.0128411455, 0.00708924513, 0.0190344714, 0.00924951956, 0.0146517549, 0.00983489212, 0.0114426883, 0.00808315258, 0.0163401756, 0.0108954189, 0.0153472358, 0.0115493387, 0.0118260132, 0.00756958593, 0.0197895356, 0.00925920717, 0.015156216, 0.00972010568, 0.0116183758, 0.00717563136, 0.0171367452, 0.0114992121, 0.015602245, 0.0115212342, 0.0127498806, 0.00720016658, 0.0191108696, 0.00943527371, 0.0146014756, 0.00989394262, 0.0102220234, 0.0079573188, 0.0163242482, 0.0112178829, 0.0154529652, 0.0117404619, 0.0119109349, 0.00763980905, 0.0196676031, 0.00940933637, 0.0153447157, 0.00991928857, 0.0118019665, 0.00713722175, 0.0170403495, 0.011623146, 0.0156843364, 0.0117862811, 0.0128202429, 0.00725162309, 0.0188174173, 0.00983082131, 0.0145912021, 0.0101805255, 0.0118710343, 0.00831456389, 0.016370507, 0.0112955486, 0.015365514, 0.0118590202, 0.0121866344, 0.00776918465, 0.0197998844, 0.00921568088, 0.0148832686, 0.00986082479, 0.011729368, 0.00728593534, 0.0167187359, 0.0116257258, 0.0151229771, 0.0111887148, 0.0129197445, 0.00716760196, 0.0186546296, 0.00960429944, 0.0142910732, 0.00973392557, 0.011488378, 0.00828793738, 0.0167025179, 0.0109032383, 0.0151806064, 0.0115105193, 0.0118716611, 0.00765822409, 0.0200773124, 0.00935472455, 0.015037274, 0.0096402429, 0.0114807449, 0.0072498275, 0.0172534082, 0.0113401273, 0.0151896412, 0.0113177933, 0.0129028177, 0.00722909393, 0.0190243553, 0.00951527525, 0.0146046858, 0.00972536206, 0.0116475364, 0.00830525812, 0.0163582582, 0.0109921563, 0.0153677231, 0.0114518842, 0.0118028838, 0.00771958614, 0.0198817253, 0.00935757812, 0.0148726106, 0.00945635512, 0.0114002191, 0.00728415977, 0.0176504832, 0.0111216204, 0.0152458018, 0.0109439231, 0.0124419238, 0.00726944767, 0.0198913831, 0.00935921073, 0.0146120982, 0.00956925098, 0.0111911949, 0.0082948776, 0.0163065027, 0.01077691, 0.0153012965, 0.0112088518, 0.0116637899, 0.0076553775, 0.020428773, 0.00882373657, 0.0155310612, 0.00932349358, 0.0115384245, 0.00740432134, 0.0178104043, 0.011100851, 0.0154827237, 0.010884745, 0.012454737, 0.00733726099, 0.0195184294, 0.00926383305, 0.0147275347, 0.0094723003, 0.0111990748, 0.00841328036, 0.016552588, 0.0109872324, 0.0155764073, 0.0113799563, 0.011580795, 0.0076779481, 0.0210146327, 0.00938345864, 0.0152103677, 0.00933718309, 0.0112957293, 0.007334542, 0.0180116501, 0.0114013441, 0.015753353, 0.0110348715, 0.0125038167, 0.00734755863, 0.0196417589, 0.00954412483, 0.014523454, 0.00959422626, 0.0111864572, 0.00845778268, 0.016762903, 0.0112976311, 0.0151253287, 0.0111955963, 0.011581975, 0.00769087067, 0.0203256626, 0.00974923372, 0.0151628088, 0.00943934731, 0.0116080139, 0.00732474402, 0.0184722915, 0.0114028854, 0.0151627809, 0.0111226588, 0.0127847278, 0.00730786473, 0.0219148379, 0.00953021646, 0.0145678669, 0.0098775886, 0.0116033219, 0.00866047759, 0.0175265465, 0.010839385, 0.0152912708, 0.0113852201, 0.0119267106, 0.00789691135, 0.0213318095, 0.00924025197, 0.0151242334, 0.00955590513, 0.0118833464, 0.00766352424, 0.0192903709, 0.0112693673, 0.0154463593, 0.0111252498, 0.0131122964, 0.0076435837, 0.0214924868, 0.00953180902, 0.0146440314, 0.00981807895, 0.0116520161, 0.00881447829, 0.018060986, 0.0106656654, 0.0154465092, 0.011648383, 0.0122700566, 0.00815718994, 0.0222870316, 0.00913164578, 0.0154425073, 0.00970472302, 0.0119931716, 0.00791951083, 0.0213333275, 0.011075357, 0.0152704045, 0.0109810224, 0.0130550293, 0.00750161475, 0.022927193, 0.0092344312, 0.0143529149, 0.00941441301, 0.0115199797, 0.00875010993, 0.0177068729, 0.0107998177, 0.0150296427, 0.0111449705, 0.0121741621, 0.00793266296, 0.0207246654, 0.00921955798, 0.0146688707, 0.00904473662, 0.0118146632, 0.00751451356, 0.0180294178, 0.0110921338, 0.0151612563, 0.0107407086, 0.0128779244, 0.0075395871, 0.0195340756, 0.00918317959, 0.0144701386, 0.00938272383, 0.0117603457, 0.00869962852, 0.0157653335, 0.0110230958, 0.0148314759, 0.0107559748, 0.0120204994, 0.00813163258, 0.0196233671, 0.00897098798, 0.0145438472, 0.00880049635, 0.01148671, 0.00755375531, 0.0167418998, 0.0110219475, 0.0147029851, 0.0106663406, 0.01261451, 0.00757895596, 0.0190066304, 0.00940887444, 0.0139839007, 0.00923260767, 0.0112555725, 0.00862151757, 0.0162564684, 0.0108942166, 0.0148805222, 0.0112017738, 0.0122777047, 0.00809200015, 0.0205286518, 0.00962630287, 0.0147550497, 0.00927622244, 0.0118759293, 0.00767705543, 0.0178741347, 0.011536913, 0.0151224537, 0.0108965542, 0.0131872175, 0.00766320899, 0.0202659182, 0.0095373746, 0.0142794102, 0.0095257517, 0.0117577305, 0.00878318492, 0.0169486441, 0.0113271605, 0.0154987872, 0.0110417884, 0.0123199662, 0.008130298, 0.0202449076, 0.00978409778, 0.0148474872, 0.00902357139, 0.0117992517, 0.00757800508, 0.0167993773, 0.0114816055, 0.0149116013, 0.0101943361, 0.0125834905, 0.00758471107, 0.0187156722, 0.0101740891, 0.0141737256, 0.0091637196, 0.0116558, 0.00883100368, 0.0166868232, 0.0115415519, 0.0152681386, 0.0110172648, 0.0121194962, 0.00826031622, 0.0197509769, 0.00975089986, 0.0151302665, 0.00930286851, 0.0118552484, 0.00777279492, 0.0173352472, 0.0113793118, 0.0154983373, 0.0108031509, 0.0127382958, 0.00774626574, 0.0187496319, 0.0093843108, 0.0147448704, 0.00973844528, 0.0115418294, 0.00866570137, 0.0162192602, 0.0107515873, 0.015605526, 0.0114158578, 0.0121886265, 0.00809460226, 0.0203601327, 0.00915916637, 0.0152464723, 0.00959447119, 0.0118369069, 0.0078049358, 0.0179478545, 0.0112796584, 0.0156131685, 0.0109450063, 0.0128622157, 0.00778065855, 0.0202972312, 0.0094997054, 0.0151393916, 0.0100246845, 0.0117677413, 0.00893800519, 0.0173548106, 0.0104490304, 0.0154435812, 0.0113895517, 0.0123350667, 0.0083044013, 0.021390086, 0.00877371617, 0.0149991717, 0.00986221991, 0.0121571934, 0.00808694959, 0.0182782188, 0.0103048133, 0.0151532143, 0.0115826121, 0.0129736597, 0.00799316168, 0.0200603306, 0.00898065325, 0.0152764134, 0.0103614116, 0.011778119, 0.00908032991, 0.01755674, 0.0105831437, 0.0159820002, 0.0119374413, 0.0124785434, 0.00827872287, 0.0217961017, 0.00918009598, 0.0158032402, 0.0100131026, 0.0117485859, 0.00764583051, 0.0188367795, 0.0109595777, 0.0162422154, 0.0115412958, 0.0125019094, 0.00794777367, 0.0204377454, 0.00935311988, 0.0155567238, 0.0103220772, 0.0113394707, 0.00897641852, 0.0175652038, 0.0107861944, 0.016229786, 0.0119091691, 0.011956485, 0.00827186834, 0.0210559927, 0.00893159583, 0.0162240695, 0.0100423135, 0.0116935, 0.00798026007, 0.0184776001, 0.0108139077, 0.0165436324, 0.0114972079, 0.0126733072, 0.00784966908, 0.0204388183, 0.0092313597, 0.0156032927, 0.0102810636, 0.0116377594, 0.00907011982, 0.017140314, 0.0108843911, 0.0165289696, 0.0121246176, 0.0122492919, 0.0082270354, 0.0212531183, 0.00841245335, 0.0158018842, 0.0103338035, 0.0118742185, 0.00781838503, 0.0187563188, 0.0100281965, 0.0158462748, 0.0116499634, 0.0127499644, 0.00782981142, 0.0214620512, 0.00880517345, 0.0145490821, 0.010271458, 0.0113811903, 0.009289952, 0.0183238219, 0.0103572868, 0.0151753817, 0.0118577136, 0.011911721, 0.00835346803, 0.0217875838, 0.00901859161, 0.0152369831, 0.00966421794, 0.0114067672, 0.00802573189, 0.0191169549, 0.0111982049, 0.0155806979, 0.0113993445, 0.0123998849, 0.00779842539, 0.0205089264, 0.00925608538, 0.0150153264, 0.0102654817, 0.0114727076, 0.0091720093, 0.0178883523, 0.0112660741, 0.0162731726, 0.0119357426, 0.0119149024, 0.00844710413, 0.0211885031, 0.00929612946, 0.0157533903, 0.00993131567, 0.0115858447, 0.00808483921, 0.0185327344, 0.0114968345, 0.0162255764, 0.0116886469, 0.0124963997, 0.00803195313, 0.0204814076, 0.00943585206, 0.0150499521, 0.0101821031, 0.0111709079, 0.00928439386, 0.0180271715, 0.0111136204, 0.0167154856, 0.0122108813, 0.0121541303, 0.00848316588, 0.0220389534, 0.00932500046, 0.0162257813, 0.00999589916, 0.0115255201, 0.00806761812, 0.019768957, 0.0113162128, 0.0171322655, 0.0112734847, 0.0125777507, 0.00807325263, 0.0220335703, 0.00953307003, 0.0161110889, 0.0099916039, 0.0113139991, 0.00907720532, 0.0189198963, 0.0111028515, 0.0171866789, 0.0115184374, 0.0120299747, 0.0083360076, 0.0225610565, 0.00947827939, 0.0167943928, 0.00967698637, 0.011511188, 0.00794631988, 0.0187806338, 0.0115419691, 0.0171611011, 0.0114071853, 0.0126081631, 0.0078787636, 0.0204376951, 0.00969695859, 0.01596554, 0.00984643493, 0.0110146096, 0.00885783136, 0.0177738722, 0.01136846, 0.0168379601, 0.01165957, 0.0114859296, 0.00816022232, 0.0207702164, 0.00975935813, 0.0162650365, 0.00973622408, 0.0111441463, 0.00770941982, 0.018382309, 0.0118559645, 0.0169971287, 0.0113780154, 0.0122571746, 0.00762884878, 0.0205828734, 0.0100727081, 0.0159418695, 0.0101536773, 0.0114656407, 0.00888824277, 0.0187017974, 0.0118170343, 0.0168346297, 0.0117636267, 0.0124427211, 0.00801961124, 0.0219350737, 0.010028027, 0.0167362504, 0.00998743623, 0.0117195006, 0.00779483281, 0.0183172431, 0.0115391957, 0.0168136545, 0.0115201976, 0.0133031849, 0.00768943084, 0.0206713676, 0.00997323636, 0.0157315284, 0.00980845559, 0.0118487151, 0.00833328813, 0.0171732903, 0.0113637662, 0.0164927933, 0.0114577673, 0.012239309, 0.00802815054, 0.020921452, 0.00979993399, 0.0164170954, 0.00967167784, 0.0122824116, 0.00802987069, 0.0191759244, 0.0118317986, 0.0166990645, 0.0116765825, 0.0133422371, 0.00784701109, 0.0209211353, 0.00999908801, 0.0159491431, 0.00985359587, 0.0120856659, 0.00872636959, 0.0179580338, 0.0116638402, 0.0167890321, 0.0117799249, 0.0127751511, 0.00837615132, 0.0216691568, 0.0102492748, 0.0163793936, 0.0101446509, 0.0125189209, 0.00807766523, 0.0195096731, 0.0124396738, 0.016402971, 0.0116575984, 0.0133403027, 0.00801349152, 0.0204581525, 0.00980827026, 0.0154830432, 0.0101532508, 0.0118391104, 0.00896380004, 0.0172230005, 0.01144954, 0.0162682123, 0.0118837385, 0.0127172591, 0.00858215801, 0.0216983501, 0.0100163128, 0.0161948092, 0.0100643858, 0.0122127859, 0.00826169923, 0.0187758114, 0.0120957466, 0.0165374018, 0.0117460508, 0.0130820218, 0.00803938694, 0.0199806318, 0.0102385357, 0.0154235903, 0.00981262047, 0.0114887459, 0.0089986641, 0.0168703534, 0.0118415048, 0.0159733258, 0.0115236305, 0.0121390009, 0.00840035826, 0.0203336254, 0.0100834295, 0.0159784164, 0.00980200246, 0.0120041603, 0.00812658388, 0.0181183461, 0.0121079804, 0.0163830202, 0.0112205921, 0.0131962812, 0.00805742107, 0.0200146381, 0.0104818391, 0.0153605966, 0.00993012078, 0.0117363781, 0.00924150925, 0.0170943215, 0.0121673848, 0.0162076708, 0.011535476, 0.012641876, 0.00866107922, 0.0205851346, 0.0103685437, 0.0158027504, 0.00982119981, 0.0121594565, 0.00844930578, 0.017638525, 0.0118110767, 0.015979249, 0.0110558197, 0.0133964028, 0.00807779375, 0.0184050128, 0.0103328815, 0.0151036233, 0.0096760001, 0.0118307127, 0.00915350299, 0.0167372245, 0.0117833605, 0.0161213633, 0.0114932209, 0.0126051363, 0.0086273998, 0.0202451162, 0.0102047678, 0.0159710273, 0.00953085907, 0.0122084543, 0.00821883045, 0.0178893432, 0.0118422965, 0.0167086758, 0.010830218, 0.0134325502, 0.0083185127, 0.0200683922, 0.00998986978, 0.0155032687, 0.00960673485, 0.0120137334, 0.00944192428, 0.0173831563, 0.0116295451, 0.0165051892, 0.0116853807, 0.0126045533, 0.00874911714, 0.0231603999, 0.0100316005, 0.0159514919, 0.0095927678, 0.0119878398, 0.0082702525, 0.0180847384, 0.0120373685, 0.0165474582, 0.0106551647, 0.0131336078, 0.00817375351, 0.0195569322, 0.0103834234, 0.0155227641, 0.00923679117, 0.011632801, 0.00897050463, 0.0167931598, 0.0121093104, 0.0165543798, 0.0109504629, 0.0122835636, 0.00861367024, 0.0207920112, 0.0104161557, 0.0159928184, 0.00935426354, 0.0116436956, 0.00810875371, 0.017309228, 0.0119246701, 0.0163522121, 0.0105111971, 0.0132857962, 0.00808347668, 0.0195046291, 0.0104837473, 0.0155429179, 0.00975145306, 0.0120023564, 0.00963956863, 0.0181973334, 0.0121945124, 0.016750617, 0.0114926025, 0.0133987218, 0.00885548349, 0.0203055609, 0.0105574802, 0.0158366039, 0.00926237553, 0.012457178, 0.00808441453, 0.0184396058, 0.0124785705, 0.0167134479, 0.010551366, 0.0143637182, 0.00816821214, 0.0207920577, 0.0103785535, 0.0144609362, 0.0093236221, 0.0128691141, 0.00949393306, 0.0171583965, 0.0118601387, 0.0154607436, 0.0110494923, 0.0125512844, 0.0084295338, 0.019728316, 0.0105616357, 0.0157087315, 0.00852003228, 0.0119478172, 0.00785270333, 0.0183324069, 0.0119449366, 0.0163175948, 0.0107701495, 0.01392751, 0.00814962387, 0.0205120277, 0.0111002382, 0.0158808716, 0.00909438822, 0.0121662449, 0.00927681476, 0.0187187754, 0.0125037227, 0.0171063673, 0.0113611361, 0.0133753512, 0.00905973651, 0.0270575881, 0.0108295074, 0.017489735, 0.00972909201, 0.0131461276, 0.00861433428, 0.0205352716, 0.0127784591, 0.0179056954, 0.011142415, 0.013933653, 0.00822565518, 0.0213129614, 0.0110564558, 0.017479619, 0.0095686866, 0.0127675515, 0.00962678995, 0.0184678584, 0.0129651809, 0.0183027405, 0.0115875602, 0.0130738104, 0.00908017438, 0.0219976474, 0.0117102861, 0.0181252491, 0.00983193051, 0.0122251306, 0.0087025864, 0.0184604675, 0.0128006013, 0.0185087565, 0.011030687, 0.0135185085, 0.00860703178, 0.0190126654, 0.0107867653, 0.0175799858, 0.00967720058, 0.0123570804, 0.00959374476, 0.0170570407, 0.0124944123, 0.0182470158, 0.011117504, 0.0129128071, 0.0088500157, 0.0215875991, 0.0116983512, 0.0183707401, 0.00897211488, 0.0125033045, 0.00885021593, 0.0195802376, 0.0130082648, 0.0190206226, 0.0111276368, 0.0137772001, 0.00891598407, 0.0224786811, 0.0110340593, 0.0185954086, 0.00961720664, 0.0111103086, 0.00970284827, 0.0155669637, 0.0123617891, 0.0195404273, 0.0115288896, 0.0124574015, 0.00908116996, 0.020026613, 0.0109253461, 0.0202272441, 0.0100164656, 0.0124447197, 0.00921267364, 0.0184023716, 0.0126896584, 0.0207750574, 0.0126453768, 0.0149579868, 0.00943559036, 0.0204156954, 0.0120383492, 0.0195810944, 0.011476119, 0.0135675212, 0.0111010605, 0.016917374, 0.0131107923, 0.0204184335, 0.0134426281, 0.0144069009, 0.0096882619, 0.020682795, 0.0112999212, 0.0207227729, 0.0115159471, 0.0135107022, 0.00995124504, 0.0190230813, 0.0127607025, 0.0208368618, 0.0132246949, 0.0152700525, 0.00964059867, 0.019618893, 0.011274836, 0.0195120946, 0.0113995047, 0.0135445921, 0.0111432252, 0.0175870731, 0.0129197789, 0.0197508298, 0.0126607222, 0.014067065, 0.0100141801, 0.0204874519, 0.0115937004, 0.0196471401, 0.0106348116, 0.0135843921, 0.0102106789, 0.0177236702, 0.0133261811, 0.0199983604, 0.0121549424, 0.0147653548, 0.00953442045, 0.0196123235, 0.0117424205, 0.0186290685, 0.010969935, 0.0129663693, 0.0116152763, 0.0163822602, 0.0130025726, 0.0193517096, 0.0127786044, 0.0143632265, 0.0105588511, 0.0210257359, 0.0120764459, 0.0200780444, 0.0107819829, 0.0133619616, 0.0111053586, 0.0162757188, 0.0132178823, 0.0207763985, 0.0124150245, 0.0174921006, 0.0109574739, 0.0221426226, 0.01316843, 0.0208772831, 0.0120294904, 0.0171366334, 0.0128077278, 0.0190586708, 0.0145274196, 0.0234720223, 0.0131225307, 0.0164000187, 0.0126010533, 0.0244818423, 0.014920895, 0.0216487963, 0.00973880384, 0.0147148492, 0.012287626, 0.0196935013, 0.0162826069, 0.0233940128, 0.011158485, 0.0171244871, 0.0127642946, 0.0221866481, 0.0127660129, 0.022090869, 0.0103813075, 0.0146344844, 0.0120227924, 0.0166611969, 0.0131201604, 0.0216072462, 0.0118338298, 0.0148629108, 0.0107363528, 0.0210251343, 0.0118868295, 0.0211334657, 0.00937644951, 0.0144488849, 0.0115778157, 0.0182781871, 0.0133784786, 0.0204968732, 0.0107905157, 0.01581534, 0.0105117578, 0.0227641203, 0.0123460619, 0.0213694554, 0.0100450348, 0.0138412286, 0.0123215793, 0.0183852762, 0.013091974, 0.0217039585, 0.0115074655, 0.0158875398, 0.0114452066, 0.0228376612, 0.0111748641, 0.0210418701, 0.00932183769, 0.0141898636, 0.0109882699, 0.0201298818, 0.0133897485, 0.021938391, 0.0107306158, 0.0145976124, 0.0104133794, 0.0234045777, 0.0116971657, 0.0210514702, 0.0102598146, 0.0158703271, 0.013807022, 0.0205362942, 0.0126990005, 0.0237896834, 0.0123561472, 0.0169339553, 0.0127126146, 0.0269034524, 0.012164291, 0.0227795616, 0.010396122, 0.0148274833, 0.0126137082, 0.0219740942, 0.0137044471, 0.0225748457, 0.0115049435, 0.0165333878, 0.0115646292, 0.0238018353, 0.0120427459, 0.0213355478, 0.01051387, 0.0145730302, 0.0127989873, 0.0206432529, 0.0128563624, 0.0241541676, 0.0128677282, 0.0161881335, 0.0117934309, 0.0268284511, 0.0132178208, 0.0229091402, 0.0100159822, 0.0150610385, 0.0109545235, 0.0245420597, 0.0125136999, 0.0241428781, 0.0112990737, 0.0170119554, 0.01029805, 0.0274187867, 0.0108788125, 0.0224981662, 0.00912179146, 0.0141513236, 0.0123841986, 0.0233944599, 0.0110042673, 0.0227603223, 0.00988630392, 0.0150287393, 0.0115976892, 0.0278899316, 0.0109734386, 0.0236267354, 0.00905395951, 0.0147907156, 0.0119450483, 0.024999043, 0.0123837739, 0.0226548351, 0.00983453542, 0.0164756943, 0.0107389716, 0.027486749, 0.0118210996, 0.0219979752, 0.00877772644, 0.0150576076, 0.0136718927, 0.0256255977, 0.0123645365, 0.0248700045, 0.0102969324, 0.0158979762, 0.013432337, 0.0316537991, 0.0125235338, 0.0251280107, 0.00911884941, 0.0156446192, 0.0137398522, 0.026623182, 0.0132473893, 0.0248472132, 0.0101540703, 0.0176476073, 0.0125110485, 0.0296713617, 0.0134714823, 0.0252277404, 0.0094680693, 0.0157171953, 0.0155439992, 0.0246787444, 0.0130603677, 0.0277230907, 0.010829608, 0.0162916705, 0.0145135205, 0.0302538481, 0.0123500172, 0.0264186375, 0.00947936252, 0.0160156917, 0.0146798119, 0.0259739887, 0.0128645711, 0.0260429345, 0.0109612672, 0.0184128452, 0.0135378903, 0.0300992243, 0.01428378, 0.0254990626, 0.00963114575, 0.0165515784, 0.0192385372, 0.0261817593, 0.0131925941, 0.0312490314, 0.0110195922, 0.0192171037, 0.0175517816, 0.0319972783, 0.0146975918, 0.033220049, 0.0105636781, 0.0200870447, 0.0207363591, 0.0280439556, 0.0132851843, 0.0290266238, 0.0114475703, 0.0195711441, 0.0139555642, 0.0315485038, 0.0116833104, 0.0263423249, 0.00952900015, 0.0154265799, 0.0160406511, 0.0253930148, 0.0125574023, 0.0282258783, 0.0112096407, 0.016165344, 0.0138005884, 0.0332906321, 0.0137578594, 0.0285036117, 0.00907083508, 0.0146204224, 0.014104466, 0.0298874322, 0.0150251882, 0.0318432488, 0.00937106647, 0.016461473, 0.0131693464, 0.0320972875, 0.0157371033, 0.0289145634, 0.00785276759, 0.0138753802, 0.0157378856, 0.0241071954, 0.0129772499, 0.0291963909, 0.00938643049, 0.0161471516, 0.0148116676, 0.0341426916, 0.0149517758, 0.0315540433, 0.00684282789, 0.0139543656, 0.0131287128, 0.0295256916, 0.0137564298, 0.0287313145, 0.00948762707, 0.0157694779, 0.0124904942, 0.0300591812, 0.0111108115, 0.0262972321, 0.00789222401, 0.0151271466, 0.015578446, 0.0296019893, 0.0136599569, 0.0318288393, 0.00926707592, 0.0128487768, 0.0143003259, 0.0380137376, 0.0137567399, 0.0309483297, 0.00700546335, 0.0133005325, 0.0129079884, 0.0331202969, 0.0146114202, 0.0314998962, 0.00903184619, 0.0170334894, 0.0133858714, 0.0408753008, 0.0177460201, 0.0307527557, 0.00785069354, 0.014991424, 0.0170686077, 0.0314303748, 0.0165150836, 0.0359189175, 0.010989421, 0.0159212202, 0.015386696, 0.0414721668, 0.0169253591, 0.0306089353, 0.00882714707, 0.0143462922, 0.0134985372, 0.0334664956, 0.0174548626, 0.0319249891, 0.0107496595, 0.0156560503, 0.0145050185, 0.0317995958, 0.0168528445, 0.0247355476, 0.00904343184, 0.0129290735, 0.0152131552, 0.0264910944, 0.0165123101, 0.0268161204, 0.0113072647, 0.014828925, 0.013907223, 0.0288610272, 0.0138161983, 0.0278561115, 0.00969648734, 0.0140242754, 0.0147964275, 0.0274933632, 0.0160840508, 0.0290981773, 0.0111188572, 0.0154238492, 0.013756766, 0.02812046, 0.0148132313, 0.0284728762, 0.0104358308, 0.0125508532, 0.0150410458, 0.0248107389, 0.016109556, 0.0307105035, 0.0118147852, 0.0134778591, 0.0137977451, 0.0297721177, 0.0144687323, 0.0296755694, 0.00977194682, 0.0128330672, 0.0143521326, 0.0258868039, 0.0163593926, 0.028829487, 0.0114818113, 0.0149946911, 0.0144972168, 0.028769834, 0.0159298684, 0.0266879648, 0.0103720818, 0.0128557589, 0.016472755, 0.0245265849, 0.0149269486, 0.0269277431, 0.0110518625, 0.0132457623, 0.014095068, 0.0288614798, 0.0137896445, 0.0251946487, 0.00938004162, 0.0123017887, 0.013720152, 0.0273288656, 0.0152261266, 0.0271945875, 0.0105245365, 0.0143732671, 0.0130179226, 0.0293040369, 0.0142317209, 0.0256070849, 0.00920175016, 0.0123768877, 0.014836276, 0.0247634985, 0.0154891638, 0.0261044241, 0.010774591, 0.0130092688, 0.0130116316, 0.0300031826, 0.0147011681, 0.0270865001, 0.00907084439, 0.0121573247, 0.0134855583, 0.0260625817, 0.016912749, 0.0273020957, 0.0101592764, 0.0140142972, 0.0128007093, 0.0283578001, 0.0167289637, 0.0241779704, 0.00938986242, 0.0121096466, 0.0151265562, 0.0246224534, 0.0167747363, 0.0289361272, 0.0109381471, 0.0135689266, 0.0140340095, 0.0303508583, 0.0173488259, 0.0283991806, 0.00957806315, 0.0126006613, 0.014711027, 0.0278358925, 0.0182376523, 0.0310555939, 0.0110872863, 0.0149581609, 0.0143865673, 0.0312521979, 0.0178918466, 0.0287837982, 0.00964577869, 0.0131952753, 0.0163445827, 0.0278742276, 0.017626334, 0.0298827942, 0.0110832192, 0.0140160881, 0.0147245536, 0.0344806537, 0.0168280397, 0.0300910287, 0.00969991647, 0.013501185, 0.0155041441, 0.0315616094, 0.0186702851, 0.0301824119, 0.0111029549, 0.0154993553, 0.0148363318, 0.0340935662, 0.019136142, 0.0283438805, 0.0101207914, 0.0133313052, 0.0165862255, 0.0271742605, 0.0177933685, 0.0290595815, 0.0110104149, 0.0136892209, 0.0162034575, 0.0371482149, 0.0183834769, 0.0283895712, 0.00948832091, 0.0130330203, 0.0171379279, 0.0324294567, 0.0190521553, 0.0314632729, 0.0105725834, 0.0146809714, 0.0165921804, 0.0341491252, 0.0184825677, 0.0297395159, 0.00994391833, 0.0130637633, 0.0185715687, 0.0287102144, 0.0183492284, 0.0315512121, 0.0110837109, 0.0149399405, 0.0171376299, 0.0361047871, 0.0185989365, 0.0312738828, 0.00997734629, 0.0144040687, 0.0182935596, 0.0339730941, 0.0195090249, 0.0355789214, 0.0111835413, 0.0165429395, 0.016275432, 0.0355637595, 0.0199952964, 0.0331789963, 0.00988298189, 0.0145115573, 0.0187137593, 0.0304510314, 0.0198923349, 0.038764134, 0.0118977381, 0.015225362, 0.0164060947, 0.0390157774, 0.0207292568, 0.037050914, 0.0103434287, 0.0142934443, 0.0172182005, 0.0358342268, 0.022603441, 0.042048987, 0.0113013554, 0.0162781104, 0.0174322724, 0.0374017842, 0.0225796122, 0.0365454331, 0.0106080361, 0.0145693794, 0.0206674915, 0.0312021114, 0.0209971741, 0.039869789, 0.0127598485, 0.016398171, 0.0178689137, 0.037808191, 0.0213714298, 0.0400962234, 0.011542771, 0.01562839, 0.0184806027, 0.0331601501, 0.0224161297, 0.0438011922, 0.0122595783, 0.0184197649, 0.0183626153, 0.0378695168, 0.0220390148, 0.0381491743, 0.0109590404, 0.0166532602, 0.0226221364, 0.0311974306, 0.0181531888, 0.0395758189, 0.0127353882, 0.0169614013, 0.016977109, 0.0374749377, 0.0196572375, 0.0403700061, 0.0109936344, 0.0163956657, 0.0199848544, 0.0348134041, 0.0231325086, 0.0436837301, 0.0121922623, 0.0212245677, 0.0219045673, 0.0384316593, 0.0244901311, 0.0390131585, 0.0106424447, 0.0160657782, 0.0201120675, 0.0320987962, 0.0202162191, 0.0391755849, 0.0120441597, 0.017064862, 0.0166006815, 0.0386343673, 0.0192925613, 0.0353408903, 0.0107953055, 0.0164395999, 0.0170150716, 0.0353561714, 0.0201143175, 0.0377673581, 0.0124507677, 0.0190146398, 0.016586272, 0.0390696749, 0.0212021023, 0.0367238596, 0.0113945678, 0.0166851971, 0.0186737832, 0.0324275158, 0.0203805342, 0.0381415188, 0.0126449373, 0.0180201493, 0.0162814315, 0.039036233, 0.0199556891, 0.0383777656, 0.0112252897, 0.0168784522, 0.0165072381, 0.0368133932, 0.0215858668, 0.0409916602, 0.0127263675, 0.0187850799, 0.0177879035, 0.0389594994, 0.0207788739, 0.0376826264, 0.0111117084, 0.0157729797, 0.0210774429, 0.0328855291, 0.0201284792, 0.0412788279, 0.0131451394, 0.016893819, 0.0180021022, 0.0392311327, 0.018966889, 0.0398826934, 0.0116494792, 0.0169570148, 0.0188770872, 0.0351732336, 0.0206347201, 0.04184331, 0.0126557583, 0.0184210893, 0.0170375928, 0.0350053459, 0.0171280596, 0.0338052474, 0.0108668488, 0.015713146, 0.0198380146, 0.0307709668, 0.0206194986, 0.0400027558, 0.0128271729, 0.0163403265, 0.018267259, 0.0379807986, 0.0196361784, 0.0360624418, 0.0126022808, 0.0164698362, 0.0200812072, 0.0332428329, 0.021247983, 0.0412736274, 0.012583076, 0.0189109445, 0.0179487523, 0.0342714824, 0.0222173817, 0.0384490155, 0.0115800519, 0.0158601142, 0.0222221892, 0.0275222044, 0.020130951, 0.0402825922, 0.0122667393, 0.0172076374, 0.0215717647, 0.0365598164, 0.022841813, 0.0460468233, 0.0117089124, 0.0165860225, 0.0199451558, 0.0303502586, 0.0193200167, 0.0387211256, 0.0121221216, 0.0184916593, 0.0185389929, 0.0265638288, 0.0157350712, 0.0307239871, 0.0111832498, 0.0161163043, 0.0197724476, 0.0235771909, 0.0140312016, 0.0325723402, 0.0131871747, 0.0166761409, 0.0172211509, 0.02816494, 0.0155640403, 0.0399236605, 0.0122487154, 0.0140706254, 0.0136449896, 0.0224855505, 0.0190099441, 0.0386242829, 0.0119906357, 0.0149202542, 0.0143403877, 0.0257205367, 0.0184420105, 0.0313861631, 0.0106875896, 0.0156614948, 0.0213120934, 0.0242124777, 0.0152081056, 0.0316532589, 0.0123373019, 0.0177066904, 0.0180323608, 0.0325987823, 0.0148014268, 0.0307090133, 0.0121442135, 0.0165987909, 0.0196340289, 0.0264437534, 0.0162546448, 0.0291201733, 0.0126759671, 0.0181129221, 0.0166996997, 0.0265303161, 0.0156501345, 0.02788922, 0.0111229159, 0.015814377, 0.0202443004, 0.0231352076, 0.0145766335, 0.0290929377, 0.0130509567, 0.0163797233, 0.0202554949, 0.0294385459, 0.0145307984, 0.0292160977, 0.0128570283, 0.0168543458, 0.0208797716, 0.0250321813, 0.0161320399, 0.0317237638, 0.0129630938, 0.0201873891, 0.0203519557, 0.0291721467, 0.016229732, 0.0311282687, 0.0117207142, 0.0157130286, 0.021117188, 0.0252873767, 0.0164687391, 0.0299663041, 0.0141633349, 0.0174764823, 0.0205718409, 0.032041546, 0.0168612767, 0.030349087, 0.0130114481, 0.0170686077, 0.0224148631, 0.0289082434, 0.018729711, 0.0321470313, 0.0151935294, 0.020012673, 0.0206724666, 0.031701006, 0.0189541169, 0.0293459035, 0.0125224655, 0.0157795623, 0.0238238499, 0.026184801, 0.0178137831, 0.0308047868, 0.0136125796, 0.0188959483, 0.0224036872, 0.0335084759, 0.017428359, 0.0293519609, 0.0136622312, 0.0185533706, 0.024108503, 0.0259317327, 0.0204736218, 0.0320320986, 0.0152856773, 0.0187491365, 0.0233535208, 0.0279476233, 0.0212294515, 0.0293867812, 0.0146316793, 0.0145692099, 0.026248781, 0.0245883297, 0.0208056252, 0.0322556496, 0.0156154493, 0.020217536, 0.025549205, 0.0316284224, 0.0244945325, 0.0361757465, 0.019400984, 0.0257300474, 0.0272112451, 0.025635263, 0.0209340714, 0.0382605046, 0.0166027285, 0.0237165857, 0.0237729475, 0.0295996163, 0.0276055504, 0.0372953899, 0.0175768007, 0.0150053576, 0.0186334122, 0.0187171288, 0.0145645821, 0.0330069549, 0.0136180101, 0.0161984246, 0.0153219728, 0.0225425288, 0.0139787467, 0.0276674777, 0.0123669012, 0.0132254222, 0.0203193538, 0.0232490599, 0.0151060494, 0.0368860811, 0.0118759628, 0.0170667898, 0.0167602114, 0.0238678548, 0.0177404881, 0.02833152, 0.0137396194, 0.0140155675, 0.0204706378, 0.0195202641, 0.014833441, 0.0298773944, 0.0130222104, 0.015622736, 0.0184339453, 0.0255531482, 0.0180953331, 0.0309934374, 0.0125322742, 0.0172908343, 0.0209608842, 0.025367396, 0.0166163817, 0.0337310843, 0.0115704117, 0.0197534841, 0.0187772606, 0.0238157157, 0.0154843368, 0.0277906135, 0.0123484237, 0.016715344, 0.0197189953, 0.0182785466, 0.0141389351, 0.0267862231, 0.0123527795, 0.0164827481, 0.0171958935, 0.0186366308, 0.011328239, 0.0273119975, 0.00997419562, 0.0150960125, 0.0159102231, 0.0112146577, 0.0116940346, 0.0290155653, 0.0125104664, 0.0192877706, 0.0182260908, 0.0195830446, 0.0145979756, 0.0219457671, 0.0125750406, 0.0183765199, 0.0198216382, 0.0169625953, 0.0128844613, 0.0262614768, 0.0138548631, 0.0179506093, 0.0182832014, 0.0207555294, 0.0127214026, 0.0246079508, 0.0132776108, 0.0184695162, 0.0187811386, 0.0185850207, 0.0154606486, 0.0267398302, 0.0130638545, 0.0195627939, 0.0170437917, 0.0190515686, 0.0157940164, 0.0227162968, 0.0116399424, 0.0166768283, 0.0154645061, 0.016154252, 0.0123902485, 0.0242596697, 0.0123645309, 0.0195615888, 0.0188244041, 0.0190053191, 0.0149774039, 0.0243208054, 0.0129824737, 0.0170859508, 0.0180241838, 0.0169376545, 0.0162297022, 0.0281873178, 0.0112857539, 0.0166264027, 0.0165031441, 0.0182944015, 0.0166383777, 0.025826389, 0.00975941774, 0.0137910964, 0.0128641529, 0.0128213223, 0.0134029854, 0.0291193351, 0.00738365622, 0.0127036152, 0.0131133338, 0.0172033031, 0.0158032924, 0.0255310163, 0.0094954269, 0.0122862365, 0.012893226, 0.0148037989, 0.0172628779, 0.0270772278, 0.009573563, 0.0139568523, 0.0134158721, 0.016704265, 0.0187463574, 0.0248402189, 0.00988712162, 0.0134138409, 0.0149633409, 0.0141575569, 0.0160627849, 0.0252760034, 0.0101105822, 0.0146177439, 0.0141970236, 0.0174930263, 0.0163868871, 0.0256222021, 0.0102948872, 0.0135232899, 0.0134679461, 0.0137736239, 0.0167831313, 0.0263004396, 0.00947449263, 0.0136761051, 0.0120762754, 0.0150624383, 0.017084647, 0.0239703581, 0.00979833305, 0.012361411, 0.0143350763, 0.0128510259, 0.0148489177, 0.0264998637, 0.0103781819, 0.0128130689, 0.0128891487, 0.0160660874, 0.0148782087, 0.0232814141, 0.0103396559, 0.0120397108, 0.0133252097, 0.0131795444, 0.0145267705, 0.0243408661, 0.0091852406, 0.0117833661, 0.0126381516, 0.0154331289, 0.0142779797, 0.0230815317, 0.00939569157, 0.0112092551, 0.0131495306, 0.0146438535, 0.0141244782, 0.0262332316, 0.00960415322, 0.0120693706, 0.0132118016, 0.0190131143, 0.0151574118, 0.0273471735, 0.0109331291, 0.0116971154, 0.0137645388, 0.0162947346, 0.0149102015, 0.0260774177, 0.0103632752, 0.0120417234, 0.0131098889, 0.0189595707, 0.0134520531, 0.0247059502, 0.00984369125, 0.00945487618, 0.0138407908, 0.0141411684, 0.0119047975, 0.0247812383, 0.0100432523, 0.0106734671, 0.0116163446, 0.0168829802, 0.0116906725, 0.0254110303, 0.00998433493, 0.0108009502, 0.0143556083, 0.0163842794, 0.0148713244, 0.0271613579, 0.00848762691, 0.010797536, 0.0125922561, 0.0174195282, 0.0153785935, 0.0239725783, 0.00792829599, 0.00884236395, 0.012556362, 0.0149280643, 0.0158203356, 0.0282083508, 0.00835969951, 0.0112007065, 0.0123391794, 0.0215461869, 0.0161357336, 0.0289175306, 0.00987019483, 0.0106243202, 0.012849926, 0.0200896543, 0.0164800417, 0.0255332571, 0.00889548752, 0.0119616622, 0.0118173743, 0.019059686, 0.0177726075, 0.0250668563, 0.00913723838, 0.0117145106, 0.0137778986, 0.0171705037, 0.0156578049, 0.025835257, 0.0088344356, 0.0117721399, 0.0113544809, 0.0209583025, 0.0164344721, 0.0271655787, 0.0103510767, 0.0120829158, 0.0131704863, 0.017279461, 0.016511878, 0.027053671, 0.00917582493, 0.0114732422, 0.0118917692, 0.0220576059, 0.0158125125, 0.0264912117, 0.0089575341, 0.010192194, 0.0123201096, 0.017001003, 0.0126266144, 0.026926931, 0.0079446435, 0.0101386765, 0.0114955716, 0.0198866241, 0.0149346367, 0.027367197, 0.00986881554, 0.0108640818, 0.0133150639, 0.018255936, 0.0178617686, 0.0273126345, 0.00841899961, 0.0103597166, 0.0104799541, 0.0164022185, 0.0166423488, 0.0267687999, 0.00769265834, 0.0087496927, 0.0106347864, 0.0130160423, 0.0122534577, 0.0250300821, 0.0077925357, 0.00995508861, 0.0101243695, 0.0178354513, 0.0131704509, 0.0250750259, 0.0101074865, 0.0104708401, 0.0120206298, 0.0161291566, 0.0166535322, 0.0237237401, 0.00819490571, 0.00889208727, 0.0102749141, 0.0224077422, 0.0186628215, 0.022134427, 0.0100326324, 0.00915000495, 0.0108557269, 0.018431399, 0.0152773904, 0.024508547, 0.00844947807, 0.00851589162, 0.010576955, 0.021883985, 0.0150093399, 0.0257026404, 0.00934848096, 0.00857672282, 0.0105648544, 0.0231268313, 0.0185676422, 0.0257259272, 0.00677570421, 0.00909387972, 0.0090497816, 0.0156598706, 0.0156011609, 0.0223466475, 0.0087204976, 0.00894229859, 0.0114022354, 0.0195789989, 0.017361667, 0.0252315179, 0.00837753806, 0.00897434913, 0.00977842696, 0.0220532119, 0.0122661162, 0.0246075038, 0.0104959914, 0.00956768356, 0.011721014, 0.0203195009, 0.0119363507, 0.022988528, 0.00969976932, 0.0113973618, 0.0121371169, 0.0165874977, 0.0128245521, 0.0205766317, 0.00860596262, 0.00965046231, 0.0118118189, 0.0144710848, 0.011656181, 0.0222386904, 0.00529932324, 0.0124608511, 0.0103239613, 0.0144781386, 0.0120609021, 0.0217068847, 0.00596480211, 0.00915412977, 0.0100882817, 0.0150136827, 0.0110236472, 0.0236115139, 0.00596228428, 0.0112836678, 0.0122157251, 0.0178187862, 0.0117005724, 0.0202481709, 0.00696763769, 0.00856511109, 0.010353405, 0.0133292368, 0.00912085269, 0.0209225025, 0.00654721539, 0.00902323425, 0.012800578, 0.0170472413, 0.00890930742, 0.0216773469, 0.00746520003, 0.00836200826, 0.0137474714, 0.0139066745, 0.00968047418, 0.024060417, 0.00732904859, 0.00839696266, 0.0110641392, 0.00955036934, 0.00958280545, 0.0181569029, 0.008174574, 0.0076579568, 0.0110016055, 0.00845346507, 0.0087876115, 0.0170439426, 0.00798409712, 0.00763014937, 0.0136137446, 0.0100536495, 0.00858414546, 0.0157079417, 0.0080729546, 0.00725852279, 0.0110975904, 0.00820837356, 0.00858307909, 0.0200106129, 0.0112253753, 0.0101401908, 0.0096261669, 0.0110933837, 0.00899626222, 0.0135224191, 0.0111090774, 0.0064072716, 0.010753205, 0.00962623022, 0.0147628775, 0.0225909259, 0.011339305, 0.0111060878, 0.0109406253, 0.012779884, 0.0116101261, 0.0301129948, 0.0119073894, 0.0168906748, 0.0122618759, 0.0180426929, 0.0255178958, 0.0343666412, 0.0125645995, 0.0223450363, 0.0212195851, 0.0359822474, 0.0353321359, 0.0293179154, 0.0216770768, 0.0176518653, 0.0200769976, 0.0285709668, 0.0188544244, 0.0202940255, 0.0114405304, 0.013956177, 0.0141081791, 0.0149881849, 0.0246733278, 0.029858917, 0.0157747269, 0.0188780744, 0.0161329862, 0.0152659724, 0.0231158882, 0.0297065694, 0.0188772008, 0.0190743059, 0.0180441272, 0.0141055193, 0.0177767519, 0.0243309736, 0.0136913834, 0.0119482623, 0.0130430786, 0.0120098181, 0.0182152651, 0.0266725942, 0.0130511336, 0.0127495984, 0.0126323095, 0.0117531372, 0.0169063043, 0.0233276077, 0.0129606174, 0.0123237027, 0.0141601125, 0.0155565087, 0.024676865, 0.0265826434, 0.0169370975, 0.0176716931, 0.0158629641, 0.0172989294, 0.0222827829, 0.0293096025, 0.0155612295, 0.0146536753, 0.0153893176, 0.016304709, 0.0213867873, 0.0279867575, 0.009933074, 0.0145931896, 0.0117538245, 0.017207697, 0.0290380754, 0.036406491, 0.0155060738, 0.0244422909, 0.0203615278, 0.025360208, 0.0256435536, 0.045448225, 0.044708319, 0.0354616791, 0.0294195302, 0.0191732179, 0.0250941403, 0.034383215, 0.0230567288, 0.0170968603, 0.00300462148]
```
