## Supplementary data files for "Systematic contextual biases in SegmentNT potentially relevant to other nucleotide transformer models": nav2-as5_pos4539.txt (part 3 of 5)

```
5UTR=[0.05527895, 0.05737868, 0.03992623, 0.04476746, 0.02771319, 0.06168329, 0.05467934, 0.04560528, 0.03472755, 0.03714909, 0.02547911, 0.04281152, 0.0329263, 0.04013513, 0.03769366, 0.03489154, 0.02686416, 0.06031156, 0.03763026, 0.04123465, 0.03966968, 0.03588743, 0.0227318, 0.04037087, 0.02838523, 0.03678579, 0.04562055, 0.04112424, 0.02649386, 0.04269933, 0.03094184, 0.04160291, 0.0486902, 0.04331297, 0.0281835, 0.0418442, 0.03193545, 0.05056332, 0.05082617, 0.05043337, 0.02795864, 0.04394994, 0.03069202, 0.05621916, 0.05190858, 0.05480373, 0.02799763, 0.04837807, 0.03352312, 0.05610222, 0.04943438, 0.05237283, 0.02518912, 0.04289402, 0.02730529, 0.04392818, 0.04454149, 0.03883642, 0.02248785, 0.03643128, 0.02178806, 0.03817061, 0.04831658, 0.03215691, 0.02005673, 0.02859542, 0.01932774, 0.03518819, 0.04377906, 0.03027009, 0.01581233, 0.02256726, 0.01776383, 0.03093874, 0.03830925, 0.03231584, 0.01562885, 0.02805296, 0.01874176, 0.03265604, 0.03854157, 0.03067919, 0.01588668, 0.03358341, 0.02126481, 0.03304829, 0.03820082, 0.03161661, 0.01782398, 0.03792936, 0.02085224, 0.03674705, 0.03572574, 0.03098025, 0.01512758, 0.03354791, 0.01896576, 0.03287441, 0.03287819, 0.02826453, 0.01505532, 0.03197937, 0.01740143, 0.03553463, 0.03343122, 0.02708421, 0.01375605, 0.02790705, 0.01696472, 0.03860288, 0.03278297, 0.02930804, 0.01440023, 0.02661522, 0.01742804, 0.03593106, 0.03161733, 0.0277266, 0.01311204, 0.02629816, 0.01830584, 0.03980054, 0.03081324, 0.03080999, 0.01489917, 0.02746476, 0.01702571, 0.04317561, 0.03361624, 0.02761811, 0.01430792, 0.02664531, 0.01669578, 0.0361215, 0.03128068, 0.02499753, 0.01440215, 0.02120798, 0.01600486, 0.0285871, 0.02849132, 0.02459691, 0.01073173, 0.02379502, 0.01461159, 0.02879975, 0.02886813, 0.02417572, 0.0118598, 0.02722916, 0.01518907, 0.02958468, 0.03042178, 0.02258519, 0.0105917, 0.02345832, 0.01495229, 0.02923635, 0.03165529, 0.0240085, 0.01187017, 0.02787168, 0.01615925, 0.03011781, 0.03055871, 0.0245163, 0.01201635, 0.03050514, 0.01582298, 0.02707914, 0.03127103, 0.02627557, 0.01229341, 0.03295428, 0.01479131, 0.02572401, 0.03238176, 0.02569433, 0.01244821, 0.03247095, 0.01394929, 0.02509984, 0.0324105, 0.02390255, 0.01272912, 0.03286235, 0.01564518, 0.03117286, 0.03291061, 0.02775486, 0.01418089, 0.03221656, 0.01460046, 0.03153925, 0.03313259, 0.02673325, 0.01420907, 0.0331206, 0.0148961, 0.03448001, 0.03441338, 0.02620401, 0.01454553, 0.02996589, 0.01462226, 0.03182672, 0.03189547, 0.02631568, 0.0158068, 0.03366601, 0.01597887, 0.03283003, 0.03181132, 0.02723181, 0.01536826, 0.03521184, 0.01602521, 0.03119291, 0.0296134, 0.02824139, 0.01531227, 0.03548437, 0.014571, 0.03256765, 0.0303982, 0.02739483, 0.01597895, 0.03219958, 0.01420381, 0.02937129, 0.02822711, 0.03007747, 0.01643638, 0.03335878, 0.0157012, 0.02990974, 0.02934435, 0.0326304, 0.01518774, 0.04056898, 0.0172537, 0.02625227, 0.02862192, 0.03641498, 0.01624031, 0.03940503, 0.01722707, 0.03178666, 0.03289621, 0.03389435, 0.01564227, 0.03591147, 0.01690099, 0.03062139, 0.03045241, 0.03222003, 0.01447309, 0.03233826, 0.01694687, 0.02947871, 0.0354007, 0.0317545, 0.01611595, 0.02566819, 0.02099935, 0.02803114, 0.0321325, 0.03064971, 0.01670348, 0.02369794, 0.02125086, 0.02517457, 0.02790404, 0.02536464, 0.01020666, 0.02121881, 0.02004623, 0.02506392, 0.02481302, 0.02752711, 0.01043804, 0.02034202, 0.01713124, 0.02591605, 0.02370881, 0.02508106, 0.01040115, 0.01929635, 0.01828294, 0.02307614, 0.02106103, 0.02443576, 0.01091913, 0.01729354, 0.01584236, 0.02484517, 0.02066892, 0.02416915, 0.01054207, 0.01565174, 0.01404959, 0.02212857, 0.01998046, 0.02457638, 0.01055457, 0.01582288, 0.01480736, 0.0234252, 0.01937215, 0.02460868, 0.01010516, 0.01572483, 0.01534727, 0.02053559, 0.01875821, 0.02259171, 0.01057583, 0.01733104, 0.01458993, 0.02300118, 0.01884915, 0.02261545, 0.01119531, 0.01950906, 0.01433677, 0.02150978, 0.01778985, 0.02262277, 0.01082091, 0.02235232, 0.01467101, 0.0218407, 0.01674171, 0.0232244, 0.01190171, 0.022362, 0.0142061, 0.02169073, 0.0155276, 0.02333146, 0.01060509, 0.01989269, 0.01154747, 0.02242179, 0.01513835, 0.02312184, 0.01110865, 0.02196389, 0.01169768, 0.02098633, 0.01398068, 0.0224142, 0.01133503, 0.01961835, 0.01201123, 0.02127524, 0.01452292, 0.02174271, 0.01124439, 0.02387284, 0.01533357, 0.02898322, 0.01825285, 0.0233528, 0.01372564, 0.02739154, 0.01528713, 0.0284794, 0.01840594, 0.02188857, 0.01317195, 0.02600549, 0.01562945, 0.02736921, 0.01605848, 0.02312006, 0.01474434, 0.02463384, 0.0139226, 0.02571004, 0.01497516, 0.02270725, 0.01337469, 0.02562062, 0.01458661, 0.0228942, 0.01516792, 0.02245228, 0.01358789, 0.026554, 0.01578206, 0.02584023, 0.01643889, 0.02379417, 0.01445494, 0.02622931, 0.01742887, 0.02475024, 0.01596806, 0.02584043, 0.01554664, 0.02652833, 0.01569883, 0.02514027, 0.01494335, 0.0240526, 0.01368747, 0.02538603, 0.01644621, 0.02510193, 0.01510318, 0.02326261, 0.0130118, 0.02655361, 0.0153493, 0.02682603, 0.01493374, 0.02339618, 0.01257284, 0.02480168, 0.01600637, 0.02585344, 0.0141374, 0.0253973, 0.01451285, 0.0267374, 0.01573553, 0.02552333, 0.01456505, 0.02620529, 0.01501041, 0.02809304, 0.0169666, 0.02445156, 0.01502839, 0.02436938, 0.01407145, 0.02945715, 0.01635882, 0.02735269, 0.01525717, 0.02309748, 0.0129353, 0.02734086, 0.01605455, 0.02678059, 0.01413446, 0.02355395, 0.01408544, 0.02811052, 0.01585935, 0.02567513, 0.0142446, 0.02349067, 0.01241386, 0.02535607, 0.01730872, 0.02552545, 0.01404106, 0.0222232, 0.0111471, 0.02425226, 0.01742295, 0.02847243, 0.0151864, 0.0222227, 0.01107004, 0.02324418, 0.01798025, 0.02803281, 0.01491532, 0.02267353, 0.01222777, 0.02275355, 0.01732765, 0.02791064, 0.01435499, 0.02102598, 0.01182998, 0.02226124, 0.01820585, 0.02684187, 0.01304818, 0.02015872, 0.01153085, 0.02378108, 0.01855908, 0.0292507, 0.01353235, 0.01998315, 0.01166054, 0.02660275, 0.01845286, 0.02809054, 0.01349919, 0.02226594, 0.01328121, 0.02737593, 0.01752914, 0.02819973, 0.01432931, 0.02206902, 0.01269765, 0.02692341, 0.01849935, 0.02848157, 0.01583781, 0.02239028, 0.01191347, 0.02735196, 0.01814668, 0.03050906, 0.01705521, 0.02271331, 0.0120105, 0.02699068, 0.01903922, 0.03082765, 0.01706047, 0.02335996, 0.01289251, 0.02709139, 0.01768693, 0.03205945, 0.01588442, 0.02283848, 0.01313321, 0.02792384, 0.01717481, 0.03119731, 0.01555897, 0.02293503, 0.01258542, 0.02752629, 0.01616638, 0.03190422, 0.01601647, 0.02270032, 0.01297343, 0.02793655, 0.01828571, 0.0333706, 0.01592448, 0.02485679, 0.01421113, 0.0275869, 0.0175438, 0.03569942, 0.01609444, 0.02337715, 0.0134273, 0.02712845, 0.01864848, 0.03494243, 0.01559697, 0.02261844, 0.01234548, 0.02596792, 0.01870245, 0.03806702, 0.01595296, 0.02203261, 0.01142443, 0.0217483, 0.01792088, 0.03478341, 0.01462782, 0.02247034, 0.0123293, 0.02291797, 0.01629724, 0.03398613, 0.01515583, 0.02125959, 0.0120344, 0.02225172, 0.01705463, 0.03371589, 0.01485549, 0.02101457, 0.01126867, 0.02018243, 0.01488113, 0.03559178, 0.01487202, 0.02033272, 0.0107826, 0.02038147, 0.01609637, 0.03378696, 0.01419211, 0.0204015, 0.01157608, 0.02022484, 0.01443469, 0.0330512, 0.01379882, 0.0198898, 0.01103086, 0.01830626, 0.01412851, 0.0270584, 0.01317765, 0.0189888, 0.01039198, 0.01924843, 0.0134231, 0.03025622, 0.01403377, 0.02004646, 0.01052508, 0.01989753, 0.01522445, 0.02866671, 0.01470784, 0.02051797, 0.01108622, 0.01955389, 0.01360178, 0.02881064, 0.01451581, 0.02022225, 0.01147648, 0.02060177, 0.0148463, 0.02858626, 0.01463465, 0.02010677, 0.01061878, 0.02019898, 0.01428577, 0.02997258, 0.01373611, 0.02010772, 0.00989961, 0.01897593, 0.01415442, 0.02627909, 0.0134039, 0.01901039, 0.01069557, 0.01471914, 0.01255713, 0.02586485, 0.01311014, 0.01837635, 0.01134731, 0.01579007, 0.01400944, 0.02469325, 0.01338219, 0.01708089, 0.01068237, 0.01625352, 0.01401341, 0.02780407, 0.01391625, 0.01877925, 0.01037986, 0.01652445, 0.01598345, 0.02615941, 0.01363973, 0.02008734, 0.01115269, 0.01603215, 0.01518045, 0.02822244, 0.01388444, 0.01998589, 0.01071269, 0.01698019, 0.0151042, 0.02731233, 0.01355246, 0.01989371, 0.00994943, 0.01769273, 0.01468573, 0.03108778, 0.01398937, 0.01964071, 0.0098608, 0.01748953, 0.0146138, 0.02983654, 0.01361916, 0.01993099, 0.01082794, 0.01840411, 0.01400043, 0.02814181, 0.01377439, 0.02037028, 0.01085952, 0.01919303, 0.01468635, 0.02657821, 0.01390817, 0.02068521, 0.01047416, 0.02040609, 0.01397429, 0.03098351, 0.01468492, 0.01955914, 0.01036819, 0.01962954, 0.01497589, 0.03041057, 0.01409206, 0.02055337, 0.01150402, 0.01911519, 0.01391301, 0.0291113, 0.013417, 0.02047042, 0.01142577, 0.01787825, 0.01393136, 0.02794218, 0.0132489, 0.0198, 0.01078675, 0.01889766, 0.01395948, 0.03047127, 0.01422548, 0.01960006, 0.01070914, 0.01848572, 0.01493439, 0.02948052, 0.01334571, 0.02043186, 0.01150185, 0.01778433, 0.01424988, 0.02801969, 0.01318169, 0.01923265, 0.01113345, 0.01731842, 0.01478641, 0.02684691, 0.0123718, 0.01793119, 0.00991089, 0.01807417, 0.01430894, 0.02947133, 0.01253778, 0.01796996, 0.00966772, 0.0181471, 0.0142863, 0.02885387, 0.01197691, 0.01901346, 0.01045689, 0.01901328, 0.01325097, 0.02864854, 0.01223459, 0.01881132, 0.01030725, 0.01843979, 0.01434326, 0.02720068, 0.01185097, 0.01825232, 0.00973333, 0.02006616, 0.01409535, 0.0299655, 0.0126775, 0.01768856, 0.00968693, 0.02000685, 0.01456984, 0.02848166, 0.01198127, 0.01818667, 0.0107592, 0.01935117, 0.01340264, 0.02814023, 0.01196729, 0.01806844, 0.01072543, 0.0184528, 0.01390508, 0.02765597, 0.01151355, 0.01783439, 0.00988917, 0.01943653, 0.01404192, 0.0312367, 0.0123522, 0.01795131, 0.01011635, 0.01899367, 0.01423782, 0.02951069, 0.01204356, 0.01872962, 0.01109593, 0.01918665, 0.01362284, 0.03027094, 0.01235001, 0.01824088, 0.01098608, 0.01736121, 0.01462294, 0.02803645, 0.01234269, 0.01830476, 0.01034864, 0.01850621, 0.01440261, 0.02883844, 0.01320376, 0.01852826, 0.01053692, 0.01785004, 0.01475835, 0.02705529, 0.01229343, 0.01941892, 0.01280092, 0.01900475, 0.01303605, 0.02744722, 0.01252755, 0.01996204, 0.01235854, 0.01871757, 0.01434747, 0.02730386, 0.01261142, 0.01987475, 0.01181054, 0.01978006, 0.01444369, 0.02909542, 0.01340905, 0.0195257, 0.01141444, 0.01942598, 0.01483772, 0.02763424, 0.01247149, 0.0203394, 0.01411877, 0.02022984, 0.01360247, 0.02723061, 0.01229252, 0.0200284, 0.01376119, 0.01997974, 0.01453745, 0.02666617, 0.01222662, 0.01948307, 0.01280556, 0.02057638, 0.0142188, 0.02940375, 0.01302506, 0.02000373, 0.01232475, 0.01992216, 0.01528123, 0.02766965, 0.01277367, 0.02186781, 0.01470326, 0.02078106, 0.01480559, 0.02776738, 0.01298143, 0.02152217, 0.01469332, 0.02061598, 0.01549712, 0.0286033, 0.01275623, 0.02078207, 0.01316049, 0.02122499, 0.01502804, 0.03015526, 0.01276652, 0.0202652, 0.0127572, 0.02147134, 0.01525978, 0.02856654, 0.01177429, 0.02132568, 0.01485692, 0.02256749, 0.01426107, 0.02888858, 0.01199135, 0.0215841, 0.01444049, 0.02148677, 0.01529479, 0.02769683, 0.01212687, 0.02144868, 0.01331775, 0.0222085, 0.01559122, 0.03019559, 0.01302766, 0.02133116, 0.01248728, 0.02149592, 0.01686502, 0.02902437, 0.01225894, 0.022455, 0.014767, 0.02192812, 0.01586715, 0.02863305, 0.01255372, 0.02171094, 0.01490146, 0.02149864, 0.01599397, 0.02800405, 0.01214003, 0.0207608, 0.01361397, 0.02176109, 0.01522683, 0.02959693, 0.01273534, 0.02029928, 0.01329383, 0.02149804, 0.01580045, 0.02803099, 0.01199029, 0.02123022, 0.01548495, 0.02192663, 0.01525601, 0.02834975, 0.01245734, 0.02112305, 0.01495302, 0.02143717, 0.01629017, 0.02748011, 0.01251772, 0.02033881, 0.01381366, 0.02220426, 0.01635334, 0.02918599, 0.01358625, 0.01992301, 0.0133379, 0.02226855, 0.01664094, 0.02721624, 0.01259167, 0.02107416, 0.01511838, 0.0219139, 0.01560147, 0.0269688, 0.01238806, 0.02047422, 0.01467035, 0.02109004, 0.01611575, 0.02652319, 0.01193414, 0.01986586, 0.01363732, 0.02286795, 0.01589838, 0.02841057, 0.01273797, 0.019938, 0.01305799, 0.02225513, 0.0169529, 0.02575601, 0.01181628, 0.02051819, 0.01487342, 0.02183454, 0.0156634, 0.02650657, 0.01240103, 0.02006467, 0.01481183, 0.02083297, 0.01625371, 0.02647645, 0.01278846, 0.01974793, 0.01391711, 0.02229027, 0.01598892, 0.02791709, 0.01336694, 0.01992949, 0.01316117, 0.02177108, 0.01637183, 0.02536031, 0.01265733, 0.02185172, 0.01474133, 0.02176915, 0.01618264, 0.02610726, 0.01359644, 0.02189539, 0.01401592, 0.02164764, 0.01797846, 0.02452141, 0.01355129, 0.02089702, 0.01330867, 0.02131202, 0.01735505, 0.02664608, 0.01434684, 0.02172388, 0.01264645, 0.0208423, 0.01867546, 0.0257095, 0.01356808, 0.02303379, 0.01439691, 0.0218662, 0.01622844, 0.02696829, 0.01421183, 0.02248209, 0.01401872, 0.02109822, 0.01622928, 0.02508059, 0.01312769, 0.02078361, 0.01277951, 0.02160361, 0.01574164, 0.0265781, 0.01359477, 0.02039164, 0.01217936, 0.01931275, 0.01808196, 0.02445691, 0.01246731, 0.0208472, 0.01399995, 0.02046411, 0.01642412, 0.02660785, 0.01345381, 0.02052293, 0.01304062, 0.02150286, 0.0168236, 0.02621676, 0.01298197, 0.02150071, 0.01247173, 0.02200853, 0.01591237, 0.02785082, 0.01355409, 0.0209634, 0.01197987, 0.01817138, 0.01624069, 0.02315584, 0.01239627, 0.02049343, 0.01304902, 0.01888122, 0.01464925, 0.0235375, 0.01163687, 0.01986378, 0.01196732, 0.01777648, 0.01495779, 0.02136944, 0.01109909, 0.01948341, 0.01136933, 0.0188844, 0.0142559, 0.01973514, 0.01222232, 0.02123865, 0.01070174, 0.01759416, 0.01435987, 0.01930617, 0.01235634, 0.02241869, 0.0119773, 0.01766574, 0.01306066, 0.01898609, 0.01243878, 0.0224805, 0.0110427, 0.01727322, 0.01374903, 0.01817976, 0.01180233, 0.02165929, 0.01095288, 0.01784437, 0.01348349, 0.0188285, 0.01169795, 0.0210629, 0.01050271, 0.01791753, 0.01260789, 0.01667476, 0.01318598, 0.02127958, 0.01312777, 0.0185644, 0.0114803, 0.01671926, 0.01330365, 0.01974967, 0.01269431, 0.01747469, 0.0117522, 0.01660649, 0.01284488, 0.01838866, 0.01196358, 0.01828961, 0.01156374, 0.01851596, 0.01294012, 0.018596, 0.01205016, 0.0188603, 0.0117005, 0.01814032, 0.01266516, 0.01869956, 0.01346621, 0.01880472, 0.01152398, 0.0190303, 0.01247576, 0.01904334, 0.01333265, 0.01893851, 0.01319083, 0.01793733, 0.01205896, 0.01791625, 0.01207249, 0.01901475, 0.01358224, 0.01920818, 0.01186714, 0.01817491, 0.01181122, 0.01879949, 0.0135479, 0.01840738, 0.0118224, 0.01841351, 0.01239947, 0.01795471, 0.01204783, 0.01882107, 0.01214051, 0.01857623, 0.01212188, 0.01790728, 0.01308271, 0.01781027, 0.01150643, 0.01763545, 0.01149573, 0.01772114, 0.01207898, 0.01952338, 0.01117672, 0.01776266, 0.01119753, 0.01763377, 0.01165226, 0.01864593, 0.01176442, 0.01763386, 0.01225494, 0.01716016, 0.01046708, 0.0186025, 0.01295132, 0.01844693, 0.01234141, 0.01658122, 0.011975, 0.01808674, 0.01329336, 0.01864031, 0.01189128, 0.01727948, 0.01252803, 0.01893986, 0.01265992, 0.01776925, 0.01121438, 0.01680509, 0.0120308, 0.01792999, 0.01292741, 0.01801228, 0.0120296, 0.01663805, 0.01127888, 0.01808832, 0.01347278, 0.01811826, 0.01232341, 0.01629495, 0.01245734, 0.01783229, 0.01349882, 0.01842662, 0.01158039, 0.0173992, 0.01306734, 0.0184732, 0.01296983, 0.01826811, 0.01171486, 0.01712388, 0.01223531, 0.01718706, 0.01308417, 0.01848362, 0.01230498, 0.01664995, 0.01163542, 0.01737151, 0.01298297, 0.01757598, 0.01217602, 0.01608302, 0.01289653, 0.01657756, 0.01272795, 0.01732244, 0.01156996, 0.01678691, 0.01260636, 0.01770598, 0.01228128, 0.01742333, 0.01091534, 0.01675019, 0.01196223, 0.01646268, 0.01180607, 0.01835507, 0.01157503, 0.01659937, 0.01092682, 0.01743124, 0.0122586, 0.01777696, 0.0115273, 0.01555933, 0.01195262, 0.01717159, 0.01249845, 0.01778497, 0.01113971, 0.01610618, 0.012532, 0.01761591, 0.0122078, 0.01713782, 0.01083749, 0.01591146, 0.0125053, 0.0171785, 0.01170453, 0.01718885, 0.01181759, 0.01565886, 0.01180494, 0.01782622, 0.01161424, 0.01691338, 0.01158324, 0.01557976, 0.01297916, 0.01735905, 0.01170506, 0.01694134, 0.01116716, 0.01614303, 0.012933, 0.01799168, 0.01137662, 0.0163352, 0.01048792, 0.01618071, 0.01245535, 0.01692687, 0.01170239, 0.01704891, 0.01185163, 0.0162907, 0.01180025, 0.01743304, 0.0120379, 0.01657043, 0.01104644, 0.01585217, 0.01330328, 0.01693613, 0.0113197, 0.01626411, 0.01022826, 0.01603002, 0.01300533, 0.01807971, 0.01123743, 0.01599508, 0.00973265, 0.01657506, 0.01303208, 0.01743465, 0.01146889, 0.01605836, 0.01121299, 0.01591816, 0.01301725, 0.02019585, 0.01105847, 0.01521567, 0.01068018, 0.01551806, 0.01424298, 0.02160772, 0.01091598, 0.01518565, 0.00979969, 0.01587585, 0.01353292, 0.02137781, 0.0111523, 0.01428036, 0.00892275, 0.01455264, 0.01399074, 0.01973086, 0.01048968, 0.01546904, 0.01043348, 0.01493826, 0.01270155, 0.02123977, 0.01073782, 0.01541995, 0.00968533, 0.014632, 0.01341821, 0.02079965, 0.01060065, 0.0149821, 0.00934624, 0.01512565, 0.01333657, 0.02386054, 0.01136156, 0.01424464, 0.00851909, 0.01449729, 0.01308081, 0.02225926, 0.01063483, 0.01470749, 0.01010087, 0.01459673, 0.01252781, 0.02294688, 0.01121087, 0.01537324, 0.00959638, 0.0145455, 0.01311029, 0.02257555, 0.01116803, 0.01614192, 0.00927523, 0.01504593, 0.01273614, 0.02345679, 0.01153334, 0.01535713, 0.00849446, 0.01492725, 0.01259806, 0.02319672, 0.01105754, 0.01592278, 0.00940181, 0.01563554, 0.01160304, 0.02434452, 0.01156841, 0.01567253, 0.00887756, 0.01521955, 0.01238605, 0.02427249, 0.01151483, 0.01609591, 0.00885618, 0.01588587, 0.01271554, 0.02475961, 0.01201416, 0.01555289, 0.00836831, 0.01518555, 0.01264015, 0.02353363, 0.01159447, 0.01648902, 0.00929761, 0.01584941, 0.01200906, 0.024771, 0.01195142, 0.01583697, 0.00862023, 0.0150817, 0.01286316, 0.02486908, 0.01151778, 0.0153562, 0.00832684, 0.01535422, 0.01284126, 0.02535704, 0.012086, 0.01470228, 0.00798261, 0.01454535, 0.01276645, 0.02385714, 0.01153999, 0.01576132, 0.00869695, 0.01566529, 0.01216504, 0.02477556, 0.01233256, 0.01566071, 0.00830825, 0.01507111, 0.0131794, 0.02494416, 0.01237305, 0.0161918, 0.00814866, 0.0158474, 0.01317154, 0.02794792, 0.01265338, 0.01561079, 0.00798633, 0.01476979, 0.01330851, 0.02556898, 0.01164586, 0.0162751, 0.00904369, 0.0154549, 0.01246964, 0.02741275, 0.01201643, 0.015424, 0.00801284, 0.01586772, 0.01299724, 0.02665887, 0.01184141, 0.01560601, 0.00821508, 0.01637562, 0.0127052, 0.02724523, 0.01195701, 0.01453501, 0.00770765, 0.01497636, 0.01277851, 0.02647862, 0.01146025, 0.01552992, 0.00900105, 0.01569615, 0.01213548, 0.02776849, 0.01245738, 0.01576753, 0.00835469, 0.01514951, 0.01279925, 0.02952642, 0.01261197, 0.01555963, 0.0080267, 0.01590836, 0.0128833, 0.02941271, 0.01287557, 0.01467725, 0.00770612, 0.01530852, 0.01291243, 0.0269623, 0.01187637, 0.01544638, 0.00888207, 0.01594117, 0.012122, 0.02882338, 0.01267858, 0.01565349, 0.00819827, 0.01539952, 0.01293746, 0.02856831, 0.01222063, 0.01618266, 0.00816053, 0.01604226, 0.01278349, 0.02859506, 0.01246998, 0.01541593, 0.00752676, 0.01560005, 0.01269465, 0.02679108, 0.01156879, 0.01598739, 0.0086071, 0.016111, 0.01222053, 0.02819857, 0.01203114, 0.01559119, 0.00802294, 0.01595326, 0.01307255, 0.02868031, 0.01178056, 0.01557546, 0.00789027, 0.0167432, 0.01300333, 0.02837692, 0.01193664, 0.01461961, 0.00739907, 0.01588658, 0.01298406, 0.02639019, 0.01148378, 0.01580144, 0.00858555, 0.016323, 0.01219436, 0.02800987, 0.01212698, 0.01565203, 0.0080316, 0.01554941, 0.01312246, 0.02766311, 0.01155915, 0.01534389, 0.00783085, 0.01634073, 0.01279549, 0.02797844, 0.01183697, 0.01438287, 0.00745079, 0.01566208, 0.01282113, 0.02597287, 0.01110172, 0.01477488, 0.0084883, 0.01608622, 0.01189838, 0.02632566, 0.01163117, 0.014625, 0.00794769, 0.01577246, 0.01267188, 0.02694817, 0.0118964, 0.01515837, 0.00815756, 0.01627048, 0.01266831, 0.02706685, 0.01260587, 0.01470349, 0.00775583, 0.01549703, 0.01249867, 0.0255004, 0.0117409, 0.0153632, 0.00870935, 0.01589512, 0.01178531, 0.02672179, 0.01237947, 0.01487552, 0.0081163, 0.01524934, 0.01243323, 0.02626936, 0.01174978, 0.0144196, 0.00793366, 0.01570797, 0.01230501, 0.02673453, 0.012251, 0.01386339, 0.00751152, 0.01502889, 0.01220417, 0.02586285, 0.01166617, 0.01481115, 0.00852117, 0.01513024, 0.01137715, 0.02722105, 0.01263293, 0.01476934, 0.00782959, 0.01469758, 0.0123859, 0.02757132, 0.01202987, 0.01462973, 0.00783845, 0.01531218, 0.01214103, 0.02789789, 0.01249882, 0.01365049, 0.00729466, 0.01485379, 0.01217405, 0.0250632, 0.01138695, 0.01447877, 0.00820506, 0.01506303, 0.01138913, 0.02710599, 0.01236168, 0.01431227, 0.00766911, 0.01474533, 0.01268357, 0.02683861, 0.01192993, 0.01460025, 0.00761781, 0.01551241, 0.012548, 0.02737149, 0.01240118, 0.01406183, 0.00721168, 0.01489521, 0.0122823, 0.02610489, 0.01147782, 0.01493299, 0.00801055, 0.01571315, 0.01189392, 0.02720783, 0.01189066, 0.01443879, 0.00729393, 0.01471859, 0.01263471, 0.02614278, 0.01150667, 0.01436098, 0.00747221, 0.01497164, 0.01167475, 0.02496862, 0.01171025, 0.01374855, 0.00717177, 0.01461655, 0.01195228, 0.02361986, 0.01129196, 0.01469144, 0.00775715, 0.01559898, 0.01081044, 0.02386984, 0.01178845, 0.01421959, 0.00734487, 0.01488818, 0.01138971, 0.02418776, 0.01167882, 0.01396105, 0.00637902, 0.0159825, 0.01268355, 0.0241968, 0.01199156, 0.01345102, 0.00586424, 0.01506172, 0.01242855, 0.0225738, 0.01032652, 0.01337274, 0.00569626, 0.01597674, 0.01132341, 0.02410951, 0.01130521, 0.0135892, 0.00524036, 0.01513715, 0.01122479, 0.02424336, 0.0114304, 0.01333785, 0.00541629, 0.01546912, 0.01132159, 0.02555892, 0.01254598, 0.01331392, 0.00558067, 0.01538933, 0.01139425, 0.02440542, 0.01165488, 0.01396254, 0.00619103, 0.01590418, 0.01068091, 0.02541766, 0.01241115, 0.01392079, 0.0059438, 0.0153613, 0.01139164, 0.02592173, 0.0121118, 0.01397224, 0.00593919, 0.01625682, 0.0115287, 0.02770419, 0.01280291, 0.01348638, 0.00551255, 0.01574607, 0.01135023, 0.0254329, 0.01177262, 0.01420646, 0.00588687, 0.01604, 0.0106658, 0.0266572, 0.01258789, 0.01430472, 0.0054517, 0.0154418, 0.01126756, 0.0259982, 0.01253701, 0.01413904, 0.00558512, 0.01632185, 0.01139683, 0.02679246, 0.01322183, 0.01349636, 0.00539033, 0.01582741, 0.01123172, 0.02501725, 0.01213764, 0.01403404, 0.00594926, 0.01631433, 0.01048466, 0.02624612, 0.01255854, 0.01374669, 0.00541663, 0.01552095, 0.01087435, 0.02510867, 0.01214262, 0.01336539, 0.00541153, 0.01621026, 0.01097676, 0.02593371, 0.01331491, 0.01313894, 0.00525931, 0.01575584, 0.01099277, 0.02319963, 0.01226664, 0.01412826, 0.00570363, 0.01596848, 0.01031543, 0.02406577, 0.01264943, 0.01375095, 0.00539848, 0.01524307, 0.01113215, 0.02360563, 0.01182594, 0.01318729, 0.00539159, 0.01547702, 0.01089243, 0.02359718, 0.01207562, 0.01257366, 0.00519008, 0.01533752, 0.01111395, 0.02189196, 0.01092728, 0.01315036, 0.00589023, 0.01590481, 0.01039714, 0.02318043, 0.01143423, 0.01296583, 0.00573616, 0.01559524, 0.01098525, 0.02293361, 0.01112081, 0.01278992, 0.00577726, 0.01581723, 0.01086051, 0.0239554, 0.01216045, 0.01237965, 0.00559453, 0.01512614, 0.01041033, 0.02252091, 0.01127852, 0.01317777, 0.00618058, 0.01585938, 0.00987966, 0.02384229, 0.01169878, 0.01308139, 0.00562823, 0.01512482, 0.01028069, 0.02315651, 0.01107986, 0.01252563, 0.00563327, 0.01544731, 0.01041799, 0.02383746, 0.01182273, 0.01185074, 0.00546489, 0.01506609, 0.01028406, 0.02130729, 0.01058655, 0.01230749, 0.00607813, 0.01522892, 0.00972407, 0.02181294, 0.01121204, 0.01224882, 0.00572406, 0.01455784, 0.01041964, 0.02134046, 0.01070685, 0.01195036, 0.00572068, 0.01494355, 0.01039806, 0.02283592, 0.01157955, 0.011369, 0.00552024, 0.01495296, 0.01035247, 0.02158236, 0.01060447, 0.01203514, 0.00618194, 0.01552405, 0.00959487, 0.02321778, 0.01102768, 0.01179304, 0.00562618, 0.01478098, 0.01015455, 0.02240655, 0.01048537, 0.01147233, 0.00553043, 0.01504516, 0.0102024, 0.02320503, 0.01136927, 0.01092261, 0.00523084, 0.0145803, 0.01022525, 0.02096517, 0.01030767, 0.0120143, 0.00598035, 0.0150057, 0.00981224, 0.02241398, 0.01070757, 0.01211438, 0.0056769, 0.01444479, 0.01042057, 0.0221467, 0.01020717, 0.01171006, 0.00558993, 0.01488343, 0.01051782, 0.02313655, 0.01090023, 0.01128873, 0.00535748, 0.0148205, 0.01039027, 0.02235925, 0.01012709, 0.01220873, 0.00586736, 0.01534975, 0.00974423, 0.02430332, 0.01097894, 0.01222389, 0.00551402, 0.01457533, 0.01028719, 0.02414392, 0.01065247, 0.01212073, 0.00543753, 0.01468829, 0.01025343, 0.02506015, 0.01137819, 0.01139527, 0.00516058, 0.01448027, 0.01030816, 0.02296115, 0.00981461, 0.01199591, 0.00556109, 0.01483225, 0.00958626, 0.02417456, 0.0102112, 0.01173864, 0.0052539, 0.0142823, 0.0100836, 0.02383016, 0.00986536, 0.01141425, 0.00528136, 0.01455196, 0.01029702, 0.02463807, 0.01105257, 0.01110111, 0.00525945, 0.01442075, 0.01039285, 0.02323732, 0.01021026, 0.01232599, 0.00584705, 0.01501693, 0.00964638, 0.02439642, 0.01047895, 0.01228355, 0.0054029, 0.01430031, 0.01042676, 0.02400541, 0.00999455, 0.01204325, 0.00514975, 0.01479087, 0.01055081, 0.02568825, 0.01112821, 0.01139314, 0.00506675, 0.01455959, 0.01066301, 0.02382606, 0.00993016, 0.01222879, 0.00560187, 0.01491536, 0.0099244, 0.02516782, 0.01047172, 0.01224821, 0.00534308, 0.01447324, 0.01068436, 0.02406986, 0.00992138, 0.01211377, 0.00538415, 0.01455822, 0.01066419, 0.02630267, 0.0111121, 0.01174027, 0.00538559, 0.01411761, 0.01048315, 0.02376081, 0.00984293, 0.01228824, 0.00582642, 0.014621, 0.00983099, 0.02470361, 0.01051022, 0.01229795, 0.00536272, 0.01373669, 0.01042924, 0.02341936, 0.01021519, 0.01208378, 0.00523604, 0.01394945, 0.01052681, 0.02493091, 0.01115189, 0.01174746, 0.00498926, 0.01369886, 0.01035254, 0.02346906, 0.01015462, 0.01257795, 0.00553244, 0.0139897, 0.00963999, 0.02529936, 0.01074602, 0.01244825, 0.0051723, 0.0135362, 0.01051974, 0.02405902, 0.01041652, 0.01205726, 0.00509557, 0.01367942, 0.01055024, 0.02500699, 0.0114624, 0.01184097, 0.00494663, 0.01359115, 0.01035805, 0.02495774, 0.01033937, 0.01237162, 0.00542434, 0.01399558, 0.00937887, 0.02616748, 0.01070298, 0.01207765, 0.00516577, 0.01333686, 0.0101899, 0.02412387, 0.01006777, 0.01171596, 0.00514215, 0.01357752, 0.01006139, 0.02543581, 0.01127347, 0.01131654, 0.00490157, 0.0132287, 0.00989144, 0.02413238, 0.01010591, 0.01227146, 0.00546098, 0.01359825, 0.00939226, 0.02492499, 0.01046114, 0.01187856, 0.00508089, 0.01291606, 0.01017091, 0.02330042, 0.00988813, 0.01139675, 0.00501404, 0.01312, 0.01019263, 0.02447896, 0.01091687, 0.01118039, 0.00482826, 0.01319593, 0.01012896, 0.02382036, 0.00997563, 0.01217337, 0.0053914, 0.01401859, 0.0096795, 0.02523108, 0.01058223, 0.01212369, 0.00521112, 0.01342637, 0.0103685, 0.02384033, 0.01009828, 0.01175005, 0.00514573, 0.01372755, 0.01041555, 0.02474589, 0.01130099, 0.01144642, 0.00486304, 0.01334613, 0.01021392, 0.02283478, 0.00983147, 0.01203859, 0.00529541, 0.0137659, 0.0095934, 0.02420034, 0.01059069, 0.01194607, 0.00506891, 0.01318309, 0.01042108, 0.02365435, 0.01015326, 0.01145808, 0.00505336, 0.01353664, 0.01011426, 0.02549724, 0.01124295, 0.01125824, 0.00485234, 0.01345621, 0.00984253, 0.0237496, 0.00987869, 0.01198045, 0.00550335, 0.01400862, 0.00936167, 0.02520973, 0.01049877, 0.01185074, 0.00525858, 0.01330873, 0.01010543, 0.02387102, 0.01008792, 0.01129609, 0.00513278, 0.01359212, 0.01011166, 0.02467651, 0.0112567, 0.01128042, 0.00492819, 0.01344403, 0.00998936, 0.02333863, 0.01006295, 0.01192723, 0.00552018, 0.01395817, 0.00947508, 0.02386639, 0.01065414, 0.01192185, 0.00526059, 0.01335766, 0.01014843, 0.02233488, 0.01009448, 0.01155368, 0.00521331, 0.01358101, 0.01002901, 0.02216295, 0.01108014, 0.01139782, 0.00497743, 0.01346255, 0.00984412, 0.0214805, 0.0096569, 0.01206147, 0.00556585, 0.01413951, 0.00945728, 0.0224284, 0.01029007, 0.01186533, 0.00531938, 0.01350879, 0.01029713, 0.02118924, 0.00979172, 0.01148996, 0.00527038, 0.01401165, 0.0102437, 0.02253924, 0.01089989, 0.01131975, 0.00506461, 0.01383762, 0.01005359, 0.02141716, 0.00973063, 0.0119825, 0.00555291, 0.01431352, 0.00949166, 0.02252047, 0.01051348, 0.01194008, 0.00528121, 0.01367715, 0.0104264, 0.02107496, 0.00990848, 0.01162643, 0.00514977, 0.01396716, 0.01039543, 0.02202611, 0.01108729, 0.01140411, 0.0049832, 0.01376557, 0.01037199, 0.02110819, 0.00975521, 0.01175689, 0.00552174, 0.01426724, 0.00987367, 0.02204832, 0.01042171, 0.0120666, 0.0052327, 0.01368314, 0.01060054, 0.02058771, 0.00990411, 0.01178422, 0.00523209, 0.01398674, 0.0104883, 0.02142587, 0.01091651, 0.01147492, 0.00502669, 0.01382757, 0.01036873, 0.02011324, 0.00973532, 0.01196561, 0.0055053, 0.01436753, 0.00979836, 0.02071852, 0.01017644, 0.01181547, 0.00515488, 0.01377492, 0.01057676, 0.01950632, 0.00969128, 0.01143816, 0.00509585, 0.01408556, 0.01049343, 0.02058451, 0.01088381, 0.0112535, 0.00489324, 0.01382197, 0.01020869, 0.01892387, 0.00955004, 0.01190346, 0.00552523, 0.01427825, 0.00958182, 0.01989282, 0.01032491, 0.01189072, 0.00515332, 0.01393173, 0.01048406, 0.02010104, 0.00983476, 0.01141904, 0.00503048, 0.01401206, 0.01029181, 0.02110213, 0.01075119, 0.01113, 0.00482419, 0.01375758, 0.01006709, 0.01993628, 0.00942087, 0.0116839, 0.00535055, 0.01437157, 0.00945709, 0.02107431, 0.01023932, 0.01160501, 0.00512247, 0.01389828, 0.01038712, 0.01957134, 0.00983776, 0.01124785, 0.0051029, 0.01398559, 0.01019327, 0.02048104, 0.01080483, 0.01103905, 0.00490227, 0.01384449, 0.01004427, 0.01996301, 0.0095431, 0.01178289, 0.00533817, 0.01434187, 0.00959424, 0.02084462, 0.01008215, 0.01159168, 0.00508619, 0.01345932, 0.01051048, 0.0196404, 0.00949, 0.01126504, 0.0050451, 0.01378258, 0.01036562, 0.02055285, 0.01074082, 0.01124844, 0.00493925, 0.01377358, 0.01016028, 0.01984033, 0.00952255, 0.01182507, 0.00552462, 0.01446185, 0.00967036, 0.02071558, 0.0100998, 0.0117492, 0.0052387, 0.01375182, 0.01054011, 0.01929472, 0.00948338, 0.01135871, 0.00514636, 0.01409725, 0.01053053, 0.02008869, 0.01036141, 0.01098482, 0.00491186, 0.01373352, 0.01026148, 0.01900784, 0.00918691, 0.01151828, 0.00543795, 0.01416206, 0.00966484, 0.01986331, 0.00970053, 0.01147881, 0.0052539, 0.01339076, 0.01051529, 0.01854242, 0.00919077, 0.01108528, 0.00519075, 0.01396525, 0.01038904, 0.01984096, 0.01028952, 0.01084888, 0.00499724, 0.01374053, 0.01012397, 0.01931119, 0.00910391, 0.01140227, 0.00553454, 0.01432732, 0.00964963, 0.0199442, 0.00960602, 0.01140159, 0.00524697, 0.01364182, 0.0104125, 0.01880964, 0.00905021, 0.01100503, 0.00508117, 0.01383436, 0.01019362, 0.01892692, 0.01010275, 0.01077611, 0.00488153, 0.01353051, 0.01009343, 0.01827703, 0.00896754, 0.0113142, 0.00547259, 0.01419146, 0.00959663, 0.01930459, 0.0096669, 0.01143637, 0.00525113, 0.01351089, 0.01057232, 0.01848878, 0.00945391, 0.0111603, 0.00514004, 0.01391119, 0.0103614, 0.01940244, 0.01044092, 0.01083365, 0.0049298, 0.01352748, 0.01034618, 0.01855008, 0.00928349, 0.01141607, 0.00539835, 0.01416459, 0.00982649, 0.01985993, 0.01002532, 0.0113415, 0.00517336, 0.01345022, 0.01060521, 0.01879482, 0.00948198, 0.0109219, 0.00505936, 0.01394557, 0.01042282, 0.01946768, 0.01042879, 0.01092317, 0.00492315, 0.01356464, 0.01035621, 0.0188719, 0.00933329, 0.01146762, 0.00552874, 0.01414697, 0.00988209, 0.02014637, 0.01041896, 0.01166609, 0.00520834, 0.0133631, 0.01073007, 0.01912717, 0.01015957, 0.01106785, 0.00510284, 0.01372484, 0.01077716, 0.02006882, 0.01101262, 0.01106567, 0.00494205, 0.01325367, 0.01055043, 0.01968273, 0.01003885, 0.01149666, 0.00550553, 0.01403055, 0.01006929, 0.02144957, 0.01110474, 0.01175259, 0.00526798, 0.01328177, 0.01087019, 0.01993207, 0.01071308, 0.01142401, 0.00527423, 0.01379254, 0.01084277, 0.02086768, 0.01162944, 0.01135383, 0.00509547, 0.013568, 0.01066879, 0.02003796, 0.01017524, 0.01165254, 0.00553979, 0.01405222, 0.01007854, 0.02116384, 0.01122997, 0.01199121, 0.00521488, 0.01320186, 0.01097552, 0.02007437, 0.0108348, 0.01140283, 0.00513545, 0.01358834, 0.01097088, 0.02118596, 0.01189761, 0.01136828, 0.00502918, 0.01345445, 0.01083619, 0.02063278, 0.01047587, 0.01191963, 0.00557271, 0.01402414, 0.01025555, 0.02177086, 0.01142308, 0.01213018, 0.00534192, 0.01340934, 0.0110982, 0.02037982, 0.01088098, 0.01153105, 0.00517965, 0.01372451, 0.01104513, 0.02149419, 0.01176051, 0.01153997, 0.00503212, 0.01349251, 0.01080017, 0.02060428, 0.0104601, 0.01186997, 0.00549208, 0.01407309, 0.01018, 0.02109184, 0.01125669, 0.01188491, 0.00527964, 0.01339385, 0.01094914, 0.02017755, 0.01092565, 0.01145685, 0.00524595, 0.01375539, 0.01090335, 0.02114736, 0.01189236, 0.01136357, 0.0051363, 0.01365647, 0.01075434, 0.02054206, 0.0106172, 0.01177584, 0.00556489, 0.01423311, 0.01016562, 0.02161088, 0.01136118, 0.0118957, 0.00532831, 0.01345756, 0.0109834, 0.02011036, 0.01092037, 0.01144962, 0.00520324, 0.01400459, 0.01088856, 0.02107717, 0.01180363, 0.0114159, 0.00505674, 0.01373029, 0.01071974, 0.02043865, 0.01052712, 0.01204701, 0.00570961, 0.01441365, 0.01012849, 0.02136529, 0.01145916, 0.01217624, 0.00546627, 0.01365258, 0.01098769, 0.01981194, 0.01088533, 0.01168275, 0.00525544, 0.01392705, 0.01104805, 0.02084836, 0.0118356, 0.01142239, 0.0050257, 0.01361698, 0.0107983, 0.02007093, 0.01034334, 0.01175548, 0.00544116, 0.01406211, 0.01026407, 0.02134489, 0.01115936, 0.01182898, 0.00530551, 0.01359853, 0.01109475, 0.02131201, 0.0107372, 0.01174837, 0.0052609, 0.01427691, 0.01102885, 0.02235482, 0.01186213, 0.01133039, 0.00511651, 0.01412284, 0.01083516, 0.02159109, 0.01077525, 0.01188338, 0.00563323, 0.0149364, 0.01007303, 0.02259398, 0.01160005, 0.01185952, 0.00525058, 0.01430795, 0.01094677, 0.02087698, 0.010926, 0.0114809, 0.00506932, 0.01453097, 0.01100943, 0.02191197, 0.01189897, 0.01140965, 0.00498272, 0.01392834, 0.01094565, 0.02139329, 0.01068896, 0.0118557, 0.00554405, 0.0148235, 0.01039396, 0.02250733, 0.01164555, 0.0118942, 0.00549071, 0.01420496, 0.01113221, 0.0214454, 0.01135846, 0.01158451, 0.00548567, 0.01477403, 0.01110898, 0.02260064, 0.01215334, 0.01135345, 0.00523474, 0.01405537, 0.01098631, 0.02106742, 0.0108438, 0.01170616, 0.0056989, 0.01489519, 0.01042897, 0.02179268, 0.01170275, 0.01179493, 0.00554323, 0.01421793, 0.01127456, 0.02063535, 0.01129024, 0.01134874, 0.0053976, 0.01489711, 0.01122275, 0.02120356, 0.01223063, 0.01137946, 0.00532965, 0.01459607, 0.01118757, 0.02125691, 0.01107001, 0.01197715, 0.0059287, 0.01532113, 0.01063726, 0.0219793, 0.01194014, 0.01212064, 0.00577449, 0.01439973, 0.01140382, 0.02109748, 0.01129772, 0.0116917, 0.00561475, 0.01476272, 0.01137639, 0.0220059, 0.01225215, 0.01158464, 0.00538988, 0.01416208, 0.01138141, 0.02087991, 0.01098129, 0.01213711, 0.00594674, 0.01504562, 0.01070698, 0.02194398, 0.01191363, 0.01234473, 0.00585802, 0.01445928, 0.01144156, 0.02130356, 0.01161675, 0.0121354, 0.00586863, 0.01503772, 0.01134601, 0.02229794, 0.01255335, 0.01185133, 0.00553844, 0.01461654, 0.01128727, 0.021681, 0.01126629, 0.01234147, 0.00593007, 0.01511902, 0.01062763, 0.02233129, 0.01194866, 0.01245182, 0.00577283, 0.01439776, 0.01145123, 0.02156121, 0.01156329, 0.01194504, 0.00557988, 0.01476024, 0.0113416, 0.02298663, 0.01270211, 0.01194374, 0.00551265, 0.01450776, 0.01124314, 0.02186053, 0.01146011, 0.01262805, 0.0061726, 0.0152368, 0.01074097, 0.02309704, 0.01237962, 0.01262836, 0.00594794, 0.01437282, 0.01159807, 0.02184051, 0.01182131, 0.01203117, 0.00564909, 0.01482794, 0.01146452, 0.02275705, 0.01274711, 0.01183194, 0.0054256, 0.01423774, 0.01144824, 0.0216751, 0.01129782, 0.01214283, 0.00578443, 0.01483052, 0.01084335, 0.02285517, 0.01203456, 0.01225105, 0.00569417, 0.01417279, 0.01159729, 0.021577, 0.01170103, 0.01196473, 0.00565592, 0.01469114, 0.01146676, 0.02260673, 0.01276954, 0.01188371, 0.00547586, 0.0143854, 0.01133557, 0.0218182, 0.01132207, 0.01216172, 0.00584694, 0.01495565, 0.01074698, 0.02222598, 0.01219994, 0.01227547, 0.00569282, 0.01412816, 0.01157212, 0.02087501, 0.01177075, 0.01182094, 0.00544966, 0.01456734, 0.01154842, 0.0219052, 0.01279952, 0.01163657, 0.00538804, 0.01428226, 0.01146219, 0.0214655, 0.01148267, 0.01209739, 0.00583406, 0.01495116, 0.01079885, 0.02302409, 0.01254778, 0.01237555, 0.00581651, 0.01409394, 0.01152816, 0.02218035, 0.01217521, 0.01210894, 0.00560072, 0.01466496, 0.01145989, 0.02329403, 0.01303362, 0.01203079, 0.00545817, 0.01442247, 0.0112969, 0.02221299, 0.01151959, 0.01237706, 0.00589056, 0.01479555, 0.01074951, 0.0233571, 0.01239268, 0.01251646, 0.00578093, 0.01405851, 0.01137817, 0.02234001, 0.01179034, 0.01227676, 0.00561838, 0.01464931, 0.01138446, 0.02362138, 0.01293916, 0.01200292, 0.00547991, 0.01427926, 0.01133879, 0.02183342, 0.01154077, 0.01248554, 0.00592287, 0.01485119, 0.01077279, 0.02311458, 0.01245313, 0.01250731, 0.00577415, 0.01398468, 0.0114774, 0.02138783, 0.01190758, 0.01198971, 0.00561385, 0.01443347, 0.01151603, 0.02199394, 0.01296987, 0.01195581, 0.00548522, 0.01429434, 0.0114051, 0.02074717, 0.01151845, 0.01230931, 0.00595245, 0.01486213, 0.01079152, 0.02205811, 0.01244787, 0.01247886, 0.00583437, 0.01416961, 0.01157157, 0.02083728, 0.0119707, 0.01216618, 0.00567645, 0.01466369, 0.01157359, 0.02182046, 0.01302472, 0.01190756, 0.00552259, 0.01431292, 0.01146089, 0.02133788, 0.01157492, 0.01230771, 0.00592575, 0.01489891, 0.01085205, 0.02246589, 0.01240568, 0.01237532, 0.00579733, 0.0141249, 0.01149725, 0.02138238, 0.01189579, 0.01201975, 0.00566921, 0.01476226, 0.0116164, 0.02271194, 0.0130093, 0.01189638, 0.00556945, 0.01444494, 0.01164025, 0.02153776, 0.01156305, 0.01227887, 0.00599939, 0.01496848, 0.01090398, 0.02289471, 0.0123379, 0.01235604, 0.00589383, 0.01423422, 0.01158975, 0.02152191, 0.01186946, 0.01190736, 0.00571397, 0.01470353, 0.01159678, 0.02256431, 0.01289706, 0.01173272, 0.0056185, 0.01441996, 0.01145825, 0.02187734, 0.01152793, 0.01220613, 0.00602246, 0.01501187, 0.01082918, 0.0230965, 0.01236574, 0.01237709, 0.00589187, 0.01428303, 0.01143695, 0.02207809, 0.01200311, 0.01206711, 0.00573951, 0.01474448, 0.01156006, 0.02285957, 0.01297417, 0.01181691, 0.00557114, 0.01442627, 0.01142652, 0.02160678, 0.01156302, 0.01217469, 0.00596938, 0.01500281, 0.0107177, 0.02252705, 0.01240422, 0.01217896, 0.00582955, 0.01425115, 0.01142042, 0.02152286, 0.01195465, 0.0117691, 0.00567709, 0.01471062, 0.01152154, 0.02258683, 0.01308554, 0.01168256, 0.00559516, 0.01448702, 0.01146545, 0.02171984, 0.01169206, 0.01216115, 0.00602875, 0.0150851, 0.0108087, 0.02315913, 0.01263933, 0.01223429, 0.00583127, 0.01435407, 0.01157241, 0.02193294, 0.01212161, 0.01181697, 0.00565369, 0.01474548, 0.01165518, 0.02313589, 0.01316028, 0.01177306, 0.00556118, 0.01446282, 0.01157239, 0.02215378, 0.01176531, 0.01210699, 0.00591795, 0.01498751, 0.01081877, 0.02330135, 0.01271634, 0.01224872, 0.00582011, 0.01434072, 0.01152875, 0.02201537, 0.01217324, 0.01179061, 0.00568317, 0.01483537, 0.01163696, 0.02312797, 0.01325803, 0.01171814, 0.00554691, 0.01445449, 0.01157095, 0.0219392, 0.01181144, 0.01206948, 0.00594697, 0.01500534, 0.01080647, 0.02287513, 0.01263549, 0.01211652, 0.00581908, 0.01422581, 0.01151248, 0.02172495, 0.01215057, 0.01176186, 0.00561453, 0.01462703, 0.01155465, 0.02272353, 0.01317267, 0.01175333, 0.00550965, 0.01440993, 0.01148373, 0.02158925, 0.01170946, 0.01216864, 0.00594594, 0.01497863, 0.01077341, 0.02296607, 0.01263805, 0.01235432, 0.00585876, 0.01418968, 0.01145904, 0.02134232, 0.0121379, 0.01195536, 0.00569884, 0.01469996, 0.01159042, 0.02244437, 0.01311008, 0.01180265, 0.00557768, 0.01439851, 0.01147922, 0.02165886, 0.01165931, 0.01220911, 0.00599804, 0.0149465, 0.01076534, 0.02259693, 0.01247981, 0.01224166, 0.00584195, 0.01424983, 0.01148191, 0.02141805, 0.0120795, 0.01198633, 0.00573072, 0.01468261, 0.01158918, 0.02243764, 0.01309101, 0.0117611, 0.00559749, 0.01435111, 0.01143997, 0.02131923, 0.01168477, 0.01212893, 0.00600757, 0.01494052, 0.01074782, 0.02252903, 0.01259352, 0.01224026, 0.00585351, 0.01423227, 0.01146932, 0.0212289, 0.01202172, 0.01173967, 0.00565231, 0.01462003, 0.0114794, 0.02206792, 0.01302559, 0.01156607, 0.00554554, 0.01427014, 0.01135537, 0.02104592, 0.01155672, 0.01195459, 0.00597688, 0.01484406, 0.01064648, 0.02217777, 0.01243614, 0.01201935, 0.00584351, 0.01412117, 0.01133592, 0.0210315, 0.01192304, 0.01160901, 0.00570492, 0.01458411, 0.01148872, 0.02207228, 0.012952, 0.01147329, 0.00555148, 0.01419191, 0.01130282, 0.0207793, 0.01151203, 0.01192434, 0.00595244, 0.01473939, 0.01060047, 0.02184413, 0.01241742, 0.01197985, 0.00576732, 0.01401772, 0.01133091, 0.02079562, 0.01198065, 0.01167235, 0.00563916, 0.01448409, 0.0113968, 0.02178698, 0.01300177, 0.01155828, 0.00555232, 0.01417289, 0.01129519, 0.02101402, 0.01156919, 0.01200077, 0.00594146, 0.01476718, 0.01058396, 0.02216963, 0.01244398, 0.01217718, 0.0058438, 0.01406397, 0.0114053, 0.02087377, 0.01189126, 0.01168215, 0.00558558, 0.01446857, 0.01142123, 0.02176565, 0.01283829, 0.01166298, 0.005513, 0.01416114, 0.01127913, 0.02059682, 0.01147212, 0.01209503, 0.00592594, 0.01475716, 0.0105975, 0.02166238, 0.0123522, 0.01225511, 0.00581451, 0.01399997, 0.01131479, 0.02009592, 0.01177213, 0.01178204, 0.00567582, 0.01437073, 0.01137212, 0.02089684, 0.01277399, 0.01166695, 0.00555406, 0.014013, 0.01126375, 0.02001372, 0.01139478, 0.01211041, 0.00599544, 0.01466118, 0.01064369, 0.02111974, 0.01215964, 0.01219496, 0.00586894, 0.01396699, 0.01140321, 0.02001798, 0.01171645, 0.01188287, 0.00568585, 0.01447147, 0.01147597, 0.02101655, 0.01280288, 0.01173645, 0.00556343, 0.0142058, 0.01137021, 0.01999293, 0.01134591, 0.01214585, 0.00598621, 0.01479001, 0.01072736, 0.02120732, 0.01232946, 0.0121716, 0.00589076, 0.01410294, 0.01143658, 0.0201597, 0.01176656, 0.01159675, 0.00563821, 0.01441418, 0.01145189, 0.0209883, 0.01279009, 0.01142944, 0.00551465, 0.01415388, 0.01116861, 0.0197535, 0.01135979, 0.01188891, 0.00592481, 0.01464474, 0.0105732, 0.020942, 0.01218832, 0.01206998, 0.00583731, 0.01408129, 0.01127857, 0.02012238, 0.01186909, 0.01194952, 0.00588688, 0.0145432, 0.01142474, 0.02151542, 0.01298703, 0.0117007, 0.00569218, 0.01415681, 0.01122363, 0.02022854, 0.01148181, 0.01205467, 0.00604828, 0.01476622, 0.01057192, 0.02158972, 0.01234914, 0.01219396, 0.00591589, 0.01419312, 0.01127076, 0.02034756, 0.01173901, 0.01178839, 0.00570428, 0.01459571, 0.01136188, 0.02109707, 0.01268544, 0.01165739, 0.00557077, 0.0143353, 0.01117848, 0.02052333, 0.01136327, 0.01205393, 0.00603186, 0.01493238, 0.01050861, 0.02235813, 0.01218939, 0.0121614, 0.00597165, 0.01417912, 0.0112544, 0.02155948, 0.01176881, 0.0117803, 0.00578635, 0.01458339, 0.01132959, 0.02256495, 0.0127171, 0.01176494, 0.00558777, 0.01440075, 0.01134753, 0.02169671, 0.01135835, 0.01210384, 0.00606157, 0.01511066, 0.01078971, 0.02293346, 0.01212612, 0.01234323, 0.00606043, 0.0144813, 0.01130873, 0.02287935, 0.01170045, 0.0118693, 0.00587604, 0.01502719, 0.01172957, 0.02454866, 0.01289189, 0.01179939, 0.00582751, 0.01473079, 0.01179962, 0.02381535, 0.01168439, 0.01231109, 0.00635029, 0.0155423, 0.01121421, 0.02512086, 0.012602, 0.01224029, 0.00612345, 0.01490032, 0.01162048, 0.02361862, 0.01186825, 0.01143309, 0.00565543, 0.01538665, 0.01148904, 0.02428733, 0.0127805, 0.01134391, 0.005631, 0.01485908, 0.01154384, 0.02363526, 0.01155957, 0.01183364, 0.0062368, 0.01583295, 0.01112027, 0.02491176, 0.01249154, 0.01211554, 0.00621347, 0.0152214, 0.01174627, 0.02366422, 0.01196357, 0.01170366, 0.00592179, 0.01560882, 0.01186761, 0.02468231, 0.0129313, 0.01142875, 0.00570613, 0.01518168, 0.01173576, 0.02344499, 0.01157348, 0.01183313, 0.00614925, 0.01588665, 0.01109117, 0.02457019, 0.01233183, 0.01198508, 0.0060814, 0.01521704, 0.01187537, 0.02313188, 0.01174684, 0.01146634, 0.00579355, 0.0155086, 0.01186624, 0.02384095, 0.01280512, 0.01137748, 0.00572045, 0.01504837, 0.01177269, 0.02234678, 0.01169101, 0.01192035, 0.00624546, 0.01578629, 0.01102281, 0.02383906, 0.0125809, 0.01204498, 0.0060296, 0.01497948, 0.01162935, 0.02257645, 0.01196407, 0.01166039, 0.00572735, 0.01542661, 0.01168957, 0.0234313, 0.01283717, 0.01156855, 0.00554974, 0.01509611, 0.01156649, 0.02251961, 0.01163231, 0.01197895, 0.00605383, 0.01596197, 0.01096306, 0.02433424, 0.01250382, 0.01216497, 0.00598145, 0.01521154, 0.01168083, 0.02354187, 0.01189724, 0.01189422, 0.00582732, 0.01559729, 0.01176247, 0.02462378, 0.01284086, 0.01164014, 0.00563354, 0.01513185, 0.01161007, 0.02273636, 0.01138816, 0.01193446, 0.00603303, 0.01579306, 0.01095437, 0.02420858, 0.01210288, 0.01210901, 0.00590268, 0.01502206, 0.01163182, 0.02265215, 0.01159599, 0.01159704, 0.00573454, 0.01548487, 0.01167606, 0.02389604, 0.01273393, 0.0115563, 0.00559271, 0.01506083, 0.01160084, 0.02305677, 0.01156044, 0.01219286, 0.0060826, 0.01582649, 0.01100056, 0.02417737, 0.01238101, 0.01225366, 0.00594141, 0.01496244, 0.01166036, 0.02281961, 0.01183642, 0.01172354, 0.00567588, 0.01532964, 0.01170196, 0.02389091, 0.01275192, 0.01150508, 0.005509, 0.01485813, 0.01151724, 0.02264941, 0.01148066, 0.01190536, 0.00601215, 0.0155529, 0.01088979, 0.02426658, 0.01232696, 0.01212066, 0.00600501, 0.01493028, 0.01154103, 0.0228681, 0.01180464, 0.0116095, 0.00591503, 0.01530042, 0.01157923, 0.02398212, 0.01284519, 0.01137346, 0.00577211, 0.0150067, 0.01154486, 0.02263216, 0.01158807, 0.01185186, 0.00612447, 0.01568781, 0.01079, 0.0233751, 0.01224546, 0.01192921, 0.00600988, 0.01498288, 0.01154774, 0.02221346, 0.01170757, 0.01144423, 0.00574623, 0.01530885, 0.01164293, 0.02313091, 0.01272392, 0.01134522, 0.00557783, 0.01491869, 0.01152181, 0.02206119, 0.01150001, 0.01188728, 0.00610923, 0.0157991, 0.01094563, 0.02388936, 0.01229334, 0.01211589, 0.00610359, 0.01516978, 0.0116163, 0.02276872, 0.01177521, 0.01159275, 0.00587712, 0.01550294, 0.0116416, 0.02395891, 0.01279907, 0.01145856, 0.00568412, 0.01503306, 0.01152257, 0.02260632, 0.01155328, 0.0119848, 0.00611447, 0.01575774, 0.01094356, 0.02388917, 0.01235174, 0.01213773, 0.00596806, 0.01509849, 0.01164747, 0.02242777, 0.01176392, 0.0116558, 0.00571704, 0.01546249, 0.01177512, 0.023898, 0.01284281, 0.01147317, 0.00556998, 0.0150912, 0.01168271, 0.02270198, 0.01159471, 0.01187654, 0.00597926, 0.01578696, 0.01103294, 0.02403605, 0.01247545, 0.01199613, 0.0058847, 0.0150684, 0.01166903, 0.02293309, 0.01184411, 0.0115508, 0.00571311, 0.0154512, 0.01175216, 0.0245379, 0.01297555, 0.01148414, 0.00560326, 0.0151712, 0.01171663, 0.02280604, 0.01178381, 0.01205728, 0.00617718, 0.01608387, 0.01113127, 0.02475897, 0.01256288, 0.01227706, 0.00612812, 0.0153408, 0.01183214, 0.02348601, 0.01206822, 0.01179731, 0.00583411, 0.01565422, 0.01191749, 0.02445713, 0.01297144, 0.01154547, 0.00562829, 0.01519057, 0.01183286, 0.02338398, 0.01178124, 0.01202169, 0.0060834, 0.0158487, 0.01114796, 0.02468197, 0.01264434, 0.01217219, 0.00599802, 0.01509923, 0.01184692, 0.02384967, 0.01219701, 0.01185285, 0.00583668, 0.01566505, 0.01212505, 0.0253019, 0.01321166, 0.01176167, 0.00566646, 0.01534738, 0.01213956, 0.02402874, 0.01196876, 0.01221122, 0.00611439, 0.01599952, 0.01142436, 0.02511504, 0.01275159, 0.01235843, 0.00595206, 0.01527504, 0.01206883, 0.02379018, 0.0121637, 0.011843, 0.00575293, 0.0155973, 0.01217465, 0.02507478, 0.01313059, 0.01174134, 0.00563084, 0.01516244, 0.01206945, 0.02377799, 0.01195873, 0.01218165, 0.00599944, 0.01576387, 0.01144109, 0.02529933, 0.0127884, 0.01236013, 0.00593006, 0.015129, 0.01206034, 0.02387954, 0.01228157, 0.01190914, 0.00573445, 0.01553217, 0.01219261, 0.02535622, 0.013259, 0.01171707, 0.00563531, 0.01509261, 0.01209783, 0.02397124, 0.01199648, 0.0121027, 0.00607444, 0.01578273, 0.0113941, 0.02560769, 0.01282544, 0.0122311, 0.00592594, 0.01515158, 0.01202555, 0.02423523, 0.01230138, 0.01183197, 0.00571009, 0.01549515, 0.01212813, 0.02557387, 0.01334409, 0.01180042, 0.00560731, 0.01515441, 0.01204328, 0.02402266, 0.01205047, 0.01224314, 0.00605489, 0.01579526, 0.011304, 0.02522167, 0.01284859, 0.01235539, 0.00591212, 0.01515277, 0.01199696, 0.02378422, 0.01229263, 0.01194671, 0.00578283, 0.01543923, 0.01200491, 0.02499452, 0.01331111, 0.01177231, 0.00563263, 0.01503611, 0.01191267, 0.02342207, 0.01200477, 0.01218984, 0.0060067, 0.015609, 0.01124722, 0.02461908, 0.01274299, 0.01231412, 0.00585302, 0.01494058, 0.01189619, 0.02367957, 0.01227791, 0.01191093, 0.00568647, 0.01528337, 0.01191293, 0.02463878, 0.0131868, 0.01176651, 0.00555092, 0.01490062, 0.01179131, 0.02309866, 0.01179732, 0.01218393, 0.00604246, 0.01563877, 0.01115795, 0.02440244, 0.01260051, 0.01229295, 0.00586696, 0.01494272, 0.01180317, 0.02302377, 0.01200398, 0.01178555, 0.0056521, 0.01538631, 0.01189156, 0.02440881, 0.01309236, 0.01166273, 0.00555787, 0.01498606, 0.01173019, 0.02356433, 0.01188928, 0.01219018, 0.00607899, 0.01566308, 0.01106523, 0.0249514, 0.01269038, 0.0123323, 0.00598549, 0.01501619, 0.0118084, 0.02351719, 0.01213074, 0.01174106, 0.00573309, 0.01541886, 0.01184351, 0.0246862, 0.01311185, 0.0115369, 0.00553785, 0.01494961, 0.01175115, 0.02334188, 0.01177845, 0.01198455, 0.00597032, 0.01567346, 0.01113108, 0.02481537, 0.0127017, 0.01219489, 0.00587935, 0.01499097, 0.01183827, 0.02391155, 0.01211542, 0.01175949, 0.00568386, 0.01544323, 0.01182963, 0.02502631, 0.0131797, 0.01156399, 0.00558643, 0.01500955, 0.0118015, 0.02350192, 0.0119232, 0.01202222, 0.00612998, 0.01579891, 0.01121483, 0.02524381, 0.01273932, 0.01220178, 0.00599604, 0.01502836, 0.01188581, 0.02404376, 0.01214778, 0.01162663, 0.00572622, 0.01535245, 0.01181685, 0.02531307, 0.01312264, 0.01152325, 0.00550149, 0.01486157, 0.01166998, 0.0230494, 0.01197415, 0.01214244, 0.00609153, 0.01570293, 0.01115423, 0.02541091, 0.0127707, 0.01240449, 0.00612437, 0.01498395, 0.01175396, 0.02452856, 0.01226459, 0.0118779, 0.00590973, 0.01544753, 0.01198594, 0.0263468, 0.01332372, 0.01183877, 0.00584656, 0.01497218, 0.01191892, 0.02502383, 0.0120204, 0.01226375, 0.0063879, 0.01568947, 0.01120985, 0.02641254, 0.01293337, 0.01230195, 0.00603856, 0.01495362, 0.0118202, 0.02464624, 0.0122979, 0.01171204, 0.00573377, 0.01534977, 0.01187186, 0.02571165, 0.01329441, 0.01157369, 0.00555099, 0.01480476, 0.01176013, 0.0244853, 0.01202986, 0.01203108, 0.00608107, 0.01568593, 0.01116987, 0.02667642, 0.01290688, 0.0122133, 0.00604867, 0.01501376, 0.01184041, 0.02532561, 0.01228981, 0.01162842, 0.0057858, 0.01542184, 0.01186809, 0.02641484, 0.01317556, 0.0115197, 0.00570262, 0.01496565, 0.01185096, 0.02517696, 0.01194508, 0.0118761, 0.00609568, 0.01570708, 0.01106529, 0.02655567, 0.01278041, 0.01189748, 0.0058253, 0.01503316, 0.01160598, 0.02535729, 0.01221946, 0.01153501, 0.0056805, 0.01539398, 0.0118152, 0.02683261, 0.01319567, 0.01144592, 0.005594, 0.01491678, 0.01181559, 0.02505429, 0.0120181, 0.01200021, 0.00601734, 0.01566774, 0.01118467, 0.02663138, 0.01283625, 0.0122036, 0.00598782, 0.01500488, 0.0118565, 0.02561106, 0.01239997, 0.01202739, 0.0058551, 0.01544825, 0.01200749, 0.02649046, 0.01332591, 0.01196256, 0.00566727, 0.01488362, 0.01207209, 0.02500602, 0.01191415, 0.01258558, 0.00602998, 0.0153179, 0.01153359, 0.02707862, 0.01278505, 0.01262097, 0.0059983, 0.01452472, 0.01227746, 0.02575635, 0.01222817, 0.01200006, 0.0056802, 0.01478717, 0.01227201, 0.02664067, 0.01295641, 0.01180203, 0.00552902, 0.01445032, 0.01226524, 0.02460212, 0.01199467, 0.01225188, 0.00595847, 0.01499158, 0.01161488, 0.02622024, 0.01259737, 0.01264215, 0.00579129, 0.01435154, 0.0120198, 0.02581082, 0.01236948, 0.01218677, 0.00562596, 0.01466906, 0.01234458, 0.02680289, 0.01331131, 0.01209319, 0.0054772, 0.01427197, 0.01215063, 0.02505005, 0.01217404, 0.01244877, 0.00595142, 0.01447825, 0.01146246, 0.02677142, 0.01288015, 0.01255459, 0.00577589, 0.01413279, 0.01212537, 0.02584497, 0.012417, 0.01209018, 0.00554655, 0.01444641, 0.01234534, 0.02687174, 0.01331537, 0.01182652, 0.00538627, 0.01415567, 0.01235653, 0.02444058, 0.0120791, 0.01225225, 0.00567049, 0.01466908, 0.01173526, 0.02567811, 0.01294845, 0.01250742, 0.0055483, 0.01408942, 0.01205674, 0.02610074, 0.01235827, 0.01206472, 0.00563866, 0.01456312, 0.01216816, 0.0270662, 0.01305209, 0.01187862, 0.00545332, 0.01426839, 0.01209916, 0.02504221, 0.0119725, 0.01225462, 0.00592881, 0.01474113, 0.01146421, 0.02673292, 0.01284827, 0.0125649, 0.00585404, 0.01430249, 0.01205115, 0.02567733, 0.01230997, 0.01185267, 0.00560968, 0.01473057, 0.01212208, 0.02727099, 0.01322525, 0.01181295, 0.00544661, 0.0144323, 0.01213516, 0.02517509, 0.01194531, 0.01244407, 0.00595432, 0.01499076, 0.011463, 0.02713158, 0.01288221, 0.01272059, 0.0058443, 0.0143657, 0.01208941, 0.02611377, 0.01228021, 0.01204608, 0.00555976, 0.01465741, 0.01217767, 0.02697485, 0.01315193, 0.01187823, 0.00529404, 0.01425461, 0.01218005, 0.0252321, 0.01191588, 0.0124095, 0.00580668, 0.01474247, 0.01156972, 0.02706758, 0.01276484, 0.01276313, 0.00590977, 0.01414278, 0.01217465, 0.026251, 0.01224331, 0.0121828, 0.00560214, 0.01440212, 0.01226558, 0.02728192, 0.01313615, 0.01206093, 0.0054934, 0.01425, 0.0121926, 0.02559354, 0.01198513, 0.01240369, 0.00606034, 0.01459359, 0.0115035, 0.02733214, 0.01278669, 0.01262948, 0.0058969, 0.01395916, 0.0121186, 0.02643764, 0.01223965, 0.01197986, 0.00565378, 0.01422243, 0.01218631, 0.02719555, 0.01316451, 0.01188984, 0.00543179, 0.0139882, 0.01214277, 0.02551649, 0.01207544, 0.01246207, 0.00600206, 0.01436265, 0.01149443, 0.02741519, 0.01290578, 0.01269398, 0.00588232, 0.01396638, 0.01208256, 0.02653504, 0.01238263, 0.01215664, 0.0056582, 0.01425351, 0.01216913, 0.02760378, 0.0132434, 0.01198537, 0.00551585, 0.01403188, 0.01207059, 0.02572853, 0.01208511, 0.01246919, 0.00601879, 0.01452813, 0.0113743, 0.02732036, 0.01288872, 0.01271586, 0.00592129, 0.01399345, 0.01198551, 0.02638676, 0.01231778, 0.01215279, 0.00563633, 0.01416723, 0.01214161, 0.0274382, 0.01315457, 0.01207369, 0.00549317, 0.01393034, 0.01208881, 0.02566348, 0.01207984, 0.0124892, 0.00600163, 0.01444796, 0.01140519, 0.02729388, 0.01284434, 0.0127768, 0.00587594, 0.01390284, 0.01197539, 0.02635627, 0.01231085, 0.01215449, 0.00561055, 0.01424212, 0.01207377, 0.02712212, 0.01313091, 0.01204185, 0.00545808, 0.01401589, 0.01205137, 0.02541428, 0.01197819, 0.0123691, 0.00596672, 0.01448961, 0.01141962, 0.02753174, 0.01287213, 0.01308006, 0.0058777, 0.01407779, 0.01213708, 0.02621091, 0.01228628, 0.01213028, 0.00560909, 0.01420135, 0.01225889, 0.02733514, 0.01316253, 0.01224844, 0.00552325, 0.01407468, 0.01221456, 0.02565043, 0.01197839, 0.01278527, 0.00612515, 0.01468641, 0.01150439, 0.02783727, 0.01287623, 0.01307045, 0.00602603, 0.01414439, 0.01210817, 0.02704372, 0.01240298, 0.01249648, 0.00578965, 0.01449259, 0.01234144, 0.02857702, 0.01329459, 0.01247469, 0.00566424, 0.01436014, 0.01234021, 0.0266182, 0.01206474, 0.01317131, 0.00625945, 0.01526588, 0.01150517, 0.02937734, 0.01303842, 0.01351391, 0.0062961, 0.01478855, 0.01216921, 0.02825473, 0.01261777, 0.01307076, 0.00613103, 0.01521882, 0.01236271, 0.02921605, 0.01365249, 0.01302499, 0.00596769, 0.0148564, 0.01230499, 0.02714649, 0.0124195, 0.01354399, 0.00649692, 0.01546035, 0.011647, 0.02892988, 0.01326662, 0.01371947, 0.00646561, 0.01487339, 0.01224913, 0.0278147, 0.01280681, 0.01297665, 0.00616953, 0.01524484, 0.01230109, 0.02887081, 0.01366936, 0.01289384, 0.00600571, 0.01492003, 0.01224121, 0.0268076, 0.01243176, 0.0133191, 0.00648177, 0.01548511, 0.01157966, 0.02855681, 0.01322836, 0.01346281, 0.00641986, 0.01480646, 0.0122277, 0.0277677, 0.012817, 0.0128234, 0.00613743, 0.01517624, 0.0123217, 0.02911308, 0.01367679, 0.01268538, 0.00597562, 0.01493626, 0.012386, 0.0271205, 0.01255823, 0.01330738, 0.00648877, 0.01544134, 0.01170311, 0.02915283, 0.013406, 0.0135888, 0.00642569, 0.01484113, 0.01234995, 0.0280306, 0.01293654, 0.01312051, 0.00614556, 0.01517989, 0.01237003, 0.02921468, 0.0138008, 0.01300463, 0.00597608, 0.01490562, 0.01245826, 0.02722494, 0.0125033, 0.01340815, 0.00645544, 0.01556555, 0.01177223, 0.02903919, 0.01336661, 0.01357853, 0.00640565, 0.01487733, 0.01242704, 0.02798271, 0.01287747, 0.01293541, 0.00609697, 0.01524557, 0.01247524, 0.0292313, 0.01379876, 0.01281397, 0.00596407, 0.01496178, 0.01240408, 0.02708772, 0.01251809, 0.01331464, 0.00647613, 0.01552115, 0.0117684, 0.0290482, 0.01339158, 0.0135384, 0.00643225, 0.01487873, 0.01245923, 0.02760457, 0.01288054, 0.01288186, 0.0061488, 0.01528, 0.01244536, 0.02879382, 0.01370093, 0.01287857, 0.00598031, 0.01494619, 0.01242033, 0.02707439, 0.01251969, 0.01334048, 0.00654491, 0.01552527, 0.0117216, 0.02920228, 0.01339303, 0.01358137, 0.00648153, 0.01484551, 0.01235071, 0.02807144, 0.01293135, 0.01285157, 0.00617334, 0.01519715, 0.01236216, 0.02916653, 0.01383754, 0.01272509, 0.0060557, 0.01494321, 0.01234073, 0.0272324, 0.01259786, 0.01322437, 0.0065977, 0.01555371, 0.01175212, 0.02936005, 0.01351744, 0.0135332, 0.0065151, 0.01484291, 0.01243233, 0.02824438, 0.01302308, 0.01291594, 0.00623885, 0.01525955, 0.01241085, 0.02948792, 0.01391828, 0.01285374, 0.00605917, 0.01498093, 0.0124202, 0.02743661, 0.0126771, 0.0133075, 0.00656877, 0.01561953, 0.01170074, 0.0293561, 0.01352693, 0.01357822, 0.00650715, 0.01494624, 0.01232233, 0.02810903, 0.01301444, 0.01288698, 0.00622231, 0.01533028, 0.01241449, 0.0291614, 0.01387734, 0.01280205, 0.00604492, 0.01497708, 0.01239492, 0.02715963, 0.01257542, 0.01319884, 0.00654761, 0.01554732, 0.01173874, 0.02926762, 0.01348962, 0.01352942, 0.00645815, 0.01481179, 0.01240195, 0.02832111, 0.01300103, 0.01297095, 0.00614997, 0.0152588, 0.0125001, 0.02951077, 0.01387751, 0.01290015, 0.00604063, 0.0149269, 0.01252434, 0.02756106, 0.01265541, 0.01345086, 0.00656304, 0.01550529, 0.01185739, 0.02960237, 0.01355018, 0.01373707, 0.00653986, 0.01484753, 0.01251996, 0.02851105, 0.01299122, 0.01303432, 0.0062227, 0.01522503, 0.0125395, 0.02953202, 0.01389684, 0.01291799, 0.00607721, 0.01488307, 0.01250994, 0.02761186, 0.01265966, 0.0133819, 0.00659793, 0.01544754, 0.0118845, 0.02973343, 0.01353204, 0.01366869, 0.00654694, 0.01477207, 0.01249785, 0.02852074, 0.01304987, 0.01300354, 0.00622901, 0.01517846, 0.01252845, 0.02952204, 0.01394576, 0.01287785, 0.0060989, 0.01489693, 0.01255642, 0.02765254, 0.01270553, 0.0133563, 0.00657639, 0.01550663, 0.01190705, 0.02952214, 0.01358419, 0.01358045, 0.00651766, 0.01478685, 0.01256737, 0.02851958, 0.01307071, 0.01293985, 0.00618884, 0.0151059, 0.01249209, 0.02961652, 0.01395047, 0.01286604, 0.00605171, 0.01481374, 0.01243685, 0.02767887, 0.01263552, 0.01333375, 0.00656493, 0.01535105, 0.01182413, 0.02950258, 0.01345997, 0.01374013, 0.00653794, 0.0147394, 0.01249091, 0.0287865, 0.0130043, 0.01323517, 0.00627109, 0.01508686, 0.01253171, 0.02981262, 0.01391694, 0.01310271, 0.00613913, 0.01485449, 0.01252689, 0.02807949, 0.01262517, 0.01364121, 0.0066382, 0.0153289, 0.01181343, 0.03005111, 0.01354139, 0.01388553, 0.00659071, 0.01459518, 0.0125827, 0.02896449, 0.0130269, 0.01323434, 0.00623536, 0.01504288, 0.01256293, 0.02993075, 0.01387596, 0.01304224, 0.00608676, 0.01472414, 0.01256588, 0.02798622, 0.01258048, 0.01353603, 0.00658869, 0.01531874, 0.01186986, 0.02973719, 0.01346695, 0.01379333, 0.00657801, 0.01461939, 0.01241227, 0.0284804, 0.01294411, 0.01309721, 0.00628244, 0.01499628, 0.01240893, 0.02954821, 0.0138106, 0.01293429, 0.00610345, 0.01470911, 0.01238943, 0.02776627, 0.01264341, 0.01365782, 0.00662043, 0.01524759, 0.01177562, 0.02953484, 0.01354572, 0.01400484, 0.0065408, 0.01462672, 0.01246782, 0.02841331, 0.01303265, 0.01337767, 0.00621446, 0.01505035, 0.01248417, 0.0295596, 0.01396931, 0.01320856, 0.00608151, 0.01475985, 0.01242507, 0.02755984, 0.0126948, 0.01371373, 0.00658394, 0.0153586, 0.01179575, 0.02945165, 0.01359309, 0.01397615, 0.00654133, 0.01470582, 0.01243517, 0.02846866, 0.01307001, 0.01339108, 0.00622554, 0.01502428, 0.01242971, 0.02967739, 0.01398314, 0.01318781, 0.0060644, 0.014792, 0.0123809, 0.0276914, 0.01268908, 0.01366944, 0.00657152, 0.01534946, 0.01178891, 0.02969648, 0.01355983, 0.01396451, 0.00652175, 0.01473791, 0.01247493, 0.02863342, 0.01308388, 0.01336889, 0.00620083, 0.01513057, 0.01244707, 0.02980482, 0.01402077, 0.01315916, 0.00604473, 0.01487924, 0.01245068, 0.02791769, 0.01270064, 0.01365006, 0.00653045, 0.0153689, 0.01176048, 0.02968146, 0.01360679, 0.01389303, 0.00644184, 0.01457816, 0.01237537, 0.02857225, 0.0130809, 0.01324766, 0.0061211, 0.01499684, 0.01235281, 0.02964522, 0.01400084, 0.01301979, 0.00599886, 0.01467535, 0.01234096, 0.02774778, 0.01269937, 0.01348135, 0.00650581, 0.01515958, 0.01171511, 0.02968307, 0.01359031, 0.01378678, 0.00643587, 0.01441134, 0.01245324, 0.02854807, 0.01311073, 0.01320098, 0.00614224, 0.01489294, 0.01243091, 0.02948254, 0.01400114, 0.01295981, 0.00597364, 0.01455245, 0.01242183, 0.02778184, 0.01274001, 0.01350239, 0.00649925, 0.01514298, 0.0117687, 0.0297108, 0.01365755, 0.0138456, 0.00644771, 0.01450671, 0.01244046, 0.02857785, 0.01315196, 0.01319025, 0.00613371, 0.01489353, 0.01242198, 0.02986693, 0.01410097, 0.01300643, 0.00599267, 0.01454899, 0.01241749, 0.02783089, 0.01277114, 0.01351975, 0.00651029, 0.01508171, 0.01177108, 0.02981773, 0.01365513, 0.01379959, 0.00643476, 0.01445108, 0.01245563, 0.0287322, 0.01316702, 0.01316118, 0.00614862, 0.01480139, 0.01246641, 0.02990173, 0.01407748, 0.01299612, 0.0060034, 0.01457048, 0.01244931, 0.02807311, 0.01272978, 0.01344511, 0.00650702, 0.0150451, 0.01176431, 0.0298788, 0.0135684, 0.01372366, 0.00648175, 0.01438853, 0.01242843, 0.02876236, 0.01306898, 0.01315326, 0.00619057, 0.01479311, 0.01242061, 0.02995819, 0.01403814, 0.0128933, 0.00606259, 0.01444728, 0.01239882, 0.02785961, 0.01272791, 0.01345931, 0.00657934, 0.01501784, 0.01176299, 0.02989721, 0.01356394, 0.01370736, 0.00649608, 0.01437282, 0.01242121, 0.02870712, 0.01310847, 0.01306635, 0.00619136, 0.0148203, 0.01235934, 0.02992991, 0.01404691, 0.01287873, 0.00603049, 0.01451025, 0.01234813, 0.02817823, 0.01271664, 0.01337003, 0.00651642, 0.01500584, 0.01171653, 0.029912, 0.01361262, 0.0137134, 0.00649885, 0.01441106, 0.01239722, 0.02887698, 0.01317184, 0.01329189, 0.00620526, 0.01485735, 0.01235571, 0.02991631, 0.01404653, 0.01295627, 0.00606256, 0.01455857, 0.01233626, 0.02776596, 0.01272047, 0.01337253, 0.00653241, 0.01507382, 0.01171211, 0.02988992, 0.01356026, 0.0137106, 0.00649221, 0.01438908, 0.01231422, 0.0286647, 0.01306308, 0.0131232, 0.00618785, 0.01480488, 0.01234753, 0.03008995, 0.01406753, 0.0129739, 0.00602603, 0.01450803, 0.01239765, 0.02811954, 0.01273861, 0.01342333, 0.00653242, 0.01512661, 0.01189028, 0.03021323, 0.01363929, 0.01368407, 0.00648954, 0.01445804, 0.01245867, 0.02913216, 0.01318743, 0.01310273, 0.00620749, 0.01491961, 0.01239492, 0.03042068, 0.01412217, 0.01285394, 0.00608211, 0.01452592, 0.01242335, 0.02870439, 0.01281348, 0.01337332, 0.00656776, 0.01505732, 0.01172522, 0.03052374, 0.01371946, 0.01359997, 0.00652583, 0.01435565, 0.01235658, 0.02925178, 0.01317852, 0.01293666, 0.00622595, 0.01478132, 0.0123806, 0.03037925, 0.01412218, 0.01267415, 0.00613977, 0.01441148, 0.01235178, 0.02836955, 0.0127284, 0.01323704, 0.00659984, 0.01507203, 0.01180955, 0.03038683, 0.01360949, 0.0135709, 0.00655552, 0.01439794, 0.01239455, 0.02940165, 0.01311678, 0.01290845, 0.00625563, 0.01481842, 0.01243701, 0.03052303, 0.01405848, 0.01269394, 0.00609347, 0.01443773, 0.01238878, 0.0287092, 0.01272961, 0.01324784, 0.00659718, 0.01503762, 0.01171184, 0.03054067, 0.01357695, 0.01356765, 0.00653574, 0.01434508, 0.01235539, 0.02928831, 0.01306341, 0.01292418, 0.00622393, 0.01473036, 0.01231973, 0.03057555, 0.01402276, 0.01270947, 0.00612154, 0.01447702, 0.01233506, 0.02856132, 0.01269953, 0.01318456, 0.00662091, 0.01507606, 0.01170301, 0.03062194, 0.01352619, 0.01354206, 0.00655603, 0.01439326, 0.01237298, 0.02921588, 0.01309456, 0.01296635, 0.00621873, 0.0148234, 0.0123463, 0.0306612, 0.01406827, 0.01280189, 0.00609422, 0.01445205, 0.01237327, 0.02877604, 0.0127903, 0.0133114, 0.00661272, 0.01510984, 0.01180195, 0.03076288, 0.01365979, 0.01368254, 0.00657329, 0.01455142, 0.0124853, 0.02977841, 0.01317156, 0.01302883, 0.00623758, 0.01497881, 0.01245226, 0.03100099, 0.01414121, 0.01282687, 0.00607736, 0.01456003, 0.01239217, 0.02893585, 0.01275166, 0.01330761, 0.0065538, 0.01524011, 0.01187641, 0.03098339, 0.01364622, 0.01367237, 0.00651574, 0.01456382, 0.01252354, 0.02969994, 0.01316284, 0.01305462, 0.00625066, 0.01498388, 0.0124958, 0.03078984, 0.0141281, 0.01286828, 0.00611949, 0.01453481, 0.01241008, 0.02879456, 0.01281083, 0.01338057, 0.00659252, 0.01522869, 0.01184146, 0.03075882, 0.01365556, 0.01362568, 0.0065122, 0.01456979, 0.0124696, 0.02962676, 0.01315371, 0.01301419, 0.00618624, 0.01486917, 0.01241669, 0.03075132, 0.01416223, 0.01286801, 0.00597927, 0.01464642, 0.01268335, 0.02925454, 0.01314221, 0.01343828, 0.00646392, 0.01523194, 0.01280242, 0.03151891, 0.01409663, 0.01352428, 0.0063239, 0.01453519, 0.01330603, 0.02966728, 0.01334018, 0.01281196, 0.00607409, 0.01490934, 0.01343974, 0.03094062, 0.01424592, 0.01265354, 0.00587979, 0.01446769, 0.01318876, 0.0290027, 0.01293316, 0.01304394, 0.0063539, 0.01489917, 0.01223366, 0.03042974, 0.01354206, 0.01316711, 0.00624868, 0.01418446, 0.0129953, 0.02955095, 0.01303593, 0.01258874, 0.00596505, 0.01466882, 0.01300065, 0.03062777, 0.0139906, 0.01230408, 0.00579641, 0.01434997, 0.01292953, 0.02847905, 0.0126173, 0.01293501, 0.00632005, 0.01510103, 0.01223321, 0.03034301, 0.01342352, 0.01335286, 0.0062285, 0.01442567, 0.01277322, 0.02908168, 0.01287011, 0.01266022, 0.00592704, 0.01478807, 0.01275498, 0.02980577, 0.01373566, 0.01241335, 0.00581001, 0.01444172, 0.01276351, 0.02804247, 0.01236315, 0.01295751, 0.00625972, 0.01488424, 0.0120277, 0.02991714, 0.01321064, 0.01316216, 0.00616795, 0.0142285, 0.01284721, 0.02885492, 0.01266881, 0.01257386, 0.00592829, 0.01472085, 0.01289778, 0.03000689, 0.01371061, 0.01244489, 0.00579761, 0.01436138, 0.0128328, 0.02785954, 0.01230219, 0.01292056, 0.00627916, 0.01491091, 0.0121204, 0.02966592, 0.0131686, 0.01320877, 0.00621862, 0.0142699, 0.01277569, 0.02856451, 0.01275343, 0.01268288, 0.0059316, 0.01465775, 0.01288984, 0.02976385, 0.01371849, 0.01252596, 0.00582383, 0.01436014, 0.0129966, 0.0280908, 0.0123656, 0.0130488, 0.00632233, 0.01492588, 0.01238581, 0.0300211, 0.01330608, 0.01326465, 0.00628129, 0.0143425, 0.01309251, 0.02908639, 0.01285187, 0.01277171, 0.00598091, 0.01478266, 0.01312731, 0.03027865, 0.01381672, 0.01255779, 0.0058485, 0.01443954, 0.01313394, 0.02842606, 0.01245452, 0.01298557, 0.00630408, 0.01503095, 0.01251843, 0.03031006, 0.01334849, 0.01333314, 0.00624227, 0.01434514, 0.01307763, 0.02904395, 0.01279045, 0.01272269, 0.00598621, 0.01481311, 0.01316061, 0.03041597, 0.01378934, 0.01257756, 0.00585462, 0.01449648, 0.01314945, 0.02846624, 0.01246567, 0.0131358, 0.00635105, 0.01503929, 0.0124908, 0.03030134, 0.01333939, 0.01339325, 0.00628461, 0.01432981, 0.01308037, 0.02927341, 0.01286945, 0.01284933, 0.00600466, 0.01476035, 0.01314441, 0.03043854, 0.01385837, 0.01261886, 0.00586569, 0.01447257, 0.01313987, 0.02855774, 0.012502, 0.01319143, 0.00635741, 0.01502395, 0.01251002, 0.0305371, 0.0134876, 0.01345418, 0.00625923, 0.01436265, 0.01312195, 0.02927169, 0.01292573, 0.01292525, 0.00599447, 0.01484369, 0.01315062, 0.03041707, 0.01383993, 0.01276856, 0.00591774, 0.01455193, 0.01317005, 0.02849161, 0.01247682, 0.01328397, 0.00639628, 0.01504644, 0.01254085, 0.03029701, 0.01337285, 0.0134914, 0.006291, 0.01435943, 0.01317437, 0.02935887, 0.01290197, 0.01294867, 0.00602408, 0.0148048, 0.01327125, 0.03053149, 0.01390044, 0.01278495, 0.00591365, 0.01450766, 0.01325993, 0.02856982, 0.01251457, 0.01320872, 0.0063626, 0.01503162, 0.01258096, 0.03021816, 0.01341665, 0.01348322, 0.006307, 0.0143726, 0.01318051, 0.02923237, 0.01290233, 0.01294789, 0.00603672, 0.01483553, 0.01321699, 0.03036358, 0.0139315, 0.0127655, 0.00592649, 0.01454145, 0.01319116, 0.02858599, 0.01251732, 0.01323831, 0.00640017, 0.01510305, 0.01254935, 0.03035082, 0.01341513, 0.01344221, 0.00630935, 0.01440153, 0.01312858, 0.02911973, 0.01287872, 0.01285691, 0.0060389, 0.01486467, 0.01315606, 0.03036796, 0.01380266, 0.01263911, 0.00587457, 0.01450901, 0.01312057, 0.02828135, 0.01244495, 0.01316661, 0.00638841, 0.01512046, 0.01251629, 0.0302944, 0.01335824, 0.01338244, 0.00630727, 0.01434165, 0.01310137, 0.02889138, 0.0128221, 0.01279654, 0.00602855, 0.01486077, 0.01317854, 0.03013405, 0.01378688, 0.01258662, 0.00587629, 0.01445285, 0.01308296, 0.02819654, 0.01235653, 0.01303807, 0.00636998, 0.01498348, 0.01243964, 0.02995786, 0.01325018, 0.01333897, 0.00629764, 0.01434167, 0.01304866, 0.02888044, 0.01278428, 0.01281663, 0.00601665, 0.01477783, 0.01307274, 0.03005454, 0.01380496, 0.01266649, 0.00588822, 0.01449606, 0.01308472, 0.02811598, 0.01239925, 0.0131366, 0.00637456, 0.0151081, 0.01246912, 0.0300056, 0.01331187, 0.01341231, 0.00628537, 0.01433913, 0.01310058, 0.02879468, 0.0127999, 0.01282025, 0.00597689, 0.0147861, 0.01308538, 0.02972356, 0.01371687, 0.01257803, 0.00587494, 0.01446059, 0.0131164, 0.02787211, 0.0123295, 0.01301967, 0.00633122, 0.01501382, 0.01243506, 0.02994306, 0.01326049, 0.01329718, 0.00625727, 0.01433425, 0.01304914, 0.02897083, 0.01285248, 0.01276773, 0.00598306, 0.01479281, 0.01313515, 0.03027497, 0.01382205, 0.0125412, 0.00585994, 0.01447908, 0.01311261, 0.02840515, 0.0123834, 0.01303392, 0.00637432, 0.01497579, 0.01246444, 0.03015388, 0.0132575, 0.0132882, 0.00628893, 0.01426002, 0.01301305, 0.02870183, 0.0126008, 0.01260165, 0.00599521, 0.01466621, 0.01298958, 0.02976112, 0.01354088, 0.0124047, 0.00585814, 0.01427515, 0.01295165, 0.02780526, 0.01219312, 0.01290946, 0.00634233, 0.01483256, 0.012324, 0.02957721, 0.01300827, 0.01314285, 0.00628882, 0.01416145, 0.01296752, 0.02843308, 0.01253591, 0.01252142, 0.00598467, 0.01464459, 0.01296011, 0.02969273, 0.01348368, 0.01235333, 0.00584106, 0.01432352, 0.01293215, 0.02782838, 0.01210733, 0.01282868, 0.00634385, 0.0148635, 0.01234349, 0.0297221, 0.0129651, 0.01311195, 0.00629303, 0.0141736, 0.01294338, 0.02842705, 0.01254524, 0.01256449, 0.00597989, 0.0146735, 0.01305099, 0.02972513, 0.01348633, 0.01240764, 0.0058568, 0.01439644, 0.01302012, 0.02788877, 0.01209081, 0.01280247, 0.00635053, 0.01488579, 0.01241612, 0.02979383, 0.0129417, 0.01312501, 0.00627154, 0.01415825, 0.01304932, 0.02856004, 0.01247647, 0.01253395, 0.00598904, 0.01462283, 0.01307857, 0.02972496, 0.01341464, 0.01236906, 0.0058641, 0.01432876, 0.01305353, 0.02790727, 0.01206082, 0.01277936, 0.00632731, 0.01477283, 0.01243329, 0.02976275, 0.01294232, 0.01309432, 0.00624317, 0.01410136, 0.01306896, 0.02845994, 0.01250535, 0.01249731, 0.00597087, 0.01458633, 0.01307505, 0.02972121, 0.01347058, 0.01227126, 0.00584171, 0.01428825, 0.01306241, 0.02784104, 0.01206736, 0.01274951, 0.00630687, 0.01476674, 0.01240503, 0.02950614, 0.01294909, 0.01289682, 0.0062131, 0.014076, 0.0130318, 0.02826167, 0.01246268, 0.01230095, 0.00592695, 0.01454182, 0.01306577, 0.02917098, 0.01340748, 0.0119495, 0.00573398, 0.01415501, 0.01290024, 0.02752414, 0.01208626, 0.01265592, 0.00628701, 0.01476, 0.01232496, 0.02950848, 0.01297679, 0.01294596, 0.00619241, 0.01411058, 0.01297249, 0.02838532, 0.01248629, 0.01254712, 0.00592944, 0.0146254, 0.01299634, 0.02975923, 0.01347612, 0.01236181, 0.00582114, 0.01439617, 0.01299348, 0.02799759, 0.01212091, 0.01285943, 0.00628967, 0.01498164, 0.01234232, 0.02985641, 0.0129926, 0.01312918, 0.00622664, 0.01423092, 0.01305096, 0.02822502, 0.01249329, 0.01261879, 0.00595208, 0.01472085, 0.01306895, 0.02914429, 0.01343351, 0.01231734, 0.00578046, 0.01434411, 0.01304928, 0.02728012, 0.01210377, 0.01273806, 0.00627842, 0.01479873, 0.01242262, 0.02857927, 0.01293323, 0.01300769, 0.00620448, 0.01413641, 0.01302105, 0.02791038, 0.0125054, 0.01248149, 0.00592219, 0.01464375, 0.01311442, 0.02916165, 0.01348338, 0.01232273, 0.00582074, 0.01430426, 0.01302837, 0.0269472, 0.01211052, 0.01267266, 0.00629433, 0.01480171, 0.01237103, 0.02854227, 0.01297916, 0.01293882, 0.00620435, 0.01404705, 0.01301501, 0.02737704, 0.01245328, 0.01232233, 0.00591579, 0.0145568, 0.0130386, 0.02840653, 0.01346551, 0.01211866, 0.00583445, 0.01424866, 0.0129783, 0.02691383, 0.01211522, 0.01255498, 0.00631016, 0.01482793, 0.0123818, 0.02865584, 0.01297953, 0.01282848, 0.00623506, 0.01406017, 0.01297842, 0.02755965, 0.01250333, 0.01233761, 0.00597054, 0.01454353, 0.01300541, 0.02872036, 0.0135228, 0.01212968, 0.00583456, 0.01425024, 0.01296643, 0.02690782, 0.0121669, 0.01255537, 0.00632886, 0.01481088, 0.01236514, 0.02866449, 0.01302452, 0.01285721, 0.00625167, 0.01410176, 0.01304583, 0.02750279, 0.01257202, 0.01235711, 0.00600637, 0.01465566, 0.01309796, 0.02871531, 0.01356527, 0.01221312, 0.00589859, 0.01436037, 0.01305593, 0.02702314, 0.01218744, 0.01267386, 0.00641609, 0.01490267, 0.01239819, 0.02879559, 0.01307306, 0.01291288, 0.00630998, 0.01416945, 0.01303579, 0.02764991, 0.01257756, 0.01231342, 0.00601083, 0.01466386, 0.01306206, 0.02874306, 0.0135542, 0.01213851, 0.00588619, 0.01433471, 0.01303429, 0.02704439, 0.01214918, 0.01259081, 0.00637766, 0.0148325, 0.0124001, 0.02853824, 0.01302557, 0.01287378, 0.0062932, 0.01416289, 0.01307677, 0.02747982, 0.01257236, 0.01230899, 0.00601953, 0.01464089, 0.01310341, 0.0285598, 0.0135348, 0.01215071, 0.00590913, 0.01435606, 0.01299371, 0.026596, 0.01209284, 0.01246245, 0.00634452, 0.01481976, 0.01232206, 0.02834848, 0.01297143, 0.01273896, 0.00625405, 0.01412759, 0.013003, 0.02721729, 0.01251351, 0.01236621, 0.00601389, 0.01483009, 0.01314121, 0.02851115, 0.01355789, 0.01230288, 0.00590836, 0.01448631, 0.01310003, 0.02668915, 0.01214105, 0.01272298, 0.00641779, 0.01504723, 0.0124543, 0.02869526, 0.01309629, 0.01316103, 0.00635727, 0.01436834, 0.0131283, 0.02739709, 0.01262167, 0.01267059, 0.00609134, 0.01484869, 0.01320537, 0.02862482, 0.0136029, 0.0124861, 0.00596225, 0.01457944, 0.01317136, 0.02682881, 0.01224266, 0.01300194, 0.00646975, 0.01520845, 0.01256611, 0.02874003, 0.01311094, 0.01326812, 0.00641006, 0.0145047, 0.01324354, 0.02764509, 0.01264584, 0.0126624, 0.00615, 0.01505165, 0.01330526, 0.02884999, 0.01371415, 0.01258457, 0.00601794, 0.01472371, 0.01330728, 0.02699152, 0.01228788, 0.01306181, 0.00648249, 0.01532278, 0.01265094, 0.02869616, 0.01315088, 0.01329107, 0.00638322, 0.0145448, 0.01332936, 0.02751738, 0.01263681, 0.01268138, 0.0060978, 0.01499774, 0.01330655, 0.02895533, 0.01375014, 0.01257624, 0.00598172, 0.01471932, 0.01333142, 0.02699388, 0.01229371, 0.01287023, 0.00645132, 0.01525326, 0.01265085, 0.02867125, 0.01311815, 0.01320925, 0.00637026, 0.01450621, 0.01326806, 0.02756163, 0.01263577, 0.01266359, 0.00606013, 0.01498681, 0.01330004, 0.02844441, 0.0137012, 0.0124564, 0.00594124, 0.0147621, 0.01326566, 0.02683495, 0.01222513, 0.01286047, 0.00641564, 0.01529418, 0.01255973, 0.02851406, 0.0130586, 0.01316431, 0.00629924, 0.01457333, 0.01325403, 0.02736028, 0.012624, 0.01259768, 0.00602419, 0.01505404, 0.01330921, 0.02860084, 0.0136657, 0.01243687, 0.00593148, 0.01472425, 0.01331789, 0.02683464, 0.0122502, 0.01282613, 0.0064154, 0.01523549, 0.0126442, 0.02847094, 0.01312225, 0.01306424, 0.00628445, 0.01448901, 0.01332403, 0.02744843, 0.0126836, 0.01255344, 0.00603128, 0.01503872, 0.01336175, 0.0283841, 0.01373139, 0.01238033, 0.00591997, 0.01479876, 0.01335713, 0.02693603, 0.01231552, 0.01282953, 0.00639244, 0.01539432, 0.01266944, 0.02873467, 0.01315388, 0.01312111, 0.00627987, 0.0145804, 0.01326639, 0.02748111, 0.01264262, 0.0125527, 0.00599593, 0.01508297, 0.01334477, 0.02844016, 0.0137064, 0.01236201, 0.00587855, 0.01481748, 0.01337208, 0.02673881, 0.01225492, 0.01275479, 0.00633826, 0.01544186, 0.01269361, 0.02856023, 0.01312753, 0.01303527, 0.00626269, 0.01467094, 0.01338635, 0.02735859, 0.01263128, 0.0125005, 0.0059667, 0.01521674, 0.01335794, 0.02830345, 0.01370391, 0.01234777, 0.00586252, 0.01485756, 0.01330379, 0.02668474, 0.01225511, 0.01272974, 0.00632024, 0.01540877, 0.01264358, 0.02846225, 0.01314283, 0.01303149, 0.00622446, 0.0146709, 0.01327878, 0.02720992, 0.01266103, 0.01252158, 0.00594235, 0.01522042, 0.01333133, 0.02845064, 0.01374842, 0.01233595, 0.00584167, 0.01490265, 0.01333592, 0.02674918, 0.01229222, 0.01278683, 0.00633735, 0.01543756, 0.01263844, 0.02871913, 0.01315186, 0.01310679, 0.00621065, 0.0146399, 0.01328546, 0.02748202, 0.01264936, 0.01248603, 0.00594265, 0.01514801, 0.01334065, 0.02852331, 0.01368043, 0.01229021, 0.00583241, 0.01481093, 0.01332244, 0.02687535, 0.0122996, 0.01278694, 0.00633638, 0.01543582, 0.01265675, 0.02874257, 0.01313115, 0.01304308, 0.00623397, 0.01465521, 0.01328693, 0.02746372, 0.01264164, 0.01249632, 0.00595987, 0.0151441, 0.01335666, 0.02870111, 0.01368708, 0.01235329, 0.0058456, 0.01481032, 0.01336206, 0.02695738, 0.01229717, 0.01274645, 0.00633701, 0.0154124, 0.01266072, 0.02870266, 0.01311384, 0.01301114, 0.00623668, 0.01465408, 0.0133553, 0.02753607, 0.0126219, 0.01250286, 0.00599305, 0.01516408, 0.01339991, 0.02854776, 0.01379553, 0.01243184, 0.00589342, 0.01490474, 0.01344051, 0.02680167, 0.01231437, 0.01286206, 0.00638724, 0.01555113, 0.01279675, 0.02871349, 0.01315348, 0.01317551, 0.00629668, 0.01478214, 0.013416, 0.02759769, 0.01268477, 0.01267343, 0.00601509, 0.01529913, 0.01346644, 0.0286748, 0.0137298, 0.01247095, 0.00587335, 0.01491197, 0.01342802, 0.02684079, 0.01230721, 0.01292561, 0.00637517, 0.01551296, 0.01277067, 0.02861684, 0.01312064, 0.01324106, 0.00628374, 0.01477547, 0.01340728, 0.0273145, 0.01262689, 0.01265892, 0.00600136, 0.01527351, 0.01344364, 0.02856789, 0.01371795, 0.01247101, 0.00588144, 0.01495658, 0.01340606, 0.0268512, 0.0122819, 0.01288113, 0.00635721, 0.01557416, 0.01276386, 0.02844378, 0.01315657, 0.01314869, 0.00622885, 0.01478396, 0.01340954, 0.02733534, 0.01267864, 0.01263321, 0.00594453, 0.01525866, 0.01340098, 0.02865463, 0.01378017, 0.01249744, 0.00583714, 0.01500847, 0.01339202, 0.02687984, 0.01232897, 0.01299751, 0.00636462, 0.01566199, 0.01272699, 0.02883816, 0.01318611, 0.01324321, 0.00625589, 0.01487331, 0.01333216, 0.02739778, 0.01265857, 0.01266171, 0.00598483, 0.01526288, 0.01342409, 0.02855497, 0.01374425, 0.01247352, 0.00588114, 0.01492385, 0.01333607, 0.02680125, 0.01228716, 0.0128757, 0.0063709, 0.01544795, 0.01263281, 0.02849637, 0.01315528, 0.0132272, 0.00627187, 0.01473401, 0.01326032, 0.02710894, 0.01268282, 0.01269064, 0.00600204, 0.01523895, 0.01329519, 0.02804922, 0.01378091, 0.01243468, 0.00590117, 0.0149314, 0.01320702, 0.02641127, 0.01236543, 0.01278133, 0.00640452, 0.01549963, 0.01254556, 0.02820464, 0.01321649, 0.01305676, 0.00624984, 0.01470465, 0.01325485, 0.02701344, 0.012735, 0.01251577, 0.00602795, 0.01511766, 0.01326647, 0.02792547, 0.0137798, 0.012313, 0.00593393, 0.01489176, 0.01325696, 0.02647353, 0.01234098, 0.01286688, 0.00644763, 0.01541251, 0.01264952, 0.02823841, 0.0131729, 0.0131355, 0.00634696, 0.01468449, 0.01326842, 0.02695199, 0.01264719, 0.0126222, 0.00607111, 0.01510316, 0.01335416, 0.02815579, 0.01377087, 0.01250327, 0.00594887, 0.01480932, 0.01335861, 0.02646329, 0.01231197, 0.01290773, 0.00645326, 0.01530742, 0.01267099, 0.02801183, 0.01309839, 0.01311617, 0.00636429, 0.01459041, 0.01332043, 0.02710724, 0.01267445, 0.01268893, 0.00610213, 0.01513707, 0.01340043, 0.02830338, 0.01375137, 0.01247548, 0.00599846, 0.01491595, 0.01333123, 0.0265182, 0.01235742, 0.01294056, 0.00649679, 0.01540666, 0.012665, 0.02813521, 0.01316417, 0.01324756, 0.00641914, 0.01465613, 0.01329669, 0.02678352, 0.01264802, 0.01279531, 0.00612301, 0.01514087, 0.0134031, 0.02799452, 0.01373713, 0.01260009, 0.00604364, 0.01486586, 0.01342233, 0.02666, 0.01230367, 0.01302123, 0.00654997, 0.01537222, 0.01278068, 0.02839801, 0.01314932, 0.01333873, 0.00645961, 0.01465607, 0.01340965, 0.02722099, 0.01270455, 0.01286618, 0.00618902, 0.01518981, 0.01349287, 0.02830219, 0.01376768, 0.01263137, 0.00606804, 0.01484464, 0.01340029, 0.02659254, 0.0123615, 0.01306366, 0.0065772, 0.01534955, 0.01276833, 0.02840897, 0.01315094, 0.01335109, 0.00648057, 0.01456713, 0.0133997, 0.02707314, 0.0126807, 0.01281654, 0.00617211, 0.01504638, 0.01345097, 0.02815863, 0.01375961, 0.01265458, 0.00606055, 0.0148132, 0.01342449, 0.02660582, 0.01238888, 0.01311277, 0.00657012, 0.01536972, 0.01277771, 0.02842068, 0.01322589, 0.01341824, 0.00644522, 0.01465728, 0.01339463, 0.02710884, 0.01275369, 0.01290491, 0.00615729, 0.01513956, 0.01345829, 0.02840179, 0.01383984, 0.01271306, 0.00602044, 0.01483399, 0.01346214, 0.0265857, 0.0123605, 0.01313176, 0.00649586, 0.01530563, 0.01274708, 0.02834241, 0.01321974, 0.01342356, 0.00641196, 0.01463771, 0.0133913, 0.02707903, 0.01276429, 0.0128989, 0.00614012, 0.01510803, 0.01341566, 0.02813017, 0.01381217, 0.01268645, 0.00602757, 0.01485065, 0.01341818, 0.02653584, 0.01238397, 0.01310758, 0.00651785, 0.01531238, 0.01273368, 0.02833646, 0.01322292, 0.01339188, 0.00643682, 0.01456252, 0.01333879, 0.02698359, 0.01274237, 0.01291479, 0.00616096, 0.01501822, 0.01339882, 0.02816463, 0.01378874, 0.01273013, 0.00606244, 0.01476173, 0.01342573, 0.02659074, 0.01240542, 0.01318094, 0.00654941, 0.01535182, 0.01275099, 0.0284012, 0.01325122, 0.01347347, 0.00644916, 0.01461246, 0.01339195, 0.02717123, 0.01274584, 0.01294591, 0.00616132, 0.01507654, 0.01341503, 0.02822107, 0.01381181, 0.01265567, 0.00601067, 0.01478132, 0.01341371, 0.0265711, 0.01234978, 0.01308286, 0.0065375, 0.01524118, 0.01276187, 0.02840658, 0.01321537, 0.01343947, 0.00646393, 0.0145264, 0.01332544, 0.02723014, 0.01270141, 0.01290705, 0.00617276, 0.01498767, 0.01340077, 0.02844661, 0.01381349, 0.01269444, 0.00604642, 0.01470469, 0.01342383, 0.02678811, 0.01238124, 0.01319374, 0.00655133, 0.0152789, 0.01276484, 0.02845576, 0.01318045, 0.01348789, 0.00650102, 0.01460376, 0.01343689, 0.02730874, 0.01269928, 0.01299678, 0.00617907, 0.01499976, 0.01349456, 0.02823933, 0.01383735, 0.01266562, 0.00606137, 0.014783, 0.01344234, 0.02652657, 0.01234518, 0.01305408, 0.00654303, 0.0152947, 0.01273161, 0.02826009, 0.01309522, 0.01331489, 0.00646559, 0.01462158, 0.01340208, 0.02717388, 0.01274791, 0.01285137, 0.00616145, 0.01511989, 0.01329612, 0.02809446, 0.01369976, 0.01258484, 0.00598269, 0.01486297, 0.01327899, 0.02654886, 0.01225434, 0.01291612, 0.00646872, 0.01536294, 0.01262309, 0.02829056, 0.01297546, 0.01314527, 0.00636001, 0.01469682, 0.01320112, 0.02689831, 0.01253129, 0.01259701, 0.00604781, 0.01524107, 0.01323725, 0.02819402, 0.01362691, 0.01244096, 0.00595585, 0.01495764, 0.01324897, 0.02651941, 0.01221351, 0.012834, 0.00645373, 0.01549962, 0.0126227, 0.02822698, 0.01296907, 0.01308786, 0.00636956, 0.01472543, 0.01325644, 0.02683117, 0.01250093, 0.01252773, 0.00606771, 0.01516717, 0.01331106, 0.02792172, 0.01358207, 0.01239717, 0.0059596, 0.01482733, 0.0132804, 0.02621794, 0.01217046, 0.01279899, 0.00645175, 0.0153984, 0.01264769, 0.02790498, 0.012933, 0.01312816, 0.00636742, 0.01456603, 0.01323747, 0.02654721, 0.01252435, 0.01256884, 0.00606773, 0.01505445, 0.01328104, 0.02763228, 0.01357085, 0.01236856, 0.00598174, 0.01480454, 0.01327284, 0.02619769, 0.01221188, 0.01276657, 0.00643643, 0.0152835, 0.01262732, 0.02794102, 0.01304957, 0.01313987, 0.0063612, 0.01456497, 0.01332311, 0.02668902, 0.01249554, 0.01259518, 0.00603556, 0.01505425, 0.0133394, 0.02777051, 0.01354127, 0.01238823, 0.00592426, 0.01471196, 0.01334023, 0.02631262, 0.01215698, 0.01284982, 0.00640687, 0.01534208, 0.01262111, 0.02793915, 0.01293347, 0.01315066, 0.00632415, 0.01453192, 0.01323857, 0.02662675, 0.01242586, 0.01267925, 0.00604593, 0.0149827, 0.01336916, 0.02773377, 0.01347352, 0.01241759, 0.0059175, 0.01466342, 0.01331829, 0.02608303, 0.01207093, 0.01291545, 0.00643924, 0.01519382, 0.01267604, 0.02774176, 0.01286072, 0.01322301, 0.00633806, 0.01443002, 0.01330204, 0.02645685, 0.01240683, 0.01265469, 0.00605445, 0.01496513, 0.01334683, 0.02758984, 0.01348306, 0.01241363, 0.00594547, 0.01468625, 0.01331172, 0.02613319, 0.01205029, 0.01284439, 0.00647333, 0.01524605, 0.01264482, 0.02781311, 0.01284234, 0.01318832, 0.00640137, 0.01451157, 0.01331752, 0.02653097, 0.01244636, 0.01263898, 0.006127, 0.01497593, 0.01347362, 0.02755439, 0.01355706, 0.01252351, 0.00600748, 0.01470191, 0.01335798, 0.02608952, 0.01216459, 0.01292136, 0.00652715, 0.01524998, 0.01270339, 0.02773327, 0.01293811, 0.01325977, 0.00643575, 0.01451777, 0.01334573, 0.02640803, 0.0125036, 0.0127475, 0.0061676, 0.01498029, 0.0134282, 0.02728589, 0.01355033, 0.01251422, 0.00604377, 0.01465643, 0.01341357, 0.02594363, 0.01217397, 0.01295779, 0.00652404, 0.01514472, 0.01274376, 0.02742337, 0.01287161, 0.01322503, 0.00645403, 0.01443985, 0.01336831, 0.02626481, 0.0124492, 0.01270032, 0.00615641, 0.01492369, 0.01341059, 0.02742394, 0.01355358, 0.01251367, 0.00605207, 0.01469087, 0.01336767, 0.02613062, 0.01210154, 0.0129218, 0.0065472, 0.01527956, 0.01274195, 0.02773992, 0.01284991, 0.01325927, 0.00644908, 0.01448383, 0.01333146, 0.02654343, 0.01243211, 0.01272042, 0.00616144, 0.01496065, 0.01340539, 0.02764087, 0.01354663, 0.01247957, 0.00593133, 0.01466782, 0.01326992, 0.02565998, 0.01216047, 0.01283556, 0.00627387, 0.01517058, 0.01267271, 0.02745443, 0.01298, 0.01324835, 0.00618714, 0.01442894, 0.01326238, 0.02612266, 0.01249541, 0.01264119, 0.00589684, 0.01485645, 0.01330648, 0.02721198, 0.01358287, 0.01234217, 0.00573722, 0.01457289, 0.01330789, 0.02576477, 0.01209284, 0.01276957, 0.00624302, 0.01510581, 0.01269221, 0.02763334, 0.01289199, 0.01309295, 0.00614732, 0.01435966, 0.01333144, 0.026196, 0.0124292, 0.0125393, 0.00585668, 0.01479862, 0.01335131, 0.02719674, 0.01354693, 0.01234781, 0.00578765, 0.01463896, 0.01333991, 0.02588112, 0.01216211, 0.01273572, 0.00630487, 0.01513704, 0.01275369, 0.02758668, 0.012884, 0.01305225, 0.00622138, 0.014405, 0.013356, 0.02636494, 0.01248918, 0.01258651, 0.00593453, 0.0148866, 0.01347267, 0.02744587, 0.01353485, 0.01230197, 0.00579784, 0.01464207, 0.01340002, 0.02593715, 0.01211719, 0.01278283, 0.00633199, 0.0151756, 0.01278049, 0.02763472, 0.01288104, 0.01307414, 0.00624415, 0.01447224, 0.01338587, 0.02626166, 0.01240708, 0.01255244, 0.00594731, 0.01495837, 0.01345657, 0.02731533, 0.01355985, 0.01229275, 0.00582827, 0.0146307, 0.01341214, 0.02584421, 0.01212931, 0.01276001, 0.00635136, 0.01510586, 0.01275124, 0.0277727, 0.01294047, 0.01313566, 0.00631111, 0.01443217, 0.01337983, 0.02669626, 0.01251455, 0.01269279, 0.00603573, 0.01501961, 0.0135015, 0.02767955, 0.01368067, 0.0125038, 0.00595305, 0.01479292, 0.0134331, 0.02629138, 0.01224595, 0.01294076, 0.00644364, 0.01537555, 0.0128122, 0.0279106, 0.01297643, 0.01329321, 0.00636987, 0.01464832, 0.01346154, 0.02663532, 0.01255261, 0.01274948, 0.00605441, 0.01509284, 0.01349977, 0.02774486, 0.01367206, 0.01248127, 0.0059459, 0.01481048, 0.01352057, 0.02628001, 0.01225877, 0.01291454, 0.00643535, 0.01538975, 0.01281757, 0.0279004, 0.01303956, 0.01321404, 0.00633962, 0.01462495, 0.01344001, 0.02661399, 0.01254185, 0.01267217, 0.0060764, 0.01508445, 0.0135495, 0.02770751, 0.01366998, 0.01243792, 0.00595431, 0.01480086, 0.01348567, 0.02628309, 0.0122724, 0.01289782, 0.00645762, 0.01537983, 0.01284676, 0.0280195, 0.01302647, 0.01324894, 0.00636866, 0.01456683, 0.01342017, 0.02662806, 0.01251806, 0.0127006, 0.00607784, 0.01504338, 0.0134887, 0.02765217, 0.01367033, 0.01247751, 0.00595435, 0.01479544, 0.01344683, 0.02613243, 0.01224139, 0.01289704, 0.00645062, 0.01534327, 0.01280189, 0.02789875, 0.01298956, 0.01325601, 0.00637358, 0.0145527, 0.0134338, 0.02647848, 0.0125432, 0.01265055, 0.0060653, 0.01499923, 0.01350494, 0.02735282, 0.01368737, 0.01244079, 0.00596603, 0.01479531, 0.01344785, 0.02639694, 0.01230411, 0.01293894, 0.00647167, 0.01541028, 0.0128105, 0.02801644, 0.0130281, 0.01322318, 0.0063432, 0.01474837, 0.01345568, 0.02700913, 0.0125842, 0.01265243, 0.00603902, 0.01521314, 0.01348391, 0.02800146, 0.01373363, 0.01242037, 0.00592831, 0.01495414, 0.01349171, 0.02669418, 0.01229537, 0.01279311, 0.00646024, 0.01532417, 0.01284622, 0.02832471, 0.01300823, 0.0131794, 0.00639813, 0.0145357, 0.01344136, 0.02688619, 0.01256177, 0.01264065, 0.00606897, 0.01500722, 0.0134955, 0.02813495, 0.01369806, 0.0124352, 0.00595712, 0.01466297, 0.0134218, 0.02667265, 0.01233353, 0.01285899, 0.00647961, 0.01529311, 0.0127339, 0.02849105, 0.01303419, 0.01321434, 0.00638729, 0.01452926, 0.01334647, 0.02705407, 0.01251555, 0.01264897, 0.00608353, 0.01502742, 0.01343506, 0.02803276, 0.01364012, 0.01242011, 0.00598229, 0.01475563, 0.01332675, 0.02640874, 0.01224169, 0.01282961, 0.0064711, 0.01534526, 0.01270357, 0.02841098, 0.01302654, 0.01320044, 0.00638561, 0.01459104, 0.01331872, 0.02691781, 0.0125703, 0.01268371, 0.00608538, 0.0151211, 0.01344647, 0.02801867, 0.01372058, 0.01242531, 0.00595998, 0.01487104, 0.01332251, 0.02661212, 0.01227965, 0.01285936, 0.00646798, 0.01544385, 0.01267592, 0.02844529, 0.01301468, 0.01320577, 0.00639258, 0.01468599, 0.01331808, 0.02719121, 0.01255553, 0.01271338, 0.00605322, 0.01511162, 0.01337276, 0.02830115, 0.01363131, 0.01247097, 0.0059414, 0.01482309, 0.01334495, 0.02674684, 0.01224774, 0.01291098, 0.00645334, 0.01539493, 0.01269718, 0.02853514, 0.01297327, 0.01326724, 0.0063551, 0.01462492, 0.01329977, 0.02722987, 0.01254261, 0.01273735, 0.00605076, 0.015148, 0.01335093, 0.02830981, 0.01365064, 0.01248215, 0.00595774, 0.01481735, 0.0132403, 0.02681033, 0.01223815, 0.012908, 0.0064596, 0.01536354, 0.01265414, 0.02840119, 0.01299481, 0.01324766, 0.006397, 0.01467206, 0.01335488, 0.0273573, 0.01257497, 0.01277861, 0.00608914, 0.01515206, 0.01345227, 0.02871927, 0.01378752, 0.012563, 0.00597789, 0.01477615, 0.01348121, 0.02692467, 0.01227943, 0.01296425, 0.00650792, 0.01537924, 0.01282564, 0.02854616, 0.01299351, 0.013346, 0.00642148, 0.01460752, 0.01341807, 0.02720014, 0.0125574, 0.01283093, 0.0061182, 0.01510173, 0.01349495, 0.02813246, 0.01370659, 0.01262244, 0.00600039, 0.01479042, 0.01342428, 0.02670569, 0.0122616, 0.01303203, 0.00647249, 0.0153651, 0.0127785, 0.02845897, 0.01304197, 0.01334635, 0.00641243, 0.01459839, 0.01343912, 0.02715896, 0.0125976, 0.0128803, 0.00609863, 0.01510122, 0.0134642, 0.02823421, 0.01370496, 0.01259184, 0.00596955, 0.01483957, 0.0134247, 0.02670288, 0.01231091, 0.01299526, 0.00647936, 0.0153873, 0.01278612, 0.02846998, 0.01303257, 0.01329191, 0.00638283, 0.01462779, 0.01349277, 0.02712647, 0.01260105, 0.01280985, 0.00608989, 0.01515737, 0.01354581, 0.0282547, 0.01372885, 0.01256517, 0.00595268, 0.01484104, 0.01350735, 0.02677267, 0.01226962, 0.0129919, 0.00647421, 0.01544338, 0.01284203, 0.02848949, 0.01305238, 0.01334012, 0.00639187, 0.01468099, 0.01351654, 0.02716201, 0.01260408, 0.01287927, 0.00608494, 0.01517672, 0.01357743, 0.02821717, 0.01377347, 0.01259975, 0.0059739, 0.01487748, 0.01348697, 0.02675422, 0.01230469, 0.01305338, 0.00651486, 0.01544483, 0.01288048, 0.02837147, 0.01306028, 0.01336229, 0.00637844, 0.01471505, 0.01354067, 0.02718019, 0.01258573, 0.01281168, 0.00608074, 0.01524254, 0.01360718, 0.0282412, 0.01372384, 0.01260089, 0.00595728, 0.01494601, 0.01354887, 0.02677144, 0.01226337, 0.01298502, 0.00647414, 0.01549392, 0.0129055, 0.02843555, 0.01302477, 0.01329802, 0.00638086, 0.01470686, 0.01354218, 0.02712953, 0.01259307, 0.01279892, 0.00609209, 0.01521603, 0.01366223, 0.02818953, 0.01371791, 0.01255391, 0.00595985, 0.01489528, 0.01353216, 0.02677339, 0.01228286, 0.01296724, 0.00646343, 0.0154844, 0.01289431, 0.02850264, 0.01304805, 0.01333966, 0.00638841, 0.01469747, 0.01352469, 0.02701775, 0.0126101, 0.01283544, 0.0060745, 0.01522553, 0.01358071, 0.02808188, 0.01374164, 0.01256212, 0.0059318, 0.01490979, 0.01347692, 0.0265234, 0.01223753, 0.01296328, 0.00643551, 0.01547381, 0.01290395, 0.02828902, 0.01292176, 0.01327424, 0.00634623, 0.01466468, 0.01357873, 0.02686783, 0.01245862, 0.01283314, 0.00605212, 0.0151902, 0.01363475, 0.02794068, 0.01367303, 0.01258494, 0.00592275, 0.01485888, 0.01354361, 0.02647502, 0.012234, 0.01300136, 0.00644423, 0.01551485, 0.01289188, 0.02814233, 0.01297515, 0.0132892, 0.0063582, 0.01465273, 0.01353918, 0.02688881, 0.01254454, 0.01281671, 0.00605216, 0.01518441, 0.01362207, 0.02781599, 0.01366959, 0.01259376, 0.00593118, 0.01482865, 0.01353226, 0.02638053, 0.01221787, 0.01300781, 0.00642309, 0.01531712, 0.01285261, 0.02806005, 0.01293229, 0.01328889, 0.00637151, 0.01455069, 0.01352559, 0.0266383, 0.01253499, 0.01281808, 0.00604542, 0.0150846, 0.01357904, 0.02771214, 0.01366107, 0.012564, 0.00592594, 0.01480769, 0.01349449, 0.02625004, 0.01219374, 0.0129862, 0.00643183, 0.01538647, 0.01285731, 0.02784063, 0.01295274, 0.01329987, 0.0063591, 0.01453648, 0.01348788, 0.02656475, 0.01250879, 0.01281924, 0.00605025, 0.01500366, 0.01357016, 0.02764562, 0.01362799, 0.01253656, 0.00593393, 0.01474194, 0.01350089, 0.02610084, 0.01220328, 0.0129287, 0.00644566, 0.01535663, 0.01286088, 0.02789883, 0.01297048, 0.01328696, 0.00636445, 0.01452267, 0.01351415, 0.02663407, 0.01253654, 0.01282923, 0.00606413, 0.01498911, 0.013552, 0.02766459, 0.01365251, 0.01257793, 0.00592247, 0.01469258, 0.01345739, 0.02624913, 0.01221937, 0.01297504, 0.00642423, 0.01530285, 0.0128033, 0.02826142, 0.01299174, 0.01331528, 0.00634175, 0.01452778, 0.0135163, 0.0267545, 0.01256484, 0.012813, 0.00603314, 0.01506046, 0.01350972, 0.0276788, 0.01375346, 0.01259432, 0.00593211, 0.0147521, 0.01342398, 0.02619446, 0.01229982, 0.0129591, 0.00643846, 0.01531814, 0.01280414, 0.02805828, 0.01306487, 0.01331152, 0.00637433, 0.0145551, 0.01342873, 0.02663847, 0.01260389, 0.01281079, 0.00608145, 0.01505479, 0.01349796, 0.02764077, 0.01376383, 0.01257389, 0.00594809, 0.01479131, 0.01339648, 0.02622579, 0.01229132, 0.01291577, 0.00645484, 0.01536909, 0.01281222, 0.02803474, 0.01302652, 0.01327126, 0.00637391, 0.01460819, 0.01343273, 0.02676404, 0.01256198, 0.01277671, 0.00607465, 0.01515139, 0.01347882, 0.02778524, 0.01370454, 0.01250189, 0.00594352, 0.01483508, 0.01337288, 0.02622787, 0.01223011, 0.01290705, 0.0064585, 0.01541405, 0.01277925, 0.02804824, 0.01298772, 0.01326154, 0.00638775, 0.01463862, 0.01341401, 0.02669869, 0.01257341, 0.01278473, 0.00607686, 0.0152127, 0.01345039, 0.02786837, 0.01371835, 0.01252041, 0.00595406, 0.01493055, 0.01336521, 0.02620302, 0.01225214, 0.012921, 0.0064436, 0.01547058, 0.01279372, 0.0280657, 0.01295197, 0.01323546, 0.00635745, 0.01464615, 0.01339144, 0.02657874, 0.01251357, 0.01274444, 0.00605436, 0.01517609, 0.01346524, 0.02772431, 0.01364602, 0.0124688, 0.0059313, 0.01486107, 0.01336042, 0.02621205, 0.01220795, 0.01293953, 0.00643505, 0.01544186, 0.01274193, 0.02795313, 0.01300402, 0.01325948, 0.00634183, 0.0146709, 0.01340966, 0.02651715, 0.01253215, 0.0127411, 0.00604917, 0.01523206, 0.01346397, 0.02755192, 0.01365766, 0.0124531, 0.00592427, 0.01489653, 0.01340339, 0.02622119, 0.01219678, 0.01286292, 0.00643851, 0.01546028, 0.01276913, 0.02777528, 0.01296804, 0.01319577, 0.00633484, 0.01468386, 0.01345154, 0.0266434, 0.01252371, 0.01274209, 0.00602324, 0.01520703, 0.01350829, 0.02773996, 0.01364792, 0.01247166, 0.00589185, 0.01483634, 0.01344477, 0.02610989, 0.01218264, 0.01283817, 0.00642512, 0.01544166, 0.01282759, 0.02786062, 0.01289916, 0.01318994, 0.00630773, 0.01464183, 0.01348939, 0.0264075, 0.01243514, 0.01270981, 0.00603818, 0.01516723, 0.0135474, 0.02749608, 0.01358805, 0.012451, 0.00589087, 0.01490309, 0.0134504, 0.02622885, 0.01215379, 0.01290073, 0.00641482, 0.01548444, 0.0128279, 0.0278922, 0.01287883, 0.01324481, 0.00631878, 0.01468205, 0.01346451, 0.02645515, 0.01246505, 0.01275688, 0.00603305, 0.01526352, 0.01350683, 0.02757441, 0.01360279, 0.01245015, 0.00590211, 0.01496733, 0.01343502, 0.02614491, 0.01210973, 0.01284882, 0.00642956, 0.01554296, 0.01279354, 0.02777707, 0.01285717, 0.01318667, 0.00634656, 0.01468343, 0.01349981, 0.02621808, 0.01240158, 0.01266147, 0.00603911, 0.0152314, 0.01355368, 0.02736683, 0.01354203, 0.01240649, 0.00589855, 0.01489916, 0.01343531, 0.02584783, 0.01208186, 0.01277024, 0.00641363, 0.01549018, 0.01283362, 0.02752689, 0.01280835, 0.01311401, 0.00632422, 0.01466523, 0.01345133, 0.02617348, 0.01238328, 0.01262496, 0.00603693, 0.01518676, 0.01351621, 0.02723311, 0.01349538, 0.0122532, 0.00593223, 0.0148601, 0.01345986, 0.0259595, 0.01205281, 0.01266255, 0.00641924, 0.01548559, 0.01282121, 0.02779565, 0.01280765, 0.01306156, 0.00634324, 0.01473569, 0.01349122, 0.02644119, 0.01236611, 0.01262901, 0.00606301, 0.01528776, 0.01349175, 0.02737301, 0.01347768, 0.01223017, 0.00593233, 0.01495748, 0.01338955, 0.0258474, 0.01202097, 0.01272474, 0.00642196, 0.0155371, 0.01277489, 0.02760749, 0.01275414, 0.01305608, 0.00634295, 0.01473534, 0.01341328, 0.02635537, 0.01234023, 0.01260021, 0.00604918, 0.01526559, 0.01352906, 0.02732082, 0.01351604, 0.01231902, 0.00592322, 0.01497332, 0.01342966, 0.02589879, 0.01205262, 0.01274006, 0.00645841, 0.0155292, 0.01280818, 0.02774284, 0.01281916, 0.01306279, 0.00636234, 0.01470684, 0.01347235, 0.02634589, 0.01239547, 0.01262774, 0.00608691, 0.01528551, 0.01358217, 0.02727431, 0.01354148, 0.01236612, 0.00595653, 0.01494743, 0.01349593, 0.02595016, 0.01205464, 0.01275754, 0.00645644, 0.01552155, 0.01282366, 0.02760226, 0.01283497, 0.01316362, 0.00639102, 0.01473315, 0.01354862, 0.02628581, 0.01242449, 0.01272224, 0.00608403, 0.01527646, 0.01358772, 0.02735769, 0.013509, 0.01240878, 0.00598643, 0.01496172, 0.01352451, 0.0260034, 0.01210408, 0.01284855, 0.00651415, 0.01561891, 0.01289304, 0.02764358, 0.01285442, 0.01317106, 0.00643782, 0.0148024, 0.01354487, 0.02639519, 0.01247426, 0.01266435, 0.00613882, 0.0152976, 0.01361195, 0.02733227, 0.01353818, 0.01241227, 0.00599351, 0.01497095, 0.01351598, 0.02593325, 0.01209251, 0.01291582, 0.00652286, 0.0155816, 0.01292247, 0.02769729, 0.01282583, 0.01326091, 0.006455, 0.01476617, 0.01355439, 0.02636848, 0.01243347, 0.01273445, 0.00613241, 0.01535863, 0.01360265, 0.0275776, 0.01356375, 0.01241663, 0.00600472, 0.01505492, 0.01360284, 0.02611767, 0.01211294, 0.01282559, 0.00651686, 0.01553416, 0.01292084, 0.02776276, 0.01284697, 0.01318812, 0.0063866, 0.01470158, 0.01346332, 0.02653993, 0.01242204, 0.01265725, 0.00610716, 0.01523118, 0.0135577, 0.02747563, 0.01348324, 0.01235768, 0.00598104, 0.0149228, 0.01351744, 0.02612528, 0.01202774, 0.01278118, 0.00649088, 0.01549544, 0.01282578, 0.02788417, 0.01279134, 0.01314406, 0.006414, 0.01473766, 0.01353982, 0.02648446, 0.01235147, 0.01272744, 0.00611378, 0.01528864, 0.01360141, 0.02745012, 0.01349086, 0.01240937, 0.00597679, 0.01495459, 0.01353788, 0.02618255, 0.01202441, 0.01283522, 0.00648882, 0.0155645, 0.01286586, 0.027907, 0.01274926, 0.01316208, 0.00642243, 0.0147688, 0.01354316, 0.02659337, 0.01235336, 0.01268965, 0.00609793, 0.01527169, 0.01352989, 0.02749263, 0.01350388, 0.01235602, 0.00596628, 0.01495929, 0.01345512, 0.02609806, 0.01202816, 0.01280414, 0.00644957, 0.01557832, 0.01288032, 0.0277968, 0.01277063, 0.01315332, 0.00637255, 0.01482138, 0.01347179, 0.02654172, 0.01235702, 0.01273374, 0.00607358, 0.01528495, 0.01357683, 0.02745576, 0.01350754, 0.01242145, 0.00594748, 0.01498778, 0.01344572, 0.02600992, 0.01204159, 0.01279855, 0.00641374, 0.01554839, 0.01284054, 0.02768804, 0.01280855, 0.01316376, 0.00632441, 0.01476488, 0.01348209, 0.02635933, 0.01235592, 0.01269546, 0.00605653, 0.01530134, 0.01352758, 0.02737694, 0.0134783, 0.01236526, 0.00591488, 0.01499387, 0.01350885, 0.02602042, 0.01202675, 0.01281273, 0.00641076, 0.01559285, 0.01284457, 0.02781522, 0.01279093, 0.01318752, 0.00635357, 0.01476776, 0.01347627, 0.02647412, 0.01238913, 0.01270924, 0.00605052, 0.01531417, 0.01355904, 0.02752931, 0.0135164, 0.01238311, 0.0059203, 0.01496948, 0.01349296, 0.02610986, 0.01204399, 0.01286736, 0.00643394, 0.01560143, 0.01288201, 0.02797383, 0.01281924, 0.01323078, 0.00633791, 0.01482813, 0.0135312, 0.02655838, 0.01240978, 0.01276825, 0.0060481, 0.01534239, 0.01359191, 0.02759681, 0.01354965, 0.0124811, 0.00590864, 0.01506524, 0.01358795, 0.02623014, 0.01205554, 0.01293969, 0.00642075, 0.01569992, 0.01291011, 0.02785803, 0.01276768, 0.01323972, 0.00632773, 0.01481179, 0.01361602, 0.02658347, 0.01243618, 0.01278953, 0.00602803, 0.01535547, 0.01367343, 0.02758818, 0.01357185, 0.01243982, 0.00593228, 0.01506439, 0.01364218, 0.02619048, 0.01209337, 0.01290139, 0.00642579, 0.01559427, 0.01297895, 0.02796792, 0.01286578, 0.01325704, 0.00636556, 0.01485127, 0.01361882, 0.02660098, 0.01244159, 0.01281607, 0.00607163, 0.01537785, 0.0136594, 0.02758181, 0.01355699, 0.01240537, 0.00592341, 0.01506542, 0.0135872, 0.02614074, 0.01208585, 0.01287659, 0.00642148, 0.0156388, 0.0129606, 0.02784192, 0.01281686, 0.01321379, 0.00636062, 0.01484356, 0.01359044, 0.02648274, 0.01241816, 0.01272585, 0.0060547, 0.01531265, 0.01367712, 0.02755779, 0.01354125, 0.01241773, 0.00592469, 0.01500918, 0.01363974, 0.02613691, 0.01209955, 0.01286185, 0.00641924, 0.01559015, 0.01296693, 0.02778819, 0.0128757, 0.01318984, 0.00635384, 0.01482935, 0.01364562, 0.02652006, 0.01244681, 0.0126976, 0.00606179, 0.01537931, 0.01372309, 0.02746283, 0.013553, 0.01238765, 0.0059279, 0.01508573, 0.01363167, 0.02616828, 0.01210624, 0.01281007, 0.00641677, 0.01565801, 0.01296724, 0.02782508, 0.01289368, 0.01317564, 0.00632374, 0.01486476, 0.01362478, 0.02656223, 0.0124289, 0.01270335, 0.00603961, 0.01539012, 0.01369055, 0.02755878, 0.0135905, 0.01236976, 0.00593516, 0.01505643, 0.01367544, 0.02617398, 0.01212145, 0.0128663, 0.00640316, 0.0156501, 0.01302196, 0.0278319, 0.01287717, 0.01317116, 0.00632793, 0.01488242, 0.0136981, 0.02665614, 0.01251107, 0.01274167, 0.00602953, 0.01539488, 0.01380407, 0.02759915, 0.01361465, 0.01241636, 0.00590627, 0.01512359, 0.01373037, 0.02617802, 0.01224025, 0.01295277, 0.00641744, 0.01568775, 0.01303257, 0.02787684, 0.01298871, 0.01322923, 0.00634161, 0.0148969, 0.01368072, 0.02645499, 0.01251451, 0.01280754, 0.00605451, 0.01535947, 0.01378563, 0.02750088, 0.01364379, 0.01243519, 0.00591872, 0.01506929, 0.01372849, 0.02619607, 0.01216371, 0.01291872, 0.00640117, 0.01561853, 0.01309831, 0.02797049, 0.01297937, 0.01322873, 0.00635649, 0.01484051, 0.01369719, 0.02683341, 0.01257526, 0.01280612, 0.006086, 0.01535452, 0.01381917, 0.02801177, 0.01372941, 0.01245093, 0.00595235, 0.01513992, 0.01378116, 0.02639998, 0.01225693, 0.0129396, 0.00643163, 0.01565844, 0.01314391, 0.02838643, 0.01309207, 0.01326866, 0.00636871, 0.01489919, 0.01383328, 0.02693495, 0.01265773, 0.01282069, 0.00610025, 0.01542064, 0.01399816, 0.02807237, 0.01377437, 0.01250132, 0.00595207, 0.01508127, 0.01387894, 0.02648493, 0.01227122, 0.01295438, 0.00644392, 0.01564028, 0.01321284, 0.02827126, 0.01307394, 0.01328966, 0.00635213, 0.01485832, 0.01378669, 0.02696182, 0.01261113, 0.01282348, 0.00607963, 0.01535447, 0.01386798, 0.02786198, 0.01373373, 0.01248582, 0.00594809, 0.01508832, 0.01385784, 0.02641914, 0.01225145, 0.01290326, 0.00639978, 0.01564797, 0.01317677, 0.02816592, 0.01305023, 0.01326108, 0.00631002, 0.01484384, 0.01378722, 0.02680287, 0.01262836, 0.01279406, 0.0060581, 0.01537696, 0.01391033, 0.02787765, 0.01371623, 0.01242639, 0.00590488, 0.01502373, 0.01387213, 0.02647575, 0.0122166, 0.01291749, 0.00637974, 0.01560369, 0.01321933, 0.02821236, 0.01301719, 0.013237, 0.0063232, 0.01480521, 0.0138666, 0.02691288, 0.01258669, 0.01280787, 0.00602762, 0.01536329, 0.01391294, 0.02786134, 0.01367244, 0.01242403, 0.00591982, 0.01510016, 0.01384816, 0.02648711, 0.01221242, 0.01292011, 0.00640474, 0.01560594, 0.01318054, 0.02814444, 0.01304188, 0.01328687, 0.00632494, 0.01484116, 0.01379708, 0.0269246, 0.01262594, 0.01282293, 0.00603778, 0.01538717, 0.01393016, 0.02802115, 0.0137562, 0.01247779, 0.00590872, 0.01509886, 0.01384299, 0.02654186, 0.01227706, 0.01293911, 0.00641322, 0.01562412, 0.01319709, 0.02832527, 0.01308836, 0.01327469, 0.00633879, 0.01490465, 0.01379788, 0.02714413, 0.012668, 0.01284412, 0.00606808, 0.01545708, 0.01392077, 0.02824984, 0.0137805, 0.01244036, 0.00593169, 0.01517107, 0.01394964, 0.0268379, 0.01230508, 0.01291613, 0.00642767, 0.0157567, 0.01324873, 0.02853818, 0.01310536, 0.01322568, 0.00635319, 0.01495947, 0.01385589, 0.02709947, 0.01267928, 0.01280789, 0.00606875, 0.01547037, 0.01391065, 0.02799273, 0.01378482, 0.01242067, 0.00591907, 0.01521791, 0.01385779, 0.02651495, 0.0123112, 0.01293467, 0.00641927, 0.01574262, 0.01314537, 0.02825366, 0.01308473, 0.01320401, 0.00635287, 0.01489262, 0.01373747, 0.02686127, 0.01266777, 0.01275548, 0.00607392, 0.01544586, 0.01386798, 0.02783262, 0.01374147, 0.01239143, 0.00594737, 0.01514137, 0.01381187, 0.02640999, 0.01228119, 0.01284464, 0.00642866, 0.01566395, 0.01310717, 0.02807828, 0.01309218, 0.01318462, 0.00636725, 0.01486452, 0.01375998, 0.02692501, 0.01267566, 0.01271753, 0.00609746, 0.01538908, 0.01386244, 0.02788629, 0.013753, 0.01237649, 0.00595842, 0.01511542, 0.01382287, 0.02647421, 0.01230887, 0.01281943, 0.00643346, 0.01569044, 0.01316241, 0.02823808, 0.01309398, 0.013172, 0.00637698, 0.01489894, 0.0137422, 0.02678343, 0.01268954, 0.01273171, 0.00610939, 0.01543275, 0.0138445, 0.02770387, 0.01378556, 0.01239228, 0.00595894, 0.01515793, 0.01382809, 0.02630738, 0.0123586, 0.01285003, 0.00641603, 0.01567575, 0.01316842, 0.02788629, 0.0131276, 0.01317159, 0.00636517, 0.01488513, 0.01376336, 0.02658789, 0.01273298, 0.01265867, 0.00610346, 0.0154064, 0.01385807, 0.02748753, 0.01382201, 0.0123359, 0.00594956, 0.0151066, 0.01380912, 0.02615444, 0.01236973, 0.01281379, 0.00643569, 0.01569301, 0.01316781, 0.02790701, 0.01310764, 0.01318901, 0.00636787, 0.01489163, 0.01380931, 0.02666658, 0.01265818, 0.01269054, 0.00610528, 0.01543037, 0.01394093, 0.0276762, 0.01375465, 0.012324, 0.00593775, 0.01513468, 0.01389432, 0.02612714, 0.01224154, 0.01280848, 0.00643802, 0.01571378, 0.01324084, 0.02770458, 0.01299106, 0.01314162, 0.0063415, 0.01490758, 0.01384646, 0.02655228, 0.0126199, 0.01271209, 0.00607691, 0.01541574, 0.0139339, 0.02756467, 0.01371449, 0.01235183, 0.00592651, 0.01513614, 0.01392972, 0.02622854, 0.01224898, 0.01283066, 0.00641293, 0.01563684, 0.01324494, 0.02793831, 0.01305748, 0.0131173, 0.00633372, 0.01483426, 0.01386053, 0.02659207, 0.01263183, 0.0126479, 0.00604413, 0.01540272, 0.01396872, 0.02768824, 0.0137553, 0.01233037, 0.00589626, 0.0151607, 0.01394172, 0.02620732, 0.01230515, 0.0128325, 0.0064148, 0.01575108, 0.0132767, 0.02797531, 0.01312647, 0.01317816, 0.00633465, 0.01494434, 0.0138812, 0.02661528, 0.01270761, 0.01266816, 0.00606674, 0.0154523, 0.01398535, 0.02754268, 0.01382172, 0.012282, 0.00591834, 0.01516295, 0.01396526, 0.02618534, 0.01230189, 0.01278141, 0.0064061, 0.01572574, 0.01327434, 0.02796089, 0.0131034, 0.01311791, 0.00633684, 0.01496655, 0.01387752, 0.02653158, 0.01264243, 0.01268433, 0.00606273, 0.01544652, 0.0139763, 0.02753566, 0.01375061, 0.01229371, 0.00590973, 0.01513513, 0.01396056, 0.02617846, 0.01228812, 0.01277497, 0.00640874, 0.01571835, 0.01326729, 0.02783096, 0.01307312, 0.01309701, 0.00634007, 0.01489379, 0.01389335, 0.02662196, 0.012651, 0.01271494, 0.00606279, 0.01540579, 0.01397186, 0.02754783, 0.0137326, 0.01231883, 0.00591921, 0.01511187, 0.0139636, 0.02617289, 0.01228391, 0.01280754, 0.00640767, 0.01572062, 0.01327344, 0.02800623, 0.01308865, 0.01314056, 0.00636077, 0.01495638, 0.01383549, 0.02674185, 0.01265833, 0.01270247, 0.00607209, 0.01545378, 0.0139347, 0.02775913, 0.01374496, 0.01231599, 0.00591811, 0.01514982, 0.01388311, 0.0262815, 0.01225139, 0.01280048, 0.00639211, 0.01566779, 0.01320457, 0.02799272, 0.01305389, 0.01316627, 0.00633443, 0.01488128, 0.01378908, 0.02682693, 0.01259492, 0.01271946, 0.00606576, 0.01543129, 0.01393291, 0.0277415, 0.01369971, 0.01233162, 0.00592637, 0.01509725, 0.01384745, 0.02627345, 0.01225102, 0.01282526, 0.00640011, 0.01566641, 0.01320988, 0.02790232, 0.01300417, 0.0131521, 0.00632767, 0.01485022, 0.01379479, 0.02662757, 0.01260319, 0.01270063, 0.00606729, 0.01538966, 0.0138999, 0.02760709, 0.01367115, 0.01232977, 0.00589443, 0.0151063, 0.01388263, 0.02625359, 0.01221538, 0.01284818, 0.0064178, 0.01577773, 0.01318132, 0.02798208, 0.01299682, 0.0131661, 0.00634639, 0.01497562, 0.0138155, 0.02673565, 0.01256598, 0.01271962, 0.00607669, 0.0155043, 0.01389991, 0.02763502, 0.01367299, 0.01234391, 0.00590986, 0.01514411, 0.0138138, 0.02606411, 0.01218584, 0.01279858, 0.00641191, 0.01577156, 0.0131608, 0.02798148, 0.0130091, 0.01318491, 0.00636891, 0.01499074, 0.01374859, 0.02676996, 0.01261019, 0.01273722, 0.00610883, 0.01548899, 0.0138678, 0.02759171, 0.01366233, 0.01236423, 0.00597697, 0.01516978, 0.01382201, 0.02628561, 0.01223208, 0.01287023, 0.00644407, 0.01583111, 0.01314866, 0.0280371, 0.01303886, 0.01318766, 0.0064069, 0.01499933, 0.01376866, 0.02666618, 0.01259609, 0.01274232, 0.0060674, 0.01545602, 0.01382313, 0.0275575, 0.01367795, 0.01234752, 0.00591164, 0.01510804, 0.01376647, 0.02614478, 0.01220196, 0.01288319, 0.00638353, 0.01567002, 0.013084, 0.02792503, 0.01299022, 0.01320548, 0.00633756, 0.01493166, 0.01376079, 0.0267283, 0.01256723, 0.01276569, 0.006064, 0.01543991, 0.01383416, 0.02763397, 0.01364738, 0.01236251, 0.00588656, 0.01507389, 0.01373942, 0.02628723, 0.01218595, 0.01286741, 0.00639148, 0.01572154, 0.01309242, 0.02794405, 0.01298854, 0.01320951, 0.00632855, 0.01490441, 0.01371265, 0.02670628, 0.01253339, 0.01272715, 0.00604577, 0.01540172, 0.01378673, 0.027615, 0.01362758, 0.01232615, 0.00587353, 0.01508635, 0.01377771, 0.02622811, 0.01216842, 0.0128361, 0.00635405, 0.01571576, 0.01309676, 0.02787874, 0.01292202, 0.01316236, 0.00626211, 0.01490387, 0.01370843, 0.02670707, 0.01247373, 0.0126857, 0.00599286, 0.0154503, 0.01380277, 0.02774202, 0.01357586, 0.01227051, 0.00584702, 0.01512269, 0.01368137, 0.02618037, 0.01210394, 0.0127826, 0.00632179, 0.01571253, 0.01304821, 0.02793505, 0.01285402, 0.01308607, 0.0062434, 0.01489061, 0.01365137, 0.02671048, 0.01245571, 0.01267506, 0.00598161, 0.01538971, 0.01378831, 0.02772443, 0.01352659, 0.01230519, 0.00582283, 0.01507221, 0.01372482, 0.026191, 0.0121145, 0.01282431, 0.00630532, 0.01574836, 0.01309103, 0.02792943, 0.01288712, 0.0131279, 0.00621399, 0.0149323, 0.01366441, 0.02655894, 0.01243768, 0.0126514, 0.00595141, 0.015399, 0.01377097, 0.02746576, 0.01349835, 0.01229439, 0.00581519, 0.01506219, 0.01374206, 0.02615038, 0.01206024, 0.01279296, 0.00628601, 0.01567346, 0.01305051, 0.02781546, 0.01285936, 0.0131131, 0.00620304, 0.01489959, 0.01363377, 0.02648973, 0.01243002, 0.01263858, 0.00593208, 0.0153885, 0.01370892, 0.02753653, 0.01350316, 0.01221437, 0.00576124, 0.01510554, 0.01366705, 0.02608383, 0.01207598, 0.01274056, 0.00623122, 0.01568987, 0.01301409, 0.0277104, 0.01286643, 0.01308952, 0.00615983, 0.01490263, 0.01359469, 0.02653599, 0.01243409, 0.01263982, 0.00588093, 0.0154182, 0.0136851, 0.02749775, 0.01351017, 0.01223674, 0.00574757, 0.01508073, 0.01367204, 0.02613237, 0.01205823, 0.01277464, 0.00623313, 0.01574688, 0.01302955, 0.027826, 0.0128461, 0.0130882, 0.00614973, 0.01495735, 0.01363002, 0.02657343, 0.01242815, 0.01266572, 0.00587462, 0.01544045, 0.0137282, 0.02753278, 0.013485, 0.01222073, 0.00574358, 0.01512747, 0.01368549, 0.02612157, 0.01205446, 0.0127583, 0.00620685, 0.01574892, 0.01304934, 0.02775816, 0.01286108, 0.01308311, 0.00614435, 0.01496362, 0.01362408, 0.02651589, 0.01241428, 0.01265479, 0.00590167, 0.01548767, 0.01374445, 0.02751017, 0.01350689, 0.01227761, 0.00575227, 0.01514882, 0.01373294, 0.0261761, 0.01206723, 0.01275037, 0.00625839, 0.01575206, 0.01307859, 0.02782347, 0.01284859, 0.01308379, 0.00618835, 0.01495194, 0.0136524, 0.02654018, 0.01243158, 0.01264314, 0.00593771, 0.01547037, 0.01375091, 0.0275601, 0.01350068, 0.01224476, 0.0057972, 0.01513685, 0.01372429, 0.02602739, 0.01204519, 0.01271396, 0.00625484, 0.01572815, 0.01303086, 0.02779791, 0.01285243, 0.01307102, 0.00619428, 0.01496783, 0.01367155, 0.02663236, 0.01244368, 0.01261188, 0.00593252, 0.01544754, 0.01376606, 0.02753817, 0.01350862, 0.01222651, 0.00577967, 0.01509066, 0.01373224, 0.02612396, 0.01206876, 0.01273725, 0.00626289, 0.0157433, 0.01305316, 0.027824, 0.01283782, 0.01308147, 0.00619345, 0.01498131, 0.01365617, 0.02650982, 0.01241263, 0.01266856, 0.00594065, 0.01545769, 0.01374428, 0.02755399, 0.01347636, 0.01227469, 0.00580414, 0.0151579, 0.01370614, 0.026183, 0.01202537, 0.01274909, 0.00630709, 0.01575468, 0.01303752, 0.02788079, 0.01283332, 0.01309552, 0.00621535, 0.01496708, 0.01364498, 0.02670049, 0.0124208, 0.01265118, 0.00595378, 0.01545834, 0.01374204, 0.02763218, 0.0134957, 0.01225195, 0.0058141, 0.01517912, 0.01368614, 0.02625325, 0.0120334, 0.01273785, 0.00630608, 0.01579955, 0.01306486, 0.02801251, 0.01282023, 0.01311804, 0.00623524, 0.01501881, 0.01366924, 0.02656703, 0.01241498, 0.01269554, 0.00596401, 0.01553575, 0.0137659, 0.02757, 0.01350485, 0.01228447, 0.00581498, 0.01519742, 0.013742, 0.0262345, 0.01203934, 0.01272464, 0.00629936, 0.01584885, 0.01306604, 0.0278567, 0.01283242, 0.01312189, 0.00623477, 0.01502966, 0.01370194, 0.02672484, 0.01241542, 0.01268508, 0.00595755, 0.01553452, 0.01382545, 0.02762914, 0.01349251, 0.01226228, 0.00582492, 0.015226, 0.01377614, 0.02627465, 0.0120683, 0.01276435, 0.00631112, 0.01588543, 0.01308552, 0.02796114, 0.01288307, 0.01316447, 0.00624083, 0.01504452, 0.01373301, 0.02670216, 0.01250788, 0.01269975, 0.00597823, 0.0155237, 0.01381665, 0.0276853, 0.01352405, 0.01229837, 0.00583786, 0.01524479, 0.01380268, 0.02623413, 0.01205981, 0.01276846, 0.00630394, 0.01580196, 0.01312151, 0.02788413, 0.01285476, 0.01317852, 0.00622854, 0.01505786, 0.01375256, 0.02663643, 0.01243213, 0.01265634, 0.00597378, 0.01553059, 0.01382502, 0.02759879, 0.01351109, 0.01227903, 0.00580302, 0.01519792, 0.0137894, 0.02630322, 0.01204028, 0.0127172, 0.00629827, 0.01584736, 0.01310066, 0.02788888, 0.01280703, 0.01309404, 0.00621389, 0.01502022, 0.01373401, 0.02674181, 0.01240956, 0.01266661, 0.00594994, 0.01552996, 0.01384246, 0.02758726, 0.01348345, 0.01229641, 0.00580108, 0.01519373, 0.01379203, 0.02629161, 0.01204055, 0.01274893, 0.00630399, 0.01580244, 0.01313186, 0.02788129, 0.01282329, 0.01309187, 0.00624793, 0.01502198, 0.01374067, 0.02675777, 0.01241619, 0.01269718, 0.00597094, 0.01554309, 0.01384051, 0.02769179, 0.01353085, 0.01227305, 0.0058057, 0.01519713, 0.01383105, 0.02630576, 0.01206098, 0.01275668, 0.00631598, 0.01580726, 0.01312067, 0.02784153, 0.01283362, 0.01312952, 0.00625182, 0.01501582, 0.01373953, 0.02669035, 0.01241217, 0.01268819, 0.00597365, 0.01550326, 0.01384356, 0.0276754, 0.01349246, 0.01230295, 0.0058317, 0.01519273, 0.01378724, 0.02628426, 0.01203295, 0.01279183, 0.00631042, 0.01579256, 0.0131232, 0.02799214, 0.01281962, 0.01314782, 0.0062454, 0.0149973, 0.01370391, 0.02669374, 0.01239163, 0.01267077, 0.0059864, 0.01548357, 0.01377617, 0.02766585, 0.01344575, 0.01230293, 0.00582585, 0.01520153, 0.01373507, 0.02622494, 0.01201876, 0.01280872, 0.00634793, 0.01580216, 0.01306422, 0.02796799, 0.01280565, 0.01314378, 0.00626098, 0.01501128, 0.01374984, 0.02660699, 0.01241805, 0.01272343, 0.00600528, 0.01550148, 0.01379018, 0.02757791, 0.01348235, 0.01234104, 0.00585815, 0.01521015, 0.01375758, 0.02613982, 0.01202732, 0.01280495, 0.00635363, 0.0157859, 0.01311054, 0.02786013, 0.01282153, 0.01312563, 0.00627609, 0.01500232, 0.01372626, 0.02666153, 0.01240152, 0.01272257, 0.00600888, 0.01553342, 0.01382415, 0.02765336, 0.01351333, 0.01232629, 0.00584467, 0.0152336, 0.01379608, 0.02632354, 0.01208544, 0.01277088, 0.00634027, 0.01581653, 0.01312232, 0.02796803, 0.01285602, 0.01315552, 0.00628254, 0.01503836, 0.01375771, 0.02669503, 0.01244138, 0.01267116, 0.00601074, 0.01555832, 0.01380075, 0.02756916, 0.01349675, 0.01224994, 0.00585114, 0.01527929, 0.01379353, 0.02614263, 0.01204519, 0.01277228, 0.00636217, 0.01587922, 0.0131346, 0.02781298, 0.01285593, 0.01314572, 0.00630521, 0.01508523, 0.01379121, 0.02663221, 0.0124438, 0.01270644, 0.00602913, 0.01563131, 0.01387059, 0.02763714, 0.01352542, 0.0122915, 0.00588116, 0.0152748, 0.01382709, 0.02620693, 0.01208208, 0.01280747, 0.00638491, 0.0159013, 0.01313374, 0.02795164, 0.01285228, 0.01317944, 0.00630148, 0.01509866, 0.01377772, 0.02669294, 0.01243977, 0.01277096, 0.00604231, 0.01562188, 0.01386279, 0.02766388, 0.01353398, 0.01233137, 0.00588439, 0.01529558, 0.01383203, 0.02621881, 0.01207035, 0.0128414, 0.00640991, 0.01590594, 0.01314625, 0.0279775, 0.01284732, 0.01320113, 0.00632313, 0.01511323, 0.01375851, 0.02667341, 0.012447, 0.01273439, 0.00604728, 0.01561681, 0.01384959, 0.02766779, 0.01352097, 0.01232468, 0.00587763, 0.0153034, 0.01378689, 0.02619161, 0.01205711, 0.01282284, 0.00637232, 0.01588524, 0.0131161, 0.02791021, 0.0128496, 0.01318806, 0.00630928, 0.01508294, 0.01371909, 0.02666696, 0.0124447, 0.0127123, 0.00603853, 0.01558218, 0.01383154, 0.02760681, 0.01353558, 0.01231999, 0.00588518, 0.01523809, 0.01381796, 0.02621718, 0.01210061, 0.01282065, 0.00637483, 0.01585099, 0.01312302, 0.02786453, 0.01285279, 0.01317659, 0.00631634, 0.01503106, 0.01374058, 0.02666043, 0.0124468, 0.01270039, 0.00602408, 0.01550025, 0.01382984, 0.0276063, 0.0134885, 0.01227778, 0.005871, 0.01523611, 0.01380789, 0.02623947, 0.01205098, 0.01276298, 0.00635016, 0.01576816, 0.01313626, 0.02795391, 0.01282147, 0.01306625, 0.0063001, 0.01498987, 0.01373402, 0.02665466, 0.0124068, 0.01258492, 0.00600701, 0.01549255, 0.01378614, 0.0276583, 0.0134749, 0.01222351, 0.00587465, 0.01519294, 0.01374006, 0.02611741, 0.0120482, 0.01273685, 0.00638207, 0.01581671, 0.01311931, 0.02785241, 0.01280231, 0.01310428, 0.00633012, 0.01504509, 0.01374651, 0.02668239, 0.01241677, 0.01266567, 0.00603623, 0.01553339, 0.01381415, 0.02770255, 0.01349738, 0.01227578, 0.00589148, 0.01523864, 0.01375001, 0.0261671, 0.01207356, 0.012783, 0.00637603, 0.01583281, 0.01310911, 0.0278986, 0.0128635, 0.01312974, 0.00630833, 0.01502408, 0.01371982, 0.02668933, 0.01242851, 0.0126813, 0.00605393, 0.01555763, 0.01374217, 0.02762947, 0.01349219, 0.01225778, 0.00588688, 0.01522973, 0.01375227, 0.02615271, 0.01207749, 0.01272331, 0.00638396, 0.01586613, 0.01304453, 0.02784756, 0.01284684, 0.01312148, 0.00632986, 0.01506277, 0.01370826, 0.02653103, 0.01244449, 0.01270767, 0.00604216, 0.01559969, 0.0137984, 0.02766532, 0.01349527, 0.01230561, 0.00587809, 0.01524649, 0.01372961, 0.02619563, 0.01207513, 0.01280528, 0.00638507, 0.01580458, 0.01308692, 0.02791018, 0.01282799, 0.01316302, 0.00631184, 0.01504839, 0.01367105, 0.02679598, 0.01243698, 0.01269967, 0.00604554, 0.01559224, 0.01374279, 0.02760288, 0.01349614, 0.01230871, 0.00589917, 0.0152262, 0.01369898, 0.02623598, 0.01208554, 0.01280973, 0.00640075, 0.01584367, 0.01307369, 0.02796182, 0.01283521, 0.01315441, 0.00632586, 0.01507901, 0.01367679, 0.02671571, 0.01244136, 0.01274576, 0.00603024, 0.01554516, 0.01373574, 0.02777412, 0.01351146, 0.01231497, 0.00589711, 0.01527657, 0.01375094, 0.02624231, 0.01209422, 0.01281952, 0.00639598, 0.015878, 0.01310977, 0.02798988, 0.01284882, 0.01317786, 0.0063296, 0.01508137, 0.01369868, 0.02666936, 0.01243587, 0.01273002, 0.00603246, 0.01559329, 0.01378356, 0.02776594, 0.01350458, 0.01235617, 0.00590653, 0.01527141, 0.01376441, 0.02627351, 0.0121101, 0.01286855, 0.00641902, 0.01589963, 0.01311796, 0.02798194, 0.01290119, 0.01331311, 0.00636912, 0.01517485, 0.01376774, 0.02683223, 0.01248815, 0.01281866, 0.00608362, 0.01560646, 0.0138233, 0.02778541, 0.01352181, 0.01242578, 0.00592993, 0.01531471, 0.01383737, 0.02635069, 0.01212449, 0.01292012, 0.00644398, 0.01594069, 0.01315145, 0.02795717, 0.01290207, 0.01331706, 0.00636835, 0.01515992, 0.01378364, 0.02672871, 0.01249824, 0.01283191, 0.00607293, 0.01564593, 0.01385969, 0.0278154, 0.01353578, 0.01244962, 0.0059212, 0.01534701, 0.01386055, 0.02641162, 0.01212227, 0.01292035, 0.00642181, 0.01595129, 0.0131621, 0.02811923, 0.0129158, 0.01329004, 0.00638502, 0.01513351, 0.01376334, 0.02684296, 0.01250311, 0.01284194, 0.00607662, 0.01562198, 0.01381648, 0.02791768, 0.01356801, 0.01242192, 0.00592161, 0.01529771, 0.01381912, 0.02633638, 0.01214946, 0.01292608, 0.00642479, 0.01593429, 0.01314087, 0.02815673, 0.01292478, 0.01328449, 0.00636758, 0.01515323, 0.01377101, 0.02689935, 0.01251437, 0.01280024, 0.00607367, 0.0156505, 0.01389477, 0.02791614, 0.0135714, 0.01241377, 0.00593377, 0.01534708, 0.01385284, 0.02654356, 0.01218691, 0.01290881, 0.00643703, 0.01597291, 0.01317819, 0.02828587, 0.01295989, 0.0132812, 0.00637525, 0.01517515, 0.01379562, 0.02707545, 0.01255851, 0.01284289, 0.00606721, 0.01568444, 0.01392776, 0.02811705, 0.01361056, 0.01242808, 0.00591977, 0.0153408, 0.01389973, 0.02663276, 0.01219451, 0.01291944, 0.00643922, 0.01599909, 0.01321303, 0.02831746, 0.01294966, 0.01333452, 0.00638414, 0.01516043, 0.01379003, 0.0270915, 0.01248363, 0.0128207, 0.0060827, 0.01565806, 0.01387316, 0.02809494, 0.01353785, 0.01241739, 0.00593011, 0.01535236, 0.01383128, 0.02661115, 0.01213027, 0.01295434, 0.00645253, 0.01600984, 0.01320362, 0.0283025, 0.01294119, 0.01333235, 0.00638302, 0.0151417, 0.01381984, 0.0270488, 0.01252668, 0.01288253, 0.00607863, 0.01568998, 0.01381411, 0.02799205, 0.01356581, 0.01240732, 0.00592853, 0.01533198, 0.01380931, 0.02658195, 0.01214179, 0.01292207, 0.00644038, 0.01592725, 0.01312971, 0.02826956, 0.01292786, 0.01332347, 0.00638337, 0.015156, 0.01372857, 0.02701803, 0.01249895, 0.01279351, 0.00607385, 0.01566567, 0.01384177, 0.02801378, 0.01352017, 0.01241349, 0.00591974, 0.01533328, 0.01381784, 0.02650603, 0.01213973, 0.01292673, 0.00643532, 0.01595784, 0.01315304, 0.02816835, 0.01290699, 0.01332385, 0.00635376, 0.01516633, 0.01375935, 0.02701773, 0.01251913, 0.01284249, 0.00604522, 0.01563665, 0.01384635, 0.02796883, 0.01354719, 0.01243595, 0.00588446, 0.01532138, 0.01383968, 0.02642196, 0.01216176, 0.01296268, 0.00641207, 0.01594592, 0.01317868, 0.02812241, 0.01294431, 0.01333087, 0.00635586, 0.01511684, 0.0137567, 0.02688526, 0.01250971, 0.01286305, 0.00604716, 0.01565442, 0.01384502, 0.02791933, 0.0135658, 0.0124403, 0.00589099, 0.0153182, 0.01383722, 0.02646254, 0.01217152, 0.01294882, 0.00641081, 0.01597998, 0.01315263, 0.02812895, 0.01294656, 0.01332692, 0.00634562, 0.01513341, 0.01378866, 0.02690323, 0.01249832, 0.01284223, 0.00602932, 0.01568068, 0.01384093, 0.02778672, 0.01357242, 0.01245047, 0.00588844, 0.01533496, 0.0138611, 0.02636541, 0.01215988, 0.01299238, 0.00638434, 0.01598941, 0.01317006, 0.02808383, 0.01295668, 0.01337955, 0.00632792, 0.01515506, 0.01381215, 0.02685108, 0.0125365, 0.01290387, 0.00604208, 0.01571232, 0.01385369, 0.02782166, 0.01359082, 0.01246198, 0.00588324, 0.01534993, 0.01386017, 0.02635686, 0.01217657, 0.01300736, 0.00638265, 0.01598768, 0.01317215, 0.02809691, 0.01295428, 0.01337176, 0.00633765, 0.01520073, 0.0138082, 0.02688972, 0.01253524, 0.01294164, 0.00603229, 0.01571356, 0.0138719, 0.0279145, 0.01362029, 0.01253235, 0.00588077, 0.01536022, 0.01389896, 0.0264606, 0.01221936, 0.01302271, 0.00641109, 0.01599181, 0.01317266, 0.02816422, 0.01299337, 0.01340939, 0.00635376, 0.01519752, 0.01381201, 0.02689892, 0.01260448, 0.01293633, 0.00606074, 0.01568906, 0.01385964, 0.02788198, 0.01362922, 0.01251107, 0.00590446, 0.01538412, 0.0138442, 0.02645049, 0.01221757, 0.01300254, 0.0064159, 0.0160358, 0.01315861, 0.02807961, 0.01298135, 0.01337164, 0.00637852, 0.01516974, 0.01380742, 0.02683838, 0.01256507, 0.01288064, 0.00606443, 0.01568262, 0.01382736, 0.02778797, 0.01362819, 0.01247565, 0.00591549, 0.01536749, 0.01378227, 0.02630859, 0.01220274, 0.01297475, 0.00645696, 0.01601239, 0.01308575, 0.02797228, 0.01299485, 0.01333752, 0.00641186, 0.01522662, 0.01371922, 0.02674168, 0.01257814, 0.01286725, 0.00610744, 0.01569212, 0.01375475, 0.0277608, 0.01364551, 0.01248338, 0.00594073, 0.01537118, 0.01376566, 0.02621563, 0.01223517, 0.01298362, 0.00646297, 0.01604064, 0.01306578, 0.02800914, 0.01300845, 0.01343007, 0.0063869, 0.0152251, 0.01373455, 0.02675894, 0.01258788, 0.01292266, 0.00609742, 0.01573888, 0.01378461, 0.0277397, 0.01366592, 0.01246315, 0.00593276, 0.01539895, 0.01376148, 0.02625103, 0.01223729, 0.01297548, 0.00644624, 0.01607192, 0.01308857, 0.0279648, 0.01301467, 0.01336778, 0.00638316, 0.01523909, 0.01374915, 0.0267369, 0.01261511, 0.012881, 0.0060904, 0.01577754, 0.01379791, 0.02768713, 0.01364263, 0.01246115, 0.00594017, 0.01542789, 0.01381422, 0.02623858, 0.01228057, 0.01292783, 0.00645289, 0.01612835, 0.01318955, 0.02798649, 0.01310278, 0.01339633, 0.0064033, 0.01533192, 0.01384278, 0.02665746, 0.01266543, 0.01290237, 0.00609633, 0.01582248, 0.0138626, 0.02768919, 0.01372468, 0.01248677, 0.00595045, 0.01548477, 0.01388827, 0.02619492, 0.01230826, 0.01307339, 0.0064632, 0.01614665, 0.01321819, 0.02794611, 0.01308873, 0.01340456, 0.0063941, 0.01530423, 0.01384008, 0.02672338, 0.01268258, 0.01293228, 0.00609941, 0.01583316, 0.01392735, 0.02772478, 0.01374668, 0.0125125, 0.0059306, 0.01544343, 0.01393559, 0.0263585, 0.01233355, 0.01299537, 0.00642401, 0.01609263, 0.0132459, 0.02812852, 0.01311305, 0.01341812, 0.00637592, 0.01527161, 0.0138673, 0.02685483, 0.01267642, 0.01293464, 0.00608741, 0.01584381, 0.01392929, 0.02788258, 0.01375308, 0.01252956, 0.00593469, 0.01546739, 0.01397077, 0.02647197, 0.01233649, 0.01305592, 0.00645104, 0.01612106, 0.01326937, 0.02813315, 0.01314707, 0.01345411, 0.00638252, 0.01528693, 0.0138623, 0.02677982, 0.01271707, 0.01295988, 0.00608093, 0.01585048, 0.01391328, 0.02771774, 0.01376809, 0.01252103, 0.00593154, 0.0154314, 0.01395307, 0.02626976, 0.01235, 0.01302388, 0.00645598, 0.01613443, 0.01329659, 0.02796768, 0.01312421, 0.01345073, 0.00639869, 0.01526809, 0.01394648, 0.02685807, 0.01271617, 0.0130004, 0.00609278, 0.01582147, 0.01394224, 0.02779121, 0.01378621, 0.01258229, 0.00595186, 0.01544706, 0.01398906, 0.02634258, 0.01232128, 0.01306834, 0.00647131, 0.01609635, 0.01324207, 0.02802552, 0.01308972, 0.01348749, 0.00643122, 0.01525745, 0.01385851, 0.02679712, 0.01272693, 0.01298924, 0.00613292, 0.01577667, 0.01387637, 0.02784346, 0.0138131, 0.01262113, 0.00598308, 0.01543224, 0.01400492, 0.0263049, 0.0123911, 0.01309391, 0.00647341, 0.0160731, 0.01328175, 0.0279948, 0.01314542, 0.01346537, 0.00639927, 0.01520472, 0.01386142, 0.02674557, 0.0127213, 0.01300455, 0.00612661, 0.0156968, 0.01391657, 0.02777718, 0.0138351, 0.01256987, 0.00599869, 0.0153959, 0.01397463, 0.02625916, 0.01238678, 0.01312262, 0.00651057, 0.01607585, 0.01324093, 0.02794819, 0.01314754, 0.01348761, 0.00646951, 0.01516824, 0.01388345, 0.02669877, 0.01273717, 0.01299834, 0.00613824, 0.01568452, 0.0139455, 0.02774647, 0.0138178, 0.01258577, 0.00601116, 0.01534699, 0.01396976, 0.02637069, 0.01241305, 0.01308568, 0.0065112, 0.01606163, 0.01328265, 0.02811094, 0.01320586, 0.01348364, 0.00646134, 0.01521938, 0.01390108, 0.02677356, 0.01276554, 0.01303652, 0.00617132, 0.01571537, 0.01393158, 0.02788904, 0.01383648, 0.01260677, 0.00602105, 0.0153654, 0.01398336, 0.02635238, 0.01239923, 0.01308732, 0.00652463, 0.01601435, 0.01325865, 0.02799785, 0.01317847, 0.01350531, 0.00648548, 0.01517808, 0.01389969, 0.02669824, 0.01274101, 0.01304332, 0.00618009, 0.01570829, 0.01396342, 0.0276379, 0.01383934, 0.01261667, 0.0060237, 0.01533776, 0.01394702, 0.02619744, 0.01240327, 0.01304652, 0.00651941, 0.01595038, 0.01328188, 0.02792156, 0.01316875, 0.01352369, 0.00647234, 0.0151873, 0.01391508, 0.02671752, 0.01272355, 0.01302263, 0.00614474, 0.01567975, 0.01391388, 0.02779292, 0.01381185, 0.01257178, 0.00597916, 0.01531218, 0.01395067, 0.02633401, 0.0124149, 0.01311591, 0.00652831, 0.01592209, 0.01322076, 0.02791308, 0.01318802, 0.01345101, 0.00643644, 0.01512541, 0.01390991, 0.02656409, 0.01274778, 0.01295523, 0.00614189, 0.01563784, 0.01394184, 0.02760167, 0.01387291, 0.01257521, 0.00600643, 0.01530944, 0.01391905, 0.02607865, 0.01238997, 0.01302959, 0.00651826, 0.01588963, 0.01323585, 0.02768304, 0.01319123, 0.01343071, 0.00648018, 0.01503634, 0.01383873, 0.02644886, 0.01273497, 0.01292622, 0.0061709, 0.01554334, 0.01389187, 0.02746627, 0.01380594, 0.01254242, 0.00602093, 0.01522696, 0.01389411, 0.02601538, 0.01238749, 0.01298148, 0.00655023, 0.01582733, 0.01318655, 0.02761836, 0.01312473, 0.01345481, 0.00650582, 0.01501349, 0.0138255, 0.02633554, 0.01271968, 0.01291915, 0.00620098, 0.01555827, 0.01386049, 0.02744537, 0.01377791, 0.01247861, 0.00600554, 0.01524687, 0.01389548, 0.0259014, 0.01231894, 0.01299467, 0.0065286, 0.01579453, 0.01319255, 0.02748468, 0.01308441, 0.01338498, 0.00646562, 0.01500054, 0.01382951, 0.02623856, 0.01265898, 0.01285625, 0.00613825, 0.01553368, 0.01388053, 0.02722861, 0.01379038, 0.0125, 0.00601632, 0.01522262, 0.0138932, 0.02574063, 0.01234205, 0.01297135, 0.0065372, 0.01579803, 0.01319719, 0.02750729, 0.01308776, 0.01342289, 0.0064682, 0.01501164, 0.01384147, 0.02628061, 0.01266097, 0.01293506, 0.0061666, 0.01554529, 0.01391218, 0.02723593, 0.01377843, 0.0125134, 0.00603051, 0.01525707, 0.0139292, 0.02579782, 0.01234378, 0.01297615, 0.00654525, 0.01584165, 0.01318179, 0.02748746, 0.01308372, 0.0133911, 0.00648611, 0.01502405, 0.01384227, 0.02616931, 0.01264184, 0.0129324, 0.00615555, 0.01554104, 0.01389788, 0.02717663, 0.01373771, 0.0125121, 0.00600965, 0.01522425, 0.01389642, 0.02580021, 0.01234909, 0.01302607, 0.00651129, 0.01586258, 0.01320583, 0.02746961, 0.0130787, 0.01342423, 0.00646964, 0.01501944, 0.01386374, 0.02617053, 0.01265703, 0.01292147, 0.00615093, 0.01556123, 0.01389635, 0.02714543, 0.01374729, 0.01252886, 0.00599443, 0.0152705, 0.01391834, 0.02578981, 0.01234224, 0.01302613, 0.00649095653, 0.0158838592, 0.01326513, 0.02759944, 0.01313528, 0.01346474, 0.00646947, 0.01506822, 0.01388802, 0.02628467, 0.0126734, 0.01294123, 0.00612046337, 0.0155757125, 0.01396568, 0.02739447, 0.01379627, 0.01255324, 0.00599863, 0.01529443, 0.01391435, 0.02590897, 0.01235707, 0.01307646, 0.00648920378, 0.015918443, 0.01325299, 0.02772557, 0.01312621, 0.01345156, 0.006434, 0.01509399, 0.01389305, 0.0263533, 0.0126823, 0.01295543, 0.0061143632, 0.0155639956, 0.01391034, 0.02743578, 0.01380404, 0.01258804, 0.00600037, 0.01528954, 0.01394326, 0.02596064, 0.01236692, 0.01311721, 0.00649485039, 0.0158962514, 0.01323327, 0.02762951, 0.01312336, 0.01348863, 0.00647447, 0.01507164, 0.01390763, 0.02654993, 0.01275037, 0.0130317, 0.00613544, 0.0156345, 0.01394587, 0.02732674, 0.0138316, 0.01259338, 0.00597243, 0.01530822, 0.01398555, 0.02578906, 0.01238822, 0.01313067, 0.0064976, 0.01590974, 0.01325423, 0.02758319, 0.01312399, 0.01351085, 0.00643576, 0.01505981, 0.01392032, 0.02644399, 0.01269853, 0.01296404, 0.00608893, 0.01555689, 0.01401367, 0.0273632, 0.0137874, 0.01256009, 0.00592792, 0.01523263, 0.01400767, 0.0260335, 0.01236514, 0.01306414, 0.00643603, 0.01585932, 0.01332868, 0.02770379, 0.01314902, 0.01346968, 0.00640851, 0.01505254, 0.01392527, 0.02640138, 0.01266054, 0.01292886, 0.00606316, 0.01558585, 0.01402879, 0.02743214, 0.01375173, 0.01251785, 0.00591938, 0.01522843, 0.01410179, 0.02603252, 0.01231276, 0.01301063, 0.00641688, 0.01588327, 0.01340312, 0.02756235, 0.01301394, 0.01337404, 0.00634272, 0.01503574, 0.01405223, 0.02627577, 0.01257632, 0.01287488, 0.00601805, 0.01559608, 0.01407107, 0.02719299, 0.0136614, 0.01247154, 0.00589484, 0.0152523, 0.01407338, 0.02592939, 0.01225134, 0.01301378, 0.00638212, 0.01591479, 0.01341568, 0.02751602, 0.01300805, 0.01337844, 0.00632441, 0.01506237, 0.01405129, 0.02625612, 0.01254112, 0.01286163, 0.00599848, 0.01556229, 0.0140983, 0.02730459, 0.01363559, 0.01247037, 0.00586785, 0.015222, 0.01415453, 0.02603337, 0.01222224, 0.01299659, 0.00640347, 0.01595087, 0.01342198, 0.02762152, 0.01297656, 0.01341679, 0.00635167, 0.01514446, 0.01405782, 0.02640439, 0.01254901, 0.0129516, 0.00605192, 0.01565173, 0.01412064, 0.02736956, 0.01363167, 0.01251889, 0.00590953, 0.01527255, 0.01413737, 0.0260489, 0.01226986, 0.01305466, 0.00644961, 0.01597201, 0.01344905, 0.027635, 0.01302365, 0.01347885, 0.00639401, 0.01516544, 0.01412042, 0.02637077, 0.01260271, 0.0129883, 0.00606975, 0.01568757, 0.01416015, 0.02730738, 0.01370279, 0.01258398, 0.00593202, 0.01529223, 0.01413473, 0.02604901, 0.01230362, 0.01314583, 0.00645911, 0.0159618, 0.01342121, 0.02762792, 0.01303511, 0.0135412, 0.00640148, 0.01514504, 0.01410214, 0.02637992, 0.01261202, 0.01306475, 0.00608378, 0.01568389, 0.01415017, 0.027383, 0.0137308, 0.01265824, 0.00595482, 0.01532892, 0.01423062, 0.02603748, 0.01233339, 0.01314561, 0.00648167, 0.01601363, 0.01352332, 0.02765467, 0.01304773, 0.01354899, 0.00639816, 0.01516461, 0.01411951, 0.02642261, 0.01262802, 0.01305405, 0.00607892, 0.01564526, 0.01418023, 0.02734471, 0.01371296, 0.01260643, 0.00592758, 0.01531902, 0.01420515, 0.02594501, 0.01230961, 0.01311199, 0.00644404, 0.01599567, 0.01350087, 0.02759948, 0.01306054, 0.01350289, 0.00633927, 0.01514836, 0.01411832, 0.02640161, 0.01266702, 0.01301652, 0.00609534, 0.01566653, 0.01420821, 0.02747582, 0.01375858, 0.01264477, 0.00595358, 0.01535894, 0.01420538, 0.02604512, 0.01236819, 0.01310489, 0.0064733, 0.01601042, 0.01345978, 0.02775709, 0.01309338, 0.01354222, 0.00640118, 0.01515547, 0.0141231, 0.02653337, 0.01263825, 0.01306184, 0.00606449, 0.0156513, 0.01414641, 0.02743688, 0.01374438, 0.01262109, 0.0059433, 0.01530914, 0.0141898, 0.0261341, 0.01234606, 0.01311972, 0.00647058, 0.01600418, 0.01350007, 0.02776795, 0.01310961, 0.01356294, 0.00637567, 0.01510691, 0.01410537, 0.02652289, 0.01265429, 0.01301678, 0.00607157, 0.01557735, 0.01415545, 0.02748295, 0.01376801, 0.01261488, 0.00594492, 0.0152806, 0.0142178, 0.02609011, 0.01235267, 0.01309846, 0.006436, 0.01586534, 0.013532, 0.0277686, 0.01307539, 0.01351139, 0.00638671, 0.01509415, 0.0141077, 0.02650823, 0.01263923, 0.01305829, 0.00606515, 0.01556777, 0.0142095, 0.02737839, 0.01374696, 0.01259331, 0.00592492, 0.01528398, 0.01421538, 0.02599572, 0.01234126, 0.01313336, 0.00644463, 0.01594373, 0.01347423, 0.02767905, 0.01307245, 0.01358736, 0.00637561, 0.01513813, 0.01415185, 0.026406, 0.01258706, 0.01308831, 0.00601652, 0.01562171, 0.01422415, 0.02745107, 0.01374193, 0.01266437, 0.00593748, 0.01520771, 0.01415736, 0.02608323, 0.0123401, 0.01313764, 0.00645439, 0.0159447, 0.01350493, 0.02772842, 0.01302399, 0.01359158, 0.0063939, 0.01507959, 0.01409778, 0.02644476, 0.01258496, 0.01310349, 0.00608785, 0.01558298, 0.01416812, 0.02761528, 0.01374389, 0.01266089, 0.00592879, 0.01528684, 0.0141968, 0.02622386, 0.01234273, 0.01315524, 0.00644074, 0.01590514, 0.0134908, 0.02750927, 0.0130829, 0.01353617, 0.00636946, 0.01513314, 0.01417138, 0.02654712, 0.012678, 0.01311722, 0.00608505, 0.01559962, 0.01421913, 0.02757582, 0.01384495, 0.01266668, 0.00594889, 0.01533678, 0.01424613, 0.02631752, 0.0123945, 0.01321641, 0.00645813, 0.01596676, 0.01351897, 0.02791779, 0.01312645, 0.01358231, 0.00638264, 0.01514341, 0.01411269, 0.02652388, 0.01271417, 0.01310477, 0.00607764, 0.01564468, 0.01416819, 0.02757191, 0.01385058, 0.0126494, 0.00594633, 0.01532038, 0.01420813, 0.02615889, 0.01236196, 0.01313094, 0.00648538, 0.01597542, 0.01353367, 0.02778916, 0.01314815, 0.01355575, 0.0063939, 0.01515298, 0.01417794, 0.02645281, 0.01270005, 0.01306139, 0.0060786, 0.01566924, 0.01421314, 0.02746593, 0.01384887, 0.01260613, 0.00591978, 0.01532812, 0.01425097, 0.02616772, 0.01240441, 0.01313141, 0.00645681, 0.01596758, 0.01347564, 0.02778968, 0.01313506, 0.01351408, 0.00639098, 0.01514716, 0.01413913, 0.02659232, 0.01270084, 0.01301787, 0.00608744, 0.01565745, 0.01417994, 0.02754169, 0.01382849, 0.01257888, 0.00594852, 0.0153708, 0.0142509, 0.02624244, 0.01237103, 0.01303843, 0.00648963, 0.01598543, 0.01347408, 0.02782542, 0.01311532, 0.01345997, 0.00643024, 0.01515774, 0.01410539, 0.02646024, 0.01267057, 0.01293136, 0.006114, 0.01563201, 0.01414721, 0.02755444, 0.01376936, 0.01251724, 0.00597386, 0.01540706, 0.01420688, 0.02621591, 0.01234221, 0.01299661, 0.00650866, 0.01599485, 0.01345584, 0.02785799, 0.01311981, 0.01342116, 0.00645515, 0.01516788, 0.01410406, 0.02659508, 0.01268535, 0.01291479, 0.00612667, 0.015608, 0.01416955, 0.02769053, 0.01380973, 0.01252058, 0.00600939, 0.01533658, 0.01422386, 0.02627226, 0.01237622, 0.01295535, 0.00652661, 0.01593771, 0.01347011, 0.02786513, 0.01311753, 0.01339476, 0.00646784, 0.01518268, 0.01412918, 0.02648012, 0.01265721, 0.0128636, 0.0061584, 0.01570497, 0.01419202, 0.02755912, 0.01380576, 0.01245857, 0.00600818, 0.01539094, 0.01424671, 0.02626254, 0.01237484, 0.01295747, 0.00654685, 0.01606609, 0.01347189, 0.0277846, 0.0130772, 0.01343773, 0.00648182, 0.01516292, 0.01408338, 0.02650069, 0.01265593, 0.01287058, 0.00615868, 0.01568538, 0.01416536, 0.02754451, 0.013758, 0.01249365, 0.00600976, 0.01538003, 0.01418654, 0.02621727, 0.01233687, 0.01299263, 0.00655302, 0.01602936, 0.01344298, 0.02769254, 0.01306931, 0.01341937, 0.0064811, 0.01519111, 0.01409553, 0.02645193, 0.01265894, 0.01291339, 0.00618183, 0.01565989, 0.01412747, 0.02745198, 0.01376166, 0.01248273, 0.00601838, 0.01535951, 0.01414911, 0.0260898, 0.0123628, 0.01296245, 0.00656695, 0.01598886, 0.01336809, 0.02760779, 0.01311328, 0.01338233, 0.00652245, 0.01515329, 0.01404037, 0.02632119, 0.01267373, 0.01289942, 0.00620712, 0.01564652, 0.01405661, 0.02740623, 0.01377799, 0.01246634, 0.00606237, 0.01533495, 0.01412285, 0.02616283, 0.01236217, 0.0129705, 0.00660232, 0.01595262, 0.01337212, 0.02761016, 0.01310029, 0.01343845, 0.00653204, 0.01512604, 0.01404606, 0.0263783, 0.01267142, 0.01295427, 0.00620047, 0.01554439, 0.01411737, 0.02749646, 0.01381239, 0.01255183, 0.00605472, 0.01520888, 0.01416114, 0.02614593, 0.01238039, 0.01299811, 0.00659524, 0.01581301, 0.01345362, 0.02777931, 0.0131296, 0.01345024, 0.00652183, 0.01514766, 0.01406816, 0.02647813, 0.01268575, 0.01295813, 0.00618602, 0.0156454, 0.01414479, 0.02756933, 0.01380495, 0.01251387, 0.0060315, 0.01532931, 0.01418614, 0.02617047, 0.01240941, 0.01299209, 0.00656718, 0.01594359, 0.01333788, 0.02767084, 0.01312428, 0.01340484, 0.00648964, 0.01520452, 0.0140015, 0.02637945, 0.01268826, 0.01288365, 0.00617771, 0.01567827, 0.0141042, 0.02748627, 0.01383367, 0.01249925, 0.00601981, 0.0154234, 0.01415822, 0.02619872, 0.01239123, 0.01302116, 0.00656221, 0.01604719, 0.01339986, 0.02772515, 0.01311122, 0.01346672, 0.00649595, 0.01523889, 0.01405925, 0.02641966, 0.01265816, 0.01292286, 0.00617045, 0.0157463, 0.01412794, 0.02759953, 0.01384221, 0.01250731, 0.00601127, 0.01544342, 0.01412791, 0.02627739, 0.01243427, 0.01308469, 0.00655828, 0.01604298, 0.01342546, 0.02783348, 0.01315612, 0.01346131, 0.00648704, 0.01522986, 0.01412913, 0.02663999, 0.01270506, 0.01295739, 0.0061484, 0.0157208, 0.01420701, 0.02769529, 0.01386614, 0.01256562, 0.00601222, 0.01546405, 0.01426414, 0.02636022, 0.01244959, 0.01303884, 0.00655227, 0.0160535, 0.01351548, 0.02787086, 0.01321648, 0.01346988, 0.00645806, 0.01521583, 0.01417579, 0.02665006, 0.01279252, 0.01297755, 0.00617969, 0.01566869, 0.01419305, 0.02761786, 0.01390776, 0.0125633, 0.0059938, 0.01540218, 0.01422479, 0.02606344, 0.01243817, 0.01310008, 0.0065312, 0.01608465, 0.01352196, 0.0279674, 0.01319015, 0.01351963, 0.00644736, 0.01520179, 0.01413262, 0.02671033, 0.01274404, 0.01298831, 0.00613108, 0.01568319, 0.0142594, 0.02779252, 0.01384594, 0.01258033, 0.00597251, 0.01540183, 0.01428904, 0.02640131, 0.01244439, 0.01306846, 0.00652147, 0.0160726, 0.0135672, 0.02803528, 0.01320228, 0.01348086, 0.00644808, 0.01527011, 0.01420192, 0.02687656, 0.01275132, 0.01296076, 0.00611007, 0.01571113, 0.01426073, 0.02796039, 0.01385654, 0.01252601, 0.00595118, 0.01540123, 0.01430861, 0.0264463, 0.01241509, 0.01304802, 0.00649958, 0.01602884, 0.0135686, 0.02806956, 0.01314896, 0.01347516, 0.00642651, 0.01515101, 0.01415251, 0.02686964, 0.01273455, 0.01294079, 0.00611106, 0.01564012, 0.01423225, 0.02796417, 0.0138464, 0.01253253, 0.00594528, 0.01536131, 0.01426103, 0.02656248, 0.01242083, 0.01298859, 0.0064791, 0.0159923, 0.01353266, 0.02809869, 0.01316027, 0.01343313, 0.00640981, 0.01514304, 0.01418727, 0.02692719, 0.01271545, 0.01293437, 0.00610366, 0.0156779, 0.01422739, 0.02802839, 0.01382683, 0.01253643, 0.00594167, 0.01537554, 0.01424639, 0.02654283, 0.01239116, 0.01308501, 0.00649856, 0.01596782, 0.0135238, 0.02804903, 0.01314632, 0.01348314, 0.00640986, 0.01513856, 0.01412872, 0.02686585, 0.01269823, 0.01298484, 0.00612355, 0.01570602, 0.01424372, 0.02810826, 0.01381097, 0.01256835, 0.00596635, 0.01534271, 0.01426133, 0.02662028, 0.01237931, 0.01311525, 0.00654151, 0.01600397, 0.01354027, 0.02819221, 0.01313639, 0.01352076, 0.00644801, 0.01514771, 0.0141765, 0.02701976, 0.01267881, 0.01303122, 0.00612796, 0.01560324, 0.0142832, 0.02812176, 0.0138246, 0.01258605, 0.00597628, 0.01531216, 0.01426223, 0.0266213, 0.01239061, 0.01314812, 0.00653231, 0.01594338, 0.01352446, 0.02810442, 0.01309796, 0.0134765, 0.00644145, 0.01517152, 0.01416099, 0.02682951, 0.01264074, 0.01300885, 0.00609107, 0.01563579, 0.0142609, 0.02809485, 0.01375648, 0.01259487, 0.00595408, 0.01533252, 0.01430508, 0.0265168, 0.01237475, 0.01315209, 0.00649511, 0.01596312, 0.01351611, 0.02812668, 0.01314422, 0.01357995, 0.00639804, 0.01513674, 0.01414818, 0.02696086, 0.01268219, 0.01303963, 0.00613069, 0.01558382, 0.01422592, 0.02787534, 0.01386037, 0.01263075, 0.00597708, 0.01530806, 0.01423184, 0.02641134, 0.01244505, 0.01318661, 0.00655336, 0.01589511, 0.01350041, 0.02806958, 0.0131536, 0.01355441, 0.00644788, 0.01508831, 0.01410285, 0.026998, 0.01275693, 0.01306524, 0.0061148, 0.01556357, 0.01416952, 0.02820531, 0.01390637, 0.01269808, 0.00598203, 0.01532092, 0.01421784, 0.02676897, 0.01245408, 0.01315657, 0.00651251, 0.01591479, 0.01355248, 0.02845162, 0.01325062, 0.01357681, 0.00645668, 0.01511158, 0.01411319, 0.02703794, 0.0127515, 0.01307109, 0.00615537, 0.01560786, 0.01425609, 0.02818719, 0.01389185, 0.01268087, 0.00601028, 0.01532352, 0.01423654, 0.02698098, 0.01256663, 0.01326212, 0.0065776, 0.01596952, 0.01344747, 0.02863022, 0.01334217, 0.01370176, 0.00650546, 0.0151849, 0.01404918, 0.02753833, 0.01282356, 0.01322537, 0.00617293, 0.01572443, 0.01420972, 0.02864245, 0.0140018, 0.01281243, 0.00601111, 0.01539719, 0.01422621, 0.02717906, 0.01263808, 0.01335137, 0.00654115, 0.01604204, 0.01343893, 0.02853216, 0.01324292, 0.01378564, 0.00648952, 0.01520553, 0.01403282, 0.02724405, 0.01277914, 0.01322398, 0.00614957, 0.01572008, 0.01416198, 0.02820002, 0.01387777, 0.01286147, 0.00603514, 0.01538759, 0.01414849, 0.02673157, 0.01245839, 0.01340584, 0.00655825, 0.01605176, 0.01340179, 0.02822499, 0.01321316, 0.01381213, 0.00650304, 0.01520969, 0.01403537, 0.02699898, 0.01270673, 0.01330111, 0.00618369, 0.01569506, 0.01414812, 0.02822661, 0.01386037, 0.01286809, 0.00603792, 0.01540555, 0.01421511, 0.02677861, 0.01247022, 0.01339868, 0.00657905, 0.01597219, 0.0135261, 0.02836835, 0.0132456, 0.01383312, 0.00650877, 0.01515871, 0.01409305, 0.02720746, 0.01277813, 0.01334321, 0.00621085, 0.01568049, 0.01423109, 0.02835256, 0.01393896, 0.01290911, 0.00607491, 0.01538046, 0.01424825, 0.02683766, 0.01250316, 0.01338164, 0.00661399, 0.01596433, 0.01350773, 0.02844652, 0.01325201, 0.01374095, 0.0065641, 0.01523488, 0.01414768, 0.02726961, 0.01278514, 0.0132118, 0.00624053, 0.01570661, 0.01425067, 0.02841203, 0.01386573, 0.0128377, 0.00608659, 0.01538724, 0.01426301, 0.02689368, 0.01245427, 0.01327396, 0.00660309, 0.01593967, 0.01353889, 0.02836845, 0.01322556, 0.01367636, 0.00654326, 0.01512099, 0.01419973, 0.02702516, 0.01273728, 0.01310829, 0.00623266, 0.01565831, 0.01427581, 0.02800916, 0.0138416, 0.01276633, 0.00607298, 0.01537167, 0.01432124, 0.02658938, 0.01244074, 0.01330055, 0.00664213, 0.01599398, 0.01355474, 0.02826593, 0.01312652, 0.01373824, 0.006558, 0.0152001, 0.01417683, 0.02714635, 0.01266159, 0.01324377, 0.00622706, 0.01570414, 0.01428828, 0.02819811, 0.01381361, 0.01278964, 0.0060753, 0.01536621, 0.01432755, 0.02668229, 0.01238321, 0.01336792, 0.0066255, 0.01601292, 0.01358732, 0.02838152, 0.01312947, 0.01382452, 0.00656989, 0.01526263, 0.0142278, 0.02702654, 0.01270774, 0.01332487, 0.00626426, 0.01577603, 0.01428474, 0.0282253, 0.0138925, 0.01295628, 0.00613144, 0.01548571, 0.01431786, 0.02673242, 0.01246319, 0.01345584, 0.00664995, 0.01604359, 0.01363632, 0.02832405, 0.01316987, 0.01381544, 0.00653853, 0.01526563, 0.01422532, 0.02704858, 0.01268468, 0.01331273, 0.00623384, 0.01575782, 0.01430686, 0.02821923, 0.01380213, 0.01288081, 0.00605606, 0.01542293, 0.01427411, 0.02674488, 0.01239377, 0.01342539, 0.00661118, 0.01608281, 0.01354202, 0.02841035, 0.01316665, 0.01389344, 0.00653879, 0.01524713, 0.01416744, 0.0271426, 0.01271816, 0.01334049, 0.0062247, 0.01574262, 0.01422481, 0.02822909, 0.01381639, 0.01289783, 0.00608409, 0.01543897, 0.01421748, 0.02679104, 0.0124284, 0.01345105, 0.00664087, 0.01606308, 0.01346584, 0.02842212, 0.01315706, 0.01392117, 0.00657373, 0.01527533, 0.01418716, 0.02722271, 0.01268381, 0.01338884, 0.00625136, 0.0157693, 0.01425511, 0.02822667, 0.01380413, 0.01294102, 0.00608449, 0.01545425, 0.01427763, 0.02679553, 0.01241382, 0.01349314, 0.00663333, 0.01611693, 0.01353119, 0.02847542, 0.01318466, 0.01388799, 0.00655635, 0.01528897, 0.01418239, 0.02729947, 0.01271368, 0.01338773, 0.00623705, 0.01576014, 0.01424712, 0.02852871, 0.01379796, 0.01293941, 0.00609985, 0.01545392, 0.01428072, 0.02704631, 0.01239784, 0.01348, 0.00664863, 0.01611544, 0.01351322, 0.02861173, 0.01315821, 0.01388348, 0.00658722, 0.01527139, 0.0141996, 0.02742549, 0.0126791, 0.0133273, 0.00624817, 0.01576178, 0.01428253, 0.02844946, 0.01377603, 0.01297138, 0.0060883, 0.01540871, 0.01434704, 0.02686332, 0.01237503, 0.01345975, 0.00664955, 0.01600553, 0.01355721, 0.0285498, 0.01312384, 0.01387613, 0.00658119, 0.01522242, 0.01421534, 0.02729526, 0.01262776, 0.01333025, 0.00625285, 0.01570814, 0.01433818, 0.02839025, 0.01376774, 0.01292998, 0.006103, 0.01536408, 0.01436648, 0.02681476, 0.01237325, 0.01345838, 0.00664762, 0.01600897, 0.01364073, 0.02846779, 0.01310805, 0.01386264, 0.00659716, 0.01524611, 0.0142412, 0.02711098, 0.01262107, 0.01332599, 0.00626712, 0.01571725, 0.01437371, 0.0283591, 0.01372349, 0.01284771, 0.00611044, 0.01536344, 0.01419576, 0.02677031, 0.01230232, 0.01340674, 0.00664422, 0.01600477, 0.0134754, 0.02834682, 0.01303849, 0.01384789, 0.00659981, 0.01520211, 0.01421737, 0.02713405, 0.0126147, 0.01331524, 0.00626974, 0.0157444, 0.0142608, 0.02828179, 0.01366784, 0.01292799, 0.00608425, 0.01541919, 0.01426496, 0.02674171, 0.01232863, 0.013429, 0.00664277, 0.01597676, 0.01351295, 0.02830399, 0.0130274, 0.01386018, 0.0065852, 0.01522189, 0.01410783, 0.02696087, 0.01254529, 0.01331532, 0.00626962, 0.01563229, 0.01413872, 0.02807922, 0.01362562, 0.01290279, 0.0060839, 0.01534043, 0.0141432, 0.02658016, 0.01225794, 0.01339772, 0.00664137, 0.0159143, 0.01343861, 0.02814937, 0.01298609, 0.01381694, 0.00660109, 0.01512977, 0.01412631, 0.02697783, 0.0125578, 0.01329091, 0.00627285, 0.0156835, 0.01412802, 0.02811197, 0.01364824, 0.01288105, 0.00610682, 0.01538349, 0.01411475, 0.0266224, 0.01225365, 0.01337529, 0.00662769, 0.01596637, 0.01338623, 0.0282238, 0.01297251, 0.01377424, 0.00658742, 0.01523673, 0.0140865, 0.0270077, 0.01255369, 0.01325724, 0.00625786, 0.01576254, 0.01412735, 0.02819197, 0.01367719, 0.01287696, 0.00611428, 0.01538226, 0.01414427, 0.02661219, 0.01230891, 0.01335125, 0.00666086, 0.01599763, 0.0133957, 0.02832091, 0.01311726, 0.01380124, 0.00662042, 0.01523738, 0.01411388, 0.02702604, 0.01263282, 0.01326483, 0.0062849, 0.01573338, 0.01420068, 0.0281087, 0.01377061, 0.0129373, 0.00612693, 0.01539311, 0.0141838, 0.02661802, 0.01238935, 0.01342979, 0.00667974, 0.01604523, 0.01342349, 0.02818649, 0.01320653, 0.01391125, 0.00661814, 0.01526283, 0.01408257, 0.02702517, 0.01275635, 0.01340703, 0.00630295, 0.01572471, 0.01414195, 0.02814136, 0.01387869, 0.01298751, 0.00610719, 0.01537137, 0.01416123, 0.02672798, 0.01249451, 0.01352949, 0.00668415, 0.0160175, 0.01348589, 0.02824033, 0.01323088, 0.01396859, 0.00660397, 0.01522994, 0.01409137, 0.02692352, 0.01276805, 0.0133437, 0.00629176, 0.01572621, 0.01415132, 0.02810933, 0.01390471, 0.01294926, 0.0061061, 0.01535719, 0.01417476, 0.02655599, 0.01249512, 0.01341675, 0.006649, 0.01602342, 0.01341834, 0.02820072, 0.01322926, 0.01389741, 0.00659378, 0.01527516, 0.01405073, 0.02681813, 0.01274982, 0.0132938, 0.00627657, 0.01569091, 0.01413685, 0.02792018, 0.01386394, 0.01291342, 0.00609476, 0.01535972, 0.01414506, 0.0265494, 0.0124829, 0.01337071, 0.00664344, 0.01602843, 0.01342171, 0.02787032, 0.01320989, 0.01369442, 0.00658805, 0.01518453, 0.01412909, 0.02651588, 0.01274603, 0.01320287, 0.0062587, 0.01570568, 0.01418524, 0.02763128, 0.01388291, 0.01286816, 0.00611628, 0.01542913, 0.01430362, 0.02625152, 0.01246624, 0.01330951, 0.00664878, 0.01598905, 0.0135911, 0.02809205, 0.0132113, 0.01382264, 0.00661594, 0.01517679, 0.01410386, 0.02684295, 0.01278538, 0.01329597, 0.00628237, 0.01568179, 0.0142148, 0.02798926, 0.01390687, 0.01290398, 0.00612514, 0.01538868, 0.01423285, 0.02654606, 0.01250819, 0.01339826, 0.00665479, 0.01602816, 0.01352612, 0.02803924, 0.01329327, 0.01379519, 0.00660493, 0.01526602, 0.0141519, 0.02663102, 0.01277272, 0.01321958, 0.0062523, 0.0157568, 0.01419405, 0.02778065, 0.01391142, 0.01286788, 0.00610345, 0.01536373, 0.01426379, 0.02639829, 0.01247214, 0.01338129, 0.00665413, 0.01594533, 0.01346895, 0.02793076, 0.01324287, 0.01372524, 0.00658291, 0.01519759, 0.01406988, 0.02665492, 0.01276376, 0.01321479, 0.00626322, 0.01568695, 0.01421077, 0.02789121, 0.0138997, 0.01285713, 0.00611251, 0.01539003, 0.01421233, 0.02646274, 0.01250574, 0.01333406, 0.00665295, 0.01597215, 0.01349099, 0.02815102, 0.01327236, 0.01378511, 0.00661069, 0.01524315, 0.01413833, 0.0268749, 0.01274348, 0.0132363, 0.0062978, 0.01574216, 0.01417316, 0.02803631, 0.0138453, 0.01288261, 0.00614638, 0.01533059, 0.01424866, 0.02657421, 0.01248384, 0.0133471, 0.00668544, 0.01600435, 0.01351848, 0.02824722, 0.01323132, 0.01373636, 0.00658817, 0.015201, 0.01415593, 0.02699853, 0.01277676, 0.01323271, 0.00626781, 0.01569159, 0.01423601, 0.02812878, 0.01386978, 0.01287621, 0.00608932, 0.01537359, 0.01424739, 0.02668053, 0.01247841, 0.01335185, 0.00659752, 0.01590832, 0.01351541, 0.0282943, 0.01319269, 0.01379253, 0.00658686, 0.01518849, 0.01415321, 0.02693328, 0.01272636, 0.01319097, 0.00623891, 0.0155899, 0.01417067, 0.02808368, 0.01384211, 0.01283115, 0.00609044, 0.01533064, 0.0142056, 0.02664744, 0.01246238, 0.01336277, 0.00660932, 0.01592303, 0.01349942, 0.02823868, 0.01313056, 0.01371823, 0.00655588, 0.01511385, 0.01412463, 0.02662551, 0.01263301, 0.01317992, 0.00623907, 0.01563245, 0.01417983, 0.02810065, 0.01377835, 0.01282034, 0.00605738, 0.01532226, 0.01422997, 0.0264879, 0.01239692, 0.01334348, 0.00657962, 0.01591593, 0.01350279, 0.02797679, 0.01310147, 0.01371924, 0.00653326, 0.01518198, 0.01414098, 0.02654475, 0.01264251, 0.01322357, 0.0062396, 0.01567592, 0.0142961, 0.02778502, 0.01376547, 0.01285537, 0.00604633, 0.01537601, 0.01432104, 0.02653539, 0.01234974, 0.01331087, 0.00659534, 0.01594287, 0.01354395, 0.02807126, 0.01304991, 0.01372179, 0.00652874, 0.01512096, 0.0142029, 0.02675876, 0.01261904, 0.01318952, 0.00617709, 0.01561268, 0.01422903, 0.02777833, 0.01375779, 0.0127897, 0.00602942, 0.0153072, 0.01424416, 0.02620309, 0.01239241, 0.0132338, 0.006555, 0.01588353, 0.01350487, 0.02772657, 0.01316992, 0.01366966, 0.00651074, 0.01511791, 0.01411048, 0.02657745, 0.01266224, 0.01310743, 0.00619998, 0.01562811, 0.01416654, 0.02766824, 0.01378811, 0.01275663, 0.00602597, 0.01531317, 0.01423047, 0.02626808, 0.01240695, 0.01324876, 0.0065713, 0.01590344, 0.01352295, 0.02793985, 0.01312792, 0.01366128, 0.00651925, 0.01516581, 0.01413523, 0.02674361, 0.01265382, 0.0131287, 0.00619483, 0.01565191, 0.01415987, 0.02781839, 0.01375128, 0.01278114, 0.0060086, 0.01535318, 0.01415527, 0.0264392, 0.01231623, 0.01317889, 0.00655061, 0.01590295, 0.01340553, 0.02811077, 0.01304922, 0.01359558, 0.00649766, 0.01513913, 0.01407055, 0.02676518, 0.01261909, 0.01303384, 0.00620524, 0.0156541, 0.01411392, 0.02774502, 0.01361993, 0.01263427, 0.00602964, 0.01539308, 0.01417281, 0.02642581, 0.01229757, 0.01310856, 0.00654454, 0.0159088, 0.01343814, 0.02790853, 0.01304138, 0.01358035, 0.00649657, 0.01517338, 0.01403231, 0.02668813, 0.01259414, 0.01302442, 0.00616489, 0.01567727, 0.01420203, 0.02792664, 0.01369471, 0.01271246, 0.00599608, 0.0154025, 0.01422136, 0.02642292, 0.01231263, 0.01316392, 0.00654896, 0.0159698, 0.01349587, 0.028107, 0.01305934, 0.01357733, 0.00648808, 0.01522846, 0.01414974, 0.02687041, 0.01259307, 0.01307306, 0.0061721, 0.01571795, 0.01420893, 0.02796554, 0.01373616, 0.01275578, 0.00602044, 0.01545832, 0.01430877, 0.02669286, 0.0123299, 0.01323484, 0.00655964, 0.01604605, 0.01357334, 0.02839388, 0.01310587, 0.01366209, 0.00655189, 0.0152672, 0.01420736, 0.02704441, 0.01260801, 0.01311807, 0.00621128, 0.01583027, 0.01425303, 0.02819224, 0.0137582, 0.01272147, 0.00602932, 0.01545848, 0.0143022, 0.02676315, 0.01235694, 0.01326985, 0.00658108, 0.01600035, 0.01354252, 0.02836067, 0.0131015, 0.01363471, 0.00650428, 0.01526711, 0.01412128, 0.02708991, 0.01265524, 0.01317553, 0.00622291, 0.01577755, 0.01420511, 0.02816166, 0.01378556, 0.01276705, 0.00603272, 0.01552572, 0.01427024, 0.02659555, 0.01231857, 0.01321287, 0.00658014, 0.01606788, 0.01353689, 0.02836471, 0.013095, 0.01365911, 0.00651421, 0.01523424, 0.01415106, 0.02705827, 0.01267196, 0.01316689, 0.00618236, 0.01575721, 0.0141753, 0.02810223, 0.0137352, 0.01281486, 0.00602028, 0.01549749, 0.01419559, 0.02664211, 0.01233066, 0.0132985, 0.00657172, 0.01604832, 0.01344262, 0.02823795, 0.01309165, 0.01370077, 0.00649132, 0.01529577, 0.01408532, 0.0268501, 0.01261061, 0.01314025, 0.00617499, 0.01576465, 0.01415344, 0.02801958, 0.01377935, 0.0127901, 0.00600311, 0.01546592, 0.01414838, 0.02658718, 0.0123527, 0.01325773, 0.00654479, 0.01599524, 0.01343237, 0.02821999, 0.01310045, 0.01364074, 0.00648926, 0.01523475, 0.01401582, 0.02689422, 0.0126514, 0.01312332, 0.00616492, 0.01576376, 0.01406942, 0.02815829, 0.01376582, 0.01276427, 0.00600439, 0.01546049, 0.0141578, 0.02664866, 0.01232567, 0.01325871, 0.00655154, 0.01602639, 0.01344836, 0.02813117, 0.01307442, 0.01365578, 0.00651521, 0.01522265, 0.01403743, 0.02684409, 0.01262947, 0.01307894, 0.00618558, 0.0157114, 0.01412551, 0.02797386, 0.01372493, 0.01277266, 0.00607505, 0.01540583, 0.01414042, 0.02635294, 0.01231072, 0.01323546, 0.00660196, 0.01597322, 0.01345566, 0.02826984, 0.01308656, 0.01381172, 0.00654027, 0.01521991, 0.01408893, 0.02694504, 0.01262778, 0.01317876, 0.00621652, 0.01572046, 0.01421807, 0.02821866, 0.01378822, 0.01281896, 0.00604708, 0.01549346, 0.01423602, 0.02654012, 0.01237659, 0.01324422, 0.00660403, 0.01599859, 0.01349438, 0.02807578, 0.0131201, 0.0137097, 0.00656238, 0.01530029, 0.01404522, 0.02682791, 0.01269393, 0.0131679, 0.00626123, 0.01585247, 0.01410971, 0.02802031, 0.01382004, 0.01277939, 0.00609871, 0.0156048, 0.01415028, 0.02656732, 0.01240108, 0.01319991, 0.00667101, 0.01621829, 0.01339628, 0.02814547, 0.01311843, 0.01375649, 0.00662137, 0.0154254, 0.01404251, 0.02664243, 0.01263534, 0.0133069, 0.00621446, 0.01566816, 0.01414826, 0.02778069, 0.0137435, 0.01281511, 0.00605406, 0.01539258, 0.01421932, 0.02673894, 0.01229398, 0.01322816, 0.00657826, 0.01592171, 0.01350416, 0.02824418, 0.01308058, 0.01366577, 0.00655339, 0.0151696, 0.01410242, 0.02699818, 0.01259359, 0.01314268, 0.00623357, 0.01566021, 0.01416009, 0.02805539, 0.01371437, 0.01273445, 0.006047, 0.01528067, 0.01415904, 0.02641265, 0.01226616, 0.01312563, 0.00658474, 0.01585327, 0.01346973, 0.02818433, 0.01304333, 0.01361312, 0.00654695, 0.01511327, 0.01404724, 0.02668923, 0.01256431, 0.01303505, 0.00618817, 0.01565363, 0.01406951, 0.02792666, 0.01369584, 0.01261778, 0.00602005, 0.0154211, 0.01408904, 0.02647867, 0.01227687, 0.01307247, 0.00659518, 0.01601003, 0.01344007, 0.02845023, 0.01306659, 0.01356758, 0.00652829, 0.01524759, 0.01402678, 0.02716805, 0.01263851, 0.01305876, 0.00621473, 0.01582452, 0.01410855, 0.02812043, 0.01372743, 0.01258709, 0.00603564, 0.0154543, 0.01418622, 0.02672426, 0.01231081, 0.01305657, 0.00654258, 0.01598889, 0.0134668, 0.02860065, 0.01306082, 0.0135712, 0.00650294, 0.01522487, 0.01399344, 0.02696248, 0.01264141, 0.01295532, 0.00617454, 0.01571096, 0.01410256, 0.02808829, 0.01378929, 0.01265624, 0.0059865, 0.01538124, 0.01413038, 0.02664737, 0.01235178, 0.01304822, 0.00654133, 0.01588925, 0.01342102, 0.0282551, 0.01315925, 0.01361047, 0.0064737, 0.01508988, 0.01403457, 0.02699612, 0.01267264, 0.01303073, 0.0061486, 0.01559771, 0.01409817, 0.02797372, 0.01384099, 0.01271269, 0.00597422, 0.01533947, 0.01416864, 0.02640797, 0.01235547, 0.01314066, 0.00655941, 0.01592141, 0.01345139, 0.02820553, 0.01315868, 0.01360114, 0.00648766, 0.01514399, 0.0140386, 0.02709238, 0.01267501, 0.01310054, 0.00618596, 0.01566995, 0.01418604, 0.02819159, 0.01385601, 0.01280358, 0.00599737, 0.01533753, 0.01419025, 0.02661394, 0.01234521, 0.01313631, 0.00652601, 0.01590056, 0.01346637, 0.02833944, 0.01308726, 0.01363435, 0.00643813, 0.01517679, 0.01402472, 0.0269315, 0.01264782, 0.0130251, 0.00613136, 0.01568611, 0.01411254, 0.02797202, 0.01372753, 0.01273305, 0.00593726, 0.01539121, 0.01412463, 0.02649299, 0.01232097, 0.0131883, 0.00650157, 0.01593411, 0.01346986, 0.02825372, 0.01311981, 0.01368487, 0.00647244, 0.01512632, 0.01399067, 0.02704244, 0.01267566, 0.01312137, 0.00616465, 0.0157241, 0.01409438, 0.02801689, 0.0137505, 0.01268925, 0.00597596, 0.01541394, 0.0140747, 0.02637801, 0.01232763, 0.01323018, 0.00651693, 0.01599403, 0.0133731, 0.028105, 0.01307726, 0.01369266, 0.00644571, 0.01524431, 0.01396375, 0.02677169, 0.01260214, 0.01305971, 0.00612459, 0.01585453, 0.01405137, 0.0276941, 0.01365939, 0.01272127, 0.00593084, 0.01551076, 0.01408777, 0.02610174, 0.01227107, 0.01313447, 0.00648177, 0.01612318, 0.01339296, 0.02780095, 0.01303733, 0.01361594, 0.00644917, 0.01532761, 0.01403326, 0.0265212, 0.0126151, 0.01308399, 0.00613941, 0.01585441, 0.01411248, 0.02774624, 0.01373851, 0.01269768, 0.00594549, 0.01555876, 0.01410143, 0.02622295, 0.01230885, 0.01312096, 0.00650813, 0.01611492, 0.01342719, 0.027881, 0.01309684, 0.01358637, 0.00647165, 0.0153112, 0.01398828, 0.02651148, 0.01259641, 0.01305704, 0.00615208, 0.01584904, 0.01412463, 0.02768074, 0.01373238, 0.01269707, 0.00600853, 0.01556354, 0.01420313, 0.0263244, 0.01233636, 0.01318453, 0.00655365, 0.01619286, 0.01351041, 0.02788256, 0.01311827, 0.01370087, 0.00651002, 0.0153602, 0.01410185, 0.02665763, 0.01259171, 0.01317231, 0.00618402, 0.01586228, 0.01416404, 0.02780614, 0.01370897, 0.01279746, 0.00600117, 0.01559902, 0.01417405, 0.02625638, 0.01230401, 0.01317143, 0.00651527, 0.01611446, 0.01346542, 0.0278329, 0.01311357, 0.01367343, 0.00653096, 0.01533409, 0.01405341, 0.02665322, 0.01265684, 0.01311305, 0.00619539, 0.015877, 0.01415588, 0.02766163, 0.0137131, 0.0127189, 0.00599872, 0.01558286, 0.01416891, 0.02610516, 0.01228289, 0.01311682, 0.00653162, 0.01615105, 0.01350263, 0.02781502, 0.01309902, 0.01363563, 0.00650512, 0.01542738, 0.01406612, 0.02642893, 0.01260357, 0.01308664, 0.00616664, 0.01590114, 0.01415352, 0.02743581, 0.01367895, 0.01271457, 0.00599504, 0.01562723, 0.01418071, 0.02620773, 0.0123023, 0.01314481, 0.00651504, 0.01614666, 0.01349737, 0.0278116, 0.01309169, 0.01365389, 0.0064781, 0.01539968, 0.01408998, 0.02642278, 0.01259581, 0.01309699, 0.00616446, 0.01591327, 0.01419494, 0.02760756, 0.01370542, 0.01269982, 0.00594768, 0.01559644, 0.01418686, 0.02624721, 0.01228824, 0.01309412, 0.00651459, 0.01619567, 0.01353303, 0.02796889, 0.01312228, 0.01361314, 0.00648206, 0.01544616, 0.01412836, 0.02644293, 0.01263449, 0.0130145, 0.00614636, 0.01593942, 0.01418232, 0.02767324, 0.01372145, 0.01262661, 0.00596578, 0.0156541, 0.01416191, 0.0260426, 0.01234543, 0.01307866, 0.00651391, 0.01621276, 0.01346519, 0.02777213, 0.01312708, 0.01363347, 0.00647861, 0.01545594, 0.01411434, 0.02643969, 0.01266887, 0.01302047, 0.00614997, 0.01595926, 0.01418374, 0.02735614, 0.0137436, 0.01263066, 0.00597629, 0.01566432, 0.01415597, 0.02592678, 0.01233248, 0.01303783, 0.00652289, 0.01619416, 0.01344757, 0.0276189, 0.01313856, 0.01360355, 0.0064742, 0.01541566, 0.0140691, 0.0263347, 0.01266985, 0.01302233, 0.00611486, 0.01591563, 0.01416464, 0.02742605, 0.01375433, 0.01264516, 0.00593988, 0.01559506, 0.01419731, 0.02606303, 0.01237073, 0.01306235, 0.0064564, 0.01618702, 0.0135229, 0.02777273, 0.01314733, 0.01358097, 0.00645892, 0.01540615, 0.01414163, 0.02639479, 0.01268044, 0.01304684, 0.00611352, 0.01592696, 0.01419231, 0.02735198, 0.01374041, 0.01266649, 0.00592947, 0.01562424, 0.01420857, 0.02599651, 0.01238189, 0.01308961, 0.00646829, 0.01617953, 0.01356593, 0.02759311, 0.01316095, 0.01355153, 0.0064494, 0.0153909, 0.01414377, 0.02628609, 0.01266487, 0.0130326, 0.00611035, 0.01590954, 0.01426871, 0.02746155, 0.01375436, 0.01263579, 0.00595492, 0.0156103, 0.01430536, 0.02593633, 0.01237047, 0.01308665, 0.00648265, 0.01619961, 0.01353677, 0.02752615, 0.01318073, 0.01360176, 0.00647039, 0.01548161, 0.01420585, 0.02636132, 0.01272191, 0.01303851, 0.00610638, 0.01595029, 0.01429676, 0.02745169, 0.01381971, 0.01272078, 0.00592712, 0.01563719, 0.01431906, 0.02603998, 0.01241467, 0.01312842, 0.00646423, 0.01624617, 0.01363621, 0.02761594, 0.01324598, 0.01362722, 0.00643551, 0.01542358, 0.01418255, 0.02622124, 0.01276141, 0.01307091, 0.00608513, 0.01596213, 0.01429573, 0.02735765, 0.01385716, 0.0127223, 0.00592382, 0.01564215, 0.01430328, 0.0259843, 0.01250653, 0.01312446, 0.00645651, 0.01619584, 0.01364416, 0.02763899, 0.01326154, 0.01364065, 0.00643909, 0.01546468, 0.01421708, 0.02635741, 0.01274057, 0.01312634, 0.00609612, 0.01597446, 0.01438847, 0.02759968, 0.01383491, 0.01270786, 0.00591061, 0.01569319, 0.01439302, 0.02609198, 0.01240969, 0.01310096, 0.0064331, 0.01619852, 0.0136673, 0.02771827, 0.01326087, 0.01357542, 0.00641074, 0.01538399, 0.01426429, 0.02642326, 0.01273709, 0.0130119, 0.00604192, 0.01589042, 0.0143436, 0.0274277, 0.01378836, 0.01270167, 0.00589465, 0.01563286, 0.01437544, 0.02603709, 0.01244159, 0.01315348, 0.00645208, 0.01623902, 0.01368601, 0.02770171, 0.01317754, 0.01355998, 0.006417, 0.01538831, 0.01426062, 0.02635007, 0.01272705, 0.0130471, 0.00609432, 0.01594195, 0.01437425, 0.02765369, 0.01382537, 0.01269519, 0.0059356, 0.0156633, 0.01443692, 0.0262228, 0.01230886, 0.01316974, 0.00647742, 0.01626497, 0.01364978, 0.02786824, 0.01317073, 0.01364303, 0.00644026, 0.01545075, 0.01423558, 0.02654844, 0.012649, 0.01308654, 0.00611631, 0.01600626, 0.01440548, 0.02771785, 0.01381141, 0.01272179, 0.00594186, 0.01569177, 0.01441409, 0.02640347, 0.01240016, 0.01316095, 0.00648719, 0.01627278, 0.01373618, 0.02797812, 0.01320805, 0.0136761, 0.00645138, 0.0154866, 0.01430738, 0.02671473, 0.01272256, 0.01311804, 0.00614276, 0.01599644, 0.01442031, 0.02792452, 0.01381696, 0.01271568, 0.00595133, 0.01566468, 0.01445587, 0.02654528, 0.0124273, 0.01315993, 0.00649873, 0.01621724, 0.01375224, 0.02814872, 0.01326074, 0.01370608, 0.00645586, 0.01544369, 0.01437861, 0.02691434, 0.01275008, 0.01315704, 0.00611672, 0.01597558, 0.01448674, 0.0279392, 0.01385583, 0.01277641, 0.00597171, 0.01566563, 0.0144852, 0.02644339, 0.01244588, 0.01321068, 0.00650843, 0.01622664, 0.01374329, 0.02810722, 0.01325641, 0.01370078, 0.00647491, 0.01546878, 0.01438825, 0.02682863, 0.01276358, 0.01317292, 0.00616062, 0.01602605, 0.01450171, 0.02809259, 0.01382192, 0.01284656, 0.00598741, 0.01569502, 0.01451197, 0.0265153, 0.01245554, 0.01324674, 0.00648471, 0.01626561, 0.01377329, 0.02817295, 0.01325833, 0.01373312, 0.00647779, 0.01547422, 0.01439299, 0.02679051, 0.01274753, 0.01319916, 0.00616833, 0.01598761, 0.01455206, 0.02806433, 0.01383658, 0.01280671, 0.00598975, 0.01570697, 0.01449767, 0.02659294, 0.01246623, 0.0132352, 0.00652732, 0.0162412, 0.01380963, 0.02819112, 0.01324394, 0.01370173, 0.0064904, 0.01550246, 0.0144058, 0.02693508, 0.01276482, 0.01311031, 0.00614711, 0.01594723, 0.01455764, 0.02798136, 0.01382757, 0.01273581, 0.00597561, 0.01565752, 0.01456809, 0.02649364, 0.01243564, 0.01318217, 0.00650733, 0.01624612, 0.013868, 0.0281505, 0.01327312, 0.01364239, 0.00644812, 0.01547716, 0.01444206, 0.02680783, 0.01277484, 0.01310199, 0.00611809, 0.01603076, 0.01457615, 0.02801871, 0.0138396, 0.01272698, 0.00595588, 0.01566407, 0.01460541, 0.02639338, 0.01242396, 0.0131468, 0.00648134, 0.01624552, 0.01393115, 0.02808225, 0.01327786, 0.01366981, 0.00644657, 0.01546132, 0.01451394, 0.02687163, 0.01279019, 0.01309607, 0.00611729, 0.01599081, 0.01459773, 0.02805256, 0.01388392, 0.01271766, 0.00594436, 0.01568958, 0.01465195, 0.0264602, 0.01247547, 0.01317527, 0.0064874, 0.01623972, 0.01390885, 0.0282412, 0.01332985, 0.01367084, 0.00645402, 0.01545944, 0.01452202, 0.0268431, 0.01284925, 0.0131684, 0.00614858, 0.01595219, 0.01462977, 0.02800664, 0.01394525, 0.01274715, 0.00594487, 0.01566255, 0.01467174, 0.02649852, 0.01253186, 0.01316052, 0.0064926, 0.01623925, 0.01397905, 0.02818803, 0.01335844, 0.01365136, 0.00645724, 0.01549567, 0.01457378, 0.02684982, 0.01282436, 0.0131232, 0.00614676, 0.01603601, 0.0146353, 0.02798963, 0.01393133, 0.01273081, 0.00598238, 0.01571902, 0.01468148, 0.02649268, 0.01252034, 0.01317353, 0.00652995, 0.01629754, 0.01394265, 0.02812541, 0.01332747, 0.01363009, 0.00647436, 0.01547813, 0.01450339, 0.02686729, 0.01280368, 0.01307436, 0.00615405, 0.01599345, 0.01463737, 0.02795542, 0.01383959, 0.01266214, 0.00599507, 0.01567528, 0.01462871, 0.02641793, 0.01247004, 0.01314387, 0.0065086, 0.01625375, 0.01393106, 0.02811913, 0.01324585, 0.0136355, 0.00647869, 0.01547465, 0.01449473, 0.02671015, 0.01269676, 0.01308556, 0.00619472, 0.01600718, 0.0146043, 0.02793204, 0.01383303, 0.0126754, 0.00601874, 0.01565695, 0.01462692, 0.02640291, 0.01242581, 0.01308037, 0.00658204, 0.01623965, 0.01388096, 0.02796018, 0.01322438, 0.01358519, 0.00653533, 0.01547443, 0.01444602, 0.0266811, 0.01272176, 0.01303366, 0.00620767, 0.01596945, 0.01463523, 0.02793978, 0.01385731, 0.01265299, 0.00598854, 0.0155654, 0.01470851, 0.02640342, 0.01244012, 0.01306541, 0.00652668, 0.01620865, 0.0139764, 0.02805829, 0.013214, 0.01349686, 0.00648742, 0.01545443, 0.01452813, 0.0266419, 0.01271137, 0.01297138, 0.00618418, 0.01594088, 0.01464344, 0.02783174, 0.01382245, 0.01256516, 0.00600794, 0.01563263, 0.01466498, 0.02627268, 0.01238163, 0.01294159, 0.00653055, 0.01621788, 0.01392555, 0.02796788, 0.01317496, 0.01341266, 0.0064749, 0.01543127, 0.01450158, 0.02665754, 0.01266717, 0.0128893, 0.00615872, 0.01595762, 0.01462594, 0.02786373, 0.0137756, 0.01255773, 0.00599151, 0.01567702, 0.01465441, 0.0263869, 0.01237343, 0.01300237, 0.00653599, 0.01621129, 0.01394533, 0.02798557, 0.01316718, 0.01342455, 0.00648084, 0.01544135, 0.01453521, 0.02666004, 0.0126352, 0.01286437, 0.00616637, 0.01598438, 0.01465365, 0.02782261, 0.01373565, 0.01254654, 0.00602238, 0.01570944, 0.01471605, 0.02636489, 0.01235098, 0.01297806, 0.00658666, 0.01628039, 0.01397762, 0.0279494, 0.01314153, 0.01343892, 0.00654804, 0.0155037, 0.0145472, 0.02670784, 0.01264606, 0.01293404, 0.006228, 0.0160258, 0.01470531, 0.02790248, 0.01376021, 0.01254914, 0.00605073, 0.01570112, 0.01471878, 0.02642754, 0.01240583, 0.01299544, 0.00657659, 0.01621706, 0.01396763, 0.02808159, 0.01319505, 0.01346373, 0.00655227, 0.0154303, 0.01454994, 0.02671384, 0.0126983, 0.01289212, 0.00621812, 0.0159607, 0.01469303, 0.02793792, 0.0137957, 0.0125403, 0.00604727, 0.01565146, 0.01476178, 0.02645962, 0.0124152, 0.01298692, 0.00659109, 0.01625695, 0.01393718, 0.02824401, 0.01322797, 0.01346626, 0.00659979, 0.01550804, 0.01454327, 0.02682577, 0.01268753, 0.01289099, 0.00624091, 0.01602402, 0.01467669, 0.02807206, 0.01379453, 0.01253513, 0.00606664, 0.01571701, 0.01471645, 0.0264397, 0.01237969, 0.01293559, 0.00662834, 0.01631203, 0.01397317, 0.0281987, 0.01315923, 0.0134052, 0.00657158, 0.01553082, 0.0145432, 0.02682318, 0.01265048, 0.01284539, 0.00626821, 0.01606649, 0.01471151, 0.02804494, 0.01375591, 0.01251884, 0.00609942, 0.01575026, 0.01471174, 0.02647076, 0.01238106, 0.01294395, 0.00664, 0.01636295, 0.0139405, 0.0281451, 0.01313299, 0.01335218, 0.00659027, 0.01556161, 0.01452313, 0.02677259, 0.01263151, 0.01280438, 0.00629091, 0.01612537, 0.01464974, 0.02788285, 0.01373483, 0.01254549, 0.00611086, 0.01582157, 0.01468935, 0.02635214, 0.01230591, 0.01296444, 0.00668049, 0.01643874, 0.01397969, 0.02817691, 0.01313542, 0.01340061, 0.00660462, 0.0155926, 0.01451372, 0.02675461, 0.01260969, 0.01288701, 0.00632496, 0.01612807, 0.01458232, 0.02790595, 0.01372183, 0.01253991, 0.00608589, 0.01580124, 0.01472933, 0.02646981, 0.01231087, 0.01303238, 0.00668517, 0.01644478, 0.01395355, 0.02811704, 0.01308399, 0.01347037, 0.00663034, 0.01561909, 0.01453672, 0.02673856, 0.01259181, 0.01293315, 0.00630082, 0.0160976, 0.01461542, 0.02789979, 0.01371531, 0.01259749, 0.00611945, 0.01578781, 0.01463427, 0.02642795, 0.01229961, 0.01296744, 0.00668323, 0.01637151, 0.01393507, 0.02809335, 0.01309064, 0.0134899, 0.0066192, 0.01553951, 0.01454973, 0.02674878, 0.01260635, 0.01296113, 0.00629504, 0.01606534, 0.01468418, 0.02802574, 0.01371602, 0.01261353, 0.00614164, 0.01578251, 0.01474455, 0.02641654, 0.01229762, 0.01307812, 0.00665831, 0.01640913, 0.01402935, 0.02810245, 0.0130854, 0.01351683, 0.00660541, 0.01558165, 0.014536, 0.02676121, 0.01262717, 0.01301722, 0.00632605, 0.01620179, 0.014694, 0.02798261, 0.01372114, 0.01261333, 0.00613609, 0.01585145, 0.01476178, 0.02643931, 0.0122725, 0.01306328, 0.00667822, 0.01642386, 0.0140236, 0.02805964, 0.01303948, 0.01347142, 0.00661594, 0.01563753, 0.01460091, 0.02679183, 0.01258462, 0.01295, 0.00626389, 0.01612544, 0.01468076, 0.02786979, 0.01369383, 0.01259763, 0.00608849, 0.01580898, 0.0147429, 0.02641241, 0.01231028, 0.01304634, 0.00664434, 0.01638674, 0.01398721, 0.02803164, 0.01309295, 0.01346574, 0.00659894, 0.01558499, 0.01459816, 0.02677401, 0.01260752, 0.0129517, 0.00629288, 0.01613352, 0.01466724, 0.02790778, 0.01371302, 0.01253976, 0.00608454, 0.015806, 0.01467357, 0.02627917, 0.01229458, 0.01297542, 0.00663211, 0.01638374, 0.01393768, 0.02797084, 0.01307118, 0.01344705, 0.00658194, 0.01551944, 0.01445587, 0.02657943, 0.01256469, 0.01290858, 0.00627376, 0.01604178, 0.01459599, 0.02767377, 0.01369759, 0.01252628, 0.00606865, 0.01572719, 0.01468113, 0.02618228, 0.01232222, 0.0129449, 0.00666265, 0.01637083, 0.013948, 0.02790636, 0.01306703, 0.01343657, 0.00660191, 0.01554892, 0.01446098, 0.02664378, 0.01256115, 0.01288492, 0.00629227, 0.01607963, 0.01455951, 0.02777258, 0.0136744, 0.01254901, 0.00611201, 0.01576877, 0.01461617, 0.02627067, 0.01227657, 0.01295796, 0.00666312, 0.01636817, 0.01389263, 0.02786997, 0.01307448, 0.01345679, 0.00659908, 0.01553934, 0.01446489, 0.02656979, 0.01257997, 0.01285564, 0.00630052, 0.01609866, 0.01460438, 0.02779017, 0.0137318, 0.01247796, 0.00609539, 0.01578105, 0.01470586, 0.02627782, 0.01233694, 0.0129116, 0.00664563, 0.01635293, 0.01393296, 0.02790599, 0.01309062, 0.0134016, 0.00659407, 0.01551771, 0.01445763, 0.02660266, 0.01260551, 0.01287159, 0.00627739, 0.0161089, 0.01461873, 0.02776977, 0.01367466, 0.01248427, 0.00608926, 0.01575116, 0.01467523, 0.02628871, 0.01230514, 0.01290624, 0.00662779, 0.01636942, 0.01394764, 0.02793483, 0.01311743, 0.01342774, 0.00658188, 0.01556533, 0.01447413, 0.02659913, 0.01259608, 0.01285094, 0.0062845, 0.01608087, 0.01459425, 0.02779594, 0.01367834, 0.01247189, 0.00607799, 0.01575797, 0.0146592, 0.02628567, 0.01231494, 0.01290932, 0.00662256, 0.01631672, 0.01394903, 0.02804879, 0.01310472, 0.01345879, 0.00656589, 0.01553664, 0.01446952, 0.02662532, 0.01258763, 0.01284921, 0.00625964, 0.01604691, 0.01462011, 0.02784685, 0.01367413, 0.01249557, 0.00605991, 0.01573847, 0.0146818, 0.02629597, 0.0123157, 0.01295582, 0.00662425, 0.01631605, 0.01391617, 0.02806121, 0.01310759, 0.01344946, 0.00657226, 0.01552102, 0.01441138, 0.02657412, 0.01259899, 0.01283299, 0.00621526, 0.01604079, 0.01455482, 0.02787449, 0.01372116, 0.01246907, 0.00601962, 0.01570856, 0.01458229, 0.02631163, 0.01237516, 0.01284405, 0.00656524, 0.01631307, 0.01386122, 0.02800075, 0.01312781, 0.01338749, 0.00654333, 0.01556193, 0.01436895, 0.02667121, 0.01261625, 0.01279527, 0.00623931, 0.0160273, 0.01448833, 0.02793244, 0.01373532, 0.0124652, 0.00608055, 0.01569391, 0.01458511, 0.0263668, 0.01238006, 0.01284937, 0.00659911, 0.01626245, 0.01380973, 0.02804243, 0.01309588, 0.01333567, 0.0065695, 0.01545118, 0.01430152, 0.02670037, 0.01256293, 0.01275172, 0.0062275, 0.01597998, 0.0144941, 0.0279002, 0.01366722, 0.01238678, 0.0060236, 0.01569652, 0.01457897, 0.02637211, 0.01230236, 0.01280807, 0.00656658, 0.0162525, 0.01386709, 0.02804357, 0.01306284, 0.0132456, 0.00651967, 0.01545352, 0.01435341, 0.0267604, 0.01260038, 0.0126994, 0.00619679, 0.01597342, 0.01443333, 0.02791963, 0.01368607, 0.01235166, 0.00601576, 0.01570442, 0.01452399, 0.02632813, 0.01230949, 0.01280061, 0.00656452, 0.01623243, 0.01378903, 0.02797265, 0.01307459, 0.01328422, 0.00653427, 0.01544618, 0.01430465, 0.02674931, 0.01253118, 0.01275306, 0.00620713, 0.01598235, 0.01445629, 0.02784819, 0.0136517, 0.01238585, 0.00606945, 0.01569175, 0.01450735, 0.0264048, 0.01228702, 0.01283577, 0.00662761, 0.01626929, 0.01379866, 0.02809012, 0.01306587, 0.01330826, 0.00659411, 0.01542929, 0.01432472, 0.0268362, 0.01255145, 0.01279849, 0.00623323, 0.01593994, 0.01443532, 0.02794474, 0.01363924, 0.01242314, 0.00605727, 0.01566239, 0.01452869, 0.02640346, 0.0122551, 0.01278883, 0.00662168, 0.01628453, 0.01382714, 0.02808869, 0.013013, 0.01327437, 0.00657576, 0.01547382, 0.01434176, 0.02674225, 0.01252288, 0.0127322, 0.00624416, 0.01597993, 0.01447438, 0.02792445, 0.01366187, 0.01239843, 0.0060579, 0.01565606, 0.01455609, 0.02640939, 0.01224853, 0.01281599, 0.00659161, 0.01621196, 0.01383013, 0.02807925, 0.01303719, 0.01330936, 0.00659471, 0.01545436, 0.01437588, 0.02672514, 0.01250236, 0.01275476, 0.00623601, 0.01592665, 0.01451375, 0.02790663, 0.01365452, 0.01237451, 0.00606498, 0.01565199, 0.01464973, 0.02640632, 0.01227573, 0.0127616, 0.00663948, 0.01623485, 0.01383453, 0.02798101, 0.013048, 0.01324293, 0.00660785, 0.01538027, 0.01440655, 0.02662654, 0.01256185, 0.01265266, 0.00626124, 0.01593303, 0.01449052, 0.02781601, 0.01365583, 0.01227991, 0.00607123, 0.01560898, 0.01453576, 0.0261669, 0.01223205, 0.01269228, 0.00661637, 0.01613834, 0.01381262, 0.02781824, 0.01299175, 0.0131716, 0.00655775, 0.01537521, 0.01430671, 0.02647297, 0.01251563, 0.01260643, 0.00623076, 0.01588182, 0.01448608, 0.02765486, 0.0136231, 0.01222493, 0.00603069, 0.01556053, 0.01457748, 0.02613555, 0.01226174, 0.0126088, 0.00658449, 0.01617423, 0.01386692, 0.02777057, 0.0130418, 0.01311928, 0.00650091, 0.01538932, 0.01439596, 0.02643758, 0.01251563, 0.01258848, 0.00615269, 0.01588183, 0.01449847, 0.0275864, 0.01362171, 0.0122682, 0.00597995, 0.01553263, 0.01458905, 0.02618434, 0.01224311, 0.01263862, 0.00653338, 0.01608411, 0.01382099, 0.02780202, 0.01300806, 0.01310339, 0.0065274, 0.0153363, 0.01425247, 0.02644442, 0.01250758, 0.01261519, 0.00619418, 0.01586961, 0.01450386, 0.02762725, 0.01362592, 0.01232988, 0.0060568, 0.01555109, 0.01460579, 0.02611206, 0.01230327, 0.01265275, 0.00658888, 0.01611371, 0.01388695, 0.02784897, 0.01305226, 0.01318978, 0.006601, 0.01534206, 0.01434432, 0.02649442, 0.01255882, 0.01265343, 0.00626453, 0.01587445, 0.01452958, 0.02768917, 0.01372023, 0.0123117, 0.00610619, 0.01555383, 0.0145831, 0.02631702, 0.01239156, 0.01268152, 0.00660477, 0.01612928, 0.01379742, 0.02777877, 0.01313721, 0.01316555, 0.00653975, 0.01533526, 0.01430859, 0.02650157, 0.01262639, 0.01264844, 0.00619681, 0.01583811, 0.01446897, 0.0276588, 0.01375497, 0.01222917, 0.00602828, 0.01557861, 0.01459623, 0.02620982, 0.01232464, 0.01261292, 0.00657152, 0.0161578, 0.01387314, 0.02777734, 0.01310569, 0.01310321, 0.0065406, 0.01533236, 0.01437085, 0.02637195, 0.0125861, 0.01258928, 0.00621752, 0.01584783, 0.01451148, 0.02773116, 0.01373033, 0.01222414, 0.00605973, 0.01559899, 0.01458302, 0.02624796, 0.01228993, 0.01264154, 0.00660849, 0.01617655, 0.01388207, 0.027878, 0.01301143, 0.01308995, 0.00656031, 0.01537236, 0.01438837, 0.02649027, 0.01250611, 0.0124853, 0.00626553, 0.01587485, 0.01446507, 0.0277038, 0.01367344, 0.01213639, 0.0060944, 0.01565139, 0.01454722, 0.02632203, 0.01229047, 0.01252837, 0.00661817, 0.01614509, 0.01386276, 0.02790508, 0.01304145, 0.0129722, 0.00657275, 0.01534356, 0.01427548, 0.02662659, 0.01253941, 0.01245322, 0.00625379, 0.01588717, 0.01442252, 0.02773499, 0.01369509, 0.01209153, 0.00608769, 0.01558713, 0.01450294, 0.02620463, 0.01228019, 0.01246729, 0.00664463, 0.01610048, 0.01377477, 0.02781329, 0.01304653, 0.01292608, 0.00660914, 0.01533727, 0.01429899, 0.02649401, 0.01254501, 0.01243274, 0.00626536, 0.01587231, 0.01446083, 0.02768211, 0.01368146, 0.01207441, 0.00611528, 0.01556663, 0.01455721, 0.02627603, 0.01229363, 0.01247854, 0.00661757, 0.01611615, 0.0138278, 0.02780838, 0.01305618, 0.01295834, 0.00657588, 0.01530673, 0.01435489, 0.0265354, 0.01254077, 0.01242916, 0.00625519, 0.01583334, 0.01443588, 0.02783016, 0.01371102, 0.01203798, 0.00607564, 0.01553396, 0.01453074, 0.02627756, 0.01228064, 0.01241211, 0.00660731, 0.01613969, 0.01378794, 0.0279243, 0.01300866, 0.01290814, 0.00657853, 0.01534768, 0.01428176, 0.02652602, 0.01252718, 0.01241964, 0.00625523, 0.01576386, 0.0144295, 0.02786291, 0.01368441, 0.01214556, 0.00611471, 0.01550962, 0.01447028, 0.0264346, 0.01228293, 0.01262023, 0.00666522, 0.01609091, 0.01378627, 0.02799513, 0.01302364, 0.0131203, 0.00663981, 0.01531721, 0.01427826, 0.02655891, 0.01250333, 0.01253304, 0.00631851, 0.01584841, 0.01445295, 0.02765503, 0.01361546, 0.01216502, 0.00613947, 0.01553339, 0.0144696, 0.02612672, 0.01225884, 0.01248534, 0.00663281, 0.01614326, 0.01376255, 0.02759405, 0.01299853, 0.01303198, 0.00658147, 0.01529482, 0.01424789, 0.02644594, 0.01246793, 0.01249295, 0.00628987, 0.01584988, 0.01438135, 0.02762141, 0.01364493, 0.0121985, 0.00610441, 0.01549242, 0.01442716, 0.02626254, 0.01222715, 0.0125812, 0.0066222, 0.01613588, 0.01380209, 0.02776742, 0.01293905, 0.01303788, 0.00659656, 0.01530179, 0.01433822, 0.02644002, 0.01244336, 0.01256377, 0.0062854, 0.01582479, 0.01443074, 0.02776613, 0.01353821, 0.01217283, 0.00612516, 0.01547735, 0.01446383, 0.02640477, 0.01216734, 0.01259212, 0.00662784, 0.01602695, 0.01383402, 0.02805805, 0.01290367, 0.01311766, 0.00662631, 0.01523675, 0.0143401, 0.02676607, 0.01244015, 0.0125943, 0.00631781, 0.01575307, 0.01447506, 0.02801604, 0.01356332, 0.01228633, 0.00617132, 0.01550037, 0.01452649, 0.02657522, 0.01223686, 0.01271795, 0.00669723, 0.01608287, 0.01385834, 0.02789278, 0.01297596, 0.0132028, 0.00666421, 0.01527405, 0.01433174, 0.02673856, 0.0125059, 0.01267766, 0.0063464, 0.01582819, 0.01446145, 0.02777082, 0.01358005, 0.01230379, 0.00618752, 0.0154681, 0.01456539, 0.02634895, 0.01230164, 0.01281723, 0.00676689, 0.01610917, 0.01383022, 0.02817745, 0.01301497, 0.01330132, 0.00671548, 0.01535399, 0.01436275, 0.02674384, 0.01259363, 0.01277918, 0.00630484, 0.01581159, 0.01448142, 0.02781009, 0.01358428, 0.012343, 0.00615168, 0.01550405, 0.01446648, 0.02645379, 0.01222468, 0.01265017, 0.00668976, 0.01612774, 0.01377441, 0.02788608, 0.01298126, 0.01308741, 0.00668372, 0.0153561, 0.0142461, 0.02668537, 0.01243499, 0.01253692, 0.00636178, 0.01591072, 0.01441308, 0.02784876, 0.01349703, 0.01216916, 0.00620429, 0.0155539, 0.01455669, 0.02645258, 0.01223285, 0.01250554, 0.00669111, 0.01620184, 0.01377382, 0.02791571, 0.01291121, 0.01303511, 0.00663588, 0.01534283, 0.014246, 0.02654397, 0.01234628, 0.01248025, 0.00631357, 0.01587672, 0.01427172, 0.02780475, 0.01347359, 0.01213797, 0.00618932, 0.01553332, 0.01439375, 0.02625712, 0.0121028, 0.01247597, 0.0066973, 0.01608551, 0.01362513, 0.02778666, 0.01289039, 0.01296255, 0.00666796, 0.01527954, 0.01415042, 0.02635312, 0.01242793, 0.01244448, 0.00636321, 0.01587973, 0.01428383, 0.02761614, 0.01351277, 0.01212502, 0.00617764, 0.01553339, 0.01433458, 0.02610999, 0.01217696, 0.01247306, 0.00670691, 0.01607183, 0.01362338, 0.02771881, 0.0129371, 0.01301946, 0.00665928, 0.01529308, 0.01412567, 0.02643683, 0.01240526, 0.01243703, 0.00634351, 0.01579511, 0.01419852, 0.02762524, 0.01353425, 0.01207279, 0.00609942, 0.01544456, 0.01425644, 0.02616648, 0.01214838, 0.01246028, 0.00664376, 0.01601706, 0.01355018, 0.02784331, 0.01291802, 0.01298676, 0.00666481, 0.01525948, 0.01415014, 0.026429, 0.01242242, 0.01243819, 0.006323, 0.01583063, 0.01421297, 0.02777561, 0.0135332, 0.01212422, 0.00618467, 0.01552712, 0.01428814, 0.02627588, 0.01215836, 0.01247809, 0.00668749, 0.01609183, 0.0135953, 0.02776819, 0.0129154, 0.0129276, 0.00666832, 0.01530796, 0.0141196, 0.02651932, 0.01243379, 0.01239635, 0.00636529, 0.01581918, 0.01420955, 0.02771373, 0.013567, 0.01207137, 0.00620349, 0.01552896, 0.01432428, 0.02630295, 0.01221741, 0.0124262, 0.00673808, 0.01613079, 0.01363155, 0.0278986, 0.01295826, 0.0129414, 0.00669182, 0.01530216, 0.01408732, 0.02660729, 0.01243748, 0.0123942, 0.00636827, 0.01578446, 0.01414844, 0.0278057, 0.01359734, 0.01203868, 0.00620259, 0.01546898, 0.01426184, 0.02630025, 0.01222543, 0.01241209, 0.00671211, 0.01605521, 0.0135997, 0.02777604, 0.0129505, 0.01291487, 0.00669263, 0.01524553, 0.01407471, 0.02659526, 0.01247165, 0.01242817, 0.00638762, 0.01579828, 0.01415448, 0.0277832, 0.01361133, 0.01206019, 0.00623645, 0.01551286, 0.01424996, 0.02618303, 0.01223289, 0.01241691, 0.00675459, 0.01609609, 0.01355387, 0.02773561, 0.01294234, 0.01286902, 0.00671357, 0.01524063, 0.01406359, 0.02642079, 0.01245241, 0.01234537, 0.00640859, 0.01583417, 0.01419325, 0.02766064, 0.01361761, 0.01204037, 0.00621763, 0.01550262, 0.01422937, 0.02611088, 0.01222883, 0.01243372, 0.00674141, 0.01606909, 0.01354017, 0.02771289, 0.01299062, 0.01298787, 0.00671137, 0.01533162, 0.01406462, 0.026365, 0.01251051, 0.01246718, 0.00636191, 0.01588266, 0.01419605, 0.02757085, 0.01364754, 0.01214855, 0.00618657, 0.01552032, 0.01429882, 0.02592372, 0.01226541, 0.01250691, 0.00669743, 0.01612425, 0.01356313, 0.02744826, 0.01304256, 0.01294559, 0.00667085, 0.01526119, 0.01408304, 0.02619146, 0.01253342, 0.01235539, 0.00637981, 0.01586653, 0.01414641, 0.02739345, 0.01369341, 0.01199123, 0.00619732, 0.01561982, 0.0142779, 0.02594974, 0.01232123, 0.01244183, 0.00672267, 0.01623197, 0.01357526, 0.0273977, 0.0130785, 0.01283351, 0.00668872, 0.01538666, 0.01412476, 0.02616497, 0.0125451, 0.0123921, 0.00641403, 0.01605432, 0.01427911, 0.02740595, 0.0136824, 0.01200309, 0.00620452, 0.01575487, 0.01436015, 0.02601007, 0.01234784, 0.01242395, 0.00674803, 0.01638131, 0.01363542, 0.02753088, 0.01307418, 0.01289497, 0.0067022, 0.015583, 0.01414579, 0.02620748, 0.01258855, 0.01239392, 0.00638148, 0.01604761, 0.01424513, 0.02749586, 0.01374474, 0.01207896, 0.00621997, 0.01581241, 0.01440465, 0.02610196, 0.01237703, 0.0124149, 0.00670576, 0.01633276, 0.01366454, 0.02737145, 0.01311449, 0.01287454, 0.00662405, 0.01550789, 0.01411872, 0.02607659, 0.01259084, 0.01235203, 0.00635995, 0.01603006, 0.01427697, 0.02726153, 0.0137655, 0.01200837, 0.00614209, 0.01572046, 0.01435644, 0.02581621, 0.01238769, 0.01240759, 0.00670162, 0.01634283, 0.01366544, 0.02729336, 0.01313788, 0.01287889, 0.00659995, 0.01538662, 0.01414713, 0.02586892, 0.01266715, 0.01226244, 0.00627013, 0.01591795, 0.01424438, 0.02710095, 0.01382356, 0.01195408, 0.00611194, 0.01555942, 0.01446129, 0.02555192, 0.01241812, 0.01231722, 0.00664253, 0.01615804, 0.01378206, 0.02710542, 0.01315814, 0.01287432, 0.00660677, 0.01537391, 0.0142261, 0.02586273, 0.01267775, 0.01237966, 0.00629891, 0.01595244, 0.01428454, 0.0272119, 0.01381101, 0.01195766, 0.00609626, 0.0155857, 0.01436486, 0.02571296, 0.01248835, 0.01234345, 0.0066737, 0.01625673, 0.01354278, 0.02737051, 0.0132551, 0.01280586, 0.00659283, 0.01542775, 0.01411901, 0.02606334, 0.01270393, 0.01226533, 0.00637225, 0.01595092, 0.01415802, 0.02730958, 0.01384874, 0.01189891, 0.00610067, 0.01561948, 0.01434439, 0.0257897, 0.01241136, 0.01226098, 0.00660535, 0.01619311, 0.01357108, 0.02725603, 0.01317279, 0.0127562, 0.00654972, 0.01537715, 0.01404338, 0.02609569, 0.012676, 0.01222631, 0.00620949, 0.01587394, 0.01417814, 0.02716277, 0.01377673, 0.01189609, 0.00605192, 0.01552097, 0.01426229, 0.02576045, 0.01241276, 0.01219148, 0.00658467, 0.01612987, 0.01357867, 0.02732581, 0.01316124, 0.01267984, 0.00654355, 0.01531134, 0.01399279, 0.02613959, 0.01261069, 0.01218573, 0.00619573, 0.01572922, 0.01412843, 0.02728312, 0.01371938, 0.01181806, 0.00601737, 0.01549708, 0.01415069, 0.02594316, 0.01237903, 0.01212984, 0.0065725, 0.01613848, 0.01358092, 0.02744593, 0.0131535, 0.01260012, 0.00648607, 0.01536034, 0.01415129, 0.02609255, 0.01257707, 0.01200628, 0.00619328, 0.01586486, 0.01420723, 0.02728911, 0.01374177, 0.01175757, 0.00603031, 0.01558896, 0.01437631, 0.02596476, 0.01233892, 0.01209017, 0.00652399, 0.01622503, 0.01373377, 0.02746943, 0.01314164, 0.01264867, 0.00654948, 0.01534854, 0.01417454, 0.02611194, 0.01255341, 0.01208121, 0.00617597, 0.01590951, 0.01430725, 0.02716964, 0.01374409, 0.0117715, 0.00600648, 0.01552747, 0.01443487, 0.02577308, 0.01236664, 0.01211402, 0.00661812, 0.0162204, 0.01382461, 0.02741303, 0.01316379, 0.01253455, 0.00656839, 0.01539344, 0.01407063, 0.02622612, 0.01263386, 0.01215934, 0.00624901, 0.01591664, 0.0142179, 0.02727012, 0.0137751, 0.01170409, 0.00601463, 0.01554928, 0.01430449, 0.02585146, 0.01236359, 0.01198824, 0.00648532, 0.01620172, 0.01374049, 0.02753178, 0.01312407, 0.01236362, 0.00645753, 0.01538851, 0.01419169, 0.02628314, 0.01252891, 0.01190138, 0.00613072, 0.01598751, 0.0144358, 0.02768829, 0.0137636, 0.01143603, 0.00592741, 0.01558279, 0.01454961, 0.02609834, 0.01245676, 0.0118259, 0.00644944, 0.01629538, 0.01396742, 0.02749959, 0.01322115, 0.01234949, 0.00648024, 0.01539665, 0.01445062, 0.0262254, 0.01269075, 0.0117417, 0.00601627, 0.01582073, 0.01441765, 0.02741345, 0.01397756, 0.01136988, 0.0057878, 0.01536114, 0.01439336, 0.02594439, 0.01253233, 0.01165404, 0.00619155, 0.0159861, 0.01376735, 0.02741202, 0.01330563, 0.01227283, 0.00624518, 0.01512016, 0.01417101, 0.02605426, 0.01263687, 0.01165307, 0.00590259, 0.01568503, 0.0143819, 0.02717873, 0.01381088, 0.0112692, 0.00580428, 0.01529924, 0.01439274, 0.02571989, 0.01245475, 0.0116172, 0.00624731, 0.01599397, 0.01382495, 0.02735598, 0.01324387, 0.0122275, 0.0062757, 0.01517317, 0.01414041, 0.02597471, 0.01274521, 0.01171754, 0.0059899, 0.0156791, 0.01421902, 0.02727711, 0.01404057, 0.01152923, 0.00584765, 0.01532233, 0.01429313, 0.02597473, 0.01254684, 0.01185801, 0.00627547, 0.01599783, 0.01360094, 0.02765406, 0.01329164, 0.01230863, 0.006273, 0.01516197, 0.01405959, 0.02623249, 0.01272577, 0.01175761, 0.00595841, 0.01568397, 0.01409674, 0.02750466, 0.01388071, 0.01126352, 0.00578939, 0.01535667, 0.01401385, 0.02601358, 0.01255306, 0.01170062, 0.00623957, 0.01601282, 0.01352898, 0.0273854, 0.01322376, 0.01214807, 0.00620497, 0.01516142, 0.01412857, 0.02578007, 0.012649, 0.01179849, 0.00592199, 0.01558817, 0.01428478, 0.02730312, 0.01385338, 0.01127964, 0.00571588, 0.01522184, 0.01423573, 0.02570537, 0.01252893, 0.01154738, 0.00626103, 0.01612023, 0.01371781, 0.02758926, 0.0133618, 0.01205753, 0.00624405, 0.01530044, 0.01424464, 0.02628304, 0.01277165, 0.011528, 0.00592317, 0.01571454, 0.01443028, 0.02732723, 0.01394117, 0.01110495, 0.00580531, 0.01534217, 0.01430667, 0.02603485, 0.01255776, 0.01151723, 0.00621978, 0.01600256, 0.01371196, 0.02740462, 0.01332729, 0.0119303, 0.00625532, 0.01520366, 0.01417958, 0.02595934, 0.01280013, 0.0114671, 0.00587561, 0.01561504, 0.01419756, 0.02730232, 0.01393133, 0.01114085, 0.00576871, 0.01527719, 0.01426869, 0.02580847, 0.0125033, 0.01137509, 0.00618608, 0.01602103, 0.01356367, 0.02742135, 0.01326364, 0.011876, 0.00622616, 0.01519241, 0.01400313, 0.02611578, 0.01277329, 0.01152135, 0.00597952, 0.01562531, 0.01406291, 0.02726579, 0.01403776, 0.0110956, 0.0058058, 0.01531963, 0.01418132, 0.02577704, 0.01255183, 0.01131415, 0.00622094, 0.01600393, 0.01348019, 0.0273268, 0.01322968, 0.01193814, 0.00624068, 0.01523454, 0.01400207, 0.02631165, 0.01266889, 0.0115922, 0.00595924, 0.01578933, 0.01415965, 0.0275368, 0.01395196, 0.01120547, 0.00570369, 0.01542715, 0.01420711, 0.02574747, 0.01260816, 0.0113908, 0.00625767, 0.01633159, 0.01358818, 0.02770038, 0.01343088, 0.01186602, 0.00634329, 0.01537675, 0.01395263, 0.02637437, 0.01292004, 0.01150909, 0.00596197, 0.01588307, 0.01426324, 0.02750433, 0.01422772, 0.01119136, 0.00585963, 0.01548901, 0.01443927, 0.02605857, 0.01281596, 0.0116163, 0.00641369, 0.01632911, 0.01372682, 0.02766998, 0.01363927, 0.01215833, 0.00651417, 0.01549861, 0.01414366, 0.02611265, 0.01309025, 0.01161765, 0.00613881, 0.01596757, 0.01433016, 0.02719574, 0.01439381, 0.01125463, 0.00593521, 0.01559906, 0.01430286, 0.02575704, 0.01287226, 0.0115526, 0.00639593, 0.01635404, 0.01360588, 0.02738927, 0.01368269, 0.01199118, 0.00642289, 0.01549582, 0.01401865, 0.02621096, 0.01316559, 0.01161401, 0.0060868, 0.01592979, 0.01410759, 0.02701553, 0.01441325, 0.01109756, 0.00588253, 0.01564439, 0.01425046, 0.02559379, 0.01288976, 0.0113488, 0.00631149, 0.01623043, 0.01354105, 0.02721613, 0.013715, 0.01190165, 0.00625052, 0.01532433, 0.0140076, 0.025614, 0.01313903, 0.01136261, 0.00585054, 0.01583828, 0.01424739, 0.02708778, 0.01413969, 0.01098556, 0.00567917, 0.01542536, 0.01442837, 0.02544289, 0.01277098, 0.01116607, 0.00602981, 0.01606605, 0.01364995, 0.02668724, 0.01345498, 0.0113197, 0.00605138, 0.01529709, 0.01386891, 0.02534226, 0.01287876, 0.01132147, 0.00585602, 0.01585902, 0.0140402, 0.02686512, 0.01400957, 0.01079274, 0.00563019, 0.01532451, 0.0142889, 0.02542387, 0.01269947, 0.01096939, 0.00597867, 0.0159732, 0.01407397, 0.02695383, 0.01360494, 0.01123933, 0.00593156, 0.01526852, 0.0145805, 0.02563912, 0.01301768, 0.01072546, 0.00566044, 0.01576225, 0.01457018, 0.02730308, 0.01418155, 0.01025973, 0.00549126, 0.01549335, 0.01468623, 0.02586418, 0.01254366, 0.01037209, 0.00589738, 0.01618372, 0.01399288, 0.02665101, 0.01338873, 0.01071136, 0.00591201, 0.01488725, 0.01433254, 0.0250243, 0.01315181, 0.01052736, 0.00557235, 0.01568153, 0.01437367, 0.02637832, 0.01383736, 0.01022809, 0.00547625, 0.01534273, 0.01458783, 0.02496143, 0.01219479, 0.0104841, 0.0058293, 0.01556976, 0.01372005, 0.02638916, 0.01311328, 0.01065999, 0.00590402, 0.01518876, 0.01443715, 0.02529693, 0.01242051, 0.01062996, 0.00550542, 0.01529983, 0.0139823, 0.02519906, 0.01313021, 0.00956867, 0.00520954, 0.01478306, 0.01405165, 0.02385334, 0.01171499, 0.00972411, 0.0056702, 0.01555047, 0.01318413, 0.0252367, 0.01258239, 0.01020981, 0.0057202, 0.01454767, 0.01376553, 0.02397142, 0.01204393, 0.00984616, 0.0054177, 0.01493612, 0.01392144, 0.02494841, 0.01315582, 0.00946616, 0.00520613, 0.01511249, 0.0142279, 0.02389974, 0.0117601, 0.00962889, 0.00558086, 0.01567169, 0.01337864, 0.0249892, 0.01258675, 0.0100062, 0.00566459, 0.01489583, 0.01374664, 0.0238886, 0.01204358, 0.00982412, 0.00535031, 0.01515645, 0.01381892, 0.02512566, 0.01326038, 0.00946321, 0.005187, 0.01490069, 0.01409811, 0.02402758, 0.01185654, 0.00970565, 0.0056227, 0.01545052, 0.01314926, 0.02549625, 0.01263031, 0.01010895, 0.00565823, 0.01479191, 0.01372061, 0.02435501, 0.01214849, 0.00999613, 0.00541544, 0.01510174, 0.01389933, 0.02546205, 0.01326452, 0.00959392, 0.0052197, 0.01473893, 0.01397925, 0.02413349, 0.01177132, 0.00979979, 0.00564789, 0.0154757, 0.01319096, 0.02561661, 0.01264519, 0.01022281, 0.00566087, 0.01475758, 0.01368388, 0.02440022, 0.01221455, 0.00997738, 0.00541978, 0.01513718, 0.01380287, 0.02550866, 0.01324739, 0.00965983, 0.0052492, 0.01484652, 0.01409513, 0.02429061, 0.01184788, 0.00981037, 0.00565343, 0.01542331, 0.01317943, 0.02545574, 0.01250192, 0.01020522, 0.00565559, 0.01471759, 0.01354533, 0.02437497, 0.01204582, 0.01000127, 0.00544163, 0.0151431, 0.01387356, 0.0255991, 0.0133787, 0.0097743, 0.00527924, 0.01477024, 0.01400947, 0.02442747, 0.01200554, 0.00995943, 0.00571229, 0.01540227, 0.01312541, 0.02576637, 0.01273079, 0.01033622, 0.00571127, 0.0147719, 0.01365829, 0.02454278, 0.01227658, 0.01008234, 0.00548322, 0.01519968, 0.01379984, 0.02566179, 0.01339102, 0.00975847, 0.00530925, 0.01484218, 0.01398585, 0.02448027, 0.0118828, 0.00989251, 0.00566682, 0.01563775, 0.01316478, 0.02578853, 0.01263889, 0.0102683, 0.0057049, 0.01480669, 0.01344633, 0.024353, 0.01205181, 0.00993198, 0.00540626, 0.01513175, 0.01357463, 0.02529955, 0.01322438, 0.00964245, 0.00524857, 0.01484218, 0.0138271, 0.02430642, 0.01174691, 0.00980301, 0.00567783, 0.01547975, 0.01325831, 0.02552495, 0.01248633, 0.01022113, 0.00569882, 0.01475548, 0.01378221, 0.02443837, 0.01208225, 0.00998352, 0.00542095, 0.01516151, 0.01350163, 0.0253719, 0.01326814, 0.00970651, 0.00523052, 0.01486725, 0.01390269, 0.0242072, 0.01162238, 0.00978024, 0.00566429, 0.01555703, 0.01306802, 0.02529903, 0.01244947, 0.0100518, 0.00557504, 0.01484364, 0.0132419, 0.0240847, 0.01204001, 0.00993323, 0.00532506, 0.0152349, 0.01362998, 0.02522796, 0.01318675, 0.00954823, 0.00512893, 0.0149477, 0.01383539, 0.02396529, 0.01169612, 0.00976826, 0.00559301, 0.01566165, 0.01342803, 0.02545508, 0.01247137, 0.01022571, 0.00560827, 0.0149621, 0.01368022, 0.02428408, 0.01199683, 0.00992714, 0.00533435, 0.01539723, 0.01360009, 0.02507024, 0.01312897, 0.00962036, 0.00515621, 0.01491534, 0.01363382, 0.02402987, 0.01170062, 0.00984675, 0.00559368, 0.01572733, 0.01278339, 0.02505901, 0.01238721, 0.01007505, 0.00561562, 0.01513288, 0.0130889, 0.02382688, 0.01188703, 0.00975387, 0.00533787, 0.01536938, 0.01316894, 0.02480377, 0.01303555, 0.00939934, 0.00514547, 0.01500735, 0.01343735, 0.02369745, 0.01162844, 0.00957495, 0.00559605, 0.01553673, 0.01270968, 0.02495271, 0.01233787, 0.00998578, 0.00558099, 0.01487744, 0.01307185, 0.02376614, 0.01185594, 0.00968337, 0.00529687, 0.01528945, 0.01321517, 0.02474052, 0.01296477, 0.00935651, 0.00512748, 0.01514676, 0.01344227, 0.02345327, 0.0114687, 0.00950952, 0.00558481, 0.01598534, 0.01273766, 0.02482311, 0.01221716, 0.00994196, 0.0056451, 0.01537259, 0.01318723, 0.02363646, 0.01182028, 0.00968914, 0.00532002, 0.01571858, 0.01318554, 0.0246864, 0.01295681, 0.00940886, 0.00514774, 0.01538086, 0.01343285, 0.02350014, 0.01149959, 0.00960655, 0.00557909, 0.01617666, 0.0127562, 0.02490678, 0.01224815, 0.01006441, 0.00560258, 0.01537481, 0.01318165, 0.02373089, 0.01185928, 0.00979703, 0.00528712, 0.0156518, 0.01330774, 0.02493818, 0.01306682, 0.00951567, 0.00511221, 0.0153915, 0.01352297, 0.02364777, 0.01164476, 0.00968324, 0.00562643, 0.01607335, 0.01285879, 0.02505117, 0.01243078, 0.01023803, 0.00569126, 0.01520458, 0.01325914, 0.02386156, 0.01194269, 0.00991306, 0.00539686, 0.0155972, 0.01327849, 0.02484625, 0.01296448, 0.00951782, 0.00521129, 0.01528852, 0.01350598, 0.02369772, 0.01153069, 0.0097825, 0.0057007, 0.0158563, 0.01285109, 0.02495452, 0.0122578, 0.01010339, 0.00567763, 0.01511681, 0.01326665, 0.02373909, 0.0119445, 0.00996981, 0.00541994, 0.01554598, 0.01333082, 0.02485089, 0.01302331, 0.00958762, 0.0052545, 0.01527544, 0.01346069, 0.02357316, 0.01168091, 0.00984084, 0.00574027, 0.01595483, 0.0129012, 0.02491608, 0.012344, 0.01021883, 0.00573592, 0.01523706, 0.01316517, 0.02375227, 0.01185176, 0.00992545, 0.00546586, 0.01555782, 0.0133797, 0.02489069, 0.01299598, 0.00959795, 0.00534039, 0.01526104, 0.01357435, 0.02366852, 0.01157448, 0.00981931, 0.00585865, 0.01593051, 0.01281849, 0.0250514, 0.01238643, 0.01027731, 0.00578428, 0.01524481, 0.01302579, 0.02381517, 0.0119862, 0.01000904, 0.00546056, 0.01562916, 0.01326379, 0.0248948, 0.01300828, 0.00961794, 0.00528485, 0.01524168, 0.01350592, 0.02375339, 0.01163958, 0.00986071, 0.00574288, 0.01587752, 0.0129715, 0.02510801, 0.01230992, 0.01022826, 0.00571978, 0.01521309, 0.01317411, 0.0239698, 0.0119026, 0.00992318, 0.00543217, 0.01560112, 0.01329661, 0.02503841, 0.01302334, 0.00953303, 0.00530775, 0.01527058, 0.01367238, 0.02387251, 0.0116213, 0.00975166, 0.00571815, 0.01595069, 0.01295941, 0.02509234, 0.01240767, 0.01020118, 0.00570576, 0.01515193, 0.01316503, 0.02387322, 0.01196942, 0.00995711, 0.00542983, 0.01555582, 0.01329427, 0.02507458, 0.0130825, 0.00963727, 0.00527858, 0.01520364, 0.01344617, 0.02380957, 0.01163329, 0.00979257, 0.00577341, 0.0159996, 0.0127722, 0.02524045, 0.01241447, 0.0102066, 0.0057478, 0.0152357, 0.01307696, 0.02409674, 0.01194626, 0.0098843, 0.00543678, 0.01565043, 0.01309188, 0.02511214, 0.01302141, 0.00957731, 0.00526637, 0.01522299, 0.01333158, 0.02386988, 0.01158044, 0.00979466, 0.00578057, 0.01587193, 0.01262729, 0.02519522, 0.0123454, 0.01022387, 0.00571111, 0.01514822, 0.01305409, 0.02401588, 0.01191454, 0.01000954, 0.00546124, 0.01562853, 0.01308496, 0.02506021, 0.01298166, 0.00962963, 0.00524364, 0.01524252, 0.01334059, 0.023812, 0.0115817, 0.00989882, 0.00579702, 0.01573392, 0.01273781, 0.02516865, 0.01238643, 0.01028618, 0.00573771, 0.01508269, 0.01309418, 0.02409529, 0.011905, 0.00994618, 0.00541624, 0.01547105, 0.01323217, 0.02520427, 0.0130778, 0.00960443, 0.00528478, 0.01531305, 0.01352141, 0.02403413, 0.01168371, 0.00984421, 0.0057047, 0.01611795, 0.01280844, 0.02534897, 0.01242474, 0.01029642, 0.00564254, 0.01525276, 0.01305879, 0.02407456, 0.01195576, 0.01003338, 0.00541527, 0.01575637, 0.0130845, 0.02513535, 0.013119, 0.00966017, 0.00520721, 0.01536691, 0.0133495, 0.02386273, 0.01164972, 0.00996292, 0.00566162, 0.01592532, 0.01276035, 0.02522043, 0.0123619, 0.01033993, 0.00566735, 0.01501235, 0.0129831, 0.02395614, 0.01198568, 0.01010366, 0.00538662, 0.01530709, 0.01296401, 0.02496037, 0.01284749, 0.00971112, 0.00519273, 0.01527225, 0.01332567, 0.02380793, 0.01156018, 0.00993275, 0.00560637, 0.01578385, 0.01279698, 0.02514853, 0.01232443, 0.01033506, 0.00564066, 0.01517537, 0.01248072, 0.02395288, 0.01181496, 0.00994225, 0.00535979, 0.01518414, 0.01296732, 0.02495444, 0.01287824, 0.00961505, 0.00520126, 0.01478169, 0.01299017, 0.02358284, 0.01138473, 0.00996286, 0.00565801, 0.01491684, 0.01251983, 0.02494599, 0.01213177, 0.01033688, 0.00566451, 0.0143837, 0.01288224, 0.02382115, 0.01168045, 0.01007614, 0.00539326, 0.01469658, 0.01301384, 0.0248281, 0.01282067, 0.00973075, 0.00522537, 0.01433371, 0.01329785, 0.02368424, 0.01132561, 0.00995535, 0.00564918, 0.01502333, 0.01256379, 0.02492495, 0.01201389, 0.01037798, 0.00563942, 0.01430964, 0.01292365, 0.02370872, 0.01158016, 0.01007075, 0.00538126, 0.01463566, 0.0129727, 0.02471915, 0.01267007, 0.00966434, 0.00519596, 0.01435538, 0.01315442, 0.02349525, 0.01125639, 0.00987055, 0.0055969, 0.01493886, 0.01243533, 0.02476086, 0.01198652, 0.01034101, 0.00565406, 0.01429666, 0.01286224, 0.02357631, 0.01156742, 0.01005681, 0.0053953, 0.01460237, 0.01289974, 0.02466748, 0.01266443, 0.00965474, 0.00519083, 0.01434427, 0.01308596, 0.02344025, 0.0112329, 0.00984485, 0.00563396, 0.01499712, 0.01240817, 0.02474917, 0.01195081, 0.01030017, 0.00565068, 0.01422279, 0.01275749, 0.02365363, 0.01161437, 0.01007333, 0.00541702, 0.0146158, 0.01299338, 0.02465915, 0.01273512, 0.00983085, 0.00522437, 0.01426502, 0.01329237, 0.02353941, 0.01134297, 0.01012598, 0.00566598, 0.015054, 0.01257757, 0.02485681, 0.01208667, 0.01055087, 0.00566641, 0.01439262, 0.01301048, 0.02363321, 0.01164964, 0.010309, 0.00543313, 0.01473162, 0.01303542, 0.02465148, 0.01270064, 0.0098644, 0.00526786, 0.01433601, 0.01327991, 0.02344813, 0.01130379, 0.01008758, 0.00571098, 0.01509894, 0.01251691, 0.02470982, 0.01200275, 0.01060499, 0.00573507, 0.01444459, 0.01279707, 0.02365559, 0.01167493, 0.01025975, 0.00547489, 0.01475513, 0.0128797, 0.02463214, 0.01257528, 0.00981706, 0.00533334, 0.01421139, 0.01305126, 0.02347546, 0.01121627, 0.01013631, 0.00578443, 0.01510578, 0.01236572, 0.02493837, 0.01201014, 0.0105949, 0.0057799, 0.01428061, 0.01288189, 0.02380078, 0.0115299, 0.01022782, 0.0054783, 0.01474639, 0.01297626, 0.02483885, 0.01273002, 0.00985192, 0.00528884, 0.01447477, 0.01313381, 0.02361275, 0.0113573, 0.01012267, 0.00574862, 0.01512225, 0.01235458, 0.02478971, 0.01205109, 0.01056161, 0.00576965, 0.01442551, 0.01276174, 0.02372029, 0.01165872, 0.01027332, 0.00549359, 0.0147244, 0.01273947, 0.0246285, 0.01274202, 0.00984047, 0.00528912, 0.01437006, 0.0129741, 0.02356781, 0.01133613, 0.01015123, 0.00574449, 0.01506736, 0.01232799, 0.02485733, 0.01210725, 0.01065216, 0.0057494, 0.01434974, 0.01265312, 0.0234862, 0.01160219, 0.01032043, 0.00548318, 0.01453475, 0.01291343, 0.02471296, 0.01295851, 0.00996092, 0.00530857, 0.01423705, 0.01313072, 0.02358024, 0.01146453, 0.01024641, 0.00575021, 0.01488771, 0.01241739, 0.02508902, 0.01217473, 0.01066396, 0.00574488, 0.01433046, 0.01285983, 0.02367782, 0.01159593, 0.01036334, 0.00546804, 0.01467904, 0.01289698, 0.02464661, 0.01266332, 0.00999078, 0.00532631, 0.01429294, 0.01304074, 0.02334577, 0.01121159, 0.01016722, 0.00569008, 0.01513831, 0.01234906, 0.02473876, 0.01196107, 0.01069299, 0.00572006, 0.01434581, 0.01293473, 0.02365445, 0.01154063, 0.01034332, 0.00547795, 0.01462724, 0.0130272, 0.02466378, 0.01265104, 0.01001273, 0.00530575, 0.01422314, 0.01329318, 0.02349174, 0.0112994, 0.01022089, 0.0057398, 0.01498091, 0.01251206, 0.02490642, 0.01203595, 0.0105184, 0.00574509, 0.01431082, 0.01281335, 0.02362187, 0.01158598, 0.01033385, 0.00547696, 0.01464204, 0.0128565, 0.02445059, 0.01267764, 0.00992006, 0.00529913, 0.01428315, 0.01309992, 0.02326934, 0.01133197, 0.01022763, 0.00577024, 0.01488701, 0.01243328, 0.02472937, 0.01209102, 0.01064771, 0.00573342, 0.01421594, 0.01273737, 0.02341707, 0.01161398, 0.0102385, 0.00545841, 0.01466574, 0.01297864, 0.02445455, 0.01268533, 0.00987887, 0.00529516, 0.01434356, 0.01321671, 0.02313903, 0.01121601, 0.0101532, 0.00572992, 0.01508109, 0.01248662, 0.02437982, 0.01192723, 0.01051773, 0.00574221, 0.01445044, 0.01291052, 0.02327549, 0.01160899, 0.0103938, 0.00550135, 0.01472336, 0.01302491, 0.02406951, 0.01270718, 0.0100534, 0.00529962, 0.01432433, 0.01320752, 0.02286319, 0.01135581, 0.01040387, 0.00574793, 0.01505432, 0.01250399, 0.02447493, 0.01210068, 0.01081229, 0.00577048, 0.01428016, 0.01294537, 0.02316928, 0.01177494, 0.01053823, 0.00552451, 0.01474957, 0.01305939, 0.0241459, 0.01282992, 0.01013091, 0.005368, 0.01441069, 0.01320539, 0.02301984, 0.01152275, 0.01045374, 0.0057866, 0.01528644, 0.01234823, 0.02433746, 0.01217382, 0.01084426, 0.00579574, 0.01450772, 0.01272302, 0.02318232, 0.01179268, 0.01055851, 0.00561699, 0.01469158, 0.01293668, 0.02401037, 0.01290558, 0.01036696, 0.00537907, 0.01454455, 0.01312617, 0.02286635, 0.01149056, 0.01070775, 0.00578588, 0.01507729, 0.01226889, 0.02437802, 0.0121882, 0.01107763, 0.00576568, 0.01438834, 0.01274733, 0.02328192, 0.01178118, 0.01068806, 0.00543827, 0.01466907, 0.0128021, 0.02435918, 0.01286137, 0.01031927, 0.00533196, 0.01433948, 0.01294458, 0.02299482, 0.01138984, 0.01052415, 0.00573471, 0.01514937, 0.01225424, 0.02444129, 0.0121388, 0.01098824, 0.00571161, 0.01480996, 0.01259453, 0.02312795, 0.01164701, 0.01053159, 0.00550143, 0.0148227, 0.01290542, 0.02411397, 0.01285891, 0.01014082, 0.00523618, 0.01430791, 0.01300179, 0.02314767, 0.01145456, 0.01024675, 0.00576282, 0.01534451, 0.01256065, 0.02504766, 0.01214627, 0.01086629, 0.00566893, 0.01467997, 0.01272948, 0.02379218, 0.01168356, 0.01062258, 0.00544305, 0.01472712, 0.01285833, 0.0249847, 0.01291679, 0.01019847, 0.00526386, 0.01439677, 0.01298456, 0.0234454, 0.01144858, 0.01046308, 0.00564228, 0.01523581, 0.01212431, 0.02472808, 0.01193358, 0.01076229, 0.00563064, 0.0146116, 0.01251397, 0.02367852, 0.01145974, 0.01044988, 0.00537523, 0.01492738, 0.01258928, 0.02446987, 0.01258744, 0.01007214, 0.005194, 0.01460804, 0.01268896, 0.02335259, 0.01140472, 0.01044277, 0.00563301, 0.01532766, 0.01203837, 0.02457713, 0.01208504, 0.01079587, 0.00561727, 0.0145871, 0.0123772, 0.02352282, 0.01162739, 0.01046479, 0.00535927, 0.01492342, 0.01257482, 0.02448607, 0.01272319, 0.0099996, 0.00516864, 0.01454642, 0.01282865, 0.02338311, 0.01137938, 0.01037718, 0.00556682, 0.01524031, 0.01207734, 0.02485645, 0.01212954, 0.0107695, 0.00556834, 0.01439876, 0.01248029, 0.02359515, 0.01165251, 0.01030581, 0.00535312, 0.0149473, 0.0126006, 0.02465382, 0.0127716, 0.01002141, 0.00517723, 0.01438428, 0.01283924, 0.02348443, 0.01150636, 0.01037282, 0.00555819, 0.01508061, 0.01209209, 0.02482822, 0.01225454, 0.01079978, 0.00559015, 0.01433778, 0.01248694, 0.02371421, 0.01184737, 0.01054982, 0.00534124, 0.01456495, 0.01268775, 0.02478697, 0.01295261, 0.01009979, 0.00518106, 0.01416268, 0.01284243, 0.02347666, 0.01159, 0.01045166, 0.00557755, 0.01480342, 0.01207957, 0.02490096, 0.01238273, 0.01095678, 0.00559644, 0.01419202, 0.01256672, 0.02381274, 0.0119573, 0.01065724, 0.00536997, 0.01454022, 0.01264613, 0.02473062, 0.01297605, 0.01029222, 0.00519391, 0.01433574, 0.01280192, 0.02345965, 0.01166905, 0.01050628, 0.00558786, 0.01495381, 0.01202421, 0.02489146, 0.01234652, 0.01082006, 0.00560327, 0.01415429, 0.01253308, 0.0237017, 0.01185575, 0.01051231, 0.00538565, 0.01459088, 0.0126754, 0.02494742, 0.01303908, 0.01007063, 0.00521156, 0.0143695, 0.01278372, 0.02368593, 0.01153938, 0.01053964, 0.00559706, 0.01506509, 0.01209125, 0.02499636, 0.01244807, 0.01110676, 0.00565189, 0.01430939, 0.01245296, 0.02389319, 0.01188289, 0.01051076, 0.0054476, 0.01478142, 0.01256518, 0.02485964, 0.01294859, 0.01018901, 0.00523351, 0.01435492, 0.0126714027, 0.0235021301, 0.01154368, 0.01033136, 0.00563309, 0.01510679, 0.01200181, 0.02502267, 0.01244223, 0.01072685, 0.00567877, 0.01409702, 0.01231278, 0.02375536, 0.01208728, 0.01046823, 0.00539783, 0.01457266, 0.01250348, 0.02472627, 0.01316825, 0.01010616, 0.00525893, 0.01429832, 0.01262392, 0.02343463, 0.0117447, 0.01044434, 0.00568397, 0.01518886, 0.0119731, 0.02511274, 0.01268333, 0.01091651, 0.00570055, 0.01433062, 0.01245847, 0.02375627, 0.01214386, 0.01046218, 0.00543163, 0.01470502, 0.01261184, 0.02509372, 0.01328276, 0.01011774, 0.00525424, 0.01427259, 0.01282094, 0.02365773, 0.01179615, 0.01034821, 0.00561412, 0.01500186, 0.0120159, 0.02498136, 0.01248149, 0.01078242, 0.00561485, 0.01438252, 0.01247278, 0.02404939, 0.01199627, 0.01030378, 0.00534549, 0.01467033, 0.01268248, 0.02502656, 0.01307219, 0.00998475, 0.00517619, 0.01425515, 0.01301509, 0.02387718, 0.01172043, 0.01021977, 0.00555158, 0.01518378, 0.0122994, 0.02503718, 0.01242021, 0.01075819, 0.00557007, 0.01428416, 0.01259739, 0.0239564, 0.011952, 0.01039646, 0.0053346, 0.01456364, 0.01255565, 0.02497669, 0.01312244, 0.00999318, 0.00516365, 0.01408897, 0.01284834, 0.02362383, 0.01178442, 0.01026471, 0.00554894, 0.01482539, 0.01208203, 0.02499123, 0.0125026, 0.01072229, 0.00555047, 0.01401202, 0.01252237, 0.02392462, 0.01208095, 0.01036551, 0.00533348, 0.01440887, 0.01251745, 0.02492732, 0.01326654, 0.00995211, 0.00515824, 0.01397947, 0.01274883, 0.02360431, 0.01174534, 0.01028718, 0.0055577, 0.01470192, 0.01217712, 0.02506591, 0.01253349, 0.01083057, 0.00557634, 0.0139966, 0.01256484, 0.02409904, 0.01212425, 0.01050231, 0.00535086, 0.0143356, 0.0128664, 0.02535369, 0.01338302, 0.01013535, 0.00518577, 0.01391454, 0.01310203, 0.02406673, 0.01195812, 0.01048377, 0.00558416, 0.01464088, 0.01248714, 0.02560408, 0.0127328, 0.0109353, 0.00560114, 0.01397864, 0.01286093, 0.02423062, 0.01214863, 0.01042826, 0.00535878, 0.01429154, 0.0127581, 0.02526614, 0.01339768, 0.0100429, 0.00517694, 0.01386242, 0.01296808, 0.02404157, 0.01198335, 0.010383, 0.00559738, 0.01466558, 0.01216158, 0.0254267, 0.01274747, 0.01075296, 0.00557873, 0.01394946, 0.01257192, 0.02396482, 0.01225788, 0.01048842, 0.00535248, 0.01438055, 0.01257563, 0.02516335, 0.01334854, 0.01002208, 0.00519151, 0.01390161, 0.01305909, 0.02398522, 0.01200647, 0.01029195, 0.00560062, 0.01467613, 0.01224007, 0.02552913, 0.01278723, 0.01082579, 0.0055917, 0.01403594, 0.01266669, 0.02431845, 0.01236318, 0.01052411, 0.00535627, 0.01442845, 0.01250581, 0.02532201, 0.01345024, 0.01007672, 0.00520829, 0.01395855, 0.01290665, 0.02401435, 0.01206488, 0.01039546, 0.0055848, 0.01469593, 0.01217001, 0.02560798, 0.01290575, 0.01088474, 0.00558447, 0.0139032, 0.012816, 0.02437273, 0.01234164, 0.01059061, 0.00535767, 0.0142785, 0.01276266, 0.02532514, 0.01349374, 0.0101561, 0.00519172, 0.01392447, 0.01295801, 0.02403961, 0.01202806, 0.01046304, 0.00559434, 0.01464417, 0.01203375, 0.02535883, 0.01280388, 0.01085798, 0.00560625, 0.01405208, 0.01268535, 0.02429017, 0.01234404, 0.01053105, 0.00537777, 0.01441963, 0.01273861, 0.02558967, 0.01343269, 0.01010569, 0.00520293, 0.01401377, 0.01289633, 0.02420922, 0.01199301, 0.01043932, 0.00562901, 0.01465145, 0.01236998, 0.02567838, 0.01277283, 0.01084856, 0.00561161, 0.01404982, 0.01267707, 0.02440122, 0.01235269, 0.01051556, 0.00538336, 0.0143608, 0.01284129, 0.02556417, 0.01346445, 0.0101617, 0.00524373, 0.01394488, 0.0129368, 0.02421653, 0.01200076, 0.01051357, 0.00561657, 0.01463388, 0.01239416, 0.02558938, 0.01271358, 0.0108955, 0.00560754, 0.01402509, 0.01276608, 0.02427331, 0.01233934, 0.01057529, 0.0054081, 0.0144214, 0.01289024, 0.02524353, 0.01343183, 0.01016621, 0.00524149, 0.01397938, 0.01300508, 0.02383647, 0.01200979, 0.01049115, 0.00561788, 0.01474932, 0.01231611, 0.02554074, 0.01272616, 0.01091207, 0.00561658, 0.01408409, 0.01259484, 0.02437268, 0.012179, 0.01049452, 0.00537192, 0.01444852, 0.01282836, 0.02571069, 0.01349159, 0.0101857, 0.00521502, 0.01401294, 0.01291466, 0.02418686, 0.01197402, 0.01047514, 0.00562022, 0.01476082, 0.01230896, 0.02587305, 0.01283979, 0.01100103, 0.00562943, 0.01409502, 0.01268965, 0.02454588, 0.01236858, 0.0106646, 0.00539413, 0.01454531, 0.01270594, 0.02584674, 0.01350913, 0.01024316, 0.00523629, 0.01432286, 0.01295256, 0.02465774, 0.01205925, 0.01058266, 0.00561393, 0.01503513, 0.01212537, 0.02595351, 0.01277905, 0.0109182, 0.0055708, 0.0142319, 0.01268726, 0.0242664, 0.0122416, 0.01065241, 0.0053481, 0.01458644, 0.01285461, 0.02588266, 0.01345867, 0.01022204, 0.00520787, 0.01424285, 0.01282624, 0.02475936, 0.0119537, 0.01069722, 0.00566721, 0.01538925, 0.01161406, 0.02600926, 0.01270707, 0.01100791, 0.00565827, 0.01460975, 0.01217272, 0.02473723, 0.01218864, 0.01058037, 0.00542814, 0.0145448, 0.01272022, 0.02585957, 0.01345805, 0.01018067, 0.00521573, 0.01420044, 0.01322789, 0.02445358, 0.01192401, 0.01051299, 0.00562833, 0.0149622, 0.01233907, 0.02573146, 0.01264366, 0.01100098, 0.00559147, 0.0142438, 0.01210923, 0.02442841, 0.01222284, 0.01065385, 0.00538595, 0.01462851, 0.01294754, 0.02553947, 0.01345509, 0.01022041, 0.00520973, 0.01420078, 0.01321402, 0.02428744, 0.0119009, 0.01054842, 0.00561993, 0.01494675, 0.01279661, 0.02566214, 0.01276063, 0.01082562, 0.00553592, 0.01421654, 0.01325327, 0.0245326, 0.01222384, 0.01058273, 0.00539728, 0.01469573, 0.0134456, 0.02576977, 0.0134213, 0.010183, 0.00522727, 0.01420642, 0.0136187, 0.02428582, 0.01186208, 0.01039559, 0.00557576, 0.01494865, 0.01269336, 0.02546823, 0.01266485, 0.01077246, 0.00556756, 0.01421675, 0.01318162, 0.02410924, 0.01218479, 0.01050963, 0.00537666, 0.01461018, 0.01340712, 0.02577818, 0.01334667, 0.00999554, 0.00519912, 0.01419107, 0.01365482, 0.02464904, 0.01193921, 0.01037608, 0.0055782, 0.01488692, 0.01313272, 0.02591396, 0.012778, 0.01096399, 0.00554729, 0.01421224, 0.01305866, 0.02447222, 0.01221646, 0.01055049, 0.00533995, 0.01455618, 0.013194, 0.0255239, 0.0132657, 0.01002931, 0.00514756, 0.0141255, 0.01335647, 0.02428064, 0.01183362, 0.01039764, 0.00555473, 0.01482409, 0.01268719, 0.02563234, 0.01271588, 0.01088041, 0.00554462, 0.01409128, 0.01307134, 0.02425132, 0.01215194, 0.01045474, 0.00535296, 0.01447271, 0.01314935, 0.02533248, 0.0131938, 0.01003644, 0.00516739, 0.01403486, 0.01334031, 0.02406362, 0.0117067, 0.01033616, 0.00553625, 0.01481433, 0.01272906, 0.02545128, 0.01251926, 0.01079053, 0.00554158, 0.01411289, 0.01302986, 0.02418067, 0.01203462, 0.01042967, 0.00532047, 0.01455824, 0.01316722, 0.02524762, 0.01303376, 0.00995803, 0.00513744, 0.01415027, 0.01336409, 0.0238155, 0.01164383, 0.01031517, 0.00552024, 0.01484802, 0.01261147, 0.02509444, 0.01232761, 0.01063804, 0.00547152, 0.01411595, 0.01284269, 0.02355837, 0.01190814, 0.01032485, 0.0052858, 0.01458531, 0.01306738, 0.02473103, 0.01295634, 0.00990271, 0.0050815, 0.01416354, 0.01322056, 0.02363351, 0.01160704, 0.01023838, 0.00550531, 0.01483877, 0.01232344, 0.02483555, 0.01235931, 0.01076231, 0.00550462, 0.0141342, 0.01278499, 0.0237091, 0.0119224, 0.01048624, 0.00530437, 0.01451837, 0.01290214, 0.02485698, 0.01289013, 0.00998833, 0.00507227, 0.01428772, 0.01264024, 0.02333937, 0.01143843, 0.01030881, 0.00546404, 0.01497565, 0.01179955, 0.02463488, 0.01213406, 0.01073272, 0.00543544, 0.0143536, 0.01236016, 0.02358079, 0.01177897, 0.01052119, 0.00529589, 0.01480005, 0.01282026, 0.02470408, 0.01279157, 0.01009124, 0.00511019, 0.01434603, 0.01298984, 0.02362333, 0.01143258, 0.01046613, 0.00549963, 0.01493523, 0.01211296, 0.02484387, 0.01222328, 0.01095189, 0.00551654, 0.01438492, 0.01243108, 0.02359376, 0.01182656, 0.0106144, 0.00528848, 0.01471941, 0.01230193, 0.02454488, 0.01279109, 0.0101251, 0.00509951, 0.0142583, 0.01243635, 0.02354547, 0.01140009, 0.01039208, 0.00548368, 0.01496511, 0.01175685, 0.0246864, 0.01218243, 0.01081244, 0.0054788, 0.01429936, 0.01230159, 0.02370932, 0.01181534, 0.01052924, 0.00527948, 0.01475464, 0.01248716, 0.0248897, 0.01286558, 0.01009796, 0.00509664, 0.0142706, 0.01258888, 0.02375057, 0.01145699, 0.0104544, 0.00549482, 0.01492864, 0.01207987, 0.0253463, 0.0122949, 0.01090085, 0.00548196, 0.01427132, 0.01247212, 0.02394442, 0.0118451, 0.01049024, 0.00526765, 0.01471795, 0.0124425, 0.02489133, 0.01282293, 0.01006153, 0.00507971, 0.01425895, 0.01256947, 0.02361453, 0.0113986, 0.01043597, 0.00546843, 0.01496474, 0.01186993, 0.02500861, 0.01216822, 0.01087375, 0.00546979, 0.01425952, 0.01208444, 0.02354555, 0.01171402, 0.01057468, 0.00525849, 0.01464105, 0.01223289, 0.02466055, 0.01278121, 0.01002774, 0.00506567, 0.01420242, 0.01245244, 0.02375494, 0.01137461, 0.01045274, 0.005477, 0.01485917, 0.0119148, 0.02499441, 0.01203279, 0.01080962, 0.00548805, 0.01426084, 0.01225883, 0.02375106, 0.01167242, 0.01051882, 0.00530062, 0.01468987, 0.01240178, 0.024973, 0.0127904, 0.01015356, 0.00510588, 0.01428888, 0.01256643, 0.02359827, 0.01139485, 0.01044758, 0.0055242, 0.01492762, 0.0119804, 0.02511929, 0.01217226, 0.01086129, 0.00551715, 0.01424993, 0.01245154, 0.02417372, 0.01177956, 0.0104666, 0.00526812, 0.01474011, 0.01264217, 0.02541672, 0.01284223, 0.0100551, 0.00508397, 0.01422362, 0.01285231, 0.02420514, 0.01144246, 0.01062994, 0.0054853, 0.01498614, 0.01204026, 0.02577417, 0.01221316, 0.01091816, 0.00548151, 0.01421793, 0.01241594, 0.0241356, 0.01173412, 0.01050562, 0.00534219, 0.01475203, 0.01261044, 0.02508062, 0.01272658, 0.01014308, 0.00517613, 0.014366, 0.01289008, 0.0237663, 0.01136621, 0.01058155, 0.00553115, 0.01492591, 0.01220682, 0.02538116, 0.01219233, 0.01095148, 0.00547971, 0.0141246, 0.01245041, 0.0239188, 0.01180785, 0.01076195, 0.00527281, 0.01451106, 0.01271176, 0.02524983, 0.01273993, 0.0100702, 0.00508826, 0.01415878, 0.01256156, 0.02394094, 0.01143413, 0.01032356, 0.00550492, 0.01487207, 0.01196266, 0.02544771, 0.01213522, 0.01092433, 0.00549066, 0.01422437, 0.01236858, 0.02439062, 0.01179208, 0.01069214, 0.00530614, 0.01453299, 0.01261398, 0.02546865, 0.01278237, 0.01019845, 0.0051151, 0.01425058, 0.0124072, 0.0242787, 0.01138937, 0.01093343, 0.00556541, 0.01495164, 0.01203074, 0.02580279, 0.01244951, 0.01169851, 0.00551956, 0.01441592, 0.01216384, 0.02542142, 0.01195224, 0.01170047, 0.00534125, 0.01484006, 0.01270701, 0.02717079, 0.01319557, 0.01136821, 0.00520433, 0.01453074, 0.0132321, 0.02591347, 0.01167031, 0.01116629, 0.00552877, 0.01554887, 0.01217115, 0.02645487, 0.0122499, 0.01137204, 0.00543401, 0.01440452, 0.01265867, 0.02475295, 0.01182322, 0.01079943, 0.00523983, 0.01484344, 0.01275759, 0.02573433, 0.01282572, 0.01055315, 0.0050467, 0.01451723, 0.013041, 0.02473288, 0.0114986, 0.0110615, 0.00550214, 0.01517964, 0.01309687, 0.0264326, 0.01220771, 0.01152039, 0.00549512, 0.0147304, 0.01316834, 0.02510889, 0.01182498, 0.01118558, 0.00528594, 0.01505209, 0.01319478, 0.02608124, 0.01300411, 0.01054294, 0.00511943, 0.01436759, 0.01405204, 0.02599023, 0.01169435, 0.01089617, 0.00549914, 0.01475989, 0.01357164, 0.02819411, 0.01249814, 0.0112853, 0.00550084, 0.01407562, 0.01402422, 0.02691094, 0.01213454, 0.01099845, 0.00531988, 0.01454838, 0.01404545, 0.02824464, 0.01318154, 0.01058543, 0.00516973, 0.01409352, 0.01424638, 0.02676153, 0.0117833, 0.01086376, 0.00553817, 0.01480519, 0.01358878, 0.02840604, 0.01263641, 0.01131484, 0.00550469, 0.01402254, 0.0139079, 0.02719447, 0.01214084, 0.01095318, 0.00530493, 0.01455611, 0.01429111, 0.02843532, 0.01324424, 0.01045135, 0.00516228, 0.01396328, 0.01443171, 0.02698405, 0.01177883, 0.01098299, 0.00552681, 0.01473116, 0.01406148, 0.02889988, 0.01261481, 0.01125072, 0.00552405, 0.01406061, 0.01423008, 0.02722062, 0.01213278, 0.01114698, 0.00531217, 0.01449314, 0.01438535, 0.02818518, 0.01312693, 0.01019436, 0.00515217, 0.01397668, 0.01462248, 0.02686409, 0.01172075, 0.01069099, 0.00554673, 0.01479947, 0.01409757, 0.02851687, 0.01255711, 0.01077128, 0.00553186, 0.01410512, 0.01420942, 0.02721903, 0.01213954, 0.01052214, 0.00533213, 0.01459157, 0.01460019, 0.02849124, 0.01328625, 0.0102558, 0.00518719, 0.01409424, 0.01464767, 0.02699023, 0.01177678, 0.0105158, 0.0055692, 0.01481739, 0.0141458, 0.02902917, 0.01263236, 0.01090242, 0.0055332, 0.01405938, 0.01424283, 0.02730967, 0.01219417, 0.01057896, 0.00533957, 0.01449535, 0.01458086, 0.02857298, 0.01326035, 0.01018242, 0.00515607, 0.01403162, 0.01462977, 0.02701297, 0.01181789, 0.01046223, 0.00558271, 0.01479584, 0.01411941, 0.02915848, 0.01263612, 0.01092672, 0.0055397, 0.01409813, 0.01430122, 0.02763012, 0.01222385, 0.01055963, 0.00538284, 0.01462505, 0.01454081, 0.02867468, 0.01326678, 0.01016405, 0.00525395, 0.01414505, 0.01467453, 0.02712972, 0.01178854, 0.01038196, 0.00562938, 0.01489342, 0.01416628, 0.02918859, 0.01260247, 0.01096014, 0.00562972, 0.01414208, 0.01423123, 0.02774316, 0.01220571, 0.01052176, 0.00544258, 0.01468434, 0.01453762, 0.02927268, 0.01327996, 0.01006017, 0.00525462, 0.01427098, 0.01458692, 0.02760351, 0.01181461, 0.01040751, 0.00564645, 0.0149832, 0.01413988, 0.02904922, 0.01258862, 0.01079927, 0.00560882, 0.0142668, 0.01427065, 0.02758354, 0.01217313, 0.01042159, 0.00543432, 0.01475124, 0.01440602, 0.02922448, 0.01328415, 0.00999201, 0.00525894, 0.01448, 0.01464666, 0.02770828, 0.01176934, 0.01031742, 0.00575585, 0.0151092, 0.01410281, 0.02927542, 0.01260233, 0.01097539, 0.0056479, 0.01423382, 0.01424361, 0.02779724, 0.01218141, 0.01078733, 0.00543385, 0.01481516, 0.01453878, 0.02919311, 0.01323008, 0.01029805, 0.00520944, 0.01431427, 0.0146652, 0.02738287, 0.01171528, 0.01058681, 0.00563043, 0.01505003, 0.01421773, 0.0295546, 0.01265885, 0.01085619, 0.00557744, 0.01433789, 0.01433788, 0.02807018, 0.01222059, 0.01058665, 0.00538842, 0.01487767, 0.01475346, 0.02935319, 0.01324515, 0.01009017, 0.00520391, 0.01434588, 0.01457241, 0.02755452, 0.01168719, 0.01019245, 0.0055925, 0.01505169, 0.01420266, 0.0296733, 0.0126048, 0.01082633, 0.00554543, 0.01424187, 0.01435294, 0.02778972, 0.01218417, 0.01059326, 0.00534793, 0.01479557, 0.01460122, 0.02915346, 0.01322108, 0.01009039, 0.00520557, 0.01434895, 0.01465735, 0.02762244, 0.01175838, 0.01046135, 0.00555635, 0.015101, 0.01409415, 0.0296122, 0.01259268, 0.01109197, 0.00551794, 0.01439977, 0.01442762, 0.02816418, 0.01215817, 0.01057305, 0.00536254, 0.01495982, 0.01482638, 0.02930488, 0.01322598, 0.01001284, 0.00520415, 0.01447585, 0.01488107, 0.02782465, 0.011739, 0.01035085, 0.00559924, 0.01515474, 0.01443756, 0.02987535, 0.01264723, 0.01082257, 0.00555446, 0.01438599, 0.01445887, 0.02813095, 0.01213183, 0.01038682, 0.00538122, 0.01492962, 0.01475637, 0.02954856, 0.01315634, 0.00985372, 0.00518262, 0.01442028, 0.01473631, 0.02773446, 0.01169747, 0.01010543, 0.00558946, 0.01518924, 0.01418886, 0.0295393, 0.01254304, 0.01055013, 0.00556143, 0.0143974, 0.01426567, 0.02834697, 0.01209904, 0.01041399, 0.00535465, 0.01494582, 0.01444673, 0.02937659, 0.01312409, 0.0099159, 0.00523869, 0.01449751, 0.01463704, 0.02780948, 0.01171598, 0.01027968, 0.00567479, 0.0152075, 0.01405972, 0.0298172, 0.01252537, 0.0109009, 0.00570947, 0.01451518, 0.01438248, 0.02826314, 0.01218544, 0.01078901, 0.00557423, 0.01501786, 0.01460949, 0.02945451, 0.01310718, 0.0100209, 0.0052087, 0.01451542, 0.0147209, 0.02780343, 0.01176148, 0.01056207, 0.00573241, 0.01553124, 0.01430922, 0.0296297, 0.01267379, 0.01086255, 0.00568589, 0.01463812, 0.01438062, 0.02815222, 0.01225743, 0.01071359, 0.00544595, 0.01530509, 0.01462557, 0.02947698, 0.01332359, 0.01000006, 0.00523798, 0.01464552, 0.01469087, 0.02748871, 0.01181678, 0.01005998, 0.00564912, 0.01524261, 0.01442062, 0.02960874, 0.01267442, 0.01084812, 0.00559086, 0.01459701, 0.01437932, 0.02819626, 0.01215234, 0.0105433, 0.00554144, 0.01541888, 0.01460574, 0.02942812, 0.01300158, 0.01012055, 0.00543622, 0.01504116, 0.01475057, 0.02886335, 0.01172381, 0.01038372, 0.00580062, 0.01571006, 0.01424431, 0.02997822, 0.01256411, 0.01037089, 0.00569382, 0.0149216, 0.01460666, 0.02888235, 0.01237876, 0.0107031, 0.00551767, 0.015731, 0.01487916, 0.03052764, 0.01341671, 0.0101919, 0.00531008, 0.01500192, 0.01468851, 0.02850251, 0.01192738, 0.01064536, 0.0056761, 0.01551282, 0.01444742, 0.03005115, 0.01270005, 0.01062752, 0.00557721, 0.01480205, 0.01452554, 0.02820939, 0.01224777, 0.00972037, 0.00532004, 0.01539798, 0.01488346, 0.02966939, 0.01328808, 0.00970261, 0.00520534, 0.0150037, 0.01508363, 0.02788826, 0.01177211, 0.01021601, 0.00561118, 0.0158069, 0.01466035, 0.02998239, 0.01267448, 0.01079085, 0.00556434, 0.01513975, 0.01477621, 0.02841518, 0.01228011, 0.01052373, 0.00543628, 0.01585095, 0.01503881, 0.02989471, 0.01333934, 0.00984544, 0.00524574, 0.01523089, 0.01500756, 0.02816074, 0.01183273, 0.01039609, 0.00560644, 0.01622375, 0.01459097, 0.03028958, 0.01266524, 0.01064487, 0.00556909, 0.01544737, 0.01470385, 0.02861948, 0.01232278, 0.01033384, 0.0054303, 0.01581827, 0.0149822, 0.02973845, 0.01325455, 0.00978587, 0.00524499, 0.01521942, 0.01508885, 0.02808933, 0.01176895, 0.01013788, 0.00565634, 0.01606243, 0.01460984, 0.03003531, 0.01266434, 0.01041166, 0.0056289, 0.01539183, 0.01470625, 0.02855416, 0.0122618, 0.01036392, 0.00544365, 0.01594154, 0.01497752, 0.03016665, 0.01328989, 0.00974726, 0.00520392, 0.01529808, 0.01505848, 0.02844672, 0.01185453, 0.01006598, 0.00561621, 0.01598622, 0.01462235, 0.03011713, 0.0126924, 0.01051997, 0.00559592, 0.01531077, 0.01469782, 0.02852172, 0.01235726, 0.01032994, 0.00542168, 0.01575848, 0.01503069, 0.03016672, 0.01335823, 0.00986812, 0.00524109, 0.01518147, 0.01507759, 0.02808918, 0.01191601, 0.00996598, 0.00560518, 0.0159414, 0.0146673, 0.02986207, 0.01268573, 0.01027331, 0.00556049, 0.01516411, 0.0147423, 0.02824964, 0.01243349, 0.01025724, 0.00542732, 0.01582171, 0.01496776, 0.02966573, 0.01340229, 0.00976437, 0.00521387, 0.01520678, 0.01508786, 0.02828367, 0.01202585, 0.01019546, 0.00564264, 0.01599949, 0.01463072, 0.03015286, 0.01276872, 0.01063526, 0.00565846, 0.01533077, 0.01479122, 0.02867385, 0.0123896, 0.01041126, 0.00549935, 0.01596948, 0.01511047, 0.02989854, 0.01340943, 0.00981572, 0.00527941, 0.01549313, 0.01517156, 0.02834753, 0.01194286, 0.01000993, 0.00567903, 0.01615093, 0.01470914, 0.03028315, 0.01275091, 0.01061488, 0.00563867, 0.01538323, 0.0148224, 0.02874228, 0.01241701, 0.01009635, 0.00545793, 0.01585075, 0.01508134, 0.03011351, 0.01336515, 0.00976736, 0.00526712, 0.01525224, 0.01522209, 0.02841445, 0.01191715, 0.01011868, 0.00567013, 0.01608754, 0.01472028, 0.03033974, 0.01279467, 0.01054877, 0.00565272, 0.01531713, 0.01483108, 0.02866713, 0.01242296, 0.01029466, 0.00550349, 0.01598488, 0.0151099, 0.03000519, 0.01347004, 0.00976892, 0.00526236, 0.01535373, 0.01517951, 0.02829655, 0.01202182, 0.00992278, 0.00565734, 0.01599079, 0.01470839, 0.03025593, 0.01291686, 0.01043309, 0.00566263, 0.01515004, 0.01472374, 0.0285296, 0.01254422, 0.01021838, 0.00548663, 0.01574327, 0.01509297, 0.02983967, 0.01357965, 0.0098242, 0.00528281, 0.01546397, 0.01527251, 0.02836964, 0.01202872, 0.01014946, 0.00566684, 0.01611301, 0.01478055, 0.03001074, 0.01283661, 0.01053722, 0.0056031, 0.01539195, 0.01477668, 0.02861551, 0.01250435, 0.01028232, 0.00545801, 0.01588126, 0.01508492, 0.02990749, 0.01347791, 0.00981835, 0.00525265, 0.01542381, 0.01515146, 0.02822555, 0.01197127, 0.01020805, 0.00567774, 0.01625933, 0.01475263, 0.03016273, 0.01288201, 0.01048017, 0.00564315, 0.01548738, 0.01484683, 0.02869477, 0.01249734, 0.01030101, 0.00547756, 0.01604673, 0.0152199, 0.02984597, 0.01349443, 0.00982969, 0.00527648, 0.01554555, 0.01526642, 0.02818053, 0.01191787, 0.01013742, 0.00567224, 0.01612472, 0.01481759, 0.02987432, 0.01277951, 0.01029648, 0.00563812, 0.01535457, 0.01482923, 0.02818254, 0.01242877, 0.01036802, 0.00544665, 0.01603532, 0.01504038, 0.02926283, 0.01343313, 0.0096916, 0.00524654, 0.01558015, 0.01517257, 0.02778032, 0.01199135, 0.01001806, 0.00557046, 0.01561132, 0.01447853, 0.02964966, 0.01280202, 0.01057373, 0.00563719, 0.01528781, 0.01469977, 0.02816034, 0.01248893, 0.0102021, 0.0054828, 0.01642436, 0.01511605, 0.0295485, 0.01339185, 0.00966281, 0.00527191, 0.01599001, 0.01530996, 0.02821708, 0.01192696, 0.00994594, 0.00563112, 0.01693863, 0.01475944, 0.02989189, 0.01276885, 0.01028866, 0.00559813, 0.01611767, 0.01491705, 0.0280224, 0.01235301, 0.01005467, 0.00537419, 0.01662144, 0.01526356, 0.029472, 0.01341652, 0.00962961, 0.00522492, 0.01604484, 0.0153332, 0.02818552, 0.01193012, 0.00986025, 0.0055782, 0.01696367, 0.01495051, 0.03002257, 0.01285513, 0.01031213, 0.00551262, 0.0162336, 0.01501462, 0.02840163, 0.01252567, 0.01032478, 0.00538757, 0.01691202, 0.0153106, 0.02962881, 0.01352694, 0.00968561, 0.00517227, 0.0162986, 0.01545157, 0.0281721, 0.01203698, 0.00991442, 0.00557848, 0.01722653, 0.01495451, 0.03028078, 0.01289108, 0.01052882, 0.00556264, 0.01637416, 0.01503477, 0.02837612, 0.01245827, 0.01007377, 0.00535839, 0.01690147, 0.01534325, 0.02981368, 0.01350563, 0.00976567, 0.00516557, 0.01642569, 0.01540782, 0.02834257, 0.01204744, 0.00994134, 0.00554156, 0.01702394, 0.01503212, 0.03033802, 0.01291752, 0.01035457, 0.0055385, 0.01618302, 0.01496512, 0.02886901, 0.01256226, 0.01035697, 0.00530937, 0.01676424, 0.01527549, 0.0301565, 0.01369893, 0.00997102, 0.00520655, 0.01620075, 0.01538993, 0.02852238, 0.01211559, 0.01036234, 0.00554501, 0.01700806, 0.01494714, 0.0305383, 0.01299845, 0.01083864, 0.00554285, 0.0160686, 0.01499921, 0.02874549, 0.01257055, 0.01055741, 0.00538606, 0.01662529, 0.01526148, 0.03017269, 0.01363057, 0.01004843, 0.00518315, 0.01596697, 0.01533512, 0.02859346, 0.01208412, 0.01023114, 0.00559569, 0.01676575, 0.01491573, 0.0306088, 0.01299007, 0.01069406, 0.00558946, 0.01606067, 0.0149428, 0.02908929, 0.01263678, 0.0105687, 0.00538087, 0.0166986, 0.01520905, 0.03032347, 0.01367952, 0.01015897, 0.00521791, 0.01638058, 0.01541594, 0.02862964, 0.01209811, 0.01006609, 0.00564569, 0.01709409, 0.01496725, 0.03011695, 0.01293612, 0.01034398, 0.00563625, 0.01629694, 0.01496441, 0.02833147, 0.01257181, 0.01023039, 0.00551828, 0.01699307, 0.01532596, 0.0297782, 0.0136264, 0.00955682, 0.00527168, 0.01629978, 0.01544159, 0.02832746, 0.01212963, 0.00998123, 0.00568415, 0.01745029, 0.01502265, 0.03017316, 0.01295673, 0.01044842, 0.00574187, 0.01668487, 0.01505364, 0.02857626, 0.01256641, 0.0100215, 0.00550832, 0.01702953, 0.01526757, 0.03014501, 0.01362396, 0.0095473, 0.00526721, 0.01641773, 0.01535992, 0.02878472, 0.0121228, 0.00984266, 0.00569469, 0.01729332, 0.01497686, 0.03074861, 0.01286686, 0.01034243, 0.00564715, 0.01623395, 0.01502948, 0.0290147, 0.01259628, 0.00989554, 0.00544404, 0.01699429, 0.01539684, 0.03017464, 0.01371044, 0.00955895, 0.00526964, 0.01643583, 0.01541998, 0.02899417, 0.01211849, 0.01001143, 0.00559632, 0.01694725, 0.01496546, 0.03094742, 0.01302371, 0.01051171, 0.00556313, 0.01625074, 0.01500093, 0.02966207, 0.01300093, 0.01055843, 0.00538365, 0.01659997, 0.01529993, 0.03042725, 0.01373304, 0.00950461, 0.00515747, 0.01602581, 0.01536862, 0.0282951, 0.01209073, 0.00928954, 0.00553204, 0.01678588, 0.01490512, 0.03027186, 0.01297012, 0.00988168, 0.00554294, 0.01611528, 0.01482019, 0.02843797, 0.01262697, 0.00950365, 0.00537251, 0.0167191, 0.01524957, 0.02984864, 0.01370737, 0.00912029, 0.00515184, 0.01623682, 0.01545553, 0.0285122, 0.01221217, 0.00937571, 0.00551144, 0.01700307, 0.01490334, 0.03022501, 0.01296276, 0.00978049, 0.00550174, 0.01619642, 0.01500689, 0.02862979, 0.01265512, 0.00950041, 0.00531668, 0.01683498, 0.01541633, 0.03016176, 0.01372218, 0.00905923, 0.00508208, 0.01589346, 0.01531931, 0.02833319, 0.01210342, 0.00921398, 0.00545445, 0.01685583, 0.01489729, 0.03028083, 0.0130871, 0.00967057, 0.00546237, 0.01595012, 0.01496482, 0.02878345, 0.01267111, 0.00945831, 0.00531355, 0.01653065, 0.01531806, 0.03006966, 0.01375164, 0.00899028, 0.005068, 0.01563285, 0.0153389, 0.02854169, 0.01221028, 0.00930146, 0.00545652, 0.01670597, 0.01498295, 0.03062771, 0.01314013, 0.00977977, 0.00543182, 0.01588413, 0.01503252, 0.02887679, 0.01274659, 0.0095801, 0.00529024, 0.01688421, 0.0154187, 0.03024337, 0.01385869, 0.00932509, 0.00510857, 0.01611002, 0.01535947, 0.0290231, 0.01231274, 0.00951214, 0.00550654, 0.01706556, 0.0149293, 0.03103821, 0.01324059, 0.01000132, 0.00549883, 0.01620986, 0.01504134, 0.02981036, 0.01283783, 0.00975195, 0.00532489, 0.01678521, 0.01527418, 0.03106636, 0.01390561, 0.00937193, 0.0051492, 0.01640613, 0.01525785, 0.02952986, 0.0123186, 0.00947119, 0.00555449, 0.01725691, 0.01489668, 0.03160968, 0.01315338, 0.01013216, 0.00549973, 0.0163446, 0.0148765, 0.0297993, 0.01277079, 0.00973783, 0.00532027, 0.01685954, 0.0151814, 0.03094237, 0.01382408, 0.00951307, 0.0051835, 0.01644404, 0.01535437, 0.02967073, 0.01221176, 0.00983086, 0.00554752, 0.01723337, 0.01485312, 0.03149851, 0.01307504, 0.01014192, 0.00547131, 0.01626927, 0.01501805, 0.02957917, 0.01271871, 0.00980406, 0.00533788, 0.01678763, 0.01523809, 0.03097705, 0.01385786, 0.00948961, 0.00517889, 0.01615644, 0.01522169, 0.02932035, 0.01225482, 0.00958143, 0.00555498, 0.01668744, 0.01494687, 0.03147226, 0.0132016, 0.00998456, 0.00552295, 0.01586574, 0.01496404, 0.02991366, 0.0129062, 0.00982218, 0.00537538, 0.01631108, 0.01529381, 0.03132757, 0.01405599, 0.00941973, 0.00518941, 0.01587136, 0.01535799, 0.02968433, 0.01248823, 0.009523, 0.00558449, 0.01665165, 0.01490714, 0.03182327, 0.01338212, 0.01000549, 0.00555838, 0.01584712, 0.01492011, 0.02997545, 0.01301343, 0.00978046, 0.00541002, 0.01640529, 0.01526756, 0.03134796, 0.01422763, 0.00942001, 0.00523354, 0.01601049, 0.01528679, 0.0298846, 0.01250116, 0.00978693, 0.00564329, 0.01684293, 0.01480191, 0.03189505, 0.0134258, 0.01006916, 0.00561748, 0.01597036, 0.01497588, 0.03020954, 0.01301259, 0.00994811, 0.00545814, 0.01653583, 0.0153477, 0.03169445, 0.01416415, 0.00945813, 0.00528963, 0.01583553, 0.01528342, 0.03021549, 0.01253564, 0.00981703, 0.00571148, 0.01655281, 0.01487276, 0.03221063, 0.01344861, 0.01023726, 0.00568894, 0.01583469, 0.01495317, 0.03056205, 0.01315794, 0.01004756, 0.00560222, 0.01631828, 0.01527715, 0.03198148, 0.01433067, 0.00967838, 0.00535212, 0.01570306, 0.01528204, 0.03019749, 0.01262199, 0.00967969, 0.0056547, 0.01631109, 0.0147786, 0.03203708, 0.01336802, 0.01005477, 0.00555608, 0.01556247, 0.01480301, 0.03017062, 0.0129521, 0.00976959, 0.00540186, 0.01620296, 0.01510959, 0.03174258, 0.01413346, 0.00941952, 0.00519173, 0.01529728, 0.01515874, 0.02991539, 0.01248481, 0.00964842, 0.00557706, 0.01621052, 0.01473869, 0.03204465, 0.01344139, 0.00998566, 0.00557811, 0.01532969, 0.01485294, 0.0299752, 0.01298273, 0.00976708, 0.00540934, 0.01569831, 0.01506783, 0.03129763, 0.01408513, 0.00926859, 0.00527388, 0.01489668, 0.01510991, 0.02963458, 0.01237931, 0.0094188, 0.00567749, 0.01552125, 0.01468513, 0.03157456, 0.01333437, 0.00984845, 0.00560132, 0.01484816, 0.01489059, 0.03006367, 0.01288259, 0.00971593, 0.00547524, 0.01542822, 0.01506975, 0.03131248, 0.01396343, 0.00918505, 0.00531708, 0.01493518, 0.01507129, 0.029838, 0.01232781, 0.00929793, 0.00571936, 0.01546753, 0.01457869, 0.03177559, 0.01330564, 0.00988414, 0.00563682, 0.01481151, 0.01487242, 0.03011843, 0.01294148, 0.00977224, 0.00548288, 0.01534056, 0.0149461, 0.03144236, 0.01414381, 0.00924788, 0.00534931, 0.01485463, 0.01506087, 0.02984057, 0.01251534, 0.00947564, 0.00571637, 0.01566046, 0.01475265, 0.03167833, 0.01337268, 0.0099726, 0.00561943, 0.01488172, 0.01467636, 0.03013279, 0.01282204, 0.00977532, 0.00543533, 0.01552401, 0.01498526, 0.03148288, 0.0139549, 0.00915051, 0.00531097, 0.01486212, 0.01508451, 0.02979525, 0.01229051, 0.00952314, 0.00567139, 0.01579946, 0.01486565, 0.03157115, 0.01322951, 0.01002718, 0.00556655, 0.01510291, 0.01502076, 0.02999407, 0.01289165, 0.00989037, 0.00546302, 0.01574487, 0.01524109, 0.03120089, 0.01397749, 0.00931897, 0.00529165, 0.01508947, 0.01532645, 0.02961819, 0.01227784, 0.00944562, 0.00564101, 0.01567409, 0.01478713, 0.03149724, 0.01327787, 0.01001669, 0.00557501, 0.01501489, 0.01490487, 0.02984837, 0.0128568, 0.00977146, 0.00545951, 0.01551658, 0.01518916, 0.03083154, 0.0139412, 0.00921255, 0.00524996, 0.01508808, 0.01517562, 0.029254, 0.01235297, 0.00943658, 0.00564978, 0.01560584, 0.01480911, 0.03135771, 0.01332853, 0.00979245, 0.00554679, 0.01501033, 0.01489107, 0.02967266, 0.01289539, 0.00970316, 0.00547954, 0.01555268, 0.01516298, 0.03111399, 0.01399341, 0.00918555, 0.00528325, 0.01509754, 0.01524379, 0.02954874, 0.01241574, 0.0093844, 0.00564519, 0.01591379, 0.01471955, 0.03153284, 0.01325087, 0.00981041, 0.00553386, 0.01533542, 0.01483652, 0.02965013, 0.01285104, 0.00973771, 0.00542538, 0.01584776, 0.01509524, 0.03113852, 0.01400778, 0.00930471, 0.00528108, 0.01508817, 0.0152083, 0.02967659, 0.01241484, 0.00955266, 0.00568619, 0.01570531, 0.01490194, 0.03155582, 0.01336006, 0.01012943, 0.00559456, 0.0150497, 0.0150404, 0.02999867, 0.01290555, 0.00998057, 0.00547875, 0.01556045, 0.01528205, 0.03107892, 0.01407039, 0.00944913, 0.00528664, 0.01497692, 0.01525733, 0.02953534, 0.01240257, 0.00974235, 0.00567731, 0.0157259, 0.01492342, 0.03222644, 0.01338595, 0.01024695, 0.0055361, 0.01509698, 0.01505054, 0.02987155, 0.01293343, 0.00990916, 0.00538853, 0.01542397, 0.0153222, 0.03087692, 0.01388588, 0.00935918, 0.00508108, 0.01503594, 0.01530266, 0.02981291, 0.01238581, 0.00954316, 0.00566186, 0.01563091, 0.01494597, 0.03195488, 0.01331942, 0.01014321, 0.00554453, 0.01487191, 0.01519457, 0.03019093, 0.01302401, 0.00993656, 0.00539635, 0.01542881, 0.01533855, 0.03145218, 0.01420171, 0.00959008, 0.00534219, 0.01491371, 0.01533702, 0.02970009, 0.01248746, 0.00973799, 0.00573477, 0.01552806, 0.01481127, 0.03171295, 0.01342146, 0.01031947, 0.00562326, 0.01494623, 0.01503372, 0.03021489, 0.01303073, 0.01002458, 0.00555339, 0.01557391, 0.01530507, 0.03182871, 0.01420326, 0.00942964, 0.00533599, 0.01500435, 0.01527984, 0.03022638, 0.01248399, 0.00979563, 0.00571107, 0.0157257, 0.01492158, 0.03220595, 0.01348453, 0.01014179, 0.00562328, 0.0150306, 0.015164, 0.03039058, 0.01310359, 0.01029096, 0.0054785, 0.0156505, 0.01534533, 0.03185925, 0.01418214, 0.00964572, 0.00536861, 0.01515876, 0.01537212, 0.03012598, 0.01245008, 0.00951127, 0.0057734, 0.01588697, 0.01496449, 0.03230982, 0.01327221, 0.01023778, 0.0056664, 0.01521902, 0.01505208, 0.0307197, 0.01296597, 0.01029599, 0.00550365, 0.01575382, 0.01522131, 0.03183245, 0.01407289, 0.00967973, 0.00533862, 0.0151036, 0.01528744, 0.030503, 0.01248428, 0.00993346, 0.00566404, 0.01573775, 0.01490056, 0.03219287, 0.01331873, 0.01018453, 0.00558803, 0.01498932, 0.0150058, 0.03035178, 0.01284396, 0.00993627, 0.00546874, 0.01547498, 0.01527244, 0.03159096, 0.01409001, 0.00919276, 0.00524545, 0.01494106, 0.01538639, 0.03007662, 0.01234889, 0.00984488, 0.00570434, 0.01566213, 0.01490678, 0.03225698, 0.01348743, 0.01037443, 0.00563501, 0.01477746, 0.01510686, 0.03099602, 0.01285623, 0.01023563, 0.0055128, 0.01560791, 0.01506993, 0.03151971, 0.01378192, 0.00947773, 0.00514734, 0.01468085, 0.01528323, 0.03035503, 0.01240448, 0.0096171, 0.00568013, 0.01565016, 0.01486521, 0.03247735, 0.01344544, 0.01015589, 0.00566356, 0.01485423, 0.01481735, 0.03047613, 0.0128157, 0.01008359, 0.00553615, 0.01550459, 0.01508355, 0.03184675, 0.01395232, 0.00950524, 0.00524407, 0.01496783, 0.01484463, 0.03035389, 0.01232435, 0.00991943, 0.00565241, 0.01555801, 0.0143353, 0.03252068, 0.01340997, 0.01014169, 0.00554242, 0.01484565, 0.01430547, 0.03163309, 0.01300765, 0.01033919, 0.00553741, 0.01536185, 0.0146715, 0.03201764, 0.01391242, 0.00937159, 0.00504884, 0.01525406, 0.01481558, 0.03046234, 0.01243308, 0.01003778, 0.00555087, 0.01564603, 0.01440212, 0.03286201, 0.01382783, 0.01056104, 0.00542441, 0.01479799, 0.01470505, 0.03035801, 0.01321155, 0.01045365, 0.00536671, 0.01548083, 0.01506143, 0.0311879, 0.01424837, 0.00965351, 0.00525093, 0.01500353, 0.01504477, 0.02982784, 0.01256048, 0.00965221, 0.00571186, 0.01573591, 0.0147348, 0.03202599, 0.01358559, 0.01054324, 0.00556437, 0.01493892, 0.01494638, 0.02985964, 0.01292727, 0.01002424, 0.00540488, 0.0155937, 0.01516611, 0.03095688, 0.01417887, 0.00966201, 0.00524243, 0.01491735, 0.01525573, 0.02931197, 0.01232132, 0.00973983, 0.00564327, 0.015405, 0.01486357, 0.03115755, 0.0134069, 0.00985519, 0.00549666, 0.01474649, 0.01506611, 0.02946045, 0.01290121, 0.00971956, 0.00542857, 0.01543293, 0.01522538, 0.03076312, 0.01398114, 0.00933228, 0.00523859, 0.01481567, 0.01523871, 0.02916108, 0.01236352, 0.00950883, 0.00558994, 0.01553922, 0.01497046, 0.03146654, 0.01338661, 0.00999319, 0.00546895, 0.01458193, 0.01499037, 0.02956715, 0.01291619, 0.00992396, 0.00542027, 0.01509606, 0.01545384, 0.03064923, 0.01409229, 0.00907997, 0.00524942, 0.01487781, 0.0154494, 0.02940309, 0.01226818, 0.00940552, 0.00558329, 0.01540448, 0.01499158, 0.03162982, 0.01327136, 0.00983175, 0.00556462, 0.01473482, 0.01508636, 0.0299472, 0.01275454, 0.0098398, 0.005493, 0.01514219, 0.0152607, 0.03086264, 0.01355592, 0.00941737, 0.00528683, 0.01458373, 0.01523646, 0.02970874, 0.01209167, 0.00929548, 0.0057301, 0.01523915, 0.01478196, 0.03226122, 0.0133391, 0.0097156, 0.00554352, 0.01479231, 0.01483169, 0.03046901, 0.01273818, 0.01006381, 0.00559373, 0.01497589, 0.0152878, 0.03158262, 0.01388568, 0.00885062, 0.00530996, 0.01490162, 0.01515921, 0.03004393, 0.01217004, 0.00896558, 0.00575399, 0.01519801, 0.014901, 0.03246659, 0.01319804, 0.0093305, 0.00561435, 0.01473131, 0.01517814, 0.03087186, 0.01275327, 0.0094417, 0.00578894, 0.01488778, 0.01540463, 0.03227803, 0.01378617, 0.00867805, 0.00545836, 0.01429567, 0.01552329, 0.03069259, 0.01237543, 0.00902795, 0.0057171, 0.01505001, 0.015157, 0.03244988, 0.01311248, 0.00935411, 0.0056226, 0.01459905, 0.01542225, 0.03047262, 0.01285374, 0.00931088, 0.00563219, 0.01515608, 0.01545423, 0.0312741, 0.01372198, 0.00884185, 0.00525927, 0.01442398, 0.01544103, 0.02972603, 0.01193827, 0.00850389, 0.00567623, 0.01545878, 0.01488151, 0.03151837, 0.01277505, 0.009455, 0.00548355, 0.01476877, 0.01516636, 0.03039486, 0.0128065, 0.00915212, 0.00575067, 0.01518796, 0.01599103, 0.03201226, 0.01382022, 0.00848359, 0.0052749, 0.0143724, 0.015534, 0.03024228, 0.01213443, 0.00869111, 0.00620983, 0.01478525, 0.01523657, 0.03204292, 0.01302658, 0.00916097, 0.00602288, 0.01428795, 0.01557658, 0.03033026, 0.01258357, 0.00910959, 0.00602116, 0.01470994, 0.01583955, 0.03117397, 0.0137429, 0.00852759, 0.00580629, 0.01397721, 0.01570719, 0.02962212, 0.01204825, 0.00851114, 0.00610605, 0.01475189, 0.01529183, 0.03108907, 0.01301075, 0.00915091, 0.00602985, 0.01415583, 0.01581307, 0.02989233, 0.01257217, 0.00910448, 0.00602756, 0.01477435, 0.01610385, 0.03090194, 0.01360878, 0.00838609, 0.00584098, 0.01408368, 0.01596896, 0.02974483, 0.01216688, 0.00845992, 0.00627351, 0.01480533, 0.01546072, 0.03153647, 0.01318019, 0.00918053, 0.00606654, 0.01411509, 0.01571268, 0.02987336, 0.01289799, 0.00916486, 0.00607104, 0.01471524, 0.01602378, 0.03068776, 0.0138858, 0.00836719, 0.00586444, 0.01427062, 0.01576173, 0.02964285, 0.01234685, 0.00831897, 0.00626414, 0.01489852, 0.01538236, 0.03127252, 0.01328017, 0.00902093, 0.00607706, 0.01413832, 0.01558068, 0.02965916, 0.01296106, 0.00910329, 0.00607141, 0.01484763, 0.01569576, 0.03088029, 0.0140563, 0.00850074, 0.00587976, 0.01415869, 0.01553745, 0.02934191, 0.01247947, 0.00845686, 0.00632824, 0.01474838, 0.0153425, 0.03132809, 0.01350461, 0.00905616, 0.00617319, 0.01403711, 0.01541238, 0.029696, 0.01312256, 0.00913742, 0.00618165, 0.01461125, 0.0156766, 0.03081512, 0.01424655, 0.00840283, 0.00591611, 0.01412504, 0.01551884, 0.02936326, 0.01253095, 0.00839514, 0.00615233, 0.01488276, 0.01504609, 0.03096954, 0.01353561, 0.00907579, 0.00608658, 0.01395781, 0.01555853, 0.02955942, 0.01328747, 0.0089894, 0.00611172, 0.01452371, 0.01619865, 0.03093442, 0.01435969, 0.00829685, 0.00599519, 0.0140029, 0.01592915, 0.02930666, 0.01266699, 0.00851128, 0.00637838, 0.01466488, 0.01564809, 0.03110698, 0.01366615, 0.00916113, 0.00622196, 0.01396771, 0.01565056, 0.02992312, 0.01322733, 0.00912745, 0.00621325, 0.01446679, 0.01568329, 0.03071145, 0.01426976, 0.00853901, 0.00614865, 0.01387427, 0.01601393, 0.02967641, 0.01262734, 0.00854937, 0.00644488, 0.0145645, 0.01548005, 0.0306267, 0.01371521, 0.00913575, 0.00634841, 0.01390909, 0.01551167, 0.03004983, 0.01333302, 0.00910156, 0.00617685, 0.01445884, 0.01595384, 0.03092376, 0.01438076, 0.00839909, 0.0057389, 0.01405737, 0.01555927, 0.02838049, 0.01230488, 0.00845408, 0.00622002, 0.01468512, 0.01471001, 0.03038666, 0.01353641, 0.0091552, 0.00614075, 0.0137431, 0.01521257, 0.02938382, 0.01325589, 0.00916315, 0.00644303, 0.01451772, 0.01550942, 0.03070407, 0.01437065, 0.00850218, 0.00629619, 0.01413272, 0.01536605, 0.02950273, 0.01250238, 0.00855847, 0.00670382, 0.01497915, 0.015026, 0.03059812, 0.01391377, 0.00924796, 0.00655832, 0.01426078, 0.01527841, 0.02954696, 0.01347452, 0.00933647, 0.006602, 0.01494831, 0.01551589, 0.0306836, 0.01451726, 0.00866184, 0.00642442, 0.01435773, 0.01536815, 0.029138, 0.01286952, 0.00874579, 0.00682325, 0.01494697, 0.01499745, 0.03096244, 0.01396267, 0.00936421, 0.00665811, 0.01430418, 0.01532177, 0.02971937, 0.01351133, 0.00942323, 0.00661376, 0.01514422, 0.01558631, 0.03057662, 0.01463006, 0.00871162, 0.0063983, 0.01455287, 0.01539376, 0.0292051, 0.012924, 0.00868845, 0.00672208, 0.01505846, 0.01498803, 0.03110479, 0.01416527, 0.00941008, 0.00657493, 0.01437829, 0.0151808, 0.02983323, 0.01366134, 0.00951352, 0.00655874, 0.01494706, 0.01549121, 0.0308119, 0.01473012, 0.00872915, 0.00639774, 0.01445395, 0.01547304, 0.02937532, 0.01300675, 0.00882575, 0.00676472, 0.01516671, 0.01504965, 0.03157103, 0.01413976, 0.00944145, 0.00665673, 0.01444929, 0.01520435, 0.03001451, 0.01371109, 0.0094551, 0.00656917, 0.01504024, 0.0154827, 0.03092889, 0.01475281, 0.00874098, 0.00644389, 0.01435843, 0.01538922, 0.02969086, 0.0129876, 0.00869925, 0.00675383, 0.01485758, 0.01502935, 0.03186772, 0.0140883, 0.0095361, 0.00664751, 0.01403515, 0.01531957, 0.03094077, 0.01370669, 0.00951029, 0.00659629, 0.0149784, 0.01566436, 0.03185853, 0.01468382, 0.00873988, 0.00641708, 0.01447868, 0.015658, 0.03078104, 0.01291429, 0.00897153, 0.00673133, 0.01489724, 0.0151496, 0.03228435, 0.01399182, 0.00949152, 0.00663563, 0.01435793, 0.0154373, 0.03088072, 0.01356409, 0.00965318, 0.00657732, 0.0150041, 0.01581472, 0.03196509, 0.01462415, 0.0089678, 0.00646975, 0.01431376, 0.01561065, 0.0304641, 0.01283246, 0.00900668, 0.0067684, 0.01489203, 0.0152006, 0.0322661, 0.014008, 0.00955876, 0.00663103, 0.01437344, 0.01541969, 0.0308474, 0.01359466, 0.00959786, 0.00669506, 0.01494626, 0.01582883, 0.03181992, 0.01461633, 0.00891362, 0.00639806, 0.01432384, 0.01561214, 0.03060375, 0.01290713, 0.00895647, 0.00670279, 0.01509354, 0.01520177, 0.03234748, 0.0139662, 0.00949412, 0.00658358, 0.01429488, 0.01544297, 0.03074524, 0.01351853, 0.00951139, 0.00666299, 0.01496863, 0.01577251, 0.03213486, 0.01455713, 0.00885821, 0.0064355, 0.01437432, 0.01574872, 0.0309779, 0.01273172, 0.00892235, 0.00668594, 0.0149888, 0.01519658, 0.03267625, 0.01389708, 0.00951306, 0.00656942, 0.01447669, 0.01553225, 0.03147197, 0.01351686, 0.00959957, 0.00660304, 0.0150161, 0.01584399, 0.0327204, 0.01454283, 0.00887509, 0.00634559, 0.01455299, 0.01577614, 0.03116881, 0.01271922, 0.00892524, 0.00666443, 0.01526227, 0.01534522, 0.03277263, 0.01387648, 0.00952194, 0.00649242, 0.01445284, 0.01552712, 0.03112563, 0.01357018, 0.00957436, 0.00649961, 0.01505673, 0.01569762, 0.03226362, 0.01451793, 0.00890345, 0.00623017, 0.0144217, 0.01561644, 0.03083158, 0.01278478, 0.00892425, 0.00664017, 0.01472879, 0.01497206, 0.03258481, 0.01397452, 0.00955635, 0.00666788, 0.01410876, 0.01535168, 0.03119367, 0.01349268, 0.00960149, 0.006542, 0.01486886, 0.01569855, 0.0322408, 0.01444326, 0.00891806, 0.00632511, 0.01426374, 0.0155459, 0.03107906, 0.01263083, 0.00898755, 0.00673362, 0.01479765, 0.01511282, 0.03283299, 0.01374612, 0.00969936, 0.00663096, 0.01415547, 0.01526415, 0.03116745, 0.01327682, 0.00952527, 0.00658754, 0.0148028, 0.01556541, 0.03208989, 0.01429046, 0.0088267, 0.00632051, 0.01428567, 0.01551707, 0.03074916, 0.01249605, 0.00880199, 0.00659564, 0.01469354, 0.01496597, 0.03254649, 0.01339328, 0.00937826, 0.00639945, 0.01425728, 0.0152405, 0.03098718, 0.01296719, 0.00936161, 0.00646502, 0.01504609, 0.01563766, 0.03186367, 0.01407814, 0.00876025, 0.0062463, 0.01426266, 0.01557595, 0.03087496, 0.0123294, 0.00878995, 0.00647599, 0.01505972, 0.01508945, 0.03259249, 0.01344724, 0.00934704, 0.00647327, 0.01427865, 0.01528661, 0.0311551, 0.01311359, 0.00937014, 0.0063497, 0.01488347, 0.01542521, 0.03194704, 0.0140739, 0.00879999, 0.00621094, 0.01430418, 0.01559683, 0.03036313, 0.01239942, 0.00879173, 0.00648057, 0.01468121, 0.0152354, 0.03252435, 0.01352544, 0.0094368, 0.00637801, 0.01409662, 0.01553888, 0.03097341, 0.01309379, 0.00959438, 0.00669782, 0.0148143, 0.01597467, 0.03202422, 0.01433968, 0.00889826, 0.00651365, 0.01446223, 0.01595743, 0.03077762, 0.01249759, 0.0087542, 0.00682315, 0.01480963, 0.01545861, 0.03265581, 0.01363522, 0.00948298, 0.00675058, 0.01427558, 0.01599998, 0.03127487, 0.0134997, 0.00958204, 0.00678664, 0.01463384, 0.01662075, 0.03289391, 0.0143194, 0.00884875, 0.00677883, 0.01436067, 0.01629217, 0.03158177, 0.01286708, 0.00902999, 0.00711686, 0.01485546, 0.01582342, 0.03313162, 0.01405615, 0.00976506, 0.00716651, 0.01411164, 0.01622937, 0.03193774, 0.01371163, 0.00984049, 0.00710124, 0.01457063, 0.01655588, 0.0329074, 0.01470173, 0.00909923, 0.00689092, 0.01436073, 0.01645325, 0.03189926, 0.01300605, 0.00910127, 0.00726036, 0.01484468, 0.01584195, 0.03374137, 0.01415822, 0.00980439, 0.00710066, 0.01392921, 0.01607003, 0.03212561, 0.01383886, 0.00987333, 0.00712491, 0.01446928, 0.01661612, 0.03298851, 0.01511412, 0.00907509, 0.00693741, 0.01408583, 0.01650489, 0.03166993, 0.01332694, 0.00920024, 0.00735248, 0.01492987, 0.01616334, 0.03397103, 0.01463521, 0.00991684, 0.00720313, 0.01419885, 0.01653955, 0.03220886, 0.01412109, 0.00989806, 0.00716798, 0.01457567, 0.01672059, 0.03327983, 0.01529408, 0.00916375, 0.00683806, 0.01421008, 0.01646435, 0.03192083, 0.01343505, 0.00923226, 0.00726376, 0.0147643, 0.01604257, 0.03421487, 0.01454666, 0.00989406, 0.0071225, 0.01397935, 0.01631381, 0.03237196, 0.01397501, 0.00980701, 0.00688429, 0.0145174, 0.01674261, 0.03318248, 0.015172, 0.00909198, 0.00662486, 0.01405891, 0.01667694, 0.03216075, 0.01312912, 0.00913871, 0.0069337, 0.01455598, 0.01608985, 0.03381019, 0.01436282, 0.0097704, 0.00682586, 0.01409828, 0.01672794, 0.03169922, 0.01389407, 0.00974503, 0.00675216, 0.01469031, 0.01693743, 0.03193717, 0.01470598, 0.00901364, 0.00662126, 0.01450194, 0.01690622, 0.03104621, 0.01311683, 0.00916309, 0.00720287, 0.01521886, 0.0162717, 0.03296928, 0.01409513, 0.00954507, 0.00705572, 0.01459009, 0.01636809, 0.03094829, 0.01365853, 0.00968354, 0.00709835, 0.01534768, 0.0165947, 0.03167599, 0.01467929, 0.00890461, 0.00685299, 0.01503866, 0.01655766, 0.03086204, 0.01300528, 0.00887834, 0.00727641, 0.01567038, 0.01593931, 0.03235465, 0.01388415, 0.00980145, 0.00757223, 0.01565755, 0.01624767, 0.03092891, 0.01395167, 0.00965377, 0.00696627, 0.01529836, 0.01669703, 0.03285027, 0.0152407, 0.00905435, 0.00674289, 0.01524062, 0.01652638, 0.03034605, 0.01305201, 0.00906481, 0.00717091, 0.01519913, 0.01613897, 0.03265548, 0.01477338, 0.00965987, 0.00711377, 0.01458549, 0.0162317, 0.03143011, 0.01384733, 0.00999855, 0.00715615, 0.01510774, 0.01638707, 0.03239929, 0.01511076, 0.00921834, 0.0067402, 0.0146627, 0.01687211, 0.03224577, 0.01356073, 0.00918854, 0.00722792, 0.01517755, 0.01626122, 0.03394172, 0.01459913, 0.00970729, 0.00705557, 0.014496, 0.01665567, 0.03238836, 0.01450115, 0.00983957, 0.0070135, 0.01499351, 0.01710919, 0.0337185, 0.01562577, 0.00911332, 0.00683178, 0.01463674, 0.01695504, 0.03268873, 0.0137074, 0.00907543, 0.0073876, 0.01573589, 0.01664655, 0.03477721, 0.01497425, 0.00988245, 0.00721967, 0.01489477, 0.01686108, 0.03309979, 0.01450805, 0.00994735, 0.00710724, 0.01559289, 0.01729048, 0.03406686, 0.01561178, 0.00921794, 0.00706301, 0.01531554, 0.01731684, 0.03314956, 0.01385925, 0.00929603, 0.00743473, 0.015776, 0.01691341, 0.03487914, 0.01491544, 0.00995005, 0.00719623, 0.0149368, 0.01706223, 0.03339099, 0.01448053, 0.00995263, 0.00721346, 0.01557339, 0.01745225, 0.03440906, 0.01549535, 0.0092568, 0.00697769, 0.0153406, 0.01736384, 0.03317164, 0.013753, 0.00921254, 0.00728673, 0.01591697, 0.01681574, 0.03521799, 0.01498445, 0.01004822, 0.00727287, 0.0156646, 0.01686811, 0.03389763, 0.01449008, 0.01002322, 0.0071448, 0.01637321, 0.0171943, 0.03439803, 0.01561074, 0.00946285, 0.00703259, 0.01604305, 0.01725237, 0.03332419, 0.01376844, 0.00950511, 0.00734682, 0.01642486, 0.01674668, 0.03503224, 0.01492646, 0.01010309, 0.00721012, 0.01535659, 0.01715753, 0.03287609, 0.01426363, 0.00998799, 0.00725873, 0.01607062, 0.0173526313, 0.0340517238, 0.01585823, 0.00940966, 0.00714809, 0.01578895, 0.01746209, 0.03273486, 0.01392553, 0.00946064, 0.00751932, 0.01612658, 0.01700282, 0.03496743, 0.01506198, 0.01012373, 0.00740562, 0.01533123, 0.0171660297, 0.0333303697, 0.01467545, 0.00993668, 0.00734225614, 0.0158959385, 0.0175423007, 0.0348180868, 0.01577422, 0.00952023, 0.00717364, 0.01602587, 0.0172665436, 0.0333978124, 0.0139609, 0.00954605, 0.00757207, 0.01641767, 0.01682271, 0.03494429, 0.01527418, 0.01024988, 0.00753153, 0.01552962, 0.01697258, 0.03307692, 0.01484721, 0.01027727, 0.00747424, 0.01587917, 0.01736916, 0.03401639, 0.01588902, 0.00950654, 0.00734207, 0.01549997, 0.0170872, 0.0330233, 0.01402908, 0.00963356, 0.00774328, 0.016201, 0.01678617, 0.03510638, 0.01526243, 0.01032869, 0.00773882, 0.01518325, 0.01702492, 0.03322437, 0.01478762, 0.01006901, 0.00750738, 0.01565321, 0.01708161, 0.03396226, 0.01577999, 0.00953761, 0.00729934, 0.01528254, 0.01713855, 0.03310705, 0.01402206, 0.00945749, 0.00767109, 0.01595397, 0.01666811, 0.0352104, 0.01519665, 0.0101615, 0.00755297, 0.01521402, 0.01683927, 0.03324981, 0.01474289, 0.01021385, 0.00747158, 0.01602785, 0.01726164, 0.03420121, 0.01577633, 0.00940784, 0.00731975, 0.01553153, 0.01722947, 0.03308772, 0.01402186, 0.00942024, 0.0077105, 0.01596024, 0.0165743, 0.03507853, 0.01514408, 0.01016132, 0.00754346, 0.0148521, 0.01677235, 0.0331043, 0.01458163, 0.01013444, 0.00748551, 0.01572256, 0.01707546, 0.03396934, 0.0156813, 0.00940462, 0.00736348, 0.01519115, 0.01722111, 0.03298388, 0.01389482, 0.00949724, 0.00777608, 0.01585961, 0.01695936, 0.03492206, 0.0150298, 0.01012444, 0.00761542, 0.01504646, 0.01707599, 0.03329024, 0.0146903, 0.01020415, 0.00762247, 0.01569253, 0.01720038, 0.03419913, 0.01570651, 0.00933788, 0.00744634, 0.01499492, 0.01737661, 0.03304055, 0.01387868, 0.00944226, 0.00792782, 0.01567211, 0.01706841, 0.03495781, 0.01512333, 0.01017468, 0.00771675, 0.01488459, 0.01686924, 0.03352894, 0.01478864, 0.01013355, 0.00769474, 0.01541208, 0.01719129, 0.03446966, 0.01597521, 0.00933418, 0.00737469, 0.01477657, 0.01734857, 0.03296217, 0.01414856, 0.0092411, 0.00783827, 0.0155011, 0.01680313, 0.0352529, 0.01540474, 0.0103344, 0.00782259, 0.01553983, 0.01726394, 0.03326325, 0.01495109, 0.01035799, 0.00772379, 0.01604217, 0.01735731, 0.03388457, 0.01590976, 0.00955731, 0.00747444, 0.0158472, 0.01752064, 0.03292291, 0.01401522, 0.00956, 0.0078478, 0.01649352, 0.0166859, 0.03458529, 0.01520805, 0.01026861, 0.00778116, 0.01571762, 0.01691738, 0.0327162, 0.0147416, 0.01018339, 0.00768492, 0.01625501, 0.0167766, 0.03356877, 0.01587655, 0.0094383, 0.0074941, 0.01564106, 0.01679798, 0.03252191, 0.01409198, 0.00940187, 0.00782202, 0.01643091, 0.0163474, 0.03477957, 0.01527368, 0.01015167, 0.00767985, 0.01540867, 0.01650595, 0.03306088, 0.01487888, 0.01021246, 0.00769353, 0.01582796, 0.01691516, 0.03404677, 0.01605554, 0.00948555, 0.00748428, 0.0152168, 0.01662761, 0.03282976, 0.01427116, 0.00954724, 0.00791046, 0.01604522, 0.01653043, 0.03497184, 0.01556001, 0.01042715, 0.00797991, 0.01533031, 0.01639582, 0.03262189, 0.01521857, 0.01012623, 0.00779612, 0.01585208, 0.01702491, 0.03331918, 0.01656713, 0.0092405, 0.00726481, 0.01551875, 0.01646246, 0.03169621, 0.01471872, 0.00937145, 0.00789805, 0.01623046, 0.01559743, 0.0336437, 0.01602614, 0.01015538, 0.00770866, 0.01547413, 0.01572032, 0.03247963, 0.01553818, 0.01032118, 0.00787504, 0.01634882, 0.01599376, 0.03332051, 0.01647371, 0.00966525, 0.00765644, 0.01603027, 0.01644743, 0.03312363, 0.01501466, 0.00995412, 0.00822164, 0.01612476, 0.01554241, 0.03493046, 0.01617883, 0.01084964, 0.0082333, 0.01552083, 0.01605707, 0.03311982, 0.01585529, 0.010705, 0.00797189, 0.01594615, 0.01622704, 0.0339051, 0.01660983, 0.00998613, 0.00745141, 0.01539777, 0.01593919, 0.03232468, 0.01498641, 0.00982738, 0.00807193, 0.01579736, 0.01570433, 0.03520701, 0.01587983, 0.01033765, 0.00724126, 0.01495493, 0.01617434, 0.03315771, 0.01561221, 0.01037086, 0.00777641, 0.01646731, 0.01706353, 0.03434567, 0.01685497, 0.00974117, 0.00740128, 0.0153645, 0.01655524, 0.03282985, 0.01462406, 0.00977514, 0.00797373, 0.01678832, 0.01585866, 0.03361804, 0.01599641, 0.01039089, 0.00768286, 0.01538452, 0.0160664, 0.03208885, 0.0153561, 0.01013935, 0.00775312, 0.0157515, 0.01680972, 0.03310073, 0.01638377, 0.00935776, 0.00756098, 0.01591407, 0.01692354, 0.0303824, 0.0145589, 0.00976773, 0.00826339, 0.01638247, 0.01672553, 0.03505773, 0.01619818, 0.01061525, 0.00796898, 0.0157311, 0.01722492, 0.0336182, 0.01570841, 0.01051988, 0.00771181, 0.01688927, 0.01784317, 0.0344339, 0.01667254, 0.01003732, 0.00757978, 0.01642091, 0.01776105, 0.03406053, 0.01456319, 0.01008235, 0.00807517, 0.01742731, 0.01730488, 0.03620389, 0.01593272, 0.01058874, 0.00785027, 0.01631312, 0.01781597, 0.034486, 0.0153341, 0.01049776, 0.00764581, 0.01700444, 0.01755534, 0.03518374, 0.01661482, 0.00976069, 0.0074494, 0.0167089, 0.01770598, 0.03380916, 0.01451223, 0.00978807, 0.00784175, 0.0170934, 0.01717801, 0.03522992, 0.01595346, 0.01043908, 0.00768398, 0.01634348, 0.01758463, 0.03389088, 0.01553937, 0.010684, 0.00780141, 0.01707784, 0.01786336, 0.03503598, 0.01659297, 0.00996488, 0.00771818, 0.01666272, 0.017888, 0.03394957, 0.01463434, 0.0100292, 0.00807011, 0.01732631, 0.01739211, 0.03585388, 0.01594846, 0.01068689, 0.00813878, 0.01640597, 0.01753484, 0.03385327, 0.01539274, 0.01081495, 0.00771898, 0.01705536, 0.01789326, 0.03490398, 0.01631358, 0.00999006, 0.00762205, 0.01666576, 0.01796059, 0.03375846, 0.01457335, 0.00999047, 0.00803082, 0.01723285, 0.0175253, 0.03563047, 0.0157968, 0.01073738, 0.00799065, 0.01619973, 0.01778645, 0.033683, 0.01524625, 0.01067943, 0.00771613, 0.01714361, 0.01768749, 0.03445115, 0.01622659, 0.0100298, 0.00766029, 0.01689612, 0.01796268, 0.03367885, 0.01448827, 0.01008354, 0.00820985, 0.01753706, 0.01734577, 0.03533719, 0.01547313, 0.01067424, 0.0079411, 0.01657549, 0.01736704, 0.03330569, 0.01525588, 0.01088238, 0.00774467, 0.01762974, 0.01824428, 0.03509388, 0.01639693, 0.0101004, 0.0078189, 0.01724545, 0.01788049, 0.03315258, 0.01498823, 0.01008907, 0.00834738, 0.01760068, 0.01748588, 0.03337152, 0.01610504, 0.01068813, 0.00823198, 0.01679813, 0.0172644, 0.03471509, 0.01543066, 0.01084945, 0.00791409, 0.01759884, 0.01770473, 0.03543254, 0.01644717, 0.01024017, 0.00756759, 0.01733133, 0.01821382, 0.03544489, 0.01445701, 0.01031572, 0.00803288, 0.01784491, 0.0172321, 0.0376116, 0.01604967, 0.01094673, 0.00806225, 0.01752704, 0.01734793, 0.03589988, 0.01577004, 0.01078773, 0.0079326, 0.01754602, 0.0176275, 0.03584877, 0.01676486, 0.0103622, 0.00768243, 0.0172118, 0.017629, 0.03483732, 0.01463836, 0.01032, 0.00832269, 0.01839313, 0.01713708, 0.03474499, 0.01640016, 0.01097797, 0.00814928, 0.01687448, 0.01658808, 0.03427452, 0.01608415, 0.01125412, 0.00803778, 0.01737253, 0.01667057, 0.0350963, 0.0172672, 0.0103815, 0.00780656, 0.01719868, 0.01749433, 0.03426362, 0.01524128, 0.01032378, 0.00830496, 0.01776679, 0.01668646, 0.03516347, 0.01658448, 0.01110285, 0.00815867, 0.01684463, 0.0171805, 0.03413051, 0.01593602, 0.01100619, 0.00795835, 0.01750516, 0.01738391, 0.03578719, 0.01713525, 0.01024622, 0.0077762, 0.01734907, 0.01791822, 0.0345588, 0.01504059, 0.01014696, 0.00832356, 0.01769903, 0.01702684, 0.03530263, 0.01631999, 0.01090094, 0.00815665, 0.0168541, 0.01673086, 0.03389373, 0.01596095, 0.01099495, 0.00793003, 0.01767159, 0.01713674, 0.03584521, 0.01731152, 0.01030482, 0.00776769, 0.01731125, 0.01718535, 0.03483762, 0.01523984, 0.01024251, 0.00840198, 0.01810271, 0.01583258, 0.03576165, 0.01678326, 0.01102892, 0.00823265, 0.01709227, 0.01623268, 0.03385403, 0.01613684, 0.0108152, 0.00812125, 0.01725622, 0.01720813, 0.03405078, 0.01732172, 0.00993662, 0.00794745, 0.01785926, 0.01661177, 0.0324382, 0.01561615, 0.01155557, 0.0069015, 0.01847475, 0.01475192, 0.0322329, 0.01666884, 0.0111373, 0.00765178, 0.01685636, 0.0152918, 0.03100022, 0.01630695, 0.01106998, 0.00733876, 0.01736465, 0.01394914, 0.03199659, 0.01760479, 0.01081323, 0.00746423, 0.01705609, 0.01484278, 0.03141896, 0.01556818, 0.01017389, 0.00801693, 0.01807735, 0.01416754, 0.0307304, 0.01718371, 0.01280366, 0.007434, 0.01740944, 0.01499362, 0.02937221, 0.01628432, 0.01146132, 0.00769063, 0.01782757, 0.01610417, 0.03306317, 0.0175913, 0.01057035, 0.00747247, 0.01712379, 0.01578308, 0.03170897, 0.01558608, 0.01028174, 0.00816616, 0.01814803, 0.01623984, 0.03240175, 0.01758562, 0.01200985, 0.00809408, 0.01733305, 0.01705363, 0.0309994, 0.01653163, 0.01176974, 0.00800925, 0.01797284, 0.01796756, 0.03155416, 0.01806488, 0.01169161, 0.00808101, 0.01765582, 0.01910513, 0.02860178, 0.01592273, 0.01137775, 0.00843183, 0.0182225, 0.01874053, 0.03121513, 0.01829415, 0.01191832, 0.00838596, 0.01703341, 0.01819755, 0.03081986, 0.01702729, 0.01150889, 0.00780638, 0.01732204, 0.01818296, 0.03057043, 0.01797235, 0.01090214, 0.00782376, 0.01740843, 0.01880948, 0.03250636, 0.01589447, 0.01093812, 0.00841217, 0.0180155, 0.01881453, 0.03570167, 0.01729458, 0.01195192, 0.00839906, 0.01694048, 0.01864438, 0.03099721, 0.01638289, 0.01159282, 0.00765049, 0.01797832, 0.01806561, 0.03381738, 0.01785927, 0.01078165, 0.00774432, 0.01797827, 0.01819468, 0.03313188, 0.01569551, 0.01080075, 0.00833509, 0.01858455, 0.01875594, 0.03564082, 0.01699495, 0.01145046, 0.00821291, 0.01738206, 0.01826847, 0.03451483, 0.01629729, 0.01126312, 0.00764247, 0.01764394, 0.01873529, 0.03628196, 0.017582, 0.01051072, 0.00747236, 0.01760881, 0.01856744, 0.03491133, 0.01589119, 0.01044768, 0.00825913, 0.01813304, 0.01802693, 0.03789002, 0.01674645, 0.01121704, 0.00813755, 0.01722672, 0.01818778, 0.03546873, 0.01639364, 0.01123489, 0.00794969, 0.01825889, 0.01821169, 0.03679794, 0.01748812, 0.01036342, 0.00744275, 0.01768648, 0.01865887, 0.03536189, 0.01557666, 0.01033106, 0.00830815, 0.01826023, 0.01810114, 0.03744084, 0.01699498, 0.01130107, 0.00837418, 0.01733895, 0.01819108, 0.03508556, 0.01643639, 0.01131872, 0.00815396, 0.01820408, 0.01841021, 0.03684396, 0.01757161, 0.01056021, 0.00806137, 0.01793358, 0.01850115, 0.03624992, 0.01565807, 0.01048551, 0.00855205, 0.01872849, 0.01816242, 0.03846897, 0.01711966, 0.0114162, 0.00844088, 0.01767504, 0.01810619, 0.03654578, 0.01642324, 0.01140543, 0.00817357, 0.01834793, 0.01886432, 0.03752222, 0.01774199, 0.01067304, 0.00813613, 0.01836758, 0.01898902, 0.03630719, 0.01565809, 0.01065663, 0.00862738, 0.01863999, 0.0186805, 0.03870687, 0.01711905, 0.01140098, 0.00842338, 0.01800998, 0.01885983, 0.03594296, 0.01653664, 0.0116234, 0.00831092, 0.01881173, 0.01881678, 0.03776659, 0.01776812, 0.01092558, 0.00820778, 0.0184302, 0.01938385, 0.03760032, 0.01561626, 0.01087045, 0.00870804, 0.01920854, 0.01874651, 0.03963623, 0.01694504, 0.01159314, 0.00842782, 0.01823433, 0.01865278, 0.03737155, 0.01647746, 0.01177781, 0.00829977, 0.01916021, 0.01904531, 0.03867255, 0.01780082, 0.01098875, 0.00820186, 0.01872526, 0.01932868, 0.03758515, 0.01593937, 0.01109959, 0.00870763, 0.01997659, 0.0190098, 0.04001077, 0.01723657, 0.01168014, 0.00839385, 0.01887476, 0.01893875, 0.03797749, 0.01667782, 0.01184859, 0.00831531, 0.0193763, 0.01918562, 0.03915001, 0.01791708, 0.01104949, 0.00813122, 0.01913518, 0.01935403, 0.03791138, 0.01584344, 0.01100719, 0.00876894, 0.01968363, 0.01883618, 0.03957978, 0.01692493, 0.01157375, 0.00865403, 0.01849342, 0.01877246, 0.03743215, 0.01643148, 0.01160003, 0.00841246, 0.01915324, 0.01913843, 0.03897194, 0.01776356, 0.01088391, 0.00825976, 0.01883596, 0.01934517, 0.03778627, 0.01574176, 0.01091729, 0.00879302, 0.01956553, 0.01902381, 0.03954241, 0.01712849, 0.01165137, 0.00857616, 0.01851267, 0.01888772, 0.03748776, 0.01645244, 0.0117292, 0.00840751, 0.01901822, 0.01917168, 0.03853368, 0.01768713, 0.01099772, 0.00822651, 0.01873877, 0.01934266, 0.03767773, 0.01583493, 0.01105488, 0.00884782, 0.01973284, 0.01889466, 0.03916326, 0.0172748, 0.01176717, 0.00853476, 0.01850921, 0.01901745, 0.03782644, 0.016773, 0.01192, 0.00836616, 0.01912115, 0.01925689, 0.03907505, 0.01809242, 0.01113818, 0.0082497, 0.01893992, 0.01954828, 0.03800305, 0.0160123, 0.01117581, 0.00878602, 0.01981703, 0.01918774, 0.0399021, 0.01741903, 0.01182755, 0.00854013, 0.0187003, 0.01916291, 0.03819234, 0.01678027, 0.01202316, 0.00849924, 0.01946752, 0.01952342, 0.03939997, 0.01804077, 0.01114244, 0.00834076, 0.01906274, 0.0195769, 0.0381718, 0.01599885, 0.01132468, 0.00881025, 0.01969556, 0.01925858, 0.04043388, 0.01744648, 0.01200623, 0.0086525, 0.01876471, 0.01913567, 0.03832343, 0.01694156, 0.0120319, 0.00834619, 0.0195423, 0.01930175, 0.03947088, 0.01813221, 0.01133711, 0.00827704, 0.01936981, 0.01954843, 0.03838927, 0.01625954, 0.0114749, 0.00894079, 0.02004496, 0.01929788, 0.04052242, 0.01753829, 0.01210994, 0.00870011, 0.01929597, 0.01930851, 0.03862708, 0.01697662, 0.01234849, 0.00854183, 0.01994551, 0.01958798, 0.0392623, 0.01798627, 0.01154371, 0.00848611, 0.01976126, 0.01991992, 0.03838557, 0.01608479, 0.01147088, 0.00899951, 0.02075786, 0.01970265, 0.04013564, 0.01741113, 0.01213318, 0.00879179, 0.01950079, 0.01957098, 0.03806224, 0.01660595, 0.01221393, 0.00854226, 0.02030476, 0.01992377, 0.03940274, 0.01789668, 0.01138858, 0.00847258, 0.01974751, 0.02024787, 0.03829764, 0.01583709, 0.011456, 0.00898017, 0.02065735, 0.01983254, 0.04040052, 0.01717076, 0.01221255, 0.00866091, 0.01962081, 0.01964252, 0.0385389, 0.01664648, 0.01238064, 0.00856707, 0.02025571, 0.02008624, 0.03933448, 0.01787858, 0.01143032, 0.00845706, 0.02002739, 0.02006168, 0.03847231, 0.01586858, 0.01144266, 0.00900001, 0.0208251, 0.01968769, 0.04070074, 0.01722561, 0.0122044, 0.00876104, 0.01980184, 0.01945548, 0.03850159, 0.01644779, 0.01222705, 0.00838631, 0.0207531, 0.01991139, 0.03977836, 0.01781738, 0.0114147, 0.00844004, 0.02020318, 0.02004584, 0.0386427, 0.01592358, 0.01138182, 0.00885297, 0.02141356, 0.01958079, 0.04073108, 0.01734924, 0.01218499, 0.00861647, 0.02003495, 0.0195276, 0.03849786, 0.01675119, 0.01242809, 0.00849183, 0.02066686, 0.01957384, 0.04038464, 0.01801309, 0.01159339, 0.00855007, 0.02046065, 0.02005474, 0.03941615, 0.01606952, 0.01175229, 0.00904068, 0.02150841, 0.01955961, 0.04169432, 0.01768045, 0.0123353, 0.00872799, 0.0205092, 0.01948099, 0.03956649, 0.0171076, 0.01282906, 0.00865554, 0.02098757, 0.01972906, 0.04133764, 0.01829933, 0.01198041, 0.00850328, 0.0206407, 0.02013811, 0.04019051, 0.01639089, 0.01180516, 0.00891658, 0.02168668, 0.01978094, 0.04194409, 0.01759767, 0.01268105, 0.00854358, 0.02084765, 0.01961475, 0.03979348, 0.01711137, 0.0129416, 0.00865332, 0.02100163, 0.02014628, 0.04092312, 0.01798016, 0.01207775, 0.00844344, 0.02089137, 0.02036306, 0.04007354, 0.01616704, 0.01212404, 0.00896722, 0.02192802, 0.02029897, 0.04192841, 0.01732827, 0.01273608, 0.00882108, 0.02068046, 0.01989063, 0.039879, 0.01671244, 0.01301484, 0.00877833, 0.0217348, 0.0200158, 0.04110195, 0.01838535, 0.01223253, 0.00854524, 0.02155944, 0.0205048, 0.0406842, 0.01666317, 0.01223565, 0.00935614, 0.02235276, 0.02025119, 0.0425081, 0.0180803, 0.01286596, 0.00902865, 0.02120435, 0.019839, 0.03997788, 0.01740944, 0.013093, 0.00889147, 0.02219597, 0.02035502, 0.04165717, 0.01875637, 0.01236117, 0.00893284, 0.02152198, 0.02052757, 0.04015987, 0.01657414, 0.01234427, 0.00938295, 0.02262637, 0.02024286, 0.04216431, 0.01806649, 0.0130913, 0.00912355, 0.02123533, 0.01989778, 0.04025899, 0.017511, 0.01335742, 0.00903221, 0.02185149, 0.02020213, 0.04123887, 0.01858604, 0.01236225, 0.0089116, 0.02155681, 0.02043242, 0.04032911, 0.01661415, 0.01229708, 0.00936171, 0.02244694, 0.02021209, 0.0422245, 0.01809533, 0.01320532, 0.00921146, 0.02126194, 0.01999799, 0.03988216, 0.01742094, 0.01332723, 0.00924652, 0.02206556, 0.02032141, 0.04120939, 0.01900322, 0.0125848, 0.00913502, 0.02169237, 0.02034596, 0.04070928, 0.01661902, 0.01268349, 0.00956147, 0.02263488, 0.02024538, 0.04275878, 0.01832918, 0.01351636, 0.00925736, 0.02129465, 0.02009019, 0.04001698, 0.01767545, 0.01384377, 0.0091263, 0.02193286, 0.02038295, 0.04199572, 0.01879782, 0.01273674, 0.00906088, 0.0218035, 0.02053008, 0.04055217, 0.01685179, 0.01266501, 0.00959266, 0.02296754, 0.02041589, 0.04228042, 0.01828403, 0.01363193, 0.00941422, 0.02163724, 0.02016049, 0.039623, 0.01781725, 0.01386932, 0.00913543, 0.02233668, 0.02044726, 0.04151605, 0.01921804, 0.01289264, 0.00922575, 0.02210903, 0.02085643, 0.04041192, 0.01743019, 0.01292332, 0.00971125, 0.02282656, 0.02069246, 0.04207639, 0.01885489, 0.01370319, 0.00953515, 0.02130334, 0.02057696, 0.04072789, 0.01823782, 0.01406103, 0.00937503, 0.02221525, 0.02074897, 0.04197092, 0.01955055, 0.01310792, 0.00923445, 0.02201476, 0.02085358, 0.04122762, 0.01749566, 0.01305045, 0.00986357, 0.02323466, 0.02074109, 0.04344089, 0.01906864, 0.01377777, 0.0094306, 0.02173503, 0.02050549, 0.04099217, 0.01851523, 0.01398549, 0.0093817, 0.02231809, 0.02077257, 0.04231571, 0.01968369, 0.01295552, 0.00928888, 0.02205163, 0.02068248, 0.04084108, 0.01752029, 0.01302311, 0.00982885, 0.02290386, 0.02069553, 0.04304703, 0.01911852, 0.0139242, 0.00960113, 0.02215801, 0.02100574, 0.04139219, 0.01853244, 0.01419028, 0.0094822, 0.0237695, 0.02156268, 0.04290124, 0.01949245, 0.01316772, 0.00940207, 0.02303072, 0.02190496, 0.04202125, 0.01763445, 0.0132612, 0.00984315, 0.02432237, 0.02130976, 0.04414554, 0.01926496, 0.01427159, 0.00954196, 0.02291787, 0.02102592, 0.04236835, 0.01835539, 0.01425243, 0.00931761, 0.0231161, 0.02127046, 0.04315903, 0.01953614, 0.01358697, 0.00932301, 0.02242975, 0.02109554, 0.04209299, 0.01727102, 0.01319357, 0.00977309, 0.0234038, 0.02107497, 0.04439036, 0.01879036, 0.01387165, 0.00948764, 0.0220646, 0.02121345, 0.04215213, 0.01852329, 0.01449284, 0.00963682, 0.02267553, 0.02156296, 0.04257398, 0.01990269, 0.01356704, 0.00958429, 0.02182069, 0.02171309, 0.04060226, 0.01771587, 0.0134116, 0.01000621, 0.02292018, 0.0217921, 0.04222531, 0.01904868, 0.01416773, 0.00956385, 0.02142292, 0.02160819, 0.04072588, 0.01847123, 0.01436404, 0.00951574, 0.02213171, 0.02180597, 0.04162528, 0.01959221, 0.01331476, 0.00950731, 0.02204437, 0.02160501, 0.04104364, 0.01737111, 0.01349684, 0.01010757, 0.02292529, 0.02121578, 0.04289113, 0.01900789, 0.01406299, 0.00968653, 0.02195989, 0.02119466, 0.04186076, 0.01864992, 0.01421304, 0.00950039, 0.0229345, 0.02134137, 0.04173175, 0.01987889, 0.0131834, 0.00953219, 0.02230569, 0.02121609, 0.04120876, 0.01800608, 0.012949, 0.01011186, 0.02298472, 0.0213996, 0.04308167, 0.01936631, 0.01395332, 0.00986827, 0.02132925, 0.02127288, 0.04148309, 0.01897575, 0.01403622, 0.00975878, 0.02214282, 0.02162402, 0.04280799, 0.02018725, 0.01318891, 0.0098251, 0.02198987, 0.02184386, 0.04217584, 0.01813727, 0.01299642, 0.01032087, 0.02289201, 0.02172546, 0.04359841, 0.01968063, 0.01401076, 0.01002773, 0.02184738, 0.02146847, 0.0422766, 0.0190071, 0.01406035, 0.00981603, 0.02251284, 0.02169751, 0.04337718, 0.02013108, 0.01321458, 0.00991277, 0.02236366, 0.02159129, 0.04232968, 0.01811809, 0.01325624, 0.01026506, 0.02325635, 0.02162903, 0.0443972, 0.01990995, 0.01412818, 0.01005336, 0.02176265, 0.02129154, 0.04239882, 0.01913254, 0.01454221, 0.00992406, 0.02223709, 0.02141763, 0.04296411, 0.0202649, 0.01336719, 0.00977872, 0.02173352, 0.0216183, 0.04221163, 0.01843367, 0.01335876, 0.01020766, 0.02323657, 0.02161609, 0.0442617, 0.01972636, 0.01403588, 0.0099871, 0.02163616, 0.02193064, 0.04247132, 0.0188027, 0.01402844, 0.00984214, 0.02251152, 0.02207555, 0.04327737, 0.020169, 0.01312154, 0.00971058, 0.02203609, 0.02159828, 0.041446, 0.01816382, 0.01311533, 0.01008513, 0.02299886, 0.02167876, 0.04380308, 0.01941348, 0.01381065, 0.00980846, 0.02167545, 0.02154196, 0.04262241, 0.01882159, 0.01391738, 0.00976225, 0.02211645, 0.02205935, 0.0443893, 0.02009984, 0.01326192, 0.01008853, 0.02211575, 0.0214771, 0.04168207, 0.01825567, 0.01297631, 0.01018255, 0.02270448, 0.02125297, 0.0429614, 0.01930183, 0.01375551, 0.00990948, 0.02170582, 0.0213939, 0.04164482, 0.01837703, 0.01387091, 0.00971893, 0.02241551, 0.02133946, 0.04292082, 0.01957136, 0.01290651, 0.00972197, 0.02227523, 0.0215025, 0.04146934, 0.01750254, 0.01267959, 0.0099947, 0.02300981, 0.0213892, 0.0429106, 0.01892384, 0.01368298, 0.01003664, 0.02172673, 0.02145968, 0.04133768, 0.01836727, 0.01363772, 0.00986903, 0.02261546, 0.021756, 0.04221305, 0.01948369, 0.01284954, 0.00982904, 0.02228015, 0.02176135, 0.04150548, 0.01764995, 0.01296137, 0.01021868, 0.02319605, 0.02145145, 0.0433723, 0.01885219, 0.0137857, 0.0101109, 0.02184957, 0.0211779, 0.04147464, 0.01853395, 0.01365749, 0.00981966, 0.02247492, 0.02173411, 0.04254497, 0.01967918, 0.01326968, 0.00965325, 0.02260921, 0.02197363, 0.04164288, 0.01796351, 0.01327947, 0.00995501, 0.02315837, 0.02198402, 0.04372343, 0.01955247, 0.01405346, 0.0097527, 0.02170644, 0.02164884, 0.04159476, 0.01929612, 0.01403204, 0.00965385, 0.02266997, 0.02178657, 0.04311941, 0.02066456, 0.01318587, 0.00971165, 0.02254219, 0.02185528, 0.04212165, 0.01873804, 0.01306788, 0.01010458, 0.0232242, 0.02171656, 0.04434387, 0.02001457, 0.01404306, 0.00958118, 0.02193989, 0.02149659, 0.04265149, 0.01925364, 0.0141142, 0.00949418, 0.02233654, 0.0218956, 0.04361235, 0.02042645, 0.01296389, 0.0095644, 0.02211612, 0.02177805, 0.04298666, 0.01871765, 0.01312668, 0.01001574, 0.02273463, 0.02192106, 0.04560608, 0.02023833, 0.01385945, 0.00994424, 0.02171073, 0.02288526, 0.04325247, 0.01967134, 0.01411337, 0.00990891, 0.02215224, 0.02241388, 0.04415707, 0.0210266, 0.01300818, 0.00983696, 0.02200495, 0.0230774, 0.04386873, 0.01921935, 0.01343277, 0.01044025, 0.02292068, 0.02188488, 0.04536274, 0.02047146, 0.01437406, 0.00992854, 0.02134778, 0.02197593, 0.04384325, 0.02007675, 0.01433971, 0.00994831, 0.02240891, 0.02211605, 0.04517464, 0.02151261, 0.01330555, 0.01025007, 0.02260181, 0.02180706, 0.04366274, 0.01921922, 0.01324904, 0.01043578, 0.02321994, 0.0217076, 0.04497677, 0.02057937, 0.01416061, 0.01022382, 0.02187732, 0.02144665, 0.04324506, 0.01999592, 0.01459404, 0.01008129, 0.0227353, 0.02174855, 0.0451832, 0.02117227, 0.01364695, 0.01030023, 0.02301927, 0.02204742, 0.04568925, 0.01908007, 0.01347821, 0.01047501, 0.02350593, 0.02213798, 0.04770517, 0.02029963, 0.01413299, 0.01035629, 0.02246683, 0.02196368, 0.04561424, 0.01989643, 0.01439826, 0.01021005, 0.02320732, 0.02252293, 0.04627582, 0.02120207, 0.01350021, 0.01016055, 0.023034, 0.02232409, 0.0443632, 0.01907314, 0.01329969, 0.01027327, 0.02383931, 0.02210413, 0.04589759, 0.02042769, 0.014194, 0.0100533, 0.02214343, 0.02197403, 0.04347043, 0.01999946, 0.01439269, 0.00984012, 0.02241302, 0.02235181, 0.0448002, 0.02118925, 0.01351862, 0.00984491, 0.02257582, 0.02232067, 0.04431902, 0.01931195, 0.01356408, 0.01028104, 0.02370295, 0.02219388, 0.04581947, 0.02066618, 0.01458354, 0.01002325, 0.02245463, 0.02177077, 0.04418942, 0.02063138, 0.01465827, 0.00999178, 0.02363985, 0.02218728, 0.04533015, 0.02160202, 0.01369149, 0.01014296, 0.02339701, 0.0219348, 0.04416339, 0.0192461, 0.01354652, 0.01027766, 0.02379283, 0.02169139, 0.0473534, 0.02044629, 0.01448698, 0.01009368, 0.02259415, 0.02167665, 0.04471383, 0.02059696, 0.01454788, 0.00997025, 0.02336749, 0.02229435, 0.04592123, 0.02148395, 0.01358285, 0.01003947, 0.02309584, 0.02218567, 0.04306344, 0.0196582, 0.01367268, 0.01028024, 0.02419209, 0.02203962, 0.04598941, 0.02103815, 0.01472999, 0.01013726, 0.02314889, 0.02213313, 0.04436138, 0.02068036, 0.01504511, 0.00991601, 0.02408492, 0.02248411, 0.04539642, 0.02131579, 0.01377491, 0.00999042, 0.02320422, 0.02172425, 0.04381061, 0.0190329, 0.01376655, 0.01019133, 0.02342347, 0.02154704, 0.04578386, 0.02033203, 0.01470936, 0.00999942, 0.02215992, 0.02137221, 0.04396937, 0.01989822, 0.01501552, 0.00986075, 0.02266162, 0.02149553, 0.04525336, 0.02090035, 0.01400078, 0.00991164, 0.02183846, 0.02109329, 0.04439547, 0.01898826, 0.01428524, 0.01035805, 0.02307787, 0.02178037, 0.04731801, 0.02023116, 0.01530579, 0.01010862, 0.02193181, 0.02071646, 0.04359327, 0.01959493, 0.01562038, 0.01057242, 0.02281205, 0.02051232, 0.0438434, 0.02103451, 0.01403305, 0.01037711, 0.02197954, 0.02164343, 0.04251816, 0.01975964, 0.01436207, 0.01104054, 0.02262668, 0.02104936, 0.04440948, 0.02054225, 0.01514305, 0.01086932, 0.02146323, 0.02133811, 0.04278918, 0.01968173, 0.01552808, 0.01003693, 0.0222143, 0.0209619, 0.04361115, 0.02071722, 0.01437296, 0.0099169, 0.02209722, 0.02106643, 0.04268119, 0.01907909, 0.01407417, 0.01063375, 0.02297377, 0.02087637, 0.0447337, 0.02031836, 0.01533175, 0.01067121, 0.02214285, 0.02156423, 0.04350621, 0.01966149, 0.01530723, 0.01055568, 0.02286793, 0.02089524, 0.0434127, 0.02155606, 0.01456911, 0.01098037, 0.02279398, 0.02134245, 0.04428437, 0.01969298, 0.01454985, 0.01099305, 0.02287202, 0.0216153, 0.04642884, 0.0210352, 0.0153294, 0.01072039, 0.02172973, 0.02078231, 0.04464356, 0.02097485, 0.01537262, 0.0106078, 0.02200811, 0.02056907, 0.0457143, 0.02207112, 0.01425341, 0.0106277, 0.02214519, 0.02052893, 0.04571027, 0.01983159, 0.01427809, 0.01083041, 0.02295475, 0.02104353, 0.04750197, 0.02143551, 0.01519904, 0.0106615, 0.02175371, 0.02036138, 0.04619006, 0.02096299, 0.01536274, 0.01065097, 0.02252388, 0.02092955, 0.04708819, 0.02271304, 0.01436763, 0.0105923, 0.0225605, 0.02017452, 0.04604942, 0.02108829, 0.01428544, 0.01113824, 0.02374374, 0.0209318, 0.04872409, 0.02177384, 0.01488116, 0.01079194, 0.02153934, 0.0207865, 0.0457118, 0.02025183, 0.0145702, 0.01094049, 0.02199361, 0.02106238, 0.04432559, 0.02242764, 0.01384094, 0.01125856, 0.02250401, 0.0211092, 0.04396225, 0.02138124, 0.01427385, 0.01232983, 0.0235615, 0.02073396, 0.04587842, 0.02301299, 0.01552463, 0.0123205, 0.02260855, 0.02035816, 0.04307399, 0.02152581, 0.01533321, 0.01229987, 0.02302299, 0.02039459, 0.04357255, 0.02403717, 0.0146442, 0.01222063, 0.02414702, 0.02050056, 0.04244786, 0.02178346, 0.01462126, 0.01264142, 0.02430178, 0.02013417, 0.04489411, 0.02322332, 0.01539258, 0.01257757, 0.02271473, 0.01990799, 0.04273796, 0.02170732, 0.01531501, 0.01232472, 0.022808, 0.01978049, 0.04348201, 0.02315798, 0.01454631, 0.0127295, 0.0241897, 0.0200629, 0.04241712, 0.02099725, 0.01408016, 0.01257547, 0.02414819, 0.0204264, 0.04504317, 0.02178828, 0.01554746, 0.01239799, 0.0228069, 0.02030982, 0.04289138, 0.02124963, 0.01566422, 0.01225964, 0.02362743, 0.02029552, 0.04478319, 0.02285988, 0.01466234, 0.01263919, 0.02470717, 0.01986757, 0.04381473, 0.02095806, 0.01425729, 0.01374327, 0.02446963, 0.02034994, 0.04423484, 0.02228594, 0.01622063, 0.01433412, 0.02244405, 0.01981987, 0.039978, 0.0235163, 0.0172101, 0.01347248, 0.02368019, 0.01932135, 0.04228028, 0.02418853, 0.01560907, 0.01336648, 0.02449331, 0.02011579, 0.04062393, 0.0234127, 0.01479571, 0.01318144, 0.02496708, 0.02039168, 0.04186795, 0.02442549, 0.01594622, 0.01329839, 0.02069133, 0.02003458, 0.03921819, 0.02346956, 0.01614338, 0.01236983, 0.02125808, 0.02025101, 0.04075782, 0.02384011, 0.01475816, 0.01286105, 0.02314971, 0.0206409, 0.03960351, 0.02158964, 0.01468487, 0.01297018, 0.02295635, 0.0210529, 0.04115876, 0.02396995, 0.01567736, 0.01196871, 0.02082751, 0.0200033, 0.03809695, 0.02297025, 0.0155294, 0.01241301, 0.02144746, 0.02006099, 0.04075707, 0.02413867, 0.01492767, 0.01251349, 0.02260315, 0.02048259, 0.03905385, 0.02253182, 0.01435743, 0.01189292, 0.02294105, 0.02116839, 0.04115379, 0.02393907, 0.0155672, 0.01317071, 0.02221994, 0.0200043, 0.0384063, 0.02386638, 0.01556823, 0.0134993, 0.02360914, 0.0202036, 0.03869893, 0.02506728, 0.01512453, 0.01303906, 0.02362104, 0.02075714, 0.03617587, 0.02315559, 0.01463072, 0.01307865, 0.02346801, 0.02078343, 0.03932883, 0.02412678, 0.01575305, 0.01293379, 0.0212474, 0.02025919, 0.03802344, 0.02398446, 0.01554801, 0.01218367, 0.0215591, 0.02016835, 0.03864851, 0.02483457, 0.0155112, 0.01239431, 0.0212476, 0.01999775, 0.0327571, 0.02648924, 0.01428219, 0.01175992, 0.02096341, 0.01950515, 0.03717311, 0.02754981, 0.01542445, 0.01164848, 0.0201548, 0.01850007, 0.03447185, 0.02660926, 0.01520929, 0.01148456, 0.02166542, 0.018788, 0.03503554, 0.02942201, 0.01525002, 0.01154303, 0.02354158, 0.01992797, 0.03410114, 0.02653874, 0.01400889, 0.01208257, 0.022965, 0.0200593, 0.03600508, 0.02779456, 0.01514584, 0.01262823, 0.0217089, 0.01922754, 0.03288524, 0.02761296, 0.01482129, 0.01191631, 0.02326699, 0.01946414, 0.03443491, 0.02966478, 0.01578085, 0.01351881, 0.02540969, 0.01989942, 0.03425291, 0.02648606, 0.01472329, 0.01289922, 0.0257243, 0.02149113, 0.03717334, 0.02952802, 0.01689786, 0.01459841, 0.02441956, 0.02062046, 0.03400464, 0.02911235, 0.01572639, 0.01379175, 0.02567478, 0.02142049, 0.03529458, 0.03121853, 0.01646694, 0.0155757, 0.02721037, 0.02181241, 0.03537587, 0.02899298, 0.01619255, 0.01535537, 0.02635473, 0.02187492, 0.03486738, 0.03113959, 0.01681612, 0.01509418, 0.0269703, 0.02123392, 0.0347255, 0.0300589, 0.01664058, 0.01315566, 0.0248504, 0.02186548, 0.0357793, 0.03392653, 0.01641969, 0.01385331, 0.0286246, 0.02106461, 0.03264178, 0.02927669, 0.0160447, 0.01521272, 0.02630836, 0.02224923, 0.03561663, 0.02954201, 0.01652704, 0.01516544, 0.02515716, 0.02165605, 0.03338383, 0.02984852, 0.01659103, 0.01493074, 0.02652309, 0.02178076, 0.03451056, 0.03281938, 0.01620973, 0.01520868, 0.02971568, 0.0229681972, 0.0346901603, 0.03165542, 0.01564106, 0.01506838, 0.03046749, 0.0229932498, 0.0371097364, 0.03138524, 0.01610179, 0.01530533, 0.02962571, 0.0210086703, 0.0380593985, 0.03366169, 0.01664487, 0.01695715, 0.02760448, 0.0217598807, 0.0362667777, 0.03571241, 0.01470878, 0.01495806, 0.02522324, 0.0222149193, 0.0311945546, 0.03002802, 0.01430776, 0.01514223, 0.0251891, 0.02157631, 0.03342699, 0.03108036, 0.01569535, 0.01426484, 0.0225291, 0.02159405, 0.03294779, 0.03495251, 0.01661296, 0.01425298, 0.02294684, 0.021605, 0.03412754, 0.03779827, 0.01591543, 0.0137204, 0.02497395, 0.02212956, 0.03263419, 0.03450275, 0.0139221, 0.01389292, 0.02592348, 0.02241696, 0.03612468, 0.03487563, 0.01434995, 0.01403563, 0.02599389, 0.02386869, 0.03382063, 0.03616971, 0.01574668, 0.01415612, 0.02887227, 0.02307423, 0.0347877, 0.03789063, 0.01673862, 0.01467786, 0.02763595, 0.02191154, 0.03279532, 0.03295555, 0.01382668, 0.0125425, 0.02910811, 0.02309189, 0.03618533, 0.0306088, 0.01454241, 0.01330604, 0.02574982, 0.02190431, 0.03484357, 0.03077399, 0.01594688, 0.01383562, 0.0260645, 0.0210845, 0.03509122, 0.03259494, 0.01489554, 0.01414212, 0.02706104, 0.0225719, 0.03348195, 0.02989304, 0.01454199, 0.01387016, 0.02767849, 0.02212736, 0.0346132, 0.03156119, 0.01591551, 0.01324405, 0.02565173, 0.0211683, 0.03267866, 0.03169569, 0.01570442, 0.01306308, 0.02583862, 0.02139297, 0.03299223, 0.03383375, 0.0156632, 0.01344837, 0.02680806, 0.02184372, 0.03254231, 0.03013823, 0.01535571, 0.01352047, 0.02778357, 0.02194072, 0.03499555, 0.03080963, 0.01627013, 0.01323044, 0.02638743, 0.02119024, 0.03353776, 0.02952023, 0.01558343, 0.01316622, 0.02650752, 0.02085636, 0.03338482, 0.03078477, 0.01473645, 0.0126561, 0.02591357, 0.02196037, 0.03231863, 0.02812474, 0.01473336, 0.01317619, 0.02668196, 0.0218759, 0.03390636, 0.02948111, 0.01568024, 0.0130857, 0.02519187, 0.02066446, 0.03335336, 0.02868808, 0.01622407, 0.01281517, 0.02550421, 0.02038551, 0.0336608, 0.03096986, 0.01579826, 0.0125511, 0.02656952, 0.02180718, 0.03312689, 0.02934608, 0.01543667, 0.01304752, 0.02735864, 0.02204211, 0.03574078, 0.02922102, 0.01663012, 0.01279942, 0.02581336, 0.02147244, 0.03502481, 0.03022697, 0.01660505, 0.01311747, 0.02657453, 0.02124927, 0.03551637, 0.03311452, 0.0162878, 0.01259304, 0.02727301, 0.0224093, 0.0342974, 0.03155335, 0.01590538, 0.01335402, 0.02874326, 0.02243773, 0.03557128, 0.03215153, 0.0165933, 0.01329419, 0.02646725, 0.02168045, 0.03490044, 0.03108975, 0.01671965, 0.01327011, 0.02727713, 0.02140748, 0.03524127, 0.0340203, 0.01670361, 0.01316175, 0.02821285, 0.02288084, 0.0341745, 0.03102091, 0.01616201, 0.01340975, 0.0291109, 0.02303621, 0.03620631, 0.0319518, 0.01726695, 0.01327417, 0.02728157, 0.02105337, 0.03443567, 0.03244221, 0.01718131, 0.01339252, 0.02902341, 0.02217991, 0.03551555, 0.03316461, 0.01653509, 0.01301359, 0.03002318, 0.02270703, 0.03499006, 0.03072864, 0.01577207, 0.01308445, 0.030231, 0.02290567, 0.03473253, 0.03255596, 0.01741743, 0.01278136, 0.02937223, 0.02285644, 0.03495281, 0.03098629, 0.01649329, 0.01348334, 0.03048501, 0.02350884, 0.03646197, 0.03288319, 0.01530649, 0.01347565, 0.03165316, 0.0246948, 0.03434604, 0.03149128, 0.014765, 0.01349991, 0.0310431, 0.02426265, 0.03543793, 0.03241242, 0.01577675, 0.01342022, 0.02942161, 0.02281811, 0.03491108, 0.0325675, 0.01589657, 0.01369547, 0.02896841, 0.02399826, 0.03718231, 0.03390166, 0.01587604, 0.01363211, 0.03127249, 0.02532001, 0.03576582, 0.03223148, 0.01517122, 0.01308418, 0.03348558, 0.02485854, 0.0364342, 0.03117424, 0.01624678, 0.01348643, 0.03143189, 0.02361947, 0.03785947, 0.0305028, 0.01703109, 0.01422247, 0.03062481, 0.02410818, 0.0397062, 0.03452022, 0.01624698, 0.01406794, 0.03184605, 0.02720015, 0.0383657, 0.03136843, 0.01512046, 0.0143278, 0.03470363, 0.02517431, 0.03744175, 0.03170726, 0.01507162, 0.01496548, 0.03430374, 0.02429855, 0.03265022, 0.03057377, 0.01626706, 0.01472319, 0.0306055, 0.02421226, 0.03602095, 0.03330202, 0.01527441, 0.01492443, 0.03441013, 0.02561845, 0.03669058, 0.03170165, 0.01509408, 0.01618358, 0.04144285, 0.02627853, 0.035729, 0.03294566, 0.01572728, 0.01413015, 0.03131906, 0.02390884, 0.03424843, 0.03322893, 0.01715244, 0.01438072, 0.02829492, 0.02294171, 0.03296671, 0.03241665, 0.01658724, 0.01408414, 0.02899782, 0.02380372, 0.0316919, 0.03046418, 0.01659274, 0.01405255, 0.02995111, 0.02454657, 0.03382336, 0.0328572, 0.01780984, 0.01437571, 0.02807365, 0.02292822, 0.03248438, 0.03274219, 0.01863152, 0.01487956, 0.02779362, 0.02257994, 0.0339195, 0.03612343, 0.01839728, 0.01390487, 0.02917582, 0.02548333, 0.03547062, 0.03471369, 0.01794716, 0.01456612, 0.03500259, 0.02573365, 0.03626594, 0.03408739, 0.01799728, 0.01442915, 0.03435936, 0.02495269, 0.03367556, 0.03328454, 0.01832937, 0.01424278, 0.03225536, 0.02327031, 0.03402406, 0.03379745, 0.01725791, 0.014619, 0.03489365, 0.02476721, 0.03315192, 0.03075046, 0.01679794, 0.01386559, 0.03467459, 0.02431115, 0.03443198, 0.03182297, 0.01760667, 0.01395981, 0.03347012, 0.02271268, 0.03217027, 0.03267159, 0.0177072, 0.01382408, 0.03282483, 0.02239807, 0.03078475, 0.03190745, 0.01769866, 0.01419425, 0.03490025, 0.02417538, 0.03032218, 0.03107803, 0.01620149, 0.01423343, 0.03511059, 0.02235616, 0.02819322, 0.02977622, 0.0173543, 0.01353555, 0.03630086, 0.02161379, 0.02562911, 0.02898471, 0.01628764, 0.01329946, 0.03464708, 0.02147193, 0.02674241, 0.03035641, 0.01571796, 0.0124204, 0.03542387, 0.02244794, 0.02581425, 0.02819116, 0.0150633, 0.01387355, 0.04142545, 0.02219351, 0.02411107, 0.02826096, 0.01619804, 0.01359358, 0.03785497, 0.0211581, 0.02298064, 0.02824198, 0.01757184, 0.01384411, 0.03470142, 0.02204749, 0.02496755, 0.03041082, 0.01656356, 0.01192088, 0.02978493, 0.0224684, 0.02400527, 0.0312795, 0.01597474, 0.01235191, 0.03388663, 0.02225034, 0.02502225, 0.02999092, 0.0151995, 0.01319321, 0.03525696, 0.02115217, 0.02383716, 0.0285456, 0.01551357, 0.01345238, 0.03398627, 0.02068391, 0.02437376, 0.02900929, 0.01620635, 0.01349671, 0.0393926, 0.02073941, 0.02586794, 0.02601083, 0.01494725, 0.01326276, 0.03749472, 0.01969112, 0.02617595, 0.02616932, 0.01530322, 0.01338105, 0.03808308, 0.01946043, 0.02363016, 0.02519348, 0.01511269, 0.0131479, 0.04131924, 0.01983929, 0.022521, 0.02687377, 0.01486442, 0.01337947, 0.04062324, 0.02029813, 0.0225022, 0.02560035, 0.01555452, 0.01333936, 0.0437827, 0.01984939, 0.02396668, 0.02652093, 0.01578692, 0.01234043, 0.03559698, 0.02012246, 0.02395126, 0.02550142, 0.01613179, 0.01345369, 0.03882009, 0.02016693, 0.02177471, 0.02714602, 0.01586171, 0.01371387, 0.04038219, 0.02149506, 0.02292634, 0.0258991, 0.01591589, 0.01333387, 0.04085077, 0.02104018, 0.02280954, 0.02698282, 0.01591834, 0.01349003, 0.04062521, 0.02103379, 0.01946007, 0.02486723, 0.0159578, 0.01437913, 0.04215743, 0.02180282, 0.0209094, 0.02569461, 0.01507025, 0.01463226, 0.04027488, 0.02137109, 0.02142972, 0.02431524, 0.01656546, 0.01282562, 0.03675754, 0.02195325, 0.02434611, 0.02742088, 0.01806441, 0.01243563, 0.03294752, 0.0219894, 0.02487523, 0.02486832, 0.01699571, 0.01504098, 0.03211574, 0.02258158, 0.03003053, 0.02919584, 0.02156743, 0.0166675, 0.03795705, 0.02112092, 0.02836254, 0.0281416, 0.01860612, 0.0164443, 0.03563397, 0.02175007, 0.03633271, 0.02929584, 0.02042133, 0.01370443, 0.02606224, 0.01740249, 0.02847022, 0.02660402, 0.01547384, 0.01612873, 0.02618491, 0.01689988, 0.02615902, 0.02463297, 0.01423039, 0.01445247, 0.02979325, 0.01871844, 0.02678512, 0.02369523, 0.0146724, 0.01326045, 0.0266132, 0.01564438, 0.03126564, 0.02621708, 0.01547941, 0.01467547, 0.02815805, 0.01554477, 0.02836329, 0.02319977, 0.01283694, 0.01442193, 0.02935075, 0.01669916, 0.02930807, 0.02533611, 0.01650351, 0.01622486, 0.02680159, 0.01649884, 0.03061666, 0.02754633, 0.01474033, 0.01334899, 0.02478661, 0.01526861, 0.03160025, 0.02929209, 0.0205517, 0.01528143, 0.02451347, 0.01507482, 0.03223778, 0.03003117, 0.02012129, 0.01506023, 0.02294566, 0.01578398, 0.03237091, 0.03224902, 0.01611699, 0.01442027, 0.02056673, 0.01468602, 0.03178819, 0.0276899, 0.02225212, 0.01620034, 0.02443253, 0.01563092, 0.03445501, 0.02806542, 0.02199876, 0.01513967, 0.02259196, 0.01678525, 0.03141338, 0.03066569, 0.02104896, 0.01403437, 0.02025906, 0.01658115, 0.03340931, 0.0318865, 0.02099597, 0.01574391, 0.02247123, 0.01733672, 0.03470243, 0.03303115, 0.02036873, 0.01552687, 0.02360663, 0.0155807, 0.03583029, 0.03299638, 0.02160877, 0.0149305, 0.01668697, 0.0144156, 0.0311021, 0.03109227, 0.02103615, 0.01512137, 0.0219933, 0.01534077, 0.03282744, 0.03209199, 0.02197711, 0.01430203, 0.02235151, 0.01532, 0.03388017, 0.03090989, 0.0204369, 0.01070102, 0.02254895, 0.01492611, 0.03474359, 0.02612532, 0.01728676, 0.01040975, 0.01311396, 0.01376466, 0.03203016, 0.01845383, 0.01358825, 0.01155125, 0.01583371, 0.01607786, 0.03757391, 0.02758132, 0.01649597, 0.01247635, 0.01423347, 0.01657065, 0.03855465, 0.0257661, 0.01889039, 0.01556308, 0.01842408, 0.01692065, 0.04016672, 0.02664283, 0.01894171, 0.01480636, 0.01700606, 0.01692282, 0.0368433, 0.02756022, 0.01995233, 0.01620767, 0.01850057, 0.01681481, 0.03818319, 0.02851889, 0.02022541, 0.01600356, 0.01723069, 0.01579826, 0.03671941, 0.02744631, 0.01982773, 0.0150444, 0.01699828, 0.01503308, 0.03716602, 0.0275946, 0.02010392, 0.01320843, 0.0166345, 0.01645553, 0.03488887, 0.02808213, 0.02048279, 0.01357605, 0.01789251, 0.01788263, 0.03958135, 0.03404055, 0.02012173, 0.0133913, 0.01658986, 0.01433219, 0.03645846, 0.03140486, 0.01940405, 0.01219872, 0.01779055, 0.01633205, 0.03570161, 0.0297632, 0.01975084, 0.01199168, 0.01513525, 0.01792275, 0.03483963, 0.02947508, 0.01965635, 0.01259539, 0.0167865, 0.02015449, 0.03565194, 0.02885976, 0.02040608, 0.01351514, 0.01726522, 0.01996144, 0.03335083, 0.02881752, 0.02145437, 0.01192269, 0.01802739, 0.02232327, 0.03221045, 0.02935363, 0.02215228, 0.01044589, 0.01748147, 0.02074193, 0.02964821, 0.02920494, 0.02111833, 0.01201033, 0.01594645, 0.02136534, 0.03011409, 0.02866507, 0.0214051, 0.01417121, 0.02052942, 0.02408559, 0.03072038, 0.03124657, 0.0293164, 0.01322491, 0.02146061, 0.02124847, 0.03044806, 0.0298803, 0.02181083, 0.01053237, 0.0181396, 0.02411923, 0.03430948, 0.02971665, 0.03116987, 0.0155441, 0.02186333, 0.0285751, 0.03555998, 0.03284288, 0.03243624, 0.01508962, 0.01955024, 0.02862789, 0.03666832, 0.03088729, 0.03223971, 0.01661238, 0.02127624, 0.02497734, 0.03738097, 0.02824585, 0.03427557, 0.01651451, 0.01950025, 0.02628752, 0.03427227, 0.02920779, 0.03047016, 0.01668835, 0.01919905, 0.02643115, 0.03665815, 0.03314124, 0.02980949, 0.01701686, 0.02331372, 0.02489533, 0.03830639, 0.03089803, 0.02854948, 0.01566272, 0.02273616, 0.0251473, 0.03820011, 0.03090578, 0.02671633, 0.01389125, 0.02341719, 0.02517669, 0.03432142, 0.03006978, 0.02678821, 0.01359548, 0.02433107, 0.02655662, 0.03714345, 0.03280905, 0.02777471, 0.01475343, 0.02659713, 0.02612975, 0.04101161, 0.03203261, 0.02556985, 0.01439258, 0.02298252, 0.02056674, 0.03986635, 0.03031256, 0.02996441, 0.01148471, 0.01985499, 0.01925834, 0.03442081, 0.03231931, 0.02744231, 0.01386337, 0.02334714, 0.02623745, 0.03547939, 0.03089798, 0.02797679, 0.01162264, 0.02290077, 0.02333666, 0.03535599, 0.03164014, 0.02203743, 0.01058449, 0.02180394, 0.02801502, 0.03702085, 0.03080164, 0.02787321, 0.01028281, 0.01803914, 0.02620373, 0.03485314, 0.02655213, 0.01598352, 0.0100627, 0.02178208, 0.03063461, 0.03244405, 0.02864428, 0.01592439, 0.01014951, 0.01803096, 0.0318457, 0.03425034, 0.02278574, 0.01363778, 0.00837886, 0.01471893, 0.01699684, 0.02868538, 0.01989264, 0.02061112, 0.00875647, 0.02172676, 0.02064085, 0.03177584, 0.02160178, 0.01581229, 0.009795, 0.01652833, 0.02302372, 0.03038685, 0.02353176, 0.01701768, 0.01065503, 0.01795497, 0.02454363, 0.03302911, 0.02144763, 0.01825795, 0.00939572, 0.02289981, 0.01967817, 0.03303135, 0.02244295, 0.01503664, 0.0086278, 0.02106516, 0.02093233, 0.03109974, 0.02327041, 0.0087816, 0.01061719, 0.01834045, 0.01819776, 0.02905095, 0.02627805, 0.00879266, 0.01025382, 0.01613958, 0.02262668, 0.02889684, 0.02063141, 0.00754646, 0.01001848, 0.01558846, 0.02200545, 0.02461947, 0.01826235, 0.00724594, 0.00707016, 0.01415014, 0.02339201, 0.02661573, 0.02044878, 0.00942691, 0.00967771, 0.02445449, 0.02481944, 0.02321891, 0.0256947, 0.00930863, 0.00971568, 0.01928724, 0.02407233, 0.02558742, 0.02863607, 0.01144535, 0.00872365, 0.01963518, 0.01211183, 0.02391809, 0.02681153, 0.01250313, 0.0091043, 0.01915858, 0.01630883, 0.02694049, 0.02987455, 0.01348831, 0.0103386, 0.02518242, 0.01285425, 0.01891381, 0.02369188, 0.01401269, 0.01182931, 0.01871714, 0.01626151, 0.02152163, 0.03361256, 0.02998671, 0.03338886, 0.02738121, 0.02839113, 0.03375812, 0.04818318, 0.03814597, 0.02857904, 0.02892321, 0.02942919, 0.0443863, 0.057293, 0.03949723, 0.03841015, 0.03135393, 0.03457976, 0.04551906, 0.04976693, 0.03012892, 0.03140997, 0.03632292, 0.02638272, 0.0703836, 0.04455378, 0.03989746, 0.03721039, 0.04517709, 0.03073842, 0.05419894, 0.06073819, 0.04993017, 0.03202244, 0.0623898, 0.03538165, 0.03360837, 0.03237261, 0.02922309, 0.02872956, 0.0327624, 0.04050075, 0.04050978, 0.04674542, 0.02983315, 0.03307228, 0.03909726, 0.04197609, 0.05127981, 0.05746494, 0.03467581, 0.03901136, 0.04785918, 0.04118001, 0.0449998, 0.04724657, 0.03276361, 0.03546166, 0.04648293, 0.03976448, 0.0466811, 0.0470294, 0.03393974, 0.03715717, 0.04659611, 0.03956268, 0.04951329, 0.04881886, 0.03667892, 0.03903819, 0.04314113, 0.03982805, 0.05229957, 0.05451164, 0.04716894, 0.04637575, 0.04980402, 0.04466175, 0.05488397, 0.0463968, 0.03986201, 0.04867137, 0.04215476, 0.03631581, 0.04903873, 0.03722841, 0.02833062, 0.040049, 0.03081574, 0.03257634, 0.04414484, 0.04040065, 0.01932048, 0.03556307, 0.02619764, 0.04551911, 0.04301882, 0.0514492, 0.02057867, 0.02992753, 0.03968815, 0.06636745, 0.05452785, 0.04966144, 0.02959928, 0.04346493, 0.00671269]
3UTR=[0.03233909, 0.03791644, 0.03578203, 0.04577789, 0.02538005, 0.04544045, 0.02975691, 0.03237385, 0.03262707, 0.03483033, 0.02618949, 0.03547181, 0.02151674, 0.03256932, 0.03593585, 0.0402016, 0.02602655, 0.04063008, 0.02316804, 0.03618144, 0.0393846, 0.05251631, 0.03517962, 0.04275419, 0.02864158, 0.03559784, 0.04578335, 0.0632408, 0.04306265, 0.04072219, 0.03204972, 0.04431551, 0.05040341, 0.05452314, 0.04078721, 0.03734689, 0.03006792, 0.05113942, 0.04974142, 0.06041252, 0.04159352, 0.03718461, 0.0289046, 0.04928349, 0.04621502, 0.05686316, 0.03928304, 0.03817531, 0.026992, 0.04402541, 0.04355807, 0.05328945, 0.03419344, 0.03677614, 0.02343673, 0.03640659, 0.04052292, 0.04401554, 0.03157568, 0.03550643, 0.0195276, 0.0355764, 0.04045473, 0.04728353, 0.03118312, 0.03224241, 0.01786949, 0.031505, 0.04032562, 0.0505399, 0.02755777, 0.02837438, 0.01673754, 0.03258588, 0.03807138, 0.05366114, 0.02789671, 0.03311537, 0.01645093, 0.02951971, 0.03319068, 0.05097102, 0.02553665, 0.03575907, 0.01801383, 0.03011999, 0.03364671, 0.0530666, 0.02895348, 0.04086049, 0.01959727, 0.03340174, 0.03420323, 0.04857944, 0.02611846, 0.03894222, 0.01827073, 0.03088249, 0.03417011, 0.04622366, 0.02583026, 0.03791877, 0.01721139, 0.03273246, 0.03423164, 0.04650564, 0.02417838, 0.0362123, 0.01705531, 0.03788945, 0.03606986, 0.05192025, 0.02587157, 0.03719468, 0.01774623, 0.03212773, 0.0333294, 0.0519532, 0.02526924, 0.03815951, 0.01793474, 0.03674691, 0.03451065, 0.05606388, 0.02869056, 0.04041588, 0.01708821, 0.03801327, 0.03421381, 0.05017034, 0.02579306, 0.03734236, 0.01786075, 0.03584307, 0.03383826, 0.04557922, 0.02779529, 0.03222538, 0.0178195, 0.0286739, 0.03341204, 0.04542148, 0.02276395, 0.03422201, 0.01619554, 0.03046364, 0.03447086, 0.043565, 0.02411212, 0.03573808, 0.01643373, 0.02935092, 0.03525471, 0.04426531, 0.02143092, 0.03287619, 0.01611844, 0.03022609, 0.03614924, 0.04687903, 0.02353231, 0.03445233, 0.01908423, 0.02801883, 0.03572597, 0.04794276, 0.02418787, 0.03602229, 0.01903882, 0.03269994, 0.04034607, 0.04809481, 0.02705238, 0.03818267, 0.01868188, 0.02788086, 0.04004361, 0.04784971, 0.0235874, 0.03471095, 0.01678488, 0.02521042, 0.03897263, 0.04684777, 0.02465053, 0.03629252, 0.01951193, 0.03083762, 0.04011788, 0.05012386, 0.02640055, 0.03530668, 0.01796606, 0.03203637, 0.03876181, 0.04698694, 0.02677705, 0.03578534, 0.0190902, 0.03157447, 0.03897194, 0.0464136, 0.02613763, 0.03289008, 0.01891917, 0.03043633, 0.03525617, 0.04350213, 0.02698501, 0.03524499, 0.02032687, 0.03045176, 0.03640053, 0.04549425, 0.02635403, 0.03355882, 0.01919533, 0.03013665, 0.03617681, 0.04317957, 0.02646195, 0.03451518, 0.01818579, 0.02892907, 0.03257699, 0.04353824, 0.0266117, 0.03077665, 0.01741999, 0.02745757, 0.03127723, 0.04506347, 0.02664181, 0.029258, 0.01850756, 0.02391847, 0.0284563, 0.04434177, 0.02312211, 0.03286937, 0.01732679, 0.02337054, 0.02885329, 0.04422293, 0.02396603, 0.03271189, 0.01763784, 0.02438247, 0.02749597, 0.0394994, 0.02278022, 0.03171979, 0.01798915, 0.02508567, 0.02594045, 0.03920864, 0.02163949, 0.02975463, 0.01870879, 0.02244598, 0.02984881, 0.04191547, 0.02555241, 0.02609878, 0.02154744, 0.03019636, 0.03665599, 0.04482241, 0.03024501, 0.02705684, 0.02102456, 0.02315738, 0.02376862, 0.03240899, 0.01914664, 0.02447739, 0.01869661, 0.01957775, 0.02212454, 0.03246435, 0.0219837, 0.02098495, 0.01964621, 0.01943556, 0.02129625, 0.03207057, 0.0229716, 0.01956139, 0.02492414, 0.0208746, 0.02481402, 0.03340629, 0.02596686, 0.01951901, 0.02172183, 0.01851022, 0.02235543, 0.03245319, 0.02397959, 0.01792662, 0.02043153, 0.01772329, 0.02251002, 0.0327317, 0.02290097, 0.01736281, 0.01992204, 0.01677103, 0.02042351, 0.03321103, 0.02226634, 0.01750628, 0.02097364, 0.0198096, 0.02464317, 0.03790554, 0.02863526, 0.02350405, 0.02148161, 0.01896158, 0.02452854, 0.04009062, 0.02982423, 0.03121585, 0.0222934, 0.01865495, 0.02478878, 0.04242275, 0.02753432, 0.03356808, 0.02310321, 0.01694885, 0.02540556, 0.0455441, 0.03320659, 0.03959361, 0.02539832, 0.01675271, 0.02503572, 0.05437016, 0.03653235, 0.0368427, 0.01918706, 0.01428932, 0.01690584, 0.04188841, 0.03148193, 0.03735277, 0.01827843, 0.01525554, 0.01535715, 0.03821197, 0.03043509, 0.03711463, 0.02158313, 0.01728933, 0.01851624, 0.04580481, 0.03041616, 0.0432543, 0.02174386, 0.01996607, 0.02675497, 0.05793922, 0.03933767, 0.05411023, 0.022503, 0.01743228, 0.02760774, 0.06707186, 0.04313746, 0.05741799, 0.02304244, 0.01849689, 0.02545531, 0.06532302, 0.04833414, 0.04987047, 0.02117723, 0.01643788, 0.022243, 0.06170123, 0.04907598, 0.04772618, 0.02050962, 0.01881065, 0.02310388, 0.05979536, 0.04803595, 0.04740133, 0.02153091, 0.0183637, 0.02248301, 0.05666043, 0.047573, 0.04450158, 0.02177078, 0.01964534, 0.02298596, 0.06164815, 0.04874814, 0.04412515, 0.01986095, 0.01865548, 0.02125684, 0.06511726, 0.04996612, 0.04480707, 0.01953656, 0.0203664, 0.02270952, 0.07029375, 0.0530776, 0.04824064, 0.01908388, 0.01845224, 0.0201856, 0.06739291, 0.04793396, 0.04348748, 0.01934104, 0.01759399, 0.01980855, 0.06431348, 0.04807045, 0.04552184, 0.02037737, 0.01644127, 0.0196388, 0.06022695, 0.0469825, 0.04662973, 0.02023916, 0.01830346, 0.02174618, 0.05888161, 0.04788029, 0.04789112, 0.02036889, 0.01684631, 0.02071105, 0.05768489, 0.04653683, 0.04589565, 0.0197618, 0.01803943, 0.02025868, 0.06395095, 0.05094898, 0.04433224, 0.02100253, 0.01636366, 0.02011134, 0.06312006, 0.04994199, 0.04334179, 0.02047135, 0.01828967, 0.02092479, 0.06315754, 0.04492423, 0.04622189, 0.02023869, 0.01541946, 0.02020436, 0.06221635, 0.04042346, 0.04284578, 0.02030149, 0.01483184, 0.01930457, 0.0575635, 0.0377894, 0.0402878, 0.01972026, 0.01367518, 0.01823363, 0.05967673, 0.04014078, 0.03853148, 0.02046667, 0.01616917, 0.0186886, 0.06038046, 0.04440228, 0.03756817, 0.02116342, 0.01655906, 0.01824741, 0.06102678, 0.04222961, 0.03458098, 0.02003049, 0.01689026, 0.01848051, 0.06275048, 0.04071648, 0.0349786, 0.01988176, 0.01445312, 0.0174157, 0.05499856, 0.03808888, 0.03483058, 0.01901332, 0.01569525, 0.01897047, 0.05560314, 0.0372548, 0.03806797, 0.01973499, 0.01532814, 0.01893305, 0.05350475, 0.037973, 0.0354105, 0.01992843, 0.01674818, 0.01945221, 0.05523581, 0.03682744, 0.0346733, 0.02045845, 0.01626726, 0.01851056, 0.05352191, 0.0374155, 0.0354112, 0.02048847, 0.01788547, 0.01936225, 0.05440442, 0.03760708, 0.03493644, 0.02003343, 0.01534637, 0.01701815, 0.05239435, 0.03736448, 0.03686249, 0.02063031, 0.01598247, 0.01802153, 0.05487372, 0.03825077, 0.03707813, 0.0214591, 0.01591044, 0.01904044, 0.05666229, 0.0407343, 0.03583541, 0.01995412, 0.01828192, 0.01979304, 0.0565323, 0.03959958, 0.03557406, 0.02063078, 0.01642709, 0.01830795, 0.05662052, 0.03821475, 0.03222362, 0.02028607, 0.01631468, 0.01848428, 0.05720735, 0.03973047, 0.03014945, 0.02039872, 0.01679626, 0.02005177, 0.05422536, 0.03888355, 0.03052342, 0.02017003, 0.01923008, 0.02064246, 0.05515473, 0.03989331, 0.03090393, 0.01893917, 0.01796809, 0.01839505, 0.04871799, 0.03533709, 0.02901743, 0.01914259, 0.01676283, 0.01758385, 0.04923191, 0.03399687, 0.02596591, 0.01873417, 0.0147156, 0.01777053, 0.04735431, 0.03305632, 0.02496565, 0.0183128, 0.01504929, 0.02012303, 0.04747766, 0.03430123, 0.02760326, 0.01771204, 0.01486838, 0.02012314, 0.0486817, 0.03381162, 0.02597474, 0.01755616, 0.01489861, 0.02213662, 0.05041526, 0.03258916, 0.0261385, 0.01741313, 0.0143041, 0.0193889, 0.0481974, 0.03354919, 0.02726652, 0.01745826, 0.01565865, 0.02121741, 0.05017183, 0.03199842, 0.02709246, 0.01713821, 0.01314639, 0.01696932, 0.03714782, 0.02653778, 0.02334275, 0.01688611, 0.0129208, 0.01818797, 0.03790088, 0.02381901, 0.01784905, 0.01770593, 0.01144008, 0.01775295, 0.03381455, 0.02471636, 0.01783372, 0.01767587, 0.01214918, 0.01817242, 0.03105202, 0.02611739, 0.01931745, 0.0177909, 0.01192331, 0.01708365, 0.03750866, 0.02472857, 0.02072718, 0.01799897, 0.01226867, 0.01717119, 0.03817343, 0.02509453, 0.01953389, 0.01803753, 0.01183482, 0.01699855, 0.03912961, 0.02480472, 0.01942345, 0.01781923, 0.01293254, 0.01739228, 0.04042374, 0.02308607, 0.02033583, 0.01810171, 0.01179224, 0.01614471, 0.04170875, 0.02290753, 0.02069572, 0.0176436, 0.01324158, 0.01720139, 0.04209412, 0.02417677, 0.02065304, 0.01768176, 0.01212408, 0.01878859, 0.04398736, 0.0241481, 0.02107792, 0.01795272, 0.01316522, 0.01976589, 0.04750023, 0.02747877, 0.02303507, 0.01793449, 0.01270698, 0.01691627, 0.03786897, 0.02609234, 0.0225578, 0.01811693, 0.01365009, 0.01632416, 0.03888863, 0.02631036, 0.0220022, 0.01846806, 0.01233107, 0.015734, 0.03949688, 0.02662431, 0.0213994, 0.01846697, 0.01366676, 0.01702464, 0.04344971, 0.02822664, 0.02234969, 0.01987599, 0.01362929, 0.01681506, 0.04383936, 0.02672274, 0.02129868, 0.01984053, 0.01452886, 0.01629136, 0.0461923, 0.02757148, 0.0192039, 0.01977013, 0.01252894, 0.01618253, 0.04470355, 0.02762209, 0.01956922, 0.0198449, 0.01388168, 0.01758936, 0.04358841, 0.02875742, 0.02082114, 0.01990637, 0.0130397, 0.01526081, 0.04093792, 0.02623854, 0.01845661, 0.0190407, 0.01358563, 0.01522678, 0.04291354, 0.02724205, 0.01976666, 0.01901553, 0.01198345, 0.01479173, 0.0436525, 0.02915412, 0.02174732, 0.01986201, 0.01369935, 0.01562386, 0.04330221, 0.02934129, 0.02522729, 0.0196724, 0.01300836, 0.01489238, 0.04050355, 0.02652118, 0.02436121, 0.01962123, 0.0131228, 0.01487789, 0.04000593, 0.0273472, 0.0232413, 0.01947019, 0.01182121, 0.01518381, 0.03973781, 0.02820744, 0.02328225, 0.0195371, 0.01349565, 0.01608438, 0.04113624, 0.02879032, 0.0256822, 0.01969369, 0.01266096, 0.0149479, 0.04033213, 0.02864071, 0.0247503, 0.01944866, 0.01292381, 0.01498156, 0.04060984, 0.02908499, 0.02411583, 0.01950643, 0.01216039, 0.01447809, 0.04064075, 0.03104034, 0.02474917, 0.02022083, 0.0136688, 0.01565717, 0.03931281, 0.03222969, 0.02755958, 0.01986116, 0.01227395, 0.01471428, 0.0385077, 0.03376249, 0.0251635, 0.01977772, 0.01238511, 0.014716, 0.03851483, 0.03547956, 0.02565325, 0.01957434, 0.01150742, 0.01412744, 0.03779047, 0.03457098, 0.02424094, 0.01980116, 0.01299922, 0.01561952, 0.03771954, 0.03405754, 0.02679935, 0.01993123, 0.01187486, 0.01431958, 0.03488185, 0.03376252, 0.02603086, 0.01983987, 0.01195292, 0.01442287, 0.03458788, 0.03574563, 0.02471163, 0.01953543, 0.01095078, 0.01395454, 0.03269894, 0.03435295, 0.0242399, 0.01943088, 0.01257906, 0.01529007, 0.03228835, 0.03546902, 0.02608519, 0.01995866, 0.01198522, 0.0142564, 0.0323198, 0.03398229, 0.02460564, 0.020196, 0.01236342, 0.01467323, 0.03617732, 0.03558622, 0.02524768, 0.02036783, 0.01133563, 0.01453714, 0.03574621, 0.03652983, 0.02611323, 0.0199432, 0.01335784, 0.01478126, 0.03559392, 0.03733115, 0.03027454, 0.02084086, 0.01210119, 0.01329139, 0.03574077, 0.03719198, 0.02907882, 0.0209933, 0.01199452, 0.01377513, 0.03688955, 0.03802885, 0.02787427, 0.02103238, 0.01107339, 0.01365509, 0.03661608, 0.03786975, 0.02678468, 0.02084005, 0.01246842, 0.01537717, 0.0390094, 0.04011599, 0.03103099, 0.02151296, 0.01183299, 0.01414552, 0.03874435, 0.0386348, 0.02980556, 0.02149674, 0.01232427, 0.01392198, 0.0387204, 0.03823079, 0.02875174, 0.02175431, 0.0109183, 0.01323259, 0.03760431, 0.0383479, 0.02878351, 0.02168323, 0.01287204, 0.01429999, 0.03740474, 0.03929884, 0.03192557, 0.02244846, 0.01177057, 0.01334031, 0.03601347, 0.03839235, 0.03099762, 0.0224288, 0.01223528, 0.0146809, 0.03810196, 0.03951341, 0.03012694, 0.02264449, 0.0113169, 0.01418008, 0.03713149, 0.03823038, 0.02958175, 0.02202731, 0.01289636, 0.01576488, 0.03731973, 0.03919258, 0.03246906, 0.02246021, 0.01186226, 0.01523961, 0.03549985, 0.03747155, 0.0311171, 0.02215147, 0.01203021, 0.01551261, 0.03670118, 0.03775469, 0.02985707, 0.02263742, 0.01117369, 0.01512347, 0.03687787, 0.03781769, 0.02948302, 0.02204269, 0.01296892, 0.01610813, 0.03858421, 0.04054569, 0.03392842, 0.02248765, 0.01131965, 0.01558772, 0.03660908, 0.03791279, 0.03100564, 0.02226889, 0.01154463, 0.01580346, 0.03853751, 0.0391553, 0.02986535, 0.02192953, 0.01093635, 0.01627287, 0.03825739, 0.03978498, 0.03175902, 0.02163177, 0.01289661, 0.01872898, 0.04039672, 0.04157449, 0.03766264, 0.02241168, 0.01222746, 0.01800046, 0.04186174, 0.03899724, 0.03697161, 0.02225464, 0.01247671, 0.0188755, 0.04558291, 0.04054163, 0.03567655, 0.02253149, 0.01200503, 0.01914168, 0.04809798, 0.03949138, 0.03578382, 0.0222788, 0.01454083, 0.02070401, 0.04550477, 0.04090857, 0.03763679, 0.02296227, 0.01304803, 0.02118092, 0.04626303, 0.03961221, 0.04029472, 0.02433795, 0.0147704, 0.02207735, 0.04866676, 0.03949138, 0.03819113, 0.02363422, 0.01280345, 0.02078369, 0.04586048, 0.03906367, 0.03606184, 0.02277743, 0.01503653, 0.02148846, 0.04449567, 0.04042054, 0.03911084, 0.02323841, 0.01405484, 0.0205811, 0.04284303, 0.03873977, 0.03656691, 0.02325687, 0.01556694, 0.02039037, 0.04094567, 0.03870247, 0.03439477, 0.02344129, 0.01354111, 0.01890603, 0.04194725, 0.03820245, 0.03522435, 0.02319619, 0.01440361, 0.01937814, 0.04541693, 0.03913258, 0.03910477, 0.02346187, 0.01258004, 0.01780958, 0.04151795, 0.03798333, 0.02853056, 0.02341175, 0.01237818, 0.01863235, 0.0393573, 0.03869819, 0.03103635, 0.02259272, 0.01149114, 0.0196499, 0.04095844, 0.03624462, 0.03177633, 0.02110124, 0.01338722, 0.02184751, 0.04020947, 0.03673666, 0.03601221, 0.02089103, 0.01153869, 0.02349494, 0.04251236, 0.03681951, 0.03349629, 0.02064479, 0.01174529, 0.02360926, 0.04379797, 0.03896946, 0.03218614, 0.02133556, 0.01065939, 0.02409638, 0.04486621, 0.03955865, 0.0268232, 0.02094087, 0.01204776, 0.02353029, 0.04699914, 0.03836704, 0.02967134, 0.02079638, 0.01101144, 0.02201007, 0.04398522, 0.0360024, 0.0325142, 0.02218029, 0.01075806, 0.02297514, 0.04202808, 0.03711714, 0.03388305, 0.02219744, 0.01021686, 0.02280437, 0.03830432, 0.03810314, 0.03545667, 0.02234435, 0.01129741, 0.02317911, 0.03650227, 0.03731905, 0.03759462, 0.02179528, 0.01032241, 0.02226035, 0.0352245, 0.03534389, 0.03755378, 0.02175592, 0.01060645, 0.02222333, 0.03486416, 0.03618769, 0.03416791, 0.02152738, 0.00983307, 0.02061705, 0.03612063, 0.03634075, 0.0348949, 0.0214109, 0.01157756, 0.02088, 0.03456262, 0.0356455, 0.03513628, 0.02189906, 0.01115412, 0.0186522, 0.03430084, 0.03267117, 0.03455643, 0.02142238, 0.01116815, 0.01867643, 0.03628281, 0.03327087, 0.03286348, 0.02072007, 0.01063681, 0.01866958, 0.03516948, 0.03414118, 0.03466518, 0.02055011, 0.01221495, 0.01826921, 0.03277711, 0.03345522, 0.03805808, 0.02127902, 0.01106265, 0.01587558, 0.03024178, 0.03347725, 0.03626481, 0.02070949, 0.01162587, 0.01861264, 0.03037773, 0.03594809, 0.03622488, 0.02078608, 0.01066356, 0.02026395, 0.03375711, 0.0383986, 0.03721305, 0.02154696, 0.01246016, 0.02313318, 0.03520314, 0.03933021, 0.03855301, 0.02193275, 0.01113032, 0.02102105, 0.03218079, 0.0344391, 0.0374035, 0.02145149, 0.0108268, 0.02181012, 0.03159037, 0.03553699, 0.03656409, 0.02163693, 0.00989734, 0.02281831, 0.03164421, 0.03601456, 0.03703013, 0.02182918, 0.01152304, 0.02332261, 0.03485429, 0.03652753, 0.03631997, 0.02189048, 0.01093511, 0.02126143, 0.0355364, 0.03546768, 0.03910081, 0.02158743, 0.01130018, 0.02127296, 0.0350452, 0.03571858, 0.03697992, 0.02142315, 0.01013863, 0.02066255, 0.03480675, 0.03617282, 0.0364537, 0.02290655, 0.01132126, 0.02052999, 0.03774932, 0.03597508, 0.03915431, 0.0223259, 0.00999729, 0.01844983, 0.03440123, 0.03365118, 0.03641893, 0.02118474, 0.00977559, 0.01787525, 0.03501688, 0.03281098, 0.03511242, 0.02113414, 0.00940266, 0.01799899, 0.03486111, 0.03486319, 0.03349168, 0.02126523, 0.01111721, 0.02083673, 0.03763313, 0.03601281, 0.03741683, 0.02180435, 0.01023092, 0.01938506, 0.03570128, 0.03631395, 0.03644066, 0.02124749, 0.01022036, 0.01845102, 0.03465974, 0.03751594, 0.03379163, 0.02193035, 0.00986613, 0.01821456, 0.0361187, 0.03832342, 0.0333283, 0.02203076, 0.01134911, 0.01940029, 0.03913233, 0.03785447, 0.03361411, 0.02142764, 0.0107405, 0.0164803, 0.03416038, 0.03412203, 0.03256099, 0.02070191, 0.01082943, 0.01716997, 0.03566561, 0.03625777, 0.03180651, 0.02105907, 0.01041803, 0.01748558, 0.03361102, 0.03238073, 0.02879022, 0.02085202, 0.01162697, 0.01695317, 0.03423224, 0.03135784, 0.03016398, 0.02105848, 0.01061009, 0.01502484, 0.0310566, 0.02820268, 0.02996082, 0.02160898, 0.01095011, 0.01703569, 0.03116837, 0.0286348, 0.02639305, 0.02179636, 0.01062995, 0.01191845, 0.02932656, 0.02775996, 0.02280213, 0.0223675, 0.01323887, 0.01226512, 0.02853066, 0.0271658, 0.02606265, 0.0218326, 0.01267245, 0.01137863, 0.02751749, 0.02591317, 0.02368185, 0.02290691, 0.01211391, 0.01201522, 0.02780643, 0.02632247, 0.02074057, 0.02350513, 0.01151617, 0.01194194, 0.02788329, 0.02598683, 0.02179658, 0.0233998, 0.01375204, 0.01309428, 0.02863902, 0.02672045, 0.02406952, 0.02299199, 0.01338558, 0.012354, 0.02583899, 0.02397455, 0.02242407, 0.02253298, 0.01365153, 0.01300349, 0.02821274, 0.02535905, 0.0211242, 0.02333116, 0.01246477, 0.01222545, 0.02911539, 0.02513886, 0.02097083, 0.02299049, 0.01388424, 0.01307544, 0.03119086, 0.02429011, 0.02301439, 0.02231905, 0.01273484, 0.01237766, 0.02907281, 0.02195512, 0.02290442, 0.02143126, 0.0126944, 0.01272628, 0.02927524, 0.02153122, 0.0219028, 0.02124127, 0.01176617, 0.01246566, 0.0279845, 0.02134784, 0.02125756, 0.02066598, 0.01365261, 0.01354515, 0.02911428, 0.02202729, 0.02270673, 0.02091081, 0.01290679, 0.01256779, 0.02736148, 0.0207767, 0.02134435, 0.02065829, 0.01288459, 0.0127099, 0.02758295, 0.02108397, 0.02130477, 0.02110195, 0.01191455, 0.0122536, 0.02735188, 0.02119522, 0.0213137, 0.02134046, 0.01367362, 0.01324501, 0.02865277, 0.02086103, 0.02252218, 0.02151859, 0.01264364, 0.01235232, 0.02597105, 0.01921993, 0.02046367, 0.02101628, 0.01278654, 0.01310069, 0.02728408, 0.01993161, 0.02003386, 0.02123138, 0.0120573, 0.01295966, 0.02681017, 0.02005374, 0.0205909, 0.02123297, 0.01376412, 0.01410228, 0.02908142, 0.02055987, 0.02263265, 0.02158716, 0.0129949, 0.01291843, 0.02667756, 0.02015929, 0.02072899, 0.02173796, 0.01263298, 0.01267852, 0.0267236, 0.01984975, 0.01986669, 0.02201023, 0.01202755, 0.01246973, 0.02770435, 0.01910225, 0.01994812, 0.02157564, 0.01366153, 0.01409781, 0.02936792, 0.0206353, 0.02209291, 0.02159727, 0.01304385, 0.0130627, 0.02718528, 0.01962628, 0.02072432, 0.02112159, 0.01332525, 0.01339669, 0.02791443, 0.02104222, 0.02033925, 0.02144304, 0.01241311, 0.01388017, 0.02785911, 0.02116914, 0.01984436, 0.02118807, 0.01486321, 0.01481908, 0.02900625, 0.02081434, 0.02205725, 0.02149024, 0.0136598, 0.01322697, 0.02622772, 0.0193366, 0.02060065, 0.02105586, 0.01346374, 0.01360199, 0.02678978, 0.02012891, 0.02018909, 0.02094426, 0.01267345, 0.01377733, 0.02697644, 0.02070231, 0.02016642, 0.02084631, 0.01450198, 0.01478658, 0.0295203, 0.02070335, 0.02227753, 0.02090059, 0.01347148, 0.01379193, 0.02806529, 0.01908712, 0.02081635, 0.02001191, 0.01359633, 0.0140007, 0.02767202, 0.01961762, 0.02000369, 0.02082127, 0.01255402, 0.01355703, 0.02796773, 0.01992602, 0.02011669, 0.02025747, 0.01438105, 0.01458964, 0.02911245, 0.01956015, 0.02195397, 0.0199923, 0.01347938, 0.01340753, 0.02706145, 0.01815602, 0.02052523, 0.01971679, 0.01363316, 0.01377329, 0.02781799, 0.01918283, 0.01984066, 0.01999757, 0.01269761, 0.01364139, 0.0276789, 0.01979952, 0.0201027, 0.02037192, 0.01450456, 0.01456955, 0.02840831, 0.0195792, 0.02244846, 0.02063548, 0.01352599, 0.01329024, 0.02602508, 0.01821284, 0.02099606, 0.0202016, 0.01346781, 0.01333028, 0.02619287, 0.01882546, 0.019976, 0.02097606, 0.01228735, 0.01327932, 0.02587078, 0.01927665, 0.02022308, 0.02018764, 0.01417303, 0.01434767, 0.02654038, 0.01975876, 0.02177336, 0.01990279, 0.01328163, 0.01343146, 0.02487228, 0.01816669, 0.02014782, 0.01973336, 0.01333032, 0.01353268, 0.02580751, 0.01849843, 0.01960659, 0.02058509, 0.01214633, 0.01329798, 0.02508646, 0.01852995, 0.01928266, 0.02058414, 0.01403053, 0.01427152, 0.02633757, 0.01844914, 0.02106202, 0.02092557, 0.01311541, 0.01325839, 0.02425428, 0.0174324, 0.01971031, 0.02013067, 0.01333284, 0.01348126, 0.02378329, 0.01813066, 0.01862679, 0.01986032, 0.01228979, 0.01357772, 0.02366083, 0.01868145, 0.01881935, 0.020479, 0.01450501, 0.01427105, 0.02511369, 0.01935437, 0.02081274, 0.02099301, 0.01335769, 0.01321847, 0.02317509, 0.01746714, 0.01974009, 0.02089797, 0.01330421, 0.01328348, 0.02395157, 0.0181571, 0.01894299, 0.02177666, 0.01236392, 0.01319666, 0.02416545, 0.01873445, 0.01914763, 0.02088783, 0.01428325, 0.01409694, 0.02556664, 0.01914149, 0.02141272, 0.02152287, 0.01349663, 0.01317993, 0.02517607, 0.01818144, 0.02029306, 0.022087, 0.01386983, 0.01359245, 0.0271683, 0.01840424, 0.02043082, 0.02188979, 0.01289848, 0.01299006, 0.02721479, 0.01865126, 0.01980576, 0.02145047, 0.01463841, 0.01403668, 0.02907962, 0.0180438, 0.02006017, 0.02010628, 0.01316705, 0.0124145, 0.02696595, 0.01725924, 0.01871495, 0.02035637, 0.01324942, 0.01282461, 0.02808472, 0.01538713, 0.01850521, 0.01917337, 0.01173735, 0.01263275, 0.02503037, 0.0158303, 0.01904086, 0.02031525, 0.01380828, 0.01323587, 0.02329265, 0.01321361, 0.0205013, 0.02074331, 0.01261894, 0.01121905, 0.01949741, 0.01215985, 0.01894554, 0.0201541, 0.01237454, 0.01084777, 0.01847274, 0.00979664, 0.01811296, 0.01915269, 0.01138349, 0.01089557, 0.01789788, 0.0104551, 0.01743247, 0.01801208, 0.01340442, 0.01236435, 0.01961188, 0.01071631, 0.01864298, 0.01872324, 0.01279705, 0.01164852, 0.01798244, 0.01102093, 0.0177942, 0.01821745, 0.01291696, 0.01188765, 0.01863248, 0.01147539, 0.01744496, 0.01823389, 0.01189574, 0.01140927, 0.01869239, 0.01228874, 0.01741781, 0.01833714, 0.01403844, 0.01273102, 0.02047536, 0.01257268, 0.01915783, 0.01859289, 0.01318962, 0.01165248, 0.01785892, 0.01074575, 0.01756029, 0.01818377, 0.01304223, 0.0121437, 0.0185408, 0.01012356, 0.01635855, 0.01839184, 0.01217226, 0.01189259, 0.01915363, 0.0108708, 0.0167694, 0.01848214, 0.01408536, 0.01329209, 0.02092327, 0.0112676, 0.01905855, 0.0187117, 0.01324475, 0.01205366, 0.0188313, 0.01017731, 0.01803179, 0.01862487, 0.01301944, 0.01242634, 0.01902317, 0.0102624, 0.01688768, 0.01889636, 0.01206325, 0.01199126, 0.01890919, 0.01042444, 0.01635154, 0.01834105, 0.0137918, 0.01309949, 0.02001292, 0.01035694, 0.01820401, 0.01887899, 0.01301615, 0.0123409, 0.0189964, 0.00977622, 0.01739147, 0.01877918, 0.01271932, 0.01275063, 0.02062728, 0.00962566, 0.01643914, 0.01892158, 0.01156654, 0.01204113, 0.01926976, 0.01043887, 0.01639081, 0.01883107, 0.01355716, 0.01307627, 0.0198302, 0.01074272, 0.01798823, 0.01915089, 0.01230965, 0.01127741, 0.01777634, 0.00995247, 0.01699994, 0.01899543, 0.01199326, 0.01165822, 0.0181819, 0.00985084, 0.01638127, 0.01905735, 0.01108915, 0.01155607, 0.01866694, 0.01075889, 0.01639926, 0.01913867, 0.01325966, 0.01257365, 0.02016961, 0.01112114, 0.01776113, 0.01868743, 0.01226482, 0.01167817, 0.01831338, 0.01078565, 0.01635114, 0.01877803, 0.01229457, 0.01234575, 0.01891052, 0.01104657, 0.01612807, 0.01909152, 0.01135018, 0.01188733, 0.01942193, 0.01118902, 0.01599648, 0.01903444, 0.01317399, 0.01268127, 0.01985723, 0.01121429, 0.01724465, 0.01863958, 0.01220156, 0.01140032, 0.01699449, 0.01074538, 0.0160914, 0.01816162, 0.01179668, 0.0113638, 0.01629417, 0.01067399, 0.01475151, 0.01737353, 0.010699, 0.01087354, 0.01628917, 0.01113464, 0.01444015, 0.01717971, 0.01253423, 0.01182878, 0.01757577, 0.01125764, 0.01588088, 0.01763041, 0.01169648, 0.01097297, 0.01578273, 0.01049256, 0.01546558, 0.0174488, 0.01165429, 0.01108766, 0.01568788, 0.01052592, 0.0145225, 0.01725467, 0.01077953, 0.01063429, 0.0153905, 0.01053115, 0.01425523, 0.01684502, 0.01276228, 0.0114508, 0.01647063, 0.01043197, 0.01548658, 0.017171, 0.01171355, 0.01066084, 0.01548706, 0.00946752, 0.01447055, 0.01696154, 0.01134809, 0.01090128, 0.01621111, 0.00998273, 0.01381154, 0.01700726, 0.01041249, 0.01050039, 0.01652027, 0.01067002, 0.01381644, 0.0165875, 0.01254123, 0.01143123, 0.01747132, 0.01090828, 0.01536505, 0.01667735, 0.01179158, 0.01043447, 0.01623177, 0.01006594, 0.01491194, 0.01651533, 0.01233044, 0.01081987, 0.01652224, 0.00983253, 0.01380852, 0.01595915, 0.01145973, 0.01043682, 0.01688197, 0.01018278, 0.01380538, 0.01596008, 0.01382709, 0.01131705, 0.01820205, 0.01082915, 0.01503689, 0.01650839, 0.01261544, 0.01046426, 0.0162552, 0.00998461, 0.01460873, 0.0167241, 0.01236491, 0.01027021, 0.01623338, 0.00967255, 0.01392217, 0.01636168, 0.01133005, 0.00970733, 0.01596215, 0.00990131, 0.01382142, 0.01610387, 0.01366611, 0.01086816, 0.01749749, 0.01016452, 0.01478994, 0.01633822, 0.01239787, 0.01021589, 0.01618743, 0.00996272, 0.01430031, 0.01607658, 0.01252573, 0.01049453, 0.01661235, 0.01026919, 0.0137347, 0.01560609, 0.0112247, 0.00965158, 0.0169734, 0.01072582, 0.01355331, 0.01589812, 0.01337174, 0.0105902, 0.01785672, 0.01057047, 0.01509156, 0.01575845, 0.01223577, 0.01006654, 0.01564545, 0.00994269, 0.01441749, 0.01594703, 0.0121364, 0.01035551, 0.01614599, 0.00998908, 0.01387913, 0.01563029, 0.01129191, 0.01008118, 0.01633699, 0.01086649, 0.01412241, 0.01572525, 0.01330849, 0.01074729, 0.01783401, 0.01148717, 0.01487874, 0.01607821, 0.01257928, 0.01021936, 0.01659584, 0.01106619, 0.01403585, 0.01592145, 0.01209645, 0.01019071, 0.01650377, 0.01080658, 0.0130193, 0.01565302, 0.01089548, 0.00990287, 0.01679725, 0.01064713, 0.01270876, 0.01561493, 0.01298167, 0.01126007, 0.01782936, 0.01044192, 0.01400484, 0.01571772, 0.01207808, 0.01017102, 0.01629891, 0.00961372, 0.0134899, 0.01504046, 0.01199994, 0.0105831, 0.01656991, 0.00967128, 0.01236752, 0.01431094, 0.01100249, 0.00998047, 0.01647094, 0.00999684, 0.01252948, 0.01464791, 0.01298876, 0.01127265, 0.0175876, 0.01016493, 0.01340593, 0.01511831, 0.01200729, 0.01065814, 0.01642904, 0.00978497, 0.01321313, 0.01462507, 0.01279298, 0.01098087, 0.01627652, 0.00963044, 0.01233442, 0.01420796, 0.01152219, 0.01022799, 0.0161553, 0.01006227, 0.01226486, 0.01444651, 0.01309721, 0.01090262, 0.01696472, 0.01019059, 0.01317737, 0.0145475, 0.01209675, 0.01026734, 0.01610386, 0.00945578, 0.01274808, 0.01423808, 0.01214651, 0.01045733, 0.01650581, 0.00947797, 0.01193612, 0.01435167, 0.01064408, 0.00966619, 0.01608584, 0.00989714, 0.01206666, 0.01459282, 0.01255191, 0.01054821, 0.01714868, 0.0101042, 0.01299583, 0.01483727, 0.01154704, 0.00987842, 0.01589682, 0.00953661, 0.01287057, 0.01452953, 0.0118823, 0.01033767, 0.01636711, 0.00946644, 0.01240488, 0.01472231, 0.0108369, 0.00991227, 0.01667641, 0.01020071, 0.01280358, 0.01469, 0.01305631, 0.01070778, 0.01765043, 0.01035248, 0.01376441, 0.01482777, 0.01207569, 0.01008763, 0.01632614, 0.0097946, 0.01313077, 0.0143509, 0.01179929, 0.00978645, 0.01629671, 0.0094826, 0.01224546, 0.01403807, 0.0107066, 0.00950323, 0.01621594, 0.01006117, 0.01231879, 0.01457369, 0.01326135, 0.01049916, 0.01726361, 0.01020893, 0.01346092, 0.01505053, 0.01236288, 0.00976759, 0.01611351, 0.00953067, 0.01332929, 0.01415803, 0.0122598, 0.00980627, 0.0162928, 0.00987837, 0.01257613, 0.01390356, 0.01112786, 0.00940219, 0.01631544, 0.01030993, 0.01243605, 0.01433095, 0.01329834, 0.01028011, 0.01693583, 0.01059226, 0.0135925, 0.01455634, 0.01215906, 0.00976349, 0.01621616, 0.00980811, 0.01329948, 0.01400271, 0.01215059, 0.0100398, 0.01626938, 0.00990375, 0.01246807, 0.01382536, 0.01076738, 0.00934457, 0.01621725, 0.01040715, 0.01240517, 0.01417181, 0.01259749, 0.01032709, 0.01715754, 0.01055304, 0.0132502, 0.01424165, 0.01121949, 0.00940486, 0.01574188, 0.0098049, 0.01285161, 0.01391342, 0.01117741, 0.00939116, 0.01573171, 0.00995489, 0.01217239, 0.01375543, 0.00999367, 0.00890477, 0.01557548, 0.01041611, 0.01215054, 0.01398207, 0.01194033, 0.00988028, 0.01627839, 0.01044208, 0.01338127, 0.01420069, 0.011258, 0.00931331, 0.01543573, 0.00971359, 0.01287924, 0.0136618, 0.01098291, 0.00941699, 0.01545075, 0.00969974, 0.01207656, 0.01360104, 0.00998034, 0.00905546, 0.01557733, 0.01016923, 0.01219909, 0.01414813, 0.01191916, 0.00995879, 0.01644346, 0.01009489, 0.01329945, 0.01437627, 0.01109728, 0.00920517, 0.01541699, 0.0095224, 0.01277878, 0.01400758, 0.010917, 0.00926738, 0.01482978, 0.0094779, 0.01200393, 0.01386462, 0.00986057, 0.00890557, 0.01536505, 0.009866, 0.01219872, 0.01432749, 0.01182849, 0.00984327, 0.01650255, 0.01012645, 0.01333009, 0.01476254, 0.01103299, 0.00909194, 0.0153124, 0.00958314, 0.01299066, 0.01437608, 0.01073524, 0.00928411, 0.01506256, 0.00963849, 0.0123236, 0.01422079, 0.00961619, 0.00873517, 0.0149719, 0.00981258, 0.01257892, 0.01456395, 0.01157812, 0.00967502, 0.01607621, 0.00999525, 0.0136149, 0.01483545, 0.0108047, 0.00919443, 0.01502968, 0.0093449, 0.01320251, 0.01440252, 0.01042652, 0.00904028, 0.01488004, 0.00938232, 0.01237825, 0.0143808, 0.00950011, 0.00870081, 0.01511303, 0.00963925, 0.01271471, 0.01454165, 0.01181855, 0.00961175, 0.01595663, 0.00983075, 0.01363333, 0.01471175, 0.01102427, 0.0089656, 0.01476164, 0.0090883, 0.0131306, 0.01416811, 0.01079083, 0.00875245, 0.01459244, 0.0090282, 0.01225553, 0.01376678, 0.00976778, 0.00847945, 0.01467596, 0.00956095, 0.01247499, 0.01416912, 0.0115575, 0.00948978, 0.01570395, 0.00979051, 0.0133974, 0.01446294, 0.01089123, 0.00889565, 0.01477973, 0.00931886, 0.01301467, 0.01402532, 0.01067942, 0.00890223, 0.01472708, 0.00928004, 0.01234828, 0.01396998, 0.00953609, 0.00851273, 0.01466136, 0.00973475, 0.01240041, 0.01453176, 0.01156127, 0.00939889, 0.01565803, 0.00998116, 0.0134371, 0.01470333, 0.01076929, 0.00897109, 0.01498054, 0.0096255, 0.01322438, 0.01397284, 0.01059584, 0.00911244, 0.01505664, 0.00986323, 0.0125227, 0.01387492, 0.00960983, 0.008636, 0.01529635, 0.01010537, 0.01250016, 0.0145148, 0.01140305, 0.00958062, 0.01616714, 0.01027665, 0.01366598, 0.01507424, 0.01061157, 0.0089438, 0.01500485, 0.00962807, 0.01309562, 0.01446319, 0.01016527, 0.00898129, 0.01469045, 0.00955175, 0.01241789, 0.01423952, 0.00920785, 0.00846764, 0.01464477, 0.01007176, 0.0123161, 0.01467171, 0.01102896, 0.00928504, 0.01545697, 0.01029989, 0.01353631, 0.01482035, 0.01049027, 0.00869202, 0.01448542, 0.00957814, 0.0131344, 0.01420409, 0.0103463, 0.00874996, 0.01456091, 0.00972247, 0.0124868, 0.01415348, 0.00925254, 0.00842945, 0.0149181, 0.01021572, 0.01264423, 0.0145256, 0.011081, 0.00928198, 0.01556871, 0.0102976, 0.01356236, 0.01449472, 0.01021785, 0.00874489, 0.01452894, 0.00942869, 0.01291753, 0.01385749, 0.00995271, 0.00878502, 0.01448983, 0.0095874, 0.01231929, 0.01370107, 0.00908446, 0.00841334, 0.01471197, 0.00997129, 0.01247159, 0.01422735, 0.01087967, 0.0096183, 0.01587642, 0.01007842, 0.01365746, 0.01461593, 0.01018795, 0.00906377, 0.01420726, 0.00934389, 0.01320609, 0.01417784, 0.00981377, 0.00920078, 0.01428823, 0.00940675, 0.01253529, 0.01416856, 0.00903721, 0.00876189, 0.01440108, 0.00979662, 0.01249903, 0.01435721, 0.01094212, 0.00961836, 0.01533764, 0.00988619, 0.01369435, 0.01454243, 0.01034181, 0.0091116, 0.01485084, 0.009287, 0.01315929, 0.01417818, 0.01018105, 0.00925201, 0.014715, 0.00949296, 0.01273883, 0.01435398, 0.00931484, 0.00951906, 0.01494968, 0.01013291, 0.01269722, 0.01492685, 0.01122172, 0.01046384, 0.01564258, 0.0104066, 0.01391362, 0.01556074, 0.01044273, 0.009437, 0.01457864, 0.00966372, 0.01341433, 0.01485423, 0.01034289, 0.00981985, 0.01452377, 0.00993119, 0.01268705, 0.01483543, 0.00963235, 0.00955796, 0.01472572, 0.01021933, 0.01253393, 0.01520414, 0.01148554, 0.0105784, 0.01599839, 0.0106381, 0.01385302, 0.01552802, 0.0107357, 0.00993864, 0.01486587, 0.00991841, 0.013252, 0.01515589, 0.01059914, 0.0098872, 0.01466589, 0.00988315, 0.01252112, 0.01507754, 0.00969607, 0.00989503, 0.01527931, 0.01021748, 0.01234445, 0.01559544, 0.01169132, 0.01103062, 0.01593809, 0.01033045, 0.01343783, 0.01576487, 0.01100543, 0.01048329, 0.01489925, 0.00977364, 0.01304291, 0.01528161, 0.01089945, 0.01049649, 0.01510047, 0.0101115, 0.01254828, 0.01514507, 0.00984861, 0.01014432, 0.01537282, 0.01049296, 0.01273623, 0.01540657, 0.01180202, 0.01115581, 0.0161452, 0.01050157, 0.01374647, 0.01568227, 0.01115611, 0.01040109, 0.01524322, 0.00994573, 0.01343135, 0.01518362, 0.01082019, 0.01037096, 0.01483199, 0.00980777, 0.01267135, 0.01501105, 0.00969165, 0.00987315, 0.01486741, 0.01019229, 0.01266584, 0.0154231, 0.0117719, 0.01109459, 0.01586585, 0.01047856, 0.01376104, 0.01578232, 0.01096194, 0.01040938, 0.01483266, 0.00992292, 0.01332569, 0.01518213, 0.0107608, 0.01045448, 0.01452537, 0.00992832, 0.01253751, 0.01513473, 0.00993823, 0.01006974, 0.01467249, 0.01018284, 0.01249906, 0.01536598, 0.01177864, 0.01103286, 0.01558334, 0.01030394, 0.01374683, 0.01553692, 0.01107406, 0.01029213, 0.01474474, 0.00960595, 0.0131765, 0.01476854, 0.01096029, 0.01027377, 0.01477665, 0.00975973, 0.01250449, 0.01472624, 0.0100175, 0.00997759, 0.01521501, 0.01017684, 0.01261137, 0.01537417, 0.011891, 0.0109915, 0.01615446, 0.01022808, 0.013755, 0.01587224, 0.01111358, 0.01023087, 0.0147736, 0.00964342, 0.01323259, 0.01529033, 0.0108027, 0.01003229, 0.01439276, 0.00932236, 0.01254578, 0.01521436, 0.00985882, 0.00978411, 0.01473713, 0.0099785, 0.01324416, 0.01572102, 0.01221983, 0.01078993, 0.01601738, 0.01028876, 0.01469678, 0.01593625, 0.011427, 0.01016917, 0.01475334, 0.00939171, 0.01413149, 0.01546443, 0.01135657, 0.01037853, 0.0146591, 0.00952612, 0.01360539, 0.01523504, 0.01008703, 0.01000266, 0.01454859, 0.00961499, 0.01341471, 0.01567261, 0.01208857, 0.01084982, 0.01574863, 0.00985434, 0.01476108, 0.01580866, 0.01126862, 0.01006189, 0.01489215, 0.00927822, 0.01372833, 0.01542604, 0.01125497, 0.01021913, 0.01461577, 0.00929297, 0.01344064, 0.01528072, 0.01013285, 0.00992787, 0.0147506, 0.00999312, 0.01367059, 0.01550282, 0.01228044, 0.01120026, 0.01588707, 0.01043153, 0.01510296, 0.01582629, 0.01150522, 0.01036905, 0.0146892, 0.00985488, 0.01424109, 0.01536982, 0.01114842, 0.0104316, 0.01443837, 0.00977201, 0.01362146, 0.01531508, 0.00989495, 0.01008788, 0.01476445, 0.01021095, 0.01351722, 0.01538535, 0.01200555, 0.01119613, 0.01570073, 0.0104005, 0.01491197, 0.01525935, 0.01114352, 0.01052594, 0.01490891, 0.00990637, 0.01430765, 0.01494645, 0.0112531, 0.01082339, 0.01500317, 0.00997429, 0.01388406, 0.01512272, 0.00994807, 0.01040165, 0.01517126, 0.01062225, 0.01383684, 0.01522215, 0.01206597, 0.01133058, 0.01612525, 0.01082433, 0.01521615, 0.01536849, 0.01121223, 0.01056377, 0.01510574, 0.01013992, 0.01444489, 0.01497263, 0.01115946, 0.01076743, 0.01511408, 0.01025895, 0.01368115, 0.01481525, 0.00995945, 0.01038002, 0.01545326, 0.01066758, 0.01363146, 0.01478814, 0.01202879, 0.01157468, 0.01672884, 0.01104009, 0.01507239, 0.01493866, 0.01131641, 0.0107773, 0.01558606, 0.01029843, 0.014529, 0.01471764, 0.01121421, 0.01079142, 0.01536181, 0.01035912, 0.0137256, 0.01464116, 0.00995581, 0.0103583, 0.01540391, 0.01072074, 0.01372321, 0.01487358, 0.01221161, 0.01151073, 0.01626286, 0.01069795, 0.01474376, 0.01502179, 0.01159732, 0.01089636, 0.01554195, 0.01011227, 0.01426214, 0.0144658, 0.01145573, 0.01104174, 0.01552276, 0.0102044, 0.01358711, 0.01432767, 0.0103076, 0.01064513, 0.01561293, 0.01054377, 0.01357439, 0.01459889, 0.01253974, 0.01183133, 0.01640213, 0.0108197, 0.0149776, 0.0151599, 0.0116687, 0.01099748, 0.01527418, 0.01023997, 0.0141894, 0.01466574, 0.01142483, 0.01107714, 0.01497683, 0.01005505, 0.01337982, 0.01455543, 0.01026579, 0.01056155, 0.01524657, 0.01061587, 0.01338676, 0.01497255, 0.01240277, 0.01180371, 0.0163923, 0.01101535, 0.01479957, 0.01519551, 0.01161166, 0.01110566, 0.01553863, 0.01037551, 0.01427877, 0.01470342, 0.01147108, 0.01106947, 0.0150426, 0.01029237, 0.01339512, 0.01474157, 0.01013036, 0.01044842, 0.01530454, 0.01083586, 0.01341082, 0.0150762, 0.01218821, 0.01175935, 0.01624401, 0.01096194, 0.01462753, 0.01525669, 0.01133795, 0.01107455, 0.01538014, 0.01030776, 0.01394485, 0.0147474, 0.01129465, 0.01114677, 0.01516957, 0.01023621, 0.01336032, 0.01453719, 0.01019784, 0.01076935, 0.01550467, 0.01109744, 0.01339299, 0.01500104, 0.01254516, 0.01210273, 0.01657154, 0.01138454, 0.0149325, 0.01530737, 0.01181408, 0.01121984, 0.01550869, 0.01071053, 0.01434727, 0.01490412, 0.01157975, 0.0112796, 0.0151867, 0.0107785, 0.0134571, 0.01481482, 0.01035434, 0.01088037, 0.01549189, 0.01126819, 0.01339934, 0.01500584, 0.01263316, 0.01217091, 0.01677986, 0.01151568, 0.0148854, 0.0154219, 0.01193056, 0.01137764, 0.0156408, 0.01089546, 0.01429308, 0.01496222, 0.01157522, 0.01146779, 0.01561835, 0.01101401, 0.01354236, 0.01499542, 0.01039981, 0.01116901, 0.0156985, 0.01150714, 0.0134885, 0.01528481, 0.01251932, 0.01224324, 0.01649558, 0.01163402, 0.01468368, 0.01546079, 0.01163446, 0.01150647, 0.01569233, 0.01089022, 0.01424698, 0.01502135, 0.01126539, 0.01150117, 0.01544179, 0.01104205, 0.01351166, 0.01498165, 0.01016901, 0.01112239, 0.0156221, 0.01152962, 0.01341353, 0.01515764, 0.01236701, 0.01223014, 0.01683558, 0.01168315, 0.01484136, 0.01551262, 0.01156393, 0.01143347, 0.01579233, 0.01102856, 0.01417074, 0.0150854, 0.01132073, 0.01149461, 0.01547487, 0.01096281, 0.01348626, 0.01494369, 0.01010721, 0.01100341, 0.01556677, 0.0114184, 0.01337792, 0.01496197, 0.01226243, 0.01212116, 0.01657647, 0.01160239, 0.01485254, 0.01520326, 0.01158258, 0.01151606, 0.01578715, 0.01101986, 0.01416279, 0.01497698, 0.01141622, 0.01148584, 0.01543458, 0.01104074, 0.01338928, 0.01477199, 0.01011573, 0.01098145, 0.01549654, 0.01155483, 0.01338069, 0.0150418, 0.01228418, 0.0120871, 0.01654904, 0.01175462, 0.0146364, 0.01525427, 0.0115448, 0.01135966, 0.01562329, 0.01121119, 0.01409655, 0.01483265, 0.01148824, 0.01150436, 0.01539163, 0.01116811, 0.01341875, 0.01479843, 0.01029328, 0.01107144, 0.01542192, 0.01151731, 0.0132917, 0.01489755, 0.01246754, 0.01221162, 0.01650225, 0.01163991, 0.01461205, 0.01515534, 0.01168838, 0.01135881, 0.01558477, 0.01104901, 0.01411488, 0.01486002, 0.01141502, 0.0114772, 0.01536104, 0.0110202, 0.01341707, 0.01476995, 0.01013128, 0.0110132, 0.01535201, 0.01142402, 0.01336289, 0.01501172, 0.01231106, 0.01216329, 0.01645262, 0.01157568, 0.01480278, 0.01534455, 0.01154837, 0.01139375, 0.0155921, 0.01103633, 0.01421894, 0.01486995, 0.01141239, 0.0115674, 0.01544513, 0.01110726, 0.01348052, 0.01482733, 0.01026131, 0.01109686, 0.01544851, 0.01139893, 0.01346005, 0.01505431, 0.01244392, 0.01227893, 0.01656443, 0.01159752, 0.01482919, 0.0153374, 0.01165277, 0.01145685, 0.01557606, 0.01097113, 0.01424077, 0.0148187, 0.01153413, 0.01158744, 0.01530392, 0.01097121, 0.01335558, 0.014758, 0.01039151, 0.01118282, 0.01543105, 0.01136602, 0.01335948, 0.01510796, 0.01267671, 0.01231575, 0.01645937, 0.01152659, 0.01481364, 0.01537205, 0.01183464, 0.01159607, 0.01571914, 0.01090178, 0.01414408, 0.01502464, 0.0116304, 0.01168193, 0.01549735, 0.01094146, 0.01336609, 0.0149371, 0.01041708, 0.01113526, 0.01551923, 0.01130782, 0.01327994, 0.01515218, 0.01252252, 0.01218629, 0.01639833, 0.01119877, 0.01457537, 0.0153515, 0.01178497, 0.01146246, 0.01556858, 0.01067001, 0.01411225, 0.01498349, 0.01153476, 0.01150672, 0.01537213, 0.01066742, 0.01329225, 0.01485181, 0.01028431, 0.01100165, 0.01555041, 0.01126054, 0.01323127, 0.01500798, 0.01215017, 0.0121647, 0.01664872, 0.01141127, 0.01468083, 0.0153967, 0.01157916, 0.01140161, 0.0157538, 0.01080179, 0.01406921, 0.01490659, 0.01141669, 0.01149287, 0.01547195, 0.01074986, 0.01327927, 0.01475465, 0.01016252, 0.01091246, 0.01548598, 0.01115619, 0.01326832, 0.01495944, 0.01232471, 0.01204674, 0.01666864, 0.01135376, 0.01463517, 0.01529591, 0.01163242, 0.01133888, 0.01573524, 0.01068398, 0.01404577, 0.01490814, 0.01140947, 0.01146561, 0.0155114, 0.01073994, 0.01334831, 0.01491433, 0.01022465, 0.01099891, 0.01553653, 0.0112166, 0.01321181, 0.01511589, 0.01236991, 0.01206177, 0.01645025, 0.01130215, 0.01451343, 0.01536117, 0.01165913, 0.01130079, 0.01546424, 0.01070694, 0.01396888, 0.01489509, 0.01141255, 0.01138602, 0.01531028, 0.01077533, 0.01326703, 0.01482908, 0.01021294, 0.01089501, 0.01547063, 0.01116147, 0.01327161, 0.01514532, 0.01237373, 0.01198235, 0.0164604, 0.01133375, 0.01453176, 0.01542134, 0.01163843, 0.01121696, 0.01556968, 0.01072821, 0.01386446, 0.01488348, 0.01126026, 0.0112565, 0.01523611, 0.01065839, 0.01319456, 0.01480654, 0.01007792, 0.01089207, 0.01535181, 0.01100685, 0.01310941, 0.01498306, 0.01220532, 0.01196531, 0.01635915, 0.0111541, 0.0144406, 0.01522791, 0.01146445, 0.01116539, 0.01549804, 0.01067612, 0.01390732, 0.01482056, 0.01123551, 0.01121098, 0.01531826, 0.01061149, 0.01318196, 0.01476286, 0.01008753, 0.01079986, 0.01551692, 0.01108919, 0.01315827, 0.01503937, 0.01230055, 0.01189548, 0.01629296, 0.01096551, 0.01468572, 0.01530692, 0.01137214, 0.01111133, 0.01539671, 0.01045157, 0.01407733, 0.01481303, 0.01115677, 0.01125539, 0.01519619, 0.01044943, 0.01335311, 0.01470001, 0.00999537, 0.010848, 0.01545329, 0.01091499, 0.01327118, 0.01487958, 0.01200992, 0.01186294, 0.01632617, 0.01106802, 0.01453506, 0.01524119, 0.01122585, 0.01115597, 0.0154283, 0.01059826, 0.01398987, 0.01488169, 0.01098373, 0.01124596, 0.01515616, 0.01076666, 0.01324524, 0.01470954, 0.0098492, 0.01074747, 0.01531254, 0.01116953, 0.01322509, 0.01486998, 0.01198419, 0.0119093, 0.01636012, 0.01124052, 0.01469426, 0.01519385, 0.01125578, 0.01110524, 0.01558471, 0.01058202, 0.01420841, 0.01466038, 0.01097328, 0.01115434, 0.0153707, 0.01055153, 0.01350547, 0.01454876, 0.00990642, 0.01084055, 0.01533984, 0.01117187, 0.01348223, 0.01486667, 0.01187686, 0.01192524, 0.0160614, 0.01116874, 0.01470987, 0.01517477, 0.01121649, 0.01110811, 0.01523518, 0.01065214, 0.01408983, 0.01473238, 0.01086211, 0.01121265, 0.01522985, 0.01064234, 0.01329213, 0.01470107, 0.00991835, 0.01081984, 0.01532535, 0.01129637, 0.01341785, 0.01481863, 0.01203959, 0.01189139, 0.01660175, 0.01159223, 0.01478339, 0.01522427, 0.01137319, 0.01120307, 0.01570763, 0.01087813, 0.01420641, 0.01467017, 0.01109818, 0.0113977, 0.01544989, 0.01103734, 0.01361184, 0.01467283, 0.01003865, 0.01096181, 0.01557055, 0.01137055, 0.01376557, 0.01504198, 0.01214253, 0.01208496, 0.01657517, 0.01135265, 0.01513964, 0.01534761, 0.0112283, 0.01111339, 0.01558317, 0.01068405, 0.0146895, 0.01483049, 0.01122954, 0.01121233, 0.01546846, 0.01073025, 0.01397007, 0.01484496, 0.01004812, 0.01075616, 0.01554036, 0.0113017, 0.0138679, 0.01518652, 0.01221469, 0.01198724, 0.01674694, 0.01150981, 0.01551342, 0.01553886, 0.01148598, 0.01118445, 0.01590957, 0.01082804, 0.01516311, 0.01500524, 0.01148453, 0.01138466, 0.01575366, 0.01097794, 0.01468316, 0.01498179, 0.01019335, 0.01090661, 0.01615778, 0.01160156, 0.01436564, 0.01527409, 0.01262427, 0.01236571, 0.01723785, 0.01185336, 0.0162712, 0.01560474, 0.01210771, 0.01177745, 0.01658604, 0.0113679, 0.01548007, 0.01501552, 0.01219114, 0.01203907, 0.01679639, 0.01161972, 0.01497761, 0.01504455, 0.01098563, 0.01213604, 0.01639727, 0.01181297, 0.0147125, 0.01495205, 0.01325994, 0.01291596, 0.01689319, 0.01146844, 0.0160866, 0.01516364, 0.01216142, 0.01156441, 0.01587045, 0.01105955, 0.01533365, 0.01455286, 0.01224147, 0.01162976, 0.01570905, 0.01114066, 0.01469785, 0.01443366, 0.01081873, 0.01127634, 0.01584187, 0.01162979, 0.01439304, 0.01452557, 0.01305572, 0.01230222, 0.01685447, 0.01166453, 0.0159252, 0.01481922, 0.01207851, 0.0115013, 0.01565874, 0.01096238, 0.01508929, 0.01430135, 0.01186284, 0.01151116, 0.01534335, 0.01098711, 0.01445519, 0.01437856, 0.01058775, 0.01126274, 0.01572005, 0.01156647, 0.01427541, 0.01448971, 0.01288503, 0.01232928, 0.01684435, 0.01156773, 0.01574612, 0.01489056, 0.01207717, 0.01156673, 0.01610981, 0.01100436, 0.0150684, 0.01431562, 0.01182421, 0.01180433, 0.015957, 0.01108097, 0.01446129, 0.01441967, 0.01048816, 0.01132594, 0.01594902, 0.01148868, 0.01412092, 0.01456362, 0.0126155, 0.01247912, 0.01679823, 0.01153368, 0.01562008, 0.01496429, 0.0117573, 0.01149998, 0.01594379, 0.01092461, 0.01498671, 0.01437699, 0.0116018, 0.01168429, 0.01575604, 0.010801, 0.01442984, 0.01434431, 0.01051597, 0.01137847, 0.01604175, 0.01135541, 0.01425613, 0.01459667, 0.01291657, 0.01242661, 0.01731409, 0.0116081, 0.01596241, 0.0150905, 0.01209927, 0.01164563, 0.0164306, 0.01093647, 0.0151049, 0.01470213, 0.01170865, 0.0116528, 0.01579566, 0.01089124, 0.01446114, 0.01464077, 0.01049129, 0.01112062, 0.01563189, 0.01135785, 0.01426043, 0.01476809, 0.01269704, 0.01226674, 0.01670553, 0.01139425, 0.01587619, 0.01506848, 0.01189584, 0.0115187, 0.0157809, 0.0106881, 0.0151787, 0.0145392, 0.01176065, 0.01155758, 0.01574511, 0.01067298, 0.01452736, 0.01457882, 0.01041983, 0.01117026, 0.01582375, 0.01132398, 0.01413576, 0.01476824, 0.01255213, 0.0122789, 0.01657983, 0.01136518, 0.01564009, 0.01514773, 0.01165392, 0.01129554, 0.01551791, 0.01076315, 0.01506824, 0.0145758, 0.01150645, 0.01148485, 0.01536362, 0.01074775, 0.01424963, 0.01444622, 0.01040246, 0.01108216, 0.01567689, 0.01132835, 0.01406842, 0.01459339, 0.01246406, 0.01229073, 0.01653269, 0.01146811, 0.01556758, 0.01495079, 0.01168163, 0.01149836, 0.01561126, 0.01086857, 0.01485418, 0.01441331, 0.01149841, 0.01147978, 0.01529326, 0.01080154, 0.01413637, 0.01438651, 0.01019886, 0.01101841, 0.0153203, 0.01121935, 0.01396328, 0.01447295, 0.01235435, 0.01210638, 0.0162347, 0.01123375, 0.01543775, 0.01470781, 0.01155336, 0.01137533, 0.01553099, 0.01058383, 0.01471582, 0.0142409, 0.01153568, 0.01160259, 0.01520516, 0.0106629, 0.01416677, 0.01412973, 0.01042434, 0.01125062, 0.01550634, 0.01124153, 0.01399986, 0.01434124, 0.01258622, 0.01238828, 0.01643704, 0.01142556, 0.01562294, 0.01473737, 0.0117377, 0.01161135, 0.01551923, 0.01070959, 0.01494501, 0.01415552, 0.01148921, 0.01170647, 0.01525534, 0.01061849, 0.01434002, 0.01408697, 0.01029593, 0.01133051, 0.01566122, 0.01105599, 0.0142103, 0.01418639, 0.01243833, 0.01242641, 0.01663678, 0.01112989, 0.01580919, 0.01462079, 0.0117385, 0.01172072, 0.01572322, 0.01037593, 0.01499204, 0.01413094, 0.01159105, 0.01173176, 0.01547624, 0.01043412, 0.01436602, 0.01411823, 0.01050278, 0.01145628, 0.01554321, 0.01104732, 0.01417702, 0.01427245, 0.01278514, 0.01258691, 0.01643902, 0.01119583, 0.01584593, 0.01470783, 0.0121263, 0.01190956, 0.01557941, 0.01060296, 0.01508059, 0.01419344, 0.01173359, 0.0118854, 0.01525233, 0.01054964, 0.01439475, 0.0141471, 0.01074824, 0.01132513, 0.01553055, 0.01108463, 0.01429725, 0.01421337, 0.01290382, 0.01268023, 0.01657697, 0.01120292, 0.01589155, 0.01470472, 0.01210822, 0.01181579, 0.01559181, 0.01052503, 0.01508248, 0.01420656, 0.0119749, 0.01205015, 0.01542857, 0.01052168, 0.01440553, 0.01409423, 0.01070106, 0.01166971, 0.01557005, 0.01107673, 0.01429845, 0.0142906, 0.01301885, 0.01290935, 0.0167067, 0.01120033, 0.01615446, 0.01465666, 0.01259913, 0.01230728, 0.01609133, 0.01059403, 0.01556481, 0.0142383, 0.01233255, 0.01236553, 0.01577593, 0.01052797, 0.0148025, 0.01419106, 0.01096261, 0.01184801, 0.01594555, 0.01104992, 0.0145916, 0.01427411, 0.01319701, 0.01300074, 0.01668667, 0.01122065, 0.01633297, 0.01476757, 0.01239756, 0.01222324, 0.01598328, 0.01063976, 0.01561088, 0.01428861, 0.01228237, 0.01239842, 0.01573382, 0.01045835, 0.01500142, 0.01419752, 0.01102306, 0.01200998, 0.01595194, 0.0111609, 0.01468914, 0.01417049, 0.01323705, 0.01319099, 0.01691434, 0.01110805, 0.01623858, 0.01464211, 0.01253843, 0.01242664, 0.01600664, 0.01052231, 0.01542487, 0.01420306, 0.01234132, 0.01266819, 0.01575321, 0.01058764, 0.01474362, 0.01417373, 0.01112347, 0.01218146, 0.01589372, 0.01111691, 0.01463923, 0.01425187, 0.01334571, 0.01324007, 0.01686453, 0.01108749, 0.01621355, 0.01463635, 0.01253289, 0.01240855, 0.01607923, 0.01047305, 0.01534319, 0.01411657, 0.01233208, 0.01249806, 0.01587177, 0.01043241, 0.01472638, 0.01399962, 0.01099584, 0.01196613, 0.01595619, 0.0110294, 0.0145477, 0.01408083, 0.01320164, 0.01327279, 0.01694167, 0.01121627, 0.0161489, 0.01459494, 0.01247035, 0.01259436, 0.01616575, 0.01066577, 0.0154168, 0.01409164, 0.01216881, 0.01291745, 0.01598874, 0.01062324, 0.01476242, 0.01401745, 0.01085315, 0.01243513, 0.01625901, 0.01111367, 0.01463254, 0.01422444, 0.01321253, 0.01364301, 0.01731162, 0.01115301, 0.01616791, 0.01471038, 0.01233694, 0.01286347, 0.01648149, 0.01059204, 0.01537188, 0.01426945, 0.01210216, 0.01293855, 0.01629892, 0.01063512, 0.01484664, 0.01423811, 0.01082837, 0.01240193, 0.01621881, 0.01109217, 0.01466084, 0.01428695, 0.01307139, 0.01342455, 0.01695338, 0.01109188, 0.01628883, 0.01470562, 0.01235002, 0.01272921, 0.0160171, 0.0105662, 0.01529704, 0.01420474, 0.01227924, 0.01275817, 0.01576901, 0.01051307, 0.01458839, 0.01402042, 0.01097394, 0.01227066, 0.01590647, 0.01121206, 0.01444543, 0.01414201, 0.01317659, 0.0134454, 0.01690396, 0.0113275, 0.01623366, 0.01457092, 0.01240162, 0.01256617, 0.01627797, 0.01066287, 0.01544917, 0.01405922, 0.01221326, 0.01253839, 0.01586541, 0.01055537, 0.01494439, 0.01405852, 0.01091556, 0.01210392, 0.01591857, 0.01121933, 0.01474504, 0.01411809, 0.01324529, 0.01337835, 0.01702464, 0.01135158, 0.01641596, 0.01455566, 0.01247078, 0.01271518, 0.0162998, 0.01080608, 0.01556761, 0.01403445, 0.0121551, 0.01287886, 0.01606194, 0.010895, 0.01517403, 0.01398605, 0.01101027, 0.01239928, 0.01627005, 0.01151314, 0.01497699, 0.01414631, 0.01328263, 0.01358829, 0.01720639, 0.01149793, 0.01650491, 0.01454589, 0.01246432, 0.01272531, 0.01640195, 0.01071444, 0.01559131, 0.01411969, 0.01223574, 0.01245303, 0.01587457, 0.01103177, 0.01511188, 0.01393806, 0.01094108, 0.01221933, 0.01635223, 0.0116689, 0.01482189, 0.01392448, 0.01314426, 0.01378814, 0.01822517, 0.011904, 0.01674526, 0.01453786, 0.01271414, 0.01315634, 0.01748666, 0.01162987, 0.01576888, 0.01402521, 0.01254733, 0.01331509, 0.0168967, 0.01165352, 0.01524844, 0.01400344, 0.01120465, 0.0127798, 0.01689344, 0.01164549, 0.0148033, 0.01418146, 0.01345486, 0.01397916, 0.01785159, 0.01163279, 0.01665718, 0.01469298, 0.01269216, 0.01332797, 0.01688584, 0.01086001, 0.01563017, 0.01416527, 0.01256441, 0.01364446, 0.01689266, 0.01091987, 0.01518342, 0.0141489, 0.01137853, 0.01318515, 0.01693085, 0.01174065, 0.01498828, 0.01427679, 0.01363567, 0.01441337, 0.01791489, 0.01164627, 0.01671796, 0.01466105, 0.01282654, 0.01343871, 0.01699206, 0.01119508, 0.01587244, 0.01412864, 0.01271806, 0.0134732, 0.0165946, 0.01106259, 0.01541701, 0.01403289, 0.01120794, 0.01272684, 0.01649217, 0.01123648, 0.01498982, 0.01414119, 0.01352337, 0.01396713, 0.01773824, 0.01157294, 0.01667211, 0.01459219, 0.01277097, 0.01326679, 0.01690799, 0.01099543, 0.01587999, 0.01410918, 0.01264697, 0.01371743, 0.01697665, 0.01098803, 0.01546684, 0.01408644, 0.01129528, 0.01324889, 0.01704183, 0.01167531, 0.01514539, 0.01428553, 0.0137359, 0.01475008, 0.01939511, 0.01239184, 0.01722772, 0.01483403, 0.01293911, 0.0141399, 0.01913934, 0.01215538, 0.01650669, 0.01441217, 0.01304599, 0.01444749, 0.01952349, 0.01259815, 0.01588738, 0.01462759, 0.01171978, 0.01399503, 0.01856053, 0.01302553, 0.0156449, 0.0146369, 0.01410304, 0.01519977, 0.0193005, 0.01329556, 0.01738312, 0.0149116, 0.01335924, 0.01440115, 0.01847053, 0.01256003, 0.01657347, 0.01433214, 0.01332729, 0.01474344, 0.01847348, 0.01265096, 0.01597394, 0.01431337, 0.01183849, 0.01407499, 0.01865752, 0.0131716, 0.01583709, 0.01438474, 0.01433572, 0.01554579, 0.01978149, 0.01310365, 0.01747312, 0.01501117, 0.01335131, 0.01486784, 0.01902338, 0.01264725, 0.01706713, 0.01431803, 0.01330721, 0.01486782, 0.01894969, 0.01268195, 0.01654062, 0.01430574, 0.01191307, 0.01424118, 0.01886552, 0.01319524, 0.01630069, 0.01442044, 0.0146303, 0.01541875, 0.0205143, 0.01342995, 0.01817443, 0.01493009, 0.01378576, 0.01461394, 0.01936706, 0.01270993, 0.01740917, 0.01432167, 0.01352034, 0.01474131, 0.01927969, 0.01255147, 0.01702067, 0.01444326, 0.01208528, 0.01401622, 0.01922082, 0.0130536, 0.01634235, 0.01418952, 0.0144183, 0.01459008, 0.01868349, 0.01321429, 0.01738711, 0.01452844, 0.01360723, 0.01379233, 0.01807854, 0.01255916, 0.01651688, 0.01398781, 0.01332554, 0.0140408, 0.01772317, 0.01271706, 0.01593174, 0.01412079, 0.01188215, 0.01351582, 0.01766776, 0.01349277, 0.01562438, 0.01409373, 0.01433961, 0.01465509, 0.01829601, 0.01350002, 0.01721683, 0.01453317, 0.01361484, 0.01380152, 0.01733744, 0.01291457, 0.01644787, 0.01406326, 0.0134905, 0.01413908, 0.01770783, 0.01338729, 0.01606275, 0.01416229, 0.01196167, 0.01368213, 0.01730438, 0.01382947, 0.01582265, 0.01416212, 0.01456457, 0.0150338, 0.0185779, 0.01396939, 0.01747741, 0.01456693, 0.01361123, 0.01399289, 0.01744293, 0.0129419, 0.01661962, 0.01408917, 0.01347873, 0.01427348, 0.01683794, 0.0127902, 0.01591244, 0.01416947, 0.01206059, 0.01375767, 0.01678275, 0.01350276, 0.01568697, 0.01422267, 0.01457612, 0.01502054, 0.01826723, 0.01365714, 0.01725432, 0.01452433, 0.01374874, 0.01418146, 0.01698096, 0.0126235, 0.01676745, 0.01403389, 0.01350993, 0.01417595, 0.01723947, 0.01303365, 0.01606325, 0.01408589, 0.0120529, 0.01365815, 0.01692267, 0.01370718, 0.01577946, 0.01406324, 0.01455811, 0.01474985, 0.01805236, 0.01352708, 0.01749754, 0.01454622, 0.01350015, 0.01380583, 0.01701743, 0.01270614, 0.01693984, 0.0140885, 0.01340068, 0.01421598, 0.0172404, 0.01288729, 0.01642132, 0.01406803, 0.01209313, 0.01381685, 0.01719533, 0.01355319, 0.01598937, 0.01416461, 0.0145506, 0.01507154, 0.01858086, 0.01368202, 0.01767226, 0.01454436, 0.01362098, 0.01405196, 0.01727278, 0.01286789, 0.0169645, 0.01403936, 0.01344504, 0.01424981, 0.01705809, 0.01297374, 0.01627036, 0.014143, 0.01199376, 0.01365591, 0.01694265, 0.01355146, 0.01589735, 0.01413067, 0.01447525, 0.01486622, 0.01845406, 0.01379392, 0.01769005, 0.01462607, 0.01366744, 0.0139512, 0.01764827, 0.01300666, 0.01698965, 0.01403402, 0.01349297, 0.01426451, 0.01745932, 0.01313043, 0.01624132, 0.01403118, 0.01203084, 0.01368108, 0.01729137, 0.01379028, 0.0159646, 0.01408221, 0.01444554, 0.01496018, 0.01859821, 0.01386221, 0.01764199, 0.01448499, 0.0135182, 0.01401439, 0.01748944, 0.01300675, 0.01697944, 0.01409711, 0.01339325, 0.01421683, 0.01700936, 0.01322521, 0.0163741, 0.01409368, 0.01214361, 0.01405443, 0.01688939, 0.01390185, 0.01613816, 0.01414568, 0.01444395, 0.01505257, 0.01794158, 0.01397912, 0.01771844, 0.01449905, 0.0136794, 0.01439349, 0.01684664, 0.01309088, 0.01693841, 0.01393329, 0.01358681, 0.01458192, 0.01682735, 0.01320885, 0.01621798, 0.01404869, 0.01229681, 0.01430962, 0.01704836, 0.01427744, 0.01574207, 0.01409621, 0.01487826, 0.01556625, 0.01819328, 0.01403164, 0.01739156, 0.01435536, 0.01429906, 0.01482444, 0.01729658, 0.01313392, 0.01664612, 0.01383598, 0.01429679, 0.01517321, 0.0176212, 0.01350073, 0.01616265, 0.01395445, 0.01301961, 0.01466958, 0.01762151, 0.01431615, 0.01574361, 0.01385513, 0.01548324, 0.01576226, 0.01897265, 0.01395996, 0.01747944, 0.01425362, 0.0144365, 0.01479154, 0.01775938, 0.01282223, 0.01674778, 0.01383659, 0.01433465, 0.01501425, 0.01779622, 0.01286195, 0.01634128, 0.01394994, 0.01269275, 0.01454309, 0.01763405, 0.01348111, 0.01600953, 0.01395385, 0.01511654, 0.0157942, 0.01882914, 0.01344472, 0.01773339, 0.01442821, 0.01415163, 0.01485105, 0.01775563, 0.01265851, 0.01689154, 0.01395556, 0.01400778, 0.01497427, 0.01771486, 0.01268843, 0.0163681, 0.01397258, 0.01248412, 0.01449484, 0.01747735, 0.01329327, 0.01599027, 0.01396192, 0.01509456, 0.0158094, 0.01862171, 0.01343815, 0.01767802, 0.0143856, 0.01425747, 0.01491421, 0.01750679, 0.01262863, 0.01691111, 0.01396085, 0.01411182, 0.01506107, 0.01747652, 0.01277306, 0.0163427, 0.013925, 0.01262772, 0.01459584, 0.01747418, 0.01346419, 0.01605282, 0.01389823, 0.01532065, 0.01603578, 0.01871654, 0.01353857, 0.01763546, 0.01430148, 0.01437577, 0.01505933, 0.01739265, 0.01264391, 0.01685529, 0.01387828, 0.01429709, 0.01497021, 0.01718272, 0.01262184, 0.01637363, 0.01387788, 0.01268548, 0.01445072, 0.01706488, 0.0133308, 0.01601568, 0.01387591, 0.01523007, 0.01575339, 0.01837994, 0.01337348, 0.01769629, 0.01433279, 0.01434449, 0.01478596, 0.01735677, 0.01255829, 0.01680514, 0.01385972, 0.01416473, 0.01498203, 0.01729026, 0.0126051, 0.01636796, 0.01381782, 0.01265653, 0.01435138, 0.01716112, 0.01318046, 0.01598511, 0.01384079, 0.01522571, 0.01567278, 0.01836956, 0.01326482, 0.01772367, 0.01427662, 0.01419786, 0.01477735, 0.01728886, 0.01247649, 0.01679486, 0.01377928, 0.01411554, 0.01488286, 0.01731739, 0.01268695, 0.01628932, 0.01375391, 0.01260231, 0.01443268, 0.01740922, 0.01335798, 0.01590095, 0.01381449, 0.0152137, 0.01582351, 0.01866045, 0.0134429, 0.01753948, 0.01419951, 0.01426629, 0.01489353, 0.01745568, 0.01272108, 0.01664746, 0.01374586, 0.01415961, 0.01504571, 0.01746542, 0.01283536, 0.01618349, 0.0137866, 0.01269178, 0.01461272, 0.01755735, 0.0134366, 0.01577665, 0.013861, 0.01528521, 0.01602931, 0.01898677, 0.01357079, 0.01753699, 0.01428917, 0.01428896, 0.01519267, 0.01792414, 0.0127736, 0.01672746, 0.01380568, 0.01422983, 0.01523293, 0.01778335, 0.01270406, 0.0162164, 0.01379976, 0.01268649, 0.01467512, 0.01776326, 0.01332789, 0.01575691, 0.01374859, 0.01516026, 0.01597663, 0.01895437, 0.01339866, 0.01752331, 0.01420137, 0.01419662, 0.01494856, 0.01771094, 0.01262468, 0.01661083, 0.01372887, 0.01406562, 0.01506448, 0.01755127, 0.01257423, 0.01616008, 0.01375505, 0.0125654, 0.01459027, 0.01755236, 0.01318793, 0.01575011, 0.01385649, 0.01519623, 0.01596866, 0.01894577, 0.01329727, 0.01757731, 0.01428173, 0.01428353, 0.01510695, 0.01780278, 0.01259378, 0.01674002, 0.01376561, 0.01420373, 0.01522108, 0.01788234, 0.01265391, 0.0162576, 0.01380667, 0.01267402, 0.01469272, 0.01783135, 0.01338898, 0.0159407, 0.01388603, 0.01524406, 0.01600953, 0.01911918, 0.01343665, 0.01772563, 0.01423413, 0.0142344, 0.01502388, 0.0178418, 0.01270892, 0.01679617, 0.01371195, 0.01420431, 0.01513676, 0.01772775, 0.01273989, 0.01617066, 0.01373459, 0.01265831, 0.01466842, 0.01777188, 0.01339326, 0.01581633, 0.01382008, 0.01520055, 0.015999, 0.01912349, 0.01351969, 0.01757954, 0.01419874, 0.01423494, 0.01507853, 0.01797964, 0.0128101, 0.01671275, 0.0137483, 0.01418368, 0.01516814, 0.01788592, 0.01276561, 0.01629024, 0.01378861, 0.0127098, 0.01476914, 0.01769782, 0.01340184, 0.01589972, 0.01382963, 0.01525776, 0.01611236, 0.01899638, 0.01349955, 0.01765615, 0.01421359, 0.01432387, 0.01513795, 0.01779225, 0.01276034, 0.01677378, 0.01365721, 0.01431757, 0.01529958, 0.01770666, 0.01278849, 0.01629508, 0.01370406, 0.01267381, 0.014768, 0.01781427, 0.01340126, 0.01593969, 0.01380561, 0.01530332, 0.0162071, 0.01947514, 0.01374319, 0.01781982, 0.01428115, 0.01440865, 0.01527421, 0.01817529, 0.01297076, 0.01684344, 0.01376585, 0.01440875, 0.015322, 0.01820795, 0.01300057, 0.01638247, 0.01382818, 0.01285441, 0.01490564, 0.0181329, 0.01366841, 0.01602725, 0.01387297, 0.01532584, 0.01627425, 0.01935982, 0.01369748, 0.01771836, 0.01410794, 0.01442819, 0.01530769, 0.01808921, 0.01294102, 0.01686354, 0.01360318, 0.01438064, 0.01533404, 0.01816897, 0.01308237, 0.01639743, 0.01375918, 0.01281934, 0.01490607, 0.01820407, 0.01382085, 0.01598734, 0.01383984, 0.01531682, 0.01624402, 0.01936943, 0.01393525, 0.01774547, 0.01421415, 0.01436612, 0.01533884, 0.01805758, 0.01313714, 0.01689656, 0.01375578, 0.01432085, 0.01533012, 0.01806208, 0.01314578, 0.01639559, 0.0137088, 0.0127127, 0.01484024, 0.01799437, 0.01378008, 0.01604979, 0.01376992, 0.01524158, 0.01614624, 0.01941882, 0.01384852, 0.01780791, 0.01414013, 0.0142514, 0.01531671, 0.01826129, 0.01299996, 0.01695383, 0.01363728, 0.01415452, 0.01538008, 0.01809157, 0.01307214, 0.01641801, 0.01369603, 0.0126293, 0.01485263, 0.0178203, 0.01377948, 0.01593243, 0.01376534, 0.0152271, 0.01623736, 0.01925744, 0.01390344, 0.01776294, 0.01412482, 0.01436915, 0.01537805, 0.0181121, 0.01316685, 0.01693363, 0.01367581, 0.01433513, 0.01542799, 0.01789056, 0.01316082, 0.01645095, 0.01372552, 0.01278986, 0.01494422, 0.01793217, 0.01383434, 0.01608819, 0.01384901, 0.01535165, 0.01632233, 0.01933914, 0.0139463, 0.01792548, 0.01423973, 0.01449304, 0.01540628, 0.01825359, 0.01317402, 0.01707241, 0.01379305, 0.01442325, 0.01550932, 0.01816281, 0.01312393, 0.0165772, 0.01374422, 0.0128455, 0.01497094, 0.01793441, 0.01377044, 0.0161214, 0.01387751, 0.01537564, 0.01631903, 0.01932557, 0.01384487, 0.01795502, 0.01424238, 0.01441351, 0.01539175, 0.01812946, 0.01307339, 0.01697683, 0.01376113, 0.01431612, 0.0154642, 0.01793334, 0.01308697, 0.01648933, 0.01379551, 0.01282397, 0.01501576, 0.01804503, 0.01378082, 0.0162244, 0.01399188, 0.01545706, 0.016515, 0.01968648, 0.01387952, 0.01810549, 0.0143762, 0.01465299, 0.01571926, 0.01841966, 0.0130833, 0.01709853, 0.01386967, 0.01462747, 0.01570153, 0.01832696, 0.01311228, 0.01660154, 0.01385751, 0.0130809, 0.01520128, 0.01823404, 0.0137945, 0.01617305, 0.01399912, 0.015608, 0.01658039, 0.01964744, 0.0138947, 0.01804591, 0.01434504, 0.01475794, 0.01578649, 0.01847632, 0.01316854, 0.01715738, 0.0138717, 0.01466067, 0.01579935, 0.01837782, 0.01324518, 0.01658758, 0.0138701, 0.01313484, 0.01535008, 0.01828702, 0.01394158, 0.01611866, 0.01407049, 0.01577172, 0.01677636, 0.01951447, 0.01400824, 0.01793677, 0.01446891, 0.01481434, 0.01580378, 0.01843743, 0.01315825, 0.01702448, 0.01392315, 0.01472462, 0.01582694, 0.01840608, 0.0132691, 0.01653768, 0.01393487, 0.01310288, 0.01535468, 0.01839742, 0.01399477, 0.01614683, 0.01403403, 0.01570095, 0.01672941, 0.01971806, 0.01415086, 0.01796809, 0.01443965, 0.01476879, 0.01585247, 0.01839897, 0.01333245, 0.01708901, 0.01389946, 0.01467466, 0.01581935, 0.01830195, 0.01340816, 0.01652294, 0.01392296, 0.01315821, 0.01522713, 0.01823299, 0.0140617, 0.0161277, 0.01403953, 0.01566966, 0.01658631, 0.01980536, 0.01418703, 0.01790019, 0.01439571, 0.0147795, 0.01577401, 0.01859059, 0.0132864, 0.01707237, 0.0139014, 0.01476347, 0.0157978, 0.01853018, 0.01325201, 0.01655222, 0.01393738, 0.0131385, 0.01536765, 0.01853265, 0.01404948, 0.01612492, 0.01402015, 0.01568724, 0.01674856, 0.02006988, 0.01415042, 0.01792562, 0.01442393, 0.01477869, 0.01575737, 0.01884337, 0.01337913, 0.01704028, 0.01387953, 0.01457598, 0.01575874, 0.01873207, 0.01337417, 0.01655806, 0.01393342, 0.01300736, 0.01528811, 0.01874067, 0.01417482, 0.01622412, 0.01394811, 0.0154724, 0.01668319, 0.0204655, 0.01427676, 0.01793464, 0.01423112, 0.01468882, 0.0158088, 0.01930355, 0.01338727, 0.01717486, 0.01372587, 0.01455885, 0.01586569, 0.01902018, 0.01342643, 0.01673366, 0.01376767, 0.01307106, 0.01545152, 0.01882163, 0.01410648, 0.01625235, 0.01384246, 0.01556216, 0.01671732, 0.02028558, 0.01430295, 0.01813642, 0.01418538, 0.01474205, 0.01587999, 0.01895376, 0.01346907, 0.01728736, 0.01370082, 0.01475108, 0.01592545, 0.01900596, 0.01357436, 0.01675727, 0.01369276, 0.01316635, 0.01543419, 0.0190056, 0.01426601, 0.01631861, 0.013836, 0.01566299, 0.01683212, 0.02071423, 0.01451633, 0.01816035, 0.0142604, 0.01478905, 0.01597103, 0.01935123, 0.01376398, 0.01730256, 0.01369056, 0.01461946, 0.0159358, 0.01924091, 0.01358048, 0.01683387, 0.01368536, 0.01303974, 0.01534127, 0.01905241, 0.01418981, 0.01636545, 0.01376058, 0.01560742, 0.01670567, 0.02042827, 0.01430083, 0.01826641, 0.01417734, 0.01470149, 0.01587369, 0.01914876, 0.01356926, 0.01731742, 0.01364088, 0.01467352, 0.01587634, 0.018994, 0.01356373, 0.01680603, 0.01364316, 0.01310615, 0.01536386, 0.01880067, 0.01412, 0.01637515, 0.01380348, 0.01559246, 0.01667658, 0.02031794, 0.01433121, 0.01827025, 0.01419527, 0.01469162, 0.01577072, 0.0191372, 0.01356073, 0.01729747, 0.01364914, 0.01456654, 0.01580198, 0.01903385, 0.01360009, 0.0169355, 0.01368057, 0.0130743, 0.01520019, 0.01886434, 0.01425014, 0.01649475, 0.01387124, 0.01549858, 0.01671723, 0.02048133, 0.01433228, 0.01824919, 0.01427179, 0.01469297, 0.01588993, 0.01919083, 0.0135449, 0.01740465, 0.01369422, 0.01463014, 0.01601588, 0.01914127, 0.01362785, 0.01707164, 0.0137536, 0.01308501, 0.01539102, 0.01898416, 0.01423196, 0.01659069, 0.01387037, 0.01564636, 0.01670254, 0.02026071, 0.01427679, 0.01829646, 0.01425887, 0.01470792, 0.01586458, 0.01902464, 0.01346601, 0.0173296, 0.01377859, 0.01466845, 0.01580385, 0.01865859, 0.01350345, 0.01695702, 0.01387083, 0.01317752, 0.01527561, 0.0185938, 0.01417073, 0.01648832, 0.01394523, 0.01572018, 0.01670822, 0.0200951, 0.01436073, 0.01829487, 0.0143163, 0.01475183, 0.01580388, 0.01881082, 0.0135779, 0.0173225, 0.01371666, 0.01463117, 0.01583524, 0.01874827, 0.01360752, 0.01687118, 0.01379488, 0.01311967, 0.01522739, 0.01854787, 0.01414311, 0.01642671, 0.01394631, 0.01566297, 0.01672783, 0.02000936, 0.01426208, 0.01821899, 0.01431212, 0.01470285, 0.01582214, 0.01886077, 0.01321865, 0.01744355, 0.01391668, 0.01499711, 0.01675138, 0.02012066, 0.01375489, 0.01832852, 0.01439878, 0.01382564, 0.01686143, 0.02017709, 0.01426224, 0.01733094, 0.01446811, 0.0159378, 0.01715778, 0.02050551, 0.01444392, 0.01917251, 0.0149015, 0.01522445, 0.01648518, 0.01958163, 0.01345137, 0.0184037, 0.01421737, 0.01518541, 0.01683466, 0.01913632, 0.01344757, 0.0175623, 0.01429322, 0.0135237, 0.01604206, 0.01868938, 0.01401403, 0.01716641, 0.01454028, 0.01635352, 0.01752766, 0.02046161, 0.0141621, 0.01908331, 0.01487082, 0.01529939, 0.01646628, 0.01894774, 0.01334246, 0.01803545, 0.01422917, 0.01510577, 0.01638367, 0.01883055, 0.01335526, 0.01759933, 0.01428841, 0.0134594, 0.01561608, 0.01860731, 0.01375604, 0.01666299, 0.01421191, 0.01597174, 0.01668917, 0.01983947, 0.01401564, 0.01845304, 0.01457797, 0.01480836, 0.01588245, 0.01862486, 0.01321551, 0.0176484, 0.01406326, 0.01484685, 0.01566404, 0.0184642, 0.01313283, 0.0172401, 0.01398775, 0.01325511, 0.01517709, 0.01805189, 0.01373127, 0.01682663, 0.01437536, 0.01594759, 0.01672889, 0.01977324, 0.01395195, 0.01875195, 0.01473864, 0.0148909, 0.01576645, 0.01824831, 0.01300869, 0.01758196, 0.01399229, 0.01472192, 0.01544267, 0.01785553, 0.01288661, 0.0170361, 0.01398089, 0.01306197, 0.01512568, 0.01782598, 0.01357532, 0.01666322, 0.0142029, 0.01576314, 0.01659478, 0.01940187, 0.01374083, 0.01844478, 0.01459094, 0.01482573, 0.01581161, 0.01830545, 0.01307879, 0.01775783, 0.01415945, 0.01490714, 0.01577015, 0.01838421, 0.01316078, 0.01745179, 0.01426582, 0.0134378, 0.01549206, 0.01823863, 0.01391683, 0.01701428, 0.01447875, 0.01608822, 0.0170175, 0.02006561, 0.01416994, 0.01896085, 0.01489378, 0.0150953, 0.01612385, 0.01858038, 0.0133069, 0.01791087, 0.01436676, 0.01506579, 0.01615514, 0.01848006, 0.01330417, 0.01751511, 0.01447874, 0.01350436, 0.01574554, 0.01850135, 0.01399383, 0.01693447, 0.01454653, 0.01604294, 0.01689139, 0.02005376, 0.01419395, 0.01876405, 0.01489397, 0.01511822, 0.01605027, 0.01881146, 0.01334671, 0.01777705, 0.01431697, 0.01504817, 0.01600461, 0.01882205, 0.01339834, 0.01735739, 0.01439205, 0.01347793, 0.01562454, 0.01868985, 0.01414568, 0.01689761, 0.0145659, 0.01611566, 0.01701551, 0.02039779, 0.01429025, 0.01872845, 0.01501674, 0.01521114, 0.01610292, 0.01903368, 0.01338148, 0.01775015, 0.01440769, 0.01509883, 0.01611585, 0.01902312, 0.01350407, 0.01738979, 0.01451898, 0.01354997, 0.01575269, 0.01888529, 0.01408187, 0.01679734, 0.01464327, 0.01608543, 0.01685483, 0.02048185, 0.01419658, 0.01876111, 0.01502982, 0.01510053, 0.01603766, 0.01918246, 0.01336337, 0.01779746, 0.01446459, 0.0150341, 0.01596404, 0.01916651, 0.01352425, 0.01742166, 0.0145711, 0.01346587, 0.01563279, 0.01891018, 0.01410454, 0.01686097, 0.01472855, 0.01614465, 0.01701274, 0.02054027, 0.01428423, 0.01874598, 0.01513484, 0.01521463, 0.01614898, 0.0191528, 0.01346544, 0.01779911, 0.01447923, 0.01507108, 0.01604909, 0.01890678, 0.01348294, 0.01734409, 0.01460585, 0.01343523, 0.0156472, 0.01880604, 0.0141887, 0.01689585, 0.01479411, 0.01606473, 0.01695647, 0.02041615, 0.01439535, 0.01880276, 0.01520287, 0.01514442, 0.01625934, 0.01918993, 0.01351338, 0.01783482, 0.01455301, 0.01510413, 0.01609152, 0.01879153, 0.0135231, 0.01745513, 0.01462315, 0.01346999, 0.01563881, 0.01859306, 0.01411643, 0.01692965, 0.01476458, 0.01598017, 0.01684975, 0.02019304, 0.01422696, 0.01873812, 0.0151546, 0.015024, 0.01599444, 0.01884731, 0.01336525, 0.01776423, 0.01447732, 0.01488255, 0.01601139, 0.01883484, 0.01346752, 0.01734412, 0.01463766, 0.0133856, 0.01557744, 0.01854961, 0.01405953, 0.01677589, 0.01473334, 0.01591016, 0.0167996, 0.02014489, 0.01415276, 0.0184979, 0.01506351, 0.01497933, 0.01592725, 0.01876328, 0.01324706, 0.0176551, 0.01449144, 0.01486718, 0.01572708, 0.01870155, 0.0133451, 0.01727672, 0.01453218, 0.01322413, 0.01530835, 0.01851681, 0.01401971, 0.01683117, 0.01468613, 0.01582982, 0.01664969, 0.02009665, 0.014165, 0.01863605, 0.01501903, 0.01493316, 0.01593681, 0.01881656, 0.01332093, 0.01774379, 0.01444546, 0.01479449, 0.01590151, 0.0187733, 0.01335166, 0.01727976, 0.01451951, 0.01326473, 0.0154083, 0.01864861, 0.0139702, 0.01680053, 0.01468201, 0.01577744, 0.01667051, 0.02024242, 0.01400152, 0.01857093, 0.01500146, 0.01476998, 0.01568138, 0.01889732, 0.01327889, 0.01763433, 0.01437736, 0.01462206, 0.01558028, 0.01873198, 0.01325172, 0.01719466, 0.01447513, 0.01314845, 0.01534984, 0.01866574, 0.01389107, 0.01673832, 0.01459643, 0.01583069, 0.01668783, 0.0202951, 0.01406726, 0.01848544, 0.01499787, 0.01493053, 0.01590941, 0.01899109, 0.01325879, 0.01762941, 0.01436822, 0.01480629, 0.01577193, 0.01880651, 0.01336195, 0.01721883, 0.01451019, 0.01320654, 0.01539363, 0.01872557, 0.01389115, 0.01667691, 0.01460618, 0.01562625, 0.01635318, 0.01997232, 0.0138998, 0.01834796, 0.01495636, 0.01464966, 0.01558727, 0.01883888, 0.01318062, 0.01747227, 0.01439389, 0.01464914, 0.01555814, 0.01877976, 0.01318166, 0.01716092, 0.0144978, 0.01305967, 0.01509061, 0.01852947, 0.0138026, 0.01663446, 0.01463266, 0.01565095, 0.01630519, 0.02013234, 0.01396452, 0.01841953, 0.01504009, 0.01473792, 0.01549417, 0.01888373, 0.01309238, 0.01752861, 0.01446006, 0.01467865, 0.01544084, 0.01871491, 0.01318274, 0.01716451, 0.01454098, 0.01308437, 0.01508676, 0.01870435, 0.01385545, 0.01668111, 0.01466853, 0.01569725, 0.01649673, 0.02039395, 0.01400492, 0.01848084, 0.01506124, 0.01479269, 0.01569423, 0.01905617, 0.01313605, 0.01756376, 0.01438411, 0.0147606, 0.01550969, 0.01890407, 0.01319657, 0.01719088, 0.01449764, 0.01318056, 0.01513743, 0.01886918, 0.01387177, 0.01676251, 0.01468101, 0.01577269, 0.01644228, 0.0203815, 0.01400374, 0.01854695, 0.01503753, 0.01480659, 0.01555125, 0.01909278, 0.01314686, 0.01763557, 0.01446907, 0.01479932, 0.01550322, 0.01893098, 0.01319382, 0.01722861, 0.01457549, 0.01321748, 0.01517966, 0.01895728, 0.01393441, 0.01678981, 0.01473848, 0.01580352, 0.01648374, 0.02047884, 0.01403922, 0.01861563, 0.01506662, 0.01487211, 0.01563933, 0.0191634, 0.01316309, 0.01760543, 0.01445652, 0.01481498, 0.01554517, 0.01891581, 0.01320893, 0.01723053, 0.01453643, 0.01322307, 0.0151888, 0.0187312, 0.01386031, 0.01671467, 0.01468921, 0.01575647, 0.01644327, 0.02028798, 0.01392248, 0.01841398, 0.01508914, 0.01485225, 0.0156153, 0.01866444, 0.01293429, 0.01759677, 0.01455792, 0.01489921, 0.01555007, 0.0186382, 0.01305574, 0.01724234, 0.01473301, 0.0134454, 0.01516335, 0.01868308, 0.0137206, 0.0166786, 0.01480775, 0.01606437, 0.01642661, 0.02021647, 0.0137891, 0.01853599, 0.01514179, 0.01510039, 0.01557198, 0.01895876, 0.01299937, 0.01762593, 0.01455379, 0.01504878, 0.01558699, 0.01877998, 0.01300589, 0.01711609, 0.01461726, 0.01345809, 0.01514374, 0.0186746, 0.01368731, 0.0166743, 0.01482796, 0.01604284, 0.01647495, 0.02018549, 0.01387419, 0.01843535, 0.0151824, 0.01506595, 0.01574519, 0.01889779, 0.01302244, 0.01759456, 0.01455329, 0.01492571, 0.01567852, 0.01870877, 0.01307187, 0.01712576, 0.01466786, 0.01327832, 0.01521235, 0.01870094, 0.0138019, 0.01674014, 0.01474342, 0.01594981, 0.0165878, 0.02026884, 0.01385696, 0.01847918, 0.01517446, 0.01507237, 0.01584746, 0.0189455, 0.01303349, 0.01742739, 0.0145924, 0.01488701, 0.01569972, 0.01855861, 0.01303944, 0.01702352, 0.01474741, 0.01327251, 0.01522743, 0.01858765, 0.01378756, 0.01661638, 0.01489875, 0.01583044, 0.01651279, 0.02016337, 0.01388095, 0.01838346, 0.01522084, 0.01485187, 0.01568277, 0.01882494, 0.01305596, 0.01744474, 0.01454674, 0.01484307, 0.01568912, 0.01871914, 0.01310084, 0.01718927, 0.01468214, 0.01327946, 0.01527332, 0.01859627, 0.01371443, 0.01657752, 0.01481157, 0.01595956, 0.01657537, 0.02014367, 0.01381323, 0.01842586, 0.01515951, 0.01499446, 0.01578347, 0.01883907, 0.01296933, 0.01748057, 0.01456053, 0.01488181, 0.015695, 0.01856246, 0.01306147, 0.01698498, 0.01466673, 0.01328435, 0.01518601, 0.01847656, 0.0136957, 0.01653934, 0.01480942, 0.01586115, 0.01656166, 0.01995646, 0.0138142, 0.01828144, 0.01515685, 0.01490964, 0.01578278, 0.01880924, 0.01307006, 0.01739486, 0.01454953, 0.01488467, 0.01577032, 0.01867743, 0.01316529, 0.01711554, 0.01460784, 0.01331384, 0.01532337, 0.01855526, 0.01381762, 0.01658881, 0.01478573, 0.01591334, 0.01664394, 0.02011152, 0.01392321, 0.01836033, 0.01518456, 0.0149021, 0.01573806, 0.01879699, 0.01305757, 0.01749734, 0.01455182, 0.01483208, 0.01563196, 0.0185996, 0.01314263, 0.01713486, 0.01468721, 0.0131808, 0.01522957, 0.01851521, 0.0137907, 0.01672287, 0.01474078, 0.01581726, 0.01659529, 0.02004746, 0.01390365, 0.01858908, 0.01513324, 0.01488404, 0.01577003, 0.01886008, 0.01306113, 0.01756936, 0.01447227, 0.01474101, 0.01564079, 0.01859534, 0.01304413, 0.01720255, 0.01458312, 0.01324235, 0.01524184, 0.01852549, 0.01372079, 0.01669612, 0.014701, 0.0158072, 0.01655083, 0.02017642, 0.0139646, 0.01849688, 0.01500426, 0.01486416, 0.01576132, 0.01890786, 0.01310652, 0.01754926, 0.01442464, 0.01478477, 0.01565854, 0.01865111, 0.01320322, 0.01714615, 0.01448522, 0.01325362, 0.0152827, 0.01869816, 0.01389892, 0.0166755, 0.01467367, 0.01582433, 0.01660785, 0.02030723, 0.0140007, 0.01847976, 0.01504721, 0.01487849, 0.01576283, 0.01895821, 0.01315898, 0.01751613, 0.01439009, 0.0147882, 0.01567118, 0.01877826, 0.01314426, 0.01710946, 0.01449421, 0.01322834, 0.01526808, 0.01868072, 0.01389957, 0.01667352, 0.01470332, 0.0159147, 0.01662672, 0.02027936, 0.01415661, 0.01844923, 0.01503436, 0.0150403, 0.01578635, 0.01899921, 0.01331958, 0.01748287, 0.01442504, 0.01489736, 0.01564707, 0.01881118, 0.01330545, 0.01719691, 0.01453427, 0.0133219, 0.0152754, 0.01877807, 0.01398341, 0.01668615, 0.01465475, 0.01591755, 0.01657066, 0.02031736, 0.0139977, 0.01839732, 0.01496016, 0.01503349, 0.01567921, 0.01897104, 0.01316001, 0.0174708, 0.01436376, 0.01486451, 0.01562862, 0.01866315, 0.01315368, 0.01702816, 0.01445956, 0.01330896, 0.01519377, 0.01863969, 0.01387453, 0.01659394, 0.01461727, 0.01594304, 0.01651473, 0.0202022, 0.01399235, 0.01836072, 0.01499915, 0.0149135, 0.01565138, 0.0190207, 0.01311704, 0.01745165, 0.0143302, 0.01492543, 0.01561999, 0.01879239, 0.01315126, 0.01700378, 0.01440911, 0.01328143, 0.01511995, 0.01868227, 0.01379644, 0.01651473, 0.01460109, 0.0159175, 0.01648435, 0.02021876, 0.01382325, 0.01828087, 0.01496345, 0.01506197, 0.01573567, 0.01895696, 0.01307936, 0.01738928, 0.01435829, 0.01494136, 0.01563495, 0.01877396, 0.01308955, 0.01704511, 0.01444302, 0.01334409, 0.01517222, 0.01870896, 0.01373803, 0.01653209, 0.01461065, 0.01600702, 0.01653713, 0.02028325, 0.01383493, 0.01834208, 0.01502774, 0.01500943, 0.01572233, 0.01910913, 0.0130192, 0.01745014, 0.01433392, 0.01497389, 0.01571366, 0.01887531, 0.01308314, 0.01707462, 0.01453562, 0.01348635, 0.01528957, 0.01890603, 0.01375823, 0.0166482, 0.01470033, 0.01604222, 0.01663369, 0.02047153, 0.01389909, 0.01836254, 0.01504332, 0.01500674, 0.01576033, 0.0192145, 0.01303795, 0.01742311, 0.01445821, 0.01491784, 0.01566345, 0.018843, 0.01309022, 0.01702706, 0.01456804, 0.01337491, 0.01521889, 0.01883833, 0.01377395, 0.01652853, 0.01476746, 0.01599884, 0.0164828, 0.02034855, 0.01387121, 0.0183362, 0.01514771, 0.01502775, 0.01579597, 0.0190109, 0.01307483, 0.01742639, 0.01453715, 0.01492606, 0.01575695, 0.01883793, 0.0130813, 0.01702767, 0.01458784, 0.01338453, 0.01533029, 0.0188223, 0.01374748, 0.01654644, 0.01478955, 0.01594606, 0.01662843, 0.02040025, 0.01373148, 0.01831762, 0.0151274, 0.01494466, 0.01573251, 0.01913407, 0.01295296, 0.01744125, 0.01454016, 0.01488878, 0.0156414, 0.01883246, 0.01297151, 0.01704359, 0.01466264, 0.01337572, 0.01518865, 0.01890033, 0.01371422, 0.01656159, 0.01481581, 0.01596448, 0.01658437, 0.02053503, 0.01379325, 0.01834751, 0.01524276, 0.01499688, 0.01569302, 0.01910166, 0.01297286, 0.01747424, 0.0146078, 0.0148804, 0.01565806, 0.01899597, 0.0130434, 0.01708353, 0.01466585, 0.01334104, 0.01527327, 0.01899203, 0.01375605, 0.01666097, 0.01482751, 0.01596473, 0.0166351, 0.02057596, 0.01385914, 0.01846166, 0.01524128, 0.01504212, 0.0157973, 0.01934809, 0.01304053, 0.01759057, 0.01462659, 0.01498319, 0.01578892, 0.01915441, 0.01310177, 0.01722269, 0.01477541, 0.01339536, 0.01541962, 0.01897426, 0.01373905, 0.01676116, 0.01500097, 0.01607076, 0.01675388, 0.02056115, 0.01389479, 0.0185506, 0.01536574, 0.01511765, 0.0158496, 0.01929064, 0.01300033, 0.01753923, 0.01479183, 0.01500963, 0.01579655, 0.0189766, 0.0130238, 0.01721126, 0.01484105, 0.01348896, 0.01536732, 0.01902933, 0.0137475, 0.01683479, 0.01502218, 0.01617856, 0.01682967, 0.020696, 0.01383533, 0.01861939, 0.01535016, 0.01516181, 0.01600583, 0.01941495, 0.01301151, 0.01767171, 0.01475198, 0.01514317, 0.01591982, 0.01922692, 0.01307651, 0.01734104, 0.01483, 0.01349124, 0.01540992, 0.01923038, 0.01378172, 0.0168361, 0.01504363, 0.01615904, 0.01678591, 0.02089856, 0.01384476, 0.01853476, 0.0153745, 0.01517785, 0.01592606, 0.01955217, 0.01300871, 0.01760208, 0.01466782, 0.0151569, 0.01588703, 0.01947354, 0.01308342, 0.01714563, 0.01481776, 0.01364443, 0.01550731, 0.01929133, 0.01373007, 0.01668217, 0.01505689, 0.01630629, 0.01682372, 0.0209089, 0.01384313, 0.01860384, 0.01537279, 0.01520332, 0.01591528, 0.01957645, 0.01300057, 0.01758922, 0.01477099, 0.01517758, 0.01585829, 0.01931157, 0.01304866, 0.01723351, 0.01491742, 0.01362562, 0.0154051, 0.01930692, 0.01369486, 0.01675965, 0.01509143, 0.01621315, 0.01674554, 0.02081928, 0.01385488, 0.01857495, 0.01553131, 0.0152917, 0.01587539, 0.01954417, 0.01299644, 0.01764073, 0.01481223, 0.01509156, 0.01570599, 0.01920168, 0.01299517, 0.01725029, 0.01480041, 0.01342022, 0.0151936, 0.01909453, 0.01371081, 0.01681369, 0.01509462, 0.01604028, 0.0166354, 0.02053122, 0.01377418, 0.01855656, 0.01547599, 0.0149667, 0.01572407, 0.01933026, 0.01291238, 0.01762689, 0.01478809, 0.01493215, 0.01573572, 0.01920924, 0.01305118, 0.01730506, 0.0148051, 0.013318, 0.01535696, 0.01928524, 0.01361704, 0.01682174, 0.01504138, 0.01603173, 0.01669432, 0.02101028, 0.01384875, 0.01869049, 0.01546634, 0.01498754, 0.01578495, 0.01958637, 0.01301741, 0.01763865, 0.01485506, 0.01493558, 0.01567501, 0.01932862, 0.01313255, 0.01728366, 0.01497158, 0.01333981, 0.01523036, 0.01924597, 0.0137801, 0.01674559, 0.01519742, 0.01596063, 0.01658678, 0.02085014, 0.01388724, 0.01856418, 0.01553391, 0.01495883, 0.01576892, 0.01963535, 0.01311877, 0.01763398, 0.01488423, 0.01484038, 0.0158323, 0.01935296, 0.01320116, 0.01723785, 0.01490162, 0.01313696, 0.01524257, 0.01910079, 0.01376848, 0.01681402, 0.01503714, 0.01583131, 0.01658999, 0.020754, 0.01393096, 0.01856489, 0.01542317, 0.01487056, 0.01579875, 0.01951895, 0.01315682, 0.0176245, 0.01483745, 0.0148127, 0.01572545, 0.0191905, 0.01314015, 0.01716987, 0.01481897, 0.01317202, 0.01525501, 0.01911021, 0.01380088, 0.01676949, 0.01502333, 0.01578111, 0.01656176, 0.02073462, 0.01393096, 0.01862493, 0.01541148, 0.01487367, 0.01572055, 0.01949704, 0.01316691, 0.01766339, 0.01476062, 0.01497165, 0.01559782, 0.01928997, 0.01323878, 0.01731208, 0.01491083, 0.01335942, 0.01523791, 0.01922281, 0.01393094, 0.01683908, 0.01506687, 0.01599309, 0.01664436, 0.02090649, 0.01406473, 0.01868455, 0.01546805, 0.01502473, 0.01576442, 0.01964795, 0.01314651, 0.01769426, 0.01478979, 0.01498188, 0.01566777, 0.01942988, 0.0132417, 0.01733195, 0.01486683, 0.01335379, 0.01521659, 0.01924906, 0.01386182, 0.01687161, 0.01500996, 0.01593465, 0.01662268, 0.02096114, 0.01399675, 0.01869594, 0.0154199, 0.01494394, 0.01568618, 0.01964061, 0.01315955, 0.01771198, 0.01475453, 0.01491769, 0.01554358, 0.01934529, 0.01323964, 0.01731774, 0.01482222, 0.01329291, 0.01515714, 0.01924469, 0.01386331, 0.01682574, 0.01502002, 0.01591805, 0.01656605, 0.02098336, 0.0139707, 0.01856333, 0.01541773, 0.0150243, 0.01577761, 0.01976507, 0.01313419, 0.01765253, 0.01473813, 0.01487932, 0.01563197, 0.01954363, 0.01316425, 0.01730743, 0.01480915, 0.01326367, 0.0151781, 0.01935852, 0.01382598, 0.01683743, 0.0150066, 0.01587281, 0.01656996, 0.02093828, 0.0139322, 0.0186254, 0.01544433, 0.01485522, 0.01567487, 0.01962676, 0.01313051, 0.01764652, 0.01477265, 0.01484496, 0.01561392, 0.01937917, 0.01326342, 0.01726328, 0.01482029, 0.01326576, 0.01527199, 0.01933006, 0.01386529, 0.0168604, 0.01502881, 0.0159062, 0.01665439, 0.02093459, 0.01399057, 0.01868081, 0.01541073, 0.01493565, 0.01575086, 0.01977162, 0.01316273, 0.01767007, 0.01474067, 0.01485082, 0.01576663, 0.01954339, 0.01320769, 0.01722346, 0.01478082, 0.01323715, 0.0152622, 0.01943683, 0.01385141, 0.01683518, 0.01502019, 0.01586521, 0.01661476, 0.02115977, 0.01397092, 0.01860467, 0.01543159, 0.01489572, 0.01573112, 0.01976206, 0.01312753, 0.01769046, 0.01481498, 0.01483454, 0.01564724, 0.01946113, 0.01325126, 0.01735337, 0.01488646, 0.0132136, 0.01527684, 0.01940211, 0.01395537, 0.01700048, 0.01506845, 0.01588367, 0.01663272, 0.02120521, 0.01407852, 0.01878951, 0.01551918, 0.01494909, 0.01574978, 0.01981622, 0.01320782, 0.0177917, 0.01485328, 0.01488678, 0.01575159, 0.01965096, 0.01326296, 0.01742076, 0.01495912, 0.0132873, 0.01534317, 0.01957955, 0.01404206, 0.01711054, 0.01526634, 0.01599412, 0.01679139, 0.02124562, 0.01408383, 0.01886774, 0.01564742, 0.01488583, 0.01590545, 0.01975112, 0.01319804, 0.01782042, 0.01501653, 0.01482122, 0.0158509, 0.01947923, 0.01320381, 0.01735807, 0.01493216, 0.01317871, 0.01528356, 0.01934324, 0.01387514, 0.01689458, 0.01520601, 0.01592814, 0.0167848, 0.02102352, 0.01396276, 0.01869474, 0.01549138, 0.01476572, 0.01582359, 0.01968381, 0.01301488, 0.01766004, 0.01488886, 0.01478413, 0.01567279, 0.01936408, 0.01306006, 0.01735817, 0.01501344, 0.01319279, 0.01513695, 0.01921632, 0.01367187, 0.01690046, 0.015172, 0.0156699, 0.01654723, 0.0207759, 0.0137761, 0.01874039, 0.01558431, 0.01473068, 0.01563714, 0.01938795, 0.01289849, 0.01778537, 0.01492542, 0.01461875, 0.01554952, 0.01914736, 0.01287242, 0.01737009, 0.01497806, 0.01308664, 0.01509956, 0.01907733, 0.01357104, 0.01700401, 0.01523482, 0.01560198, 0.01650494, 0.02072861, 0.01375281, 0.01881215, 0.01570421, 0.01464805, 0.01566811, 0.01952827, 0.01290737, 0.01778446, 0.01505573, 0.01460433, 0.01558365, 0.01938429, 0.01296359, 0.01738271, 0.01511348, 0.01301193, 0.01507652, 0.01934631, 0.01364403, 0.01698432, 0.01525257, 0.01556257, 0.01641892, 0.02095041, 0.01379518, 0.01872456, 0.0156326, 0.01459964, 0.01560132, 0.01973375, 0.01300136, 0.01777313, 0.01501775, 0.01460511, 0.01554795, 0.01949291, 0.01309064, 0.017382, 0.01512953, 0.01306994, 0.01502827, 0.0195423, 0.01370679, 0.0169872, 0.01528601, 0.01564143, 0.016505, 0.02106438, 0.01383915, 0.01881553, 0.01571083, 0.01465905, 0.01565686, 0.01982464, 0.01295345, 0.01799797, 0.01506407, 0.01461484, 0.0156826, 0.01965429, 0.01301642, 0.01755079, 0.0151089, 0.0129631, 0.01520691, 0.01960691, 0.01371213, 0.01713257, 0.01529513, 0.0155985, 0.016632, 0.02136, 0.01385739, 0.01887603, 0.01572133, 0.01469244, 0.01573667, 0.01983025, 0.01300451, 0.01790224, 0.01508385, 0.01459477, 0.0157512, 0.01975809, 0.01302803, 0.0175324, 0.0151581, 0.01306261, 0.01528775, 0.01973477, 0.01375812, 0.01708136, 0.01534475, 0.01563876, 0.01665988, 0.02143202, 0.01393065, 0.01886072, 0.01575571, 0.01465023, 0.01572526, 0.02011925, 0.01303377, 0.01792433, 0.01511781, 0.01462614, 0.01578871, 0.01984214, 0.01313775, 0.0175736, 0.01512938, 0.01303851, 0.0152688, 0.01975852, 0.01379103, 0.01710498, 0.01529597, 0.01561977, 0.01672544, 0.021417, 0.01395555, 0.01903627, 0.01581047, 0.01462723, 0.01578261, 0.02003717, 0.01302509, 0.01812268, 0.01515453, 0.01455724, 0.01564858, 0.01996159, 0.01305081, 0.01784824, 0.01523123, 0.01294335, 0.01517888, 0.01986091, 0.01372997, 0.01746343, 0.01543014, 0.01554534, 0.01658797, 0.02144417, 0.0138755, 0.01917866, 0.0158425, 0.01451674, 0.01562854, 0.02013563, 0.01297889, 0.01816194, 0.01520062, 0.01450892, 0.01571576, 0.01999098, 0.01310481, 0.01780868, 0.01524131, 0.01288011, 0.01517547, 0.01978443, 0.01376776, 0.01737836, 0.01541252, 0.01547233, 0.01655235, 0.02143371, 0.01395947, 0.01916157, 0.01577918, 0.01452629, 0.01570051, 0.0201106, 0.01307523, 0.0181429, 0.01514388, 0.0145279, 0.0156111, 0.01988795, 0.01319477, 0.01779364, 0.01522007, 0.01294987, 0.01514765, 0.01982591, 0.01384818, 0.01731484, 0.0153411, 0.01554429, 0.01654518, 0.02151526, 0.01406467, 0.01917141, 0.0158647, 0.01465608, 0.01564358, 0.0200744, 0.01313054, 0.01816544, 0.01514621, 0.01448328, 0.01565011, 0.02019646, 0.01317741, 0.01778944, 0.01522192, 0.01293062, 0.0151514, 0.02002684, 0.01385992, 0.01735431, 0.01538026, 0.01545482, 0.01652742, 0.0216797, 0.01403161, 0.01910035, 0.01579615, 0.01461095, 0.01564081, 0.02036084, 0.01317413, 0.01808033, 0.01513905, 0.01454728, 0.01553285, 0.02032268, 0.01334604, 0.01783746, 0.01520852, 0.01302984, 0.0150705, 0.02018344, 0.01406291, 0.0174227, 0.01537921, 0.01562777, 0.01641356, 0.02172053, 0.0142602, 0.0193001, 0.0157944, 0.0146195, 0.01554709, 0.02032317, 0.01330499, 0.01825402, 0.01513076, 0.0145978, 0.0155275, 0.02014575, 0.01340152, 0.01792497, 0.01531899, 0.01298341, 0.0150336, 0.02008068, 0.01407623, 0.01740867, 0.01546028, 0.01560841, 0.01642289, 0.02178925, 0.01420132, 0.01921269, 0.01584524, 0.01460694, 0.0155068, 0.02044626, 0.01322545, 0.01823228, 0.01517996, 0.01454891, 0.01544828, 0.0201866, 0.01329294, 0.01786662, 0.0152091, 0.0130185, 0.01501263, 0.02022617, 0.01393524, 0.01744286, 0.01538915, 0.01552736, 0.01634632, 0.0217496, 0.01413862, 0.01920671, 0.01577122, 0.0146018, 0.01538745, 0.02025757, 0.01320532, 0.01812653, 0.01511916, 0.01451144, 0.0153234, 0.02002469, 0.01323201, 0.01770131, 0.01511863, 0.01293708, 0.01482886, 0.01986013, 0.01392467, 0.01720931, 0.01528125, 0.01563009, 0.01629696, 0.02146813, 0.01402492, 0.01903415, 0.01569647, 0.01465327, 0.01545833, 0.02017324, 0.01320524, 0.01808469, 0.01509674, 0.01456685, 0.01541702, 0.01994171, 0.01322123, 0.01770939, 0.0151697, 0.01298342, 0.01494939, 0.01980029, 0.01390505, 0.01728653, 0.01532057, 0.01558009, 0.01636905, 0.02148872, 0.01403468, 0.01913398, 0.01573135, 0.0146329, 0.01550127, 0.02007755, 0.0131217, 0.01811162, 0.01514531, 0.01453323, 0.01547043, 0.02004296, 0.01326055, 0.01777375, 0.01529181, 0.01301564, 0.01499716, 0.0198467, 0.0139275, 0.01726522, 0.01550875, 0.01555723, 0.01635844, 0.02145048, 0.01413149, 0.01910533, 0.01596391, 0.01464192, 0.01556972, 0.02026863, 0.01325489, 0.01808838, 0.01525821, 0.01461608, 0.01556017, 0.0200573, 0.01337714, 0.01779719, 0.01524695, 0.01299019, 0.01509897, 0.01997036, 0.01405759, 0.01733032, 0.01543928, 0.01561738, 0.01641344, 0.02170539, 0.01422119, 0.01916271, 0.01576485, 0.01461671, 0.015617, 0.0202856, 0.01331065, 0.01815004, 0.01517688, 0.0145679, 0.01553082, 0.02004216, 0.01334859, 0.01781032, 0.01525353, 0.01299659, 0.01505836, 0.0199858, 0.01410632, 0.0173691, 0.01547151, 0.01557064, 0.01652099, 0.02158413, 0.01422104, 0.01917971, 0.01590466, 0.01457504, 0.01568097, 0.02027502, 0.0133067, 0.01825374, 0.01528089, 0.01469583, 0.01567549, 0.0202454, 0.01341997, 0.0179288, 0.01537244, 0.01309004, 0.01517366, 0.02017645, 0.01414433, 0.01752348, 0.01562495, 0.01570412, 0.01662638, 0.0217864, 0.01424013, 0.01927672, 0.0160891, 0.01470066, 0.01569384, 0.02045557, 0.01336343, 0.01827135, 0.01538069, 0.01482349, 0.01565076, 0.02024076, 0.01352734, 0.01793692, 0.01538932, 0.01307668, 0.01514731, 0.02015976, 0.01420871, 0.01743195, 0.01552728, 0.01564789, 0.01656653, 0.02187879, 0.01433174, 0.0193206, 0.01594244, 0.01471287, 0.01568989, 0.02051036, 0.0133886, 0.01826941, 0.01524476, 0.01466807, 0.01573154, 0.02030616, 0.01355746, 0.01793325, 0.01530015, 0.01315981, 0.01519419, 0.02025792, 0.01418266, 0.01746116, 0.01544174, 0.01567161, 0.01659288, 0.02178952, 0.01433627, 0.01929386, 0.01579405, 0.01474376, 0.01566078, 0.02045899, 0.01336036, 0.01819422, 0.0150421, 0.01461791, 0.01562115, 0.02017317, 0.01350584, 0.01784148, 0.01521832, 0.01316056, 0.01519585, 0.02014735, 0.01415523, 0.01740495, 0.0154034, 0.01564968, 0.01661865, 0.0218043, 0.01433424, 0.01927187, 0.01582314, 0.01470211, 0.01572441, 0.02043705, 0.01337743, 0.01819709, 0.01516116, 0.01468486, 0.01570879, 0.02025096, 0.01343823, 0.01780584, 0.01514717, 0.01313835, 0.01519363, 0.02013264, 0.0141671, 0.01742295, 0.01538748, 0.01581963, 0.01658376, 0.02188302, 0.01429703, 0.01925401, 0.01575476, 0.01488932, 0.01570812, 0.02050365, 0.01338879, 0.01824469, 0.01512557, 0.01478908, 0.01566141, 0.02031479, 0.01344966, 0.01797912, 0.01520289, 0.01323732, 0.01519292, 0.02029191, 0.01412077, 0.0175305, 0.01536032, 0.01589605, 0.01666316, 0.02195758, 0.01429333, 0.01938081, 0.01579759, 0.01489187, 0.01568634, 0.02064829, 0.01345062, 0.01824942, 0.0151397, 0.01479814, 0.01571956, 0.02050295, 0.01352752, 0.01793758, 0.01523989, 0.0131709, 0.01520208, 0.02025817, 0.01423556, 0.01748334, 0.01543064, 0.015721, 0.01661442, 0.02196641, 0.01442839, 0.01942671, 0.01587122, 0.014806, 0.01577869, 0.02060187, 0.01351394, 0.01831224, 0.01516637, 0.014956, 0.01573074, 0.02037636, 0.01362107, 0.01801277, 0.01526165, 0.01323657, 0.01523607, 0.02036921, 0.01435239, 0.01760587, 0.01548507, 0.01590049, 0.01671081, 0.02217635, 0.01449067, 0.01946873, 0.01584656, 0.01493506, 0.01589157, 0.02088808, 0.01361672, 0.01843449, 0.01518739, 0.01489204, 0.01580336, 0.02063618, 0.01363175, 0.01806609, 0.01524075, 0.01328015, 0.01526679, 0.02058413, 0.01437727, 0.01762344, 0.01542137, 0.01595413, 0.01665415, 0.02224358, 0.01451853, 0.01945477, 0.01582814, 0.01495845, 0.01577744, 0.0208179, 0.01352458, 0.01830932, 0.01514975, 0.01490439, 0.01576978, 0.02054379, 0.01360589, 0.01802718, 0.01528998, 0.01329403, 0.01530582, 0.02058058, 0.01436701, 0.01754995, 0.0154041, 0.01594889, 0.01668323, 0.02225172, 0.01448955, 0.01947303, 0.01584292, 0.01500799, 0.0158272, 0.02089382, 0.01351292, 0.01834283, 0.01513406, 0.01494845, 0.01573867, 0.02070328, 0.01360299, 0.01805664, 0.01520133, 0.01333522, 0.01528283, 0.02059377, 0.01435957, 0.01756844, 0.01536811, 0.01590835, 0.01665106, 0.02229813, 0.01448903, 0.01940246, 0.01578676, 0.01498008, 0.01581469, 0.02088101, 0.01356829, 0.01830227, 0.0151239, 0.01487977, 0.0157118, 0.0207784, 0.01366824, 0.01798896, 0.0151969, 0.01326607, 0.01525024, 0.02072567, 0.01434703, 0.01740547, 0.01542985, 0.01593454, 0.01661066, 0.02235154, 0.01450335, 0.01921649, 0.01581202, 0.01496459, 0.01573145, 0.02095978, 0.01360529, 0.01814952, 0.01513255, 0.01492006, 0.01566249, 0.02070373, 0.01366867, 0.01778674, 0.01516539, 0.01325461, 0.01516044, 0.02067096, 0.01431947, 0.01737603, 0.01538081, 0.0158987, 0.01658162, 0.02227999, 0.01453766, 0.0192392, 0.01583005, 0.01494016, 0.0156883, 0.02088098, 0.01363362, 0.01820513, 0.01519065, 0.01495407, 0.01564674, 0.02062833, 0.01365563, 0.01792245, 0.01520711, 0.01331368, 0.01513017, 0.02057599, 0.01436437, 0.01738845, 0.01541265, 0.01587868, 0.01657186, 0.02223468, 0.01455788, 0.01924392, 0.01577209, 0.01492257, 0.01568898, 0.02084796, 0.01354629, 0.01810345, 0.01510112, 0.01479979, 0.01560192, 0.02062522, 0.01369382, 0.01788783, 0.01517562, 0.01328583, 0.0150927, 0.02043411, 0.01436638, 0.01733706, 0.01538556, 0.0158588, 0.01639786, 0.02207604, 0.01447238, 0.0191322, 0.01572894, 0.01491432, 0.01559409, 0.02072775, 0.01350102, 0.01799696, 0.01508933, 0.01479432, 0.01555499, 0.02063122, 0.01364611, 0.0177881, 0.01508552, 0.01319929, 0.01507974, 0.02044476, 0.01439838, 0.01731782, 0.01523563, 0.01577199, 0.01649557, 0.0219875, 0.01451515, 0.01919338, 0.01569736, 0.01483317, 0.01566512, 0.02069906, 0.01358191, 0.01811587, 0.01508946, 0.0147473, 0.01555376, 0.02047023, 0.01368961, 0.01791876, 0.0151544, 0.01320537, 0.0151013, 0.02044967, 0.01441835, 0.01742025, 0.01531194, 0.01578201, 0.01655537, 0.02221234, 0.01455808, 0.01927861, 0.01577607, 0.01481549, 0.0156772, 0.02084922, 0.01361792, 0.01818233, 0.01507154, 0.01476882, 0.01555124, 0.02060093, 0.01368855, 0.01787734, 0.01513961, 0.0131672, 0.01507933, 0.02042437, 0.01445151, 0.01745059, 0.01537554, 0.01584367, 0.01645217, 0.02222243, 0.01458853, 0.01925211, 0.01575217, 0.01486152, 0.01562951, 0.02081194, 0.01360753, 0.01816053, 0.01506902, 0.01474058, 0.01554795, 0.02057226, 0.01369265, 0.01790234, 0.01513286, 0.01322803, 0.01513484, 0.02056847, 0.01445894, 0.01743677, 0.0153809, 0.01584713, 0.01661262, 0.02236506, 0.01453865, 0.01921799, 0.01573456, 0.01492433, 0.01573938, 0.02097171, 0.01364041, 0.01818359, 0.01509742, 0.01481952, 0.01561302, 0.02063333, 0.01370603, 0.01792079, 0.01512935, 0.01330043, 0.01513886, 0.02058393, 0.0143932, 0.01743288, 0.01536277, 0.01591591, 0.01659728, 0.02221279, 0.01454355, 0.01931055, 0.01572373, 0.01489378, 0.01570849, 0.02087403, 0.01361201, 0.01818432, 0.01506678, 0.01476916, 0.01556434, 0.02062781, 0.01373404, 0.01792215, 0.0151514, 0.01325412, 0.01520865, 0.02059361, 0.01444412, 0.01738283, 0.01537058, 0.01582184, 0.01650088, 0.02230305, 0.0145867, 0.01931621, 0.01572935, 0.01480782, 0.01572073, 0.02091623, 0.01367634, 0.01818269, 0.01502407, 0.0147706, 0.01560591, 0.02060369, 0.01372384, 0.01785935, 0.01513746, 0.01324057, 0.01509396, 0.02055263, 0.01448423, 0.01737535, 0.01534637, 0.01592367, 0.01654144, 0.02229027, 0.01458721, 0.01927277, 0.01580394, 0.01491599, 0.01559394, 0.02073301, 0.01360195, 0.01822132, 0.01513142, 0.0148156, 0.01549828, 0.02051813, 0.01373554, 0.01789803, 0.01517587, 0.01324267, 0.0150676, 0.02051366, 0.0144143, 0.01744356, 0.01539597, 0.01583481, 0.01650331, 0.02222621, 0.01459466, 0.01941474, 0.01579259, 0.01490504, 0.01563296, 0.02088351, 0.0136733, 0.01826365, 0.01509658, 0.01478565, 0.01554464, 0.02065205, 0.01378389, 0.01793036, 0.01519823, 0.01325201, 0.01506514, 0.02052427, 0.01449856, 0.01749355, 0.01539513, 0.01583693, 0.01641699, 0.02228239, 0.0146209, 0.01941008, 0.01577624, 0.01487011, 0.01560503, 0.0207813, 0.01363144, 0.01830548, 0.01510764, 0.01480707, 0.01554568, 0.02054156, 0.01369414, 0.01794401, 0.01516788, 0.01320021, 0.01508563, 0.02044416, 0.01439112, 0.01744906, 0.01534756, 0.01577406, 0.01655351, 0.02207654, 0.01455637, 0.01930528, 0.01569229, 0.01483189, 0.01571115, 0.0207332, 0.01360489, 0.01820567, 0.01506922, 0.01478476, 0.01566921, 0.02040529, 0.01372304, 0.0179823, 0.01513307, 0.01317662, 0.01519865, 0.02035926, 0.01437738, 0.01743643, 0.01535145, 0.01585556, 0.01659271, 0.02215155, 0.01453867, 0.01934902, 0.0157271, 0.01487976, 0.01570862, 0.02083394, 0.01361654, 0.01819783, 0.01511289, 0.01481201, 0.01561018, 0.02057913, 0.01373493, 0.01794032, 0.01519416, 0.01322595, 0.0151709, 0.02062256, 0.01441211, 0.01749048, 0.0154382, 0.01580896, 0.01657053, 0.02223313, 0.01459161, 0.01933909, 0.0158254, 0.0148119, 0.01568252, 0.02089407, 0.01358163, 0.01825746, 0.01512833, 0.01481913, 0.01563038, 0.02059663, 0.01369364, 0.0179477, 0.01522334, 0.01319222, 0.015132, 0.02057566, 0.01438801, 0.01745304, 0.01541019, 0.01579959, 0.0165376, 0.02224623, 0.0145547, 0.01930475, 0.0157833, 0.01483751, 0.01570535, 0.02087612, 0.0136497, 0.01823818, 0.01516854, 0.01479378, 0.01564443, 0.02058087, 0.01377499, 0.01789326, 0.01520566, 0.01316624, 0.01512419, 0.02062179, 0.01446172, 0.01745081, 0.01548984, 0.01568923, 0.01646052, 0.02226262, 0.01457187, 0.01935656, 0.0158919, 0.01480542, 0.01565406, 0.0209609, 0.01362863, 0.01821549, 0.01519584, 0.0146802, 0.01557497, 0.02054232, 0.01364004, 0.01792235, 0.0152321, 0.01309094, 0.01504739, 0.02058988, 0.01434159, 0.01748042, 0.01543216, 0.01565939, 0.0164877, 0.02227847, 0.01453555, 0.01924017, 0.01585281, 0.01475277, 0.01563518, 0.02084365, 0.01364819, 0.01807839, 0.0152525, 0.01474839, 0.01560709, 0.02059358, 0.01371074, 0.01791036, 0.01531247, 0.01325039, 0.01515303, 0.02061977, 0.01450006, 0.01740316, 0.01547885, 0.01587527, 0.01653446, 0.02234845, 0.01468645, 0.01930824, 0.01588128, 0.01487301, 0.01568047, 0.0208819, 0.0137125, 0.01811137, 0.01516462, 0.01478632, 0.01562191, 0.02063296, 0.01380019, 0.01788516, 0.01523032, 0.01324319, 0.01513644, 0.02061543, 0.01450826, 0.01746923, 0.01550267, 0.01575266, 0.01652148, 0.02228771, 0.01465451, 0.01923089, 0.01581, 0.01477942, 0.01562936, 0.02091011, 0.01371822, 0.01818153, 0.0151722, 0.01469066, 0.01555331, 0.02055732, 0.01386245, 0.01789201, 0.01518921, 0.01318554, 0.01504957, 0.02044922, 0.01455429, 0.0174581, 0.01544535, 0.01574155, 0.01652824, 0.02223667, 0.0147499, 0.01927226, 0.01583325, 0.01474506, 0.01566822, 0.0209702, 0.01380209, 0.01816024, 0.01512281, 0.01467433, 0.01562634, 0.02064883, 0.01383169, 0.01791313, 0.01519493, 0.01311246, 0.01516292, 0.02069329, 0.01453761, 0.01749924, 0.01542449, 0.01574744, 0.01665265, 0.02258373, 0.0147237, 0.01930499, 0.01579017, 0.01480837, 0.0157859, 0.02120366, 0.01382811, 0.01817843, 0.01517732, 0.01474131, 0.0157442, 0.02099302, 0.01395872, 0.01802009, 0.01517746, 0.01315067, 0.01533267, 0.02088861, 0.01466551, 0.01742971, 0.01540065, 0.0157775, 0.01682896, 0.02269851, 0.01484416, 0.01928031, 0.01582855, 0.0147461, 0.01586255, 0.0213723, 0.01388125, 0.0181578, 0.01515143, 0.014656, 0.0157949, 0.02105504, 0.01398257, 0.01788024, 0.0152114, 0.01318581, 0.01533451, 0.02106863, 0.01472595, 0.01736351, 0.0153188, 0.01574764, 0.01677961, 0.02268243, 0.01485439, 0.01930412, 0.01578123, 0.01486895, 0.01591508, 0.02129765, 0.01391232, 0.01819526, 0.01514446, 0.01477366, 0.01584813, 0.02086671, 0.01400751, 0.01783241, 0.01514768, 0.01319824, 0.01531183, 0.02088734, 0.01458658, 0.01734758, 0.01528893, 0.01578991, 0.0166609, 0.02240013, 0.01482839, 0.01920319, 0.01568059, 0.01479889, 0.01575577, 0.02105996, 0.01388005, 0.01812817, 0.01504034, 0.01471768, 0.01570891, 0.02061556, 0.01397666, 0.01774852, 0.01505987, 0.01322408, 0.01522295, 0.02075954, 0.01466597, 0.01726143, 0.01523151, 0.01570752, 0.0166279, 0.02257156, 0.01480159, 0.01914073, 0.01574215, 0.01478662, 0.01574759, 0.02119232, 0.01388385, 0.01801197, 0.0150719, 0.01469743, 0.01568133, 0.02085089, 0.0140126, 0.0176809, 0.01511148, 0.01318088, 0.015246, 0.02092058, 0.01473957, 0.01721893, 0.01526606, 0.01587037, 0.01673867, 0.02265536, 0.01493674, 0.01909846, 0.01564803, 0.01486691, 0.01582772, 0.02115094, 0.01388746, 0.01803007, 0.01500469, 0.01480991, 0.01572545, 0.02087043, 0.01403026, 0.01770054, 0.01505107, 0.01321826, 0.01523156, 0.02090558, 0.01470733, 0.0173443, 0.01527385, 0.01575257, 0.01677267, 0.02263479, 0.0149024, 0.01903108, 0.01571057, 0.01478188, 0.01584706, 0.02135189, 0.01395029, 0.01807186, 0.01496138, 0.01467905, 0.01579434, 0.02090786, 0.01399431, 0.01760183, 0.01503167, 0.0131594, 0.01528353, 0.02091367, 0.01471338, 0.01712976, 0.01524179, 0.01574196, 0.01670698, 0.02266593, 0.01489236, 0.01894437, 0.01566497, 0.01473129, 0.01584942, 0.02118729, 0.01392308, 0.01789402, 0.01503992, 0.01467954, 0.01579495, 0.02098301, 0.01402934, 0.01756635, 0.01504927, 0.01317248, 0.01532757, 0.02098543, 0.01473806, 0.01717698, 0.01524806, 0.01582063, 0.01674761, 0.02271022, 0.01490937, 0.01906602, 0.0156777, 0.01486997, 0.01593352, 0.02138953, 0.01388836, 0.0178777, 0.01494944, 0.01475861, 0.01585368, 0.02104452, 0.01400663, 0.01750431, 0.01500054, 0.01327005, 0.01539924, 0.02105987, 0.01471652, 0.01708184, 0.01526318, 0.01582489, 0.01684821, 0.02273559, 0.01489722, 0.01895852, 0.0156574, 0.01490414, 0.0159551, 0.02144072, 0.01398816, 0.01794558, 0.01499115, 0.01480164, 0.01590039, 0.02117757, 0.01404993, 0.0175634, 0.01500895, 0.01323669, 0.01535072, 0.0210764, 0.01476864, 0.01718984, 0.01525633, 0.01581581, 0.01689109, 0.02282399, 0.01495754, 0.01912409, 0.01566374, 0.01488897, 0.01608036, 0.02146544, 0.01396881, 0.01795986, 0.0150014, 0.01475783, 0.01594065, 0.02110408, 0.01408967, 0.01767375, 0.01504449, 0.01324168, 0.01551363, 0.02110452, 0.01478532, 0.01721052, 0.01526726, 0.0158191, 0.01689185, 0.02280804, 0.0149788, 0.01903776, 0.01566177, 0.014866, 0.01601781, 0.02128096, 0.01396902, 0.01799312, 0.01502267, 0.0147323, 0.01593438, 0.02094371, 0.0140741, 0.01768767, 0.01500933, 0.01318629, 0.01550223, 0.02093007, 0.01477377, 0.01725376, 0.01526541, 0.01577731, 0.01692687, 0.02264847, 0.01492809, 0.01910367, 0.01568324, 0.01483889, 0.01606672, 0.02132166, 0.01394704, 0.01801084, 0.01500125, 0.01475316, 0.01593151, 0.02093919, 0.01402108, 0.01767479, 0.0150679, 0.01321045, 0.01542067, 0.02074803, 0.01468928, 0.01726074, 0.01526977, 0.01578473, 0.01683428, 0.02249937, 0.01485123, 0.01908427, 0.01565393, 0.01481615, 0.0159986, 0.0211935, 0.01387613, 0.0180059, 0.01504532, 0.0147641, 0.01591716, 0.02081336, 0.01403564, 0.01764004, 0.01501517, 0.01320465, 0.01546346, 0.02081931, 0.01469664, 0.01723058, 0.01521959, 0.01582332, 0.01679324, 0.02250419, 0.01488244, 0.01911099, 0.0156549, 0.01486521, 0.01598149, 0.02110804, 0.01398156, 0.01801596, 0.01496078, 0.01481844, 0.01590953, 0.02080307, 0.01404569, 0.01774924, 0.01503659, 0.01320546, 0.01542934, 0.02073045, 0.0147482, 0.01733596, 0.01525552, 0.01583993, 0.01692654, 0.0224663, 0.01492131, 0.01914185, 0.01563482, 0.01490296, 0.01607993, 0.02132629, 0.01400288, 0.01803299, 0.01495264, 0.01486531, 0.01592556, 0.02097261, 0.01411172, 0.0177433, 0.01501955, 0.01325263, 0.01547136, 0.0209235, 0.0148031, 0.01729065, 0.01529833, 0.01587891, 0.0169214, 0.02280852, 0.01496321, 0.01912497, 0.01566135, 0.0149173, 0.01604489, 0.02141359, 0.01394894, 0.01807493, 0.01498323, 0.01489558, 0.01592762, 0.02108792, 0.01407974, 0.01771247, 0.01499795, 0.01334737, 0.01546606, 0.02105088, 0.01488564, 0.01728572, 0.01519744, 0.01605769, 0.01694463, 0.02294238, 0.01512632, 0.01919504, 0.01559266, 0.01510547, 0.01599373, 0.02137038, 0.01409242, 0.01800694, 0.0148732, 0.0149639, 0.01591354, 0.02117186, 0.01426997, 0.01768579, 0.01481638, 0.01346721, 0.01550649, 0.02131266, 0.01493871, 0.01724758, 0.0150693, 0.01607234, 0.01699291, 0.02305535, 0.01518932, 0.0191702, 0.01549244, 0.01510098, 0.016063, 0.02171444, 0.01414987, 0.01813173, 0.01489194, 0.01495725, 0.01592069, 0.02140685, 0.01429993, 0.01774457, 0.01482138, 0.01338112, 0.01550259, 0.02127801, 0.01499256, 0.01733631, 0.01510152, 0.01600949, 0.01683419, 0.02312839, 0.01518001, 0.01916047, 0.01543606, 0.01499007, 0.01603115, 0.02170519, 0.01418966, 0.01811651, 0.0147717, 0.01496227, 0.01591223, 0.02140901, 0.01425203, 0.01775919, 0.01478093, 0.01337774, 0.0154603, 0.0213555, 0.01497095, 0.01732564, 0.01505935, 0.01599968, 0.01684533, 0.02308354, 0.01515613, 0.01920816, 0.01540854, 0.01502266, 0.0159768, 0.02165662, 0.01411521, 0.01811852, 0.01478227, 0.01499514, 0.0157951, 0.02138401, 0.01420642, 0.01776616, 0.01475885, 0.01341323, 0.01536122, 0.0213641, 0.01491774, 0.01725903, 0.0150535, 0.01607697, 0.016822, 0.02312806, 0.01507727, 0.01909895, 0.01544, 0.01507574, 0.01596202, 0.02167364, 0.01408568, 0.01803172, 0.01479183, 0.01499265, 0.01584755, 0.02131172, 0.01419513, 0.01767708, 0.01479835, 0.01335741, 0.015451, 0.02136599, 0.01488723, 0.01722118, 0.01505416, 0.01608953, 0.01688874, 0.02312299, 0.01509942, 0.01906163, 0.0154462, 0.01510457, 0.01601991, 0.02178745, 0.01411797, 0.01801785, 0.01477872, 0.01500659, 0.01593403, 0.02154963, 0.01429476, 0.01769987, 0.01478603, 0.01345789, 0.01551127, 0.02150014, 0.01498604, 0.01723887, 0.01509253, 0.01614232, 0.01694193, 0.02322081, 0.01513407, 0.01908751, 0.01549963, 0.0151916, 0.01605416, 0.02173548, 0.01413105, 0.01803352, 0.01486445, 0.01510647, 0.01594214, 0.02141867, 0.01425074, 0.01775427, 0.01481375, 0.01349952, 0.01555189, 0.02151574, 0.01497392, 0.0172316, 0.01508897, 0.01612763, 0.0169715, 0.02323535, 0.01511273, 0.01915586, 0.01548141, 0.01506382, 0.01604492, 0.02182491, 0.01413113, 0.01799264, 0.01483399, 0.01499128, 0.01597635, 0.02149776, 0.01424373, 0.01766446, 0.01485986, 0.01342952, 0.01547196, 0.02142474, 0.01492086, 0.017193, 0.01517649, 0.01603474, 0.01693767, 0.02313009, 0.01513831, 0.01905445, 0.01554386, 0.01507673, 0.01600843, 0.02172195, 0.01420399, 0.01802983, 0.01486869, 0.01501294, 0.01589135, 0.02141592, 0.01434006, 0.01768984, 0.01483205, 0.01344294, 0.01547782, 0.02136625, 0.01506393, 0.0172347, 0.0150846, 0.01607636, 0.01689959, 0.02304642, 0.01527654, 0.01910629, 0.01543558, 0.01511192, 0.01599677, 0.02161412, 0.0142605, 0.01798021, 0.01478673, 0.01500716, 0.01589337, 0.02133515, 0.01436048, 0.01764944, 0.01484346, 0.01346838, 0.01543098, 0.02137519, 0.01507372, 0.01725083, 0.01504423, 0.0160434, 0.0168008, 0.02302003, 0.01528392, 0.01907757, 0.01544542, 0.01510825, 0.01597948, 0.0215386, 0.01419398, 0.01800341, 0.0148062, 0.01496548, 0.01594849, 0.02129995, 0.0142109, 0.01770155, 0.01483046, 0.01338648, 0.01551682, 0.0212601, 0.01490286, 0.0171717, 0.01505578, 0.01596254, 0.01689677, 0.02292069, 0.01507063, 0.01904266, 0.01545297, 0.01495221, 0.01605237, 0.02153428, 0.01401287, 0.01798793, 0.01479094, 0.01488184, 0.01596649, 0.02132268, 0.01421255, 0.01774651, 0.01481682, 0.01335854, 0.01546314, 0.0213356, 0.01497769, 0.01733679, 0.01503507, 0.01606414, 0.01688012, 0.02302209, 0.01517136, 0.01921483, 0.01550755, 0.01511679, 0.01597173, 0.02152083, 0.01409832, 0.01811775, 0.01478145, 0.01493259, 0.01580592, 0.02123176, 0.01420584, 0.01780466, 0.01479285, 0.01332344, 0.01527819, 0.02115101, 0.01489178, 0.01731312, 0.01506326, 0.01597067, 0.01675784, 0.02306339, 0.01506674, 0.01914197, 0.01546796, 0.01499826, 0.01592843, 0.0216576, 0.01404946, 0.018088, 0.01485024, 0.01489341, 0.01579499, 0.0213117, 0.0141089, 0.01766794, 0.01485753, 0.01338218, 0.01534259, 0.02116036, 0.01484816, 0.01722545, 0.01506128, 0.01597734, 0.0167122, 0.02281708, 0.01509516, 0.01907516, 0.01545935, 0.01509173, 0.01579848, 0.02147176, 0.01405856, 0.0180478, 0.01478871, 0.01494547, 0.01575063, 0.02126509, 0.01422478, 0.01775661, 0.01481964, 0.01342937, 0.015278, 0.02134413, 0.01487123, 0.01731604, 0.0150878, 0.01604453, 0.01677931, 0.02300821, 0.01514884, 0.01910946, 0.01545257, 0.0150566, 0.015951, 0.0215318, 0.01411711, 0.01812362, 0.01484248, 0.01496666, 0.01580099, 0.0213577, 0.01425028, 0.01777619, 0.01479389, 0.01343817, 0.01530628, 0.02126709, 0.01493608, 0.01735828, 0.01510083, 0.01602713, 0.01669154, 0.0229979, 0.01510184, 0.01913733, 0.0154774, 0.01505901, 0.01585512, 0.02158443, 0.01411229, 0.01813733, 0.01483518, 0.01496165, 0.01576741, 0.02134109, 0.01422314, 0.01782177, 0.01481424, 0.01341236, 0.01531412, 0.02128528, 0.01492372, 0.01736453, 0.01509559, 0.01604627, 0.01673467, 0.02311562, 0.01517335, 0.01921842, 0.01551115, 0.01504968, 0.01584483, 0.02165474, 0.01416722, 0.01820407, 0.01480273, 0.01493316, 0.01579178, 0.02140607, 0.01428089, 0.01786321, 0.01476551, 0.01342449, 0.01528176, 0.02131983, 0.01502385, 0.01740569, 0.01498754, 0.01605074, 0.01672897, 0.02309199, 0.01520888, 0.01928944, 0.01540255, 0.01509889, 0.01582127, 0.02157675, 0.01420051, 0.01822454, 0.01475625, 0.0149636, 0.01576625, 0.02131676, 0.01428153, 0.01788987, 0.01476916, 0.01340336, 0.01525366, 0.02131274, 0.01497404, 0.0174097, 0.01499817, 0.01605353, 0.01665894, 0.02306021, 0.01518834, 0.01922654, 0.01544198, 0.0150424, 0.0157574, 0.02163796, 0.0141837, 0.01819958, 0.0147538, 0.01495226, 0.01573028, 0.0213773, 0.01425822, 0.01782424, 0.01477178, 0.01333226, 0.01518984, 0.02123868, 0.01492614, 0.01733203, 0.01503365, 0.01593027, 0.01668621, 0.02303952, 0.01510833, 0.01916065, 0.01543137, 0.01494449, 0.01578446, 0.0215259, 0.01407941, 0.01817205, 0.01477081, 0.01487372, 0.01570868, 0.02139523, 0.01426399, 0.01792751, 0.0147526, 0.01337443, 0.01521171, 0.02136566, 0.01495147, 0.01748007, 0.01500987, 0.01594632, 0.01657555, 0.02297041, 0.01517217, 0.01931093, 0.01535709, 0.01497961, 0.01573241, 0.02149763, 0.01411572, 0.01815544, 0.01472607, 0.01476783, 0.01567211, 0.02126979, 0.01421934, 0.01786454, 0.01472291, 0.01328358, 0.01522198, 0.02128768, 0.01497348, 0.01744369, 0.01498054, 0.01593396, 0.016634, 0.02293401, 0.01521896, 0.01929348, 0.01540953, 0.01492893, 0.01575347, 0.02156204, 0.01418507, 0.01816444, 0.0147631, 0.0148111, 0.01567535, 0.02131113, 0.0142144, 0.0177721, 0.01474373, 0.01330234, 0.01517418, 0.02121487, 0.01490789, 0.01731834, 0.01501064, 0.01593004, 0.0166337, 0.02301393, 0.01516109, 0.01923262, 0.0154241, 0.01489912, 0.01575261, 0.0215019, 0.01412901, 0.0181151, 0.01477562, 0.01478128, 0.01566639, 0.02134036, 0.01425452, 0.01779037, 0.01477858, 0.01331959, 0.01519003, 0.02124587, 0.01493625, 0.01731708, 0.01500104, 0.01593358, 0.01658779, 0.02305407, 0.01517644, 0.01913987, 0.01539591, 0.01495948, 0.01570949, 0.0216039, 0.01412338, 0.01805666, 0.01474837, 0.01483919, 0.01562488, 0.02133768, 0.01428574, 0.01775167, 0.01475123, 0.01332645, 0.01517523, 0.02127856, 0.01502148, 0.01727801, 0.01499381, 0.0159467, 0.01657192, 0.02309281, 0.01518726, 0.01912083, 0.01546362, 0.01494643, 0.01570123, 0.02169681, 0.01414686, 0.018124, 0.01477851, 0.01486946, 0.01567763, 0.02143285, 0.01422151, 0.01779705, 0.01476429, 0.01334823, 0.01513483, 0.02131263, 0.01492808, 0.01741624, 0.01503915, 0.01600407, 0.01655001, 0.02311434, 0.01517585, 0.01929441, 0.01542568, 0.01504856, 0.01566891, 0.02150278, 0.01413064, 0.01816059, 0.01474595, 0.01489865, 0.01557666, 0.02132878, 0.01422064, 0.01779739, 0.01470168, 0.01337404, 0.01505876, 0.02125774, 0.01490327, 0.01739649, 0.01494813, 0.0160135, 0.01647973, 0.02299006, 0.0151063, 0.01924195, 0.01535414, 0.01503942, 0.01561294, 0.02163448, 0.01411158, 0.01808834, 0.0147448, 0.01487537, 0.01557498, 0.02151183, 0.01417257, 0.01776488, 0.01471401, 0.01337743, 0.01507572, 0.02140596, 0.01488937, 0.01734645, 0.01495853, 0.01592497, 0.01644892, 0.02310698, 0.01511672, 0.01913984, 0.01533302, 0.01493638, 0.0156036, 0.02168423, 0.01408293, 0.01803607, 0.01465494, 0.01478756, 0.01548818, 0.02145096, 0.01418476, 0.01768612, 0.01464967, 0.01331413, 0.01498914, 0.02141695, 0.01490016, 0.01728441, 0.01489719, 0.01590038, 0.01644595, 0.02311782, 0.01507553, 0.01917657, 0.0152975, 0.0149473, 0.01556226, 0.02173308, 0.01402772, 0.01810904, 0.01465463, 0.01484087, 0.01551889, 0.02140016, 0.01414204, 0.01780078, 0.01463697, 0.01332546, 0.01504012, 0.02143229, 0.01486682, 0.0173653, 0.01489787, 0.01599157, 0.01650177, 0.02317962, 0.01501077, 0.01915186, 0.0152642, 0.01498878, 0.01563111, 0.02173473, 0.01399648, 0.01806559, 0.01465182, 0.01482982, 0.01552694, 0.02146734, 0.01417864, 0.01779324, 0.01465273, 0.01333706, 0.0150982, 0.02144712, 0.01489563, 0.01734819, 0.0148977, 0.01592564, 0.01648227, 0.02329636, 0.01510318, 0.01914028, 0.01525674, 0.01495039, 0.01560535, 0.02178556, 0.01403244, 0.01816938, 0.01467438, 0.01479675, 0.01558502, 0.02162292, 0.01416493, 0.01784367, 0.01464864, 0.01329978, 0.01508354, 0.02157824, 0.01492272, 0.01740808, 0.01486304, 0.01590606, 0.01652008, 0.02330793, 0.01502176, 0.01926498, 0.01526321, 0.01494023, 0.01565756, 0.02193732, 0.01401198, 0.01815997, 0.01465638, 0.01479788, 0.01560572, 0.0217773, 0.01417295, 0.0178495, 0.01462975, 0.0133057, 0.01503989, 0.02162832, 0.01488578, 0.01741382, 0.01482775, 0.01592881, 0.01645672, 0.02318308, 0.01499909, 0.01925874, 0.01520264, 0.0149537, 0.01552453, 0.02173267, 0.01404476, 0.0182587, 0.014615, 0.0147043, 0.01545278, 0.02139777, 0.01411954, 0.01785686, 0.01455522, 0.01327659, 0.01499787, 0.02138038, 0.01485127, 0.01735825, 0.01481606, 0.01589028, 0.01642439, 0.02310024, 0.01504948, 0.01921508, 0.01522948, 0.01492534, 0.01556722, 0.02166664, 0.01398799, 0.01811589, 0.01459692, 0.01475348, 0.01554437, 0.02142313, 0.01414792, 0.01777469, 0.01455528, 0.01328005, 0.01502407, 0.02135013, 0.01486127, 0.01738586, 0.01479098, 0.01588956, 0.01644805, 0.02316956, 0.01501197, 0.01919455, 0.01517303, 0.01490993, 0.0154778, 0.0215838, 0.01409639, 0.01807427, 0.01463477, 0.01481975, 0.01544934, 0.02145275, 0.01422134, 0.01773167, 0.01470244, 0.01336881, 0.01499566, 0.02139143, 0.01493504, 0.01732056, 0.0149407, 0.01605513, 0.01639147, 0.02328993, 0.01515834, 0.01910641, 0.01533971, 0.01488839, 0.01552612, 0.02173492, 0.01416919, 0.0180911, 0.01471619, 0.01471327, 0.01543812, 0.02151098, 0.01426155, 0.01777844, 0.01469298, 0.01325366, 0.01491958, 0.02143415, 0.0149569, 0.01732566, 0.01498239, 0.01581259, 0.01640036, 0.02325678, 0.01513174, 0.01917493, 0.01535564, 0.01482569, 0.01551844, 0.0217242, 0.01409378, 0.01802732, 0.01475885, 0.01469526, 0.0153835, 0.02137621, 0.01415098, 0.01770316, 0.01470515, 0.01320937, 0.01489294, 0.02140147, 0.01491241, 0.01732218, 0.01494484, 0.01587345, 0.01634428, 0.02315343, 0.01511336, 0.01913426, 0.01531603, 0.01485076, 0.01544705, 0.02153703, 0.01409305, 0.01804732, 0.01471542, 0.01473871, 0.01543407, 0.0214874, 0.0142572, 0.01774503, 0.0146894, 0.01325054, 0.01495738, 0.02154722, 0.01498824, 0.01729925, 0.01493378, 0.01584556, 0.01645196, 0.02322659, 0.01517082, 0.01907355, 0.01533676, 0.01487544, 0.01544391, 0.02165576, 0.01414907, 0.01803664, 0.01469196, 0.01473612, 0.01533496, 0.02147167, 0.01422635, 0.01763708, 0.01467048, 0.01321881, 0.01488104, 0.02148194, 0.01498192, 0.01730604, 0.01494725, 0.01588617, 0.01633317, 0.02315642, 0.01523105, 0.01912053, 0.01530569, 0.01489636, 0.01548046, 0.02166666, 0.01413657, 0.01803664, 0.01469693, 0.01477891, 0.01545079, 0.02138998, 0.01426048, 0.01771717, 0.01469211, 0.01329988, 0.01492527, 0.02139001, 0.0149349, 0.0172693, 0.01491873, 0.01592286, 0.01637117, 0.02310213, 0.0151423, 0.0190823, 0.01531229, 0.01493771, 0.01549724, 0.02168577, 0.01411765, 0.01798863, 0.01470961, 0.01483344, 0.01541885, 0.02140381, 0.0141909, 0.01761218, 0.01465686, 0.01329085, 0.01491607, 0.02135345, 0.01494752, 0.01721952, 0.01490696, 0.01596061, 0.01636256, 0.02323396, 0.01515563, 0.01901989, 0.01527043, 0.0149624, 0.01547689, 0.02167598, 0.01411671, 0.01795772, 0.01470715, 0.01481471, 0.01537351, 0.02145662, 0.01416118, 0.01761619, 0.01470175, 0.01326281, 0.01488102, 0.02157728, 0.01488151, 0.01720408, 0.01489277, 0.01596105, 0.01626933, 0.02330378, 0.01508492, 0.01899851, 0.01532191, 0.01497788, 0.01545688, 0.02178151, 0.0140879, 0.01796975, 0.0147139, 0.01485078, 0.01529531, 0.0215379, 0.01415161, 0.01762268, 0.01467906, 0.01332252, 0.01481151, 0.02143158, 0.01483423, 0.01716981, 0.01488743, 0.01594325, 0.01622559, 0.02316805, 0.01507624, 0.01900869, 0.01528009, 0.0149544, 0.01537573, 0.0216723, 0.01403281, 0.01798423, 0.01465971, 0.01476502, 0.01530392, 0.02134191, 0.01416612, 0.01757048, 0.01460185, 0.01328122, 0.01481966, 0.02136776, 0.01484039, 0.01716486, 0.01483202, 0.01590362, 0.01627589, 0.0231297, 0.01511408, 0.01901789, 0.01520855, 0.01492021, 0.0154449, 0.02167746, 0.01414658, 0.01793662, 0.01462327, 0.01473201, 0.01547323, 0.02147773, 0.01421876, 0.01766204, 0.01461473, 0.01325873, 0.01498281, 0.02142353, 0.01487353, 0.01724649, 0.0148651, 0.01591383, 0.01653576, 0.02321245, 0.01515831, 0.01901695, 0.01527225, 0.01490839, 0.01558456, 0.02177532, 0.01412395, 0.01798979, 0.01466604, 0.01484346, 0.01554908, 0.02150784, 0.01418948, 0.01766105, 0.01469049, 0.01329371, 0.01509778, 0.02135862, 0.01489643, 0.01721988, 0.0149328, 0.01592396, 0.01654358, 0.02314931, 0.01507695, 0.01905294, 0.01531123, 0.0148498, 0.01562888, 0.02167148, 0.01398601, 0.01799603, 0.01465557, 0.01471296, 0.01553924, 0.02145532, 0.0141352, 0.01764031, 0.01465935, 0.01321701, 0.01504536, 0.02142415, 0.01484248, 0.01724885, 0.01487698, 0.01585266, 0.01654202, 0.02323448, 0.01507311, 0.01908768, 0.01526868, 0.01489835, 0.01564177, 0.02171985, 0.01408986, 0.01798568, 0.01467527, 0.0147596, 0.01559697, 0.02155556, 0.01420702, 0.01770082, 0.01466746, 0.0132621, 0.01513509, 0.0214458, 0.01485412, 0.01724411, 0.01490196, 0.01591436, 0.01664157, 0.02326752, 0.01519376, 0.01908442, 0.01530279, 0.0149253, 0.01571685, 0.02172673, 0.0141218, 0.01802749, 0.01466741, 0.01480822, 0.01561596, 0.02152602, 0.0143028, 0.01762851, 0.0146412, 0.01329354, 0.01513684, 0.02147984, 0.0149895, 0.01718636, 0.01489445, 0.01595271, 0.01660381, 0.02318254, 0.01519234, 0.01894999, 0.01526363, 0.01499913, 0.01567015, 0.02172589, 0.01408939, 0.01793074, 0.0146623, 0.01483862, 0.01557706, 0.02144016, 0.01413964, 0.01754879, 0.01460222, 0.01329476, 0.01509778, 0.02141354, 0.01484906, 0.01715063, 0.01480447, 0.01597647, 0.0166409, 0.02313458, 0.01515721, 0.01896302, 0.0152038, 0.01498243, 0.01567303, 0.02166473, 0.01414892, 0.01791154, 0.01459818, 0.01491918, 0.01561996, 0.02149167, 0.01423628, 0.01762231, 0.01455738, 0.01332293, 0.01511923, 0.0215104, 0.01493768, 0.01718818, 0.01481261, 0.01598878, 0.01658145, 0.02319267, 0.01511367, 0.01890175, 0.01518698, 0.01504792, 0.01565371, 0.02162668, 0.01408725, 0.01784333, 0.01454629, 0.01489121, 0.01553246, 0.02144665, 0.01409596, 0.01747591, 0.01456438, 0.01338647, 0.01513107, 0.02130444, 0.01485402, 0.01708291, 0.01481553, 0.016023, 0.01660694, 0.02301773, 0.01505203, 0.01895126, 0.01521641, 0.01506264, 0.01572672, 0.02158759, 0.01405162, 0.01786085, 0.01462017, 0.01487659, 0.01567185, 0.02143945, 0.01418179, 0.01751864, 0.01458368, 0.01333034, 0.01517874, 0.02142928, 0.01487772, 0.01711702, 0.01480249, 0.01605215, 0.01666211, 0.02312306, 0.01510732, 0.01888371, 0.01525442, 0.01506881, 0.01574449, 0.02161273, 0.01410687, 0.01786371, 0.01462525, 0.01494361, 0.01572556, 0.02138846, 0.01418818, 0.0175533, 0.01459897, 0.01340752, 0.01519929, 0.02125537, 0.01492277, 0.01712131, 0.01482865, 0.01605882, 0.01666112, 0.02299518, 0.01517145, 0.01898766, 0.0151765, 0.01505962, 0.01572102, 0.02149928, 0.01407326, 0.01790439, 0.01458417, 0.01490282, 0.01568845, 0.02131876, 0.01417293, 0.01756671, 0.01455327, 0.01336978, 0.01512071, 0.02133876, 0.01488297, 0.01713251, 0.01475118, 0.0159727, 0.01665219, 0.02323303, 0.01511226, 0.01901233, 0.01511563, 0.01504892, 0.01574327, 0.02177215, 0.01402315, 0.01791563, 0.01456078, 0.01491607, 0.01567633, 0.02162506, 0.01416247, 0.01756145, 0.01451995, 0.01335654, 0.01517088, 0.02152232, 0.01485818, 0.01714403, 0.01472082, 0.0160953, 0.01658751, 0.02331822, 0.01511726, 0.01893606, 0.01513024, 0.01498638, 0.01572761, 0.02197584, 0.01411182, 0.0179153, 0.01452745, 0.01492372, 0.0156994, 0.02179137, 0.01417813, 0.01751645, 0.01451201, 0.01336747, 0.01517875, 0.02160457, 0.01492409, 0.01711041, 0.01474795, 0.01605304, 0.01668121, 0.02347187, 0.01508666, 0.0188164, 0.0151119, 0.01504914, 0.01571518, 0.02193733, 0.01411674, 0.01781372, 0.01455009, 0.01492026, 0.01566943, 0.02171131, 0.01419184, 0.01754395, 0.0145267, 0.01338408, 0.01519353, 0.02163703, 0.01492875, 0.01712484, 0.01477825, 0.01604768, 0.01669203, 0.02341254, 0.01509816, 0.0189804, 0.01523675, 0.01510087, 0.01574522, 0.021952, 0.01411544, 0.01791404, 0.01461198, 0.0149498, 0.01573651, 0.02174299, 0.01423066, 0.01755881, 0.01459599, 0.01339216, 0.01524032, 0.02175509, 0.01499735, 0.01715989, 0.01483191, 0.01616559, 0.0167144, 0.02360671, 0.01520506, 0.01898602, 0.01520237, 0.01512224, 0.01580205, 0.02200438, 0.01413671, 0.01795957, 0.01460463, 0.01501231, 0.01574904, 0.02184534, 0.01424864, 0.01761061, 0.01449397, 0.01340433, 0.01522397, 0.02174941, 0.01490678, 0.01718539, 0.01474301, 0.01609828, 0.01675273, 0.02359457, 0.01518367, 0.01904025, 0.01517136, 0.01511925, 0.0158416, 0.02207645, 0.01415624, 0.01797324, 0.01454854, 0.01504438, 0.01578306, 0.02185423, 0.01424386, 0.01763657, 0.0144639, 0.01345402, 0.01535377, 0.02180228, 0.0150166, 0.01723721, 0.01472466, 0.01610322, 0.01683178, 0.02353759, 0.01519728, 0.01904598, 0.01513566, 0.01513587, 0.0159012, 0.02210067, 0.01417666, 0.01792463, 0.01455025, 0.01501626, 0.01588692, 0.02185775, 0.01429457, 0.01763148, 0.01448194, 0.01344182, 0.0153578, 0.02176714, 0.01499656, 0.01719194, 0.01472533, 0.01613302, 0.01683997, 0.0234739, 0.01518714, 0.0189954, 0.01511529, 0.01515428, 0.01591469, 0.02195594, 0.01415124, 0.01795003, 0.0144888, 0.01507634, 0.01589479, 0.02169653, 0.01424, 0.0175829, 0.01440324, 0.0135228, 0.01540508, 0.02170462, 0.0148794, 0.01717043, 0.01466794, 0.01621019, 0.01688362, 0.02353904, 0.0151005, 0.01896703, 0.01510846, 0.01521627, 0.01596391, 0.02198441, 0.01411104, 0.01792684, 0.01449178, 0.01511874, 0.01592563, 0.02180958, 0.01414389, 0.01764686, 0.01444527, 0.0135328, 0.01540166, 0.02174184, 0.01489366, 0.01723381, 0.01466157, 0.0161822, 0.01682418, 0.02340914, 0.01500882, 0.01894979, 0.01510008, 0.01519148, 0.01588453, 0.02196426, 0.01402613, 0.01788865, 0.01448057, 0.01506114, 0.01585704, 0.02191014, 0.01417491, 0.01763313, 0.01441438, 0.01344459, 0.01537643, 0.02177735, 0.01483106, 0.01716095, 0.01465356, 0.01616075, 0.01685805, 0.02366021, 0.01506008, 0.01893122, 0.0150804, 0.01513747, 0.01589241, 0.02202361, 0.01402103, 0.01790449, 0.01443575, 0.01502938, 0.01581566, 0.02186113, 0.01416441, 0.01751385, 0.01441043, 0.01344018, 0.01535304, 0.02178388, 0.01482796, 0.01716344, 0.01465231, 0.01613091, 0.01677289, 0.02348926, 0.0150012, 0.01892085, 0.01507312, 0.01514989, 0.01587153, 0.02195128, 0.01399572, 0.01780456, 0.01444667, 0.01501901, 0.01582017, 0.02180258, 0.01411036, 0.017515, 0.01440924, 0.01342409, 0.0153118, 0.0216566, 0.01478157, 0.01707039, 0.01465393, 0.01612245, 0.01683399, 0.02343452, 0.01494096, 0.01888467, 0.01503985, 0.01509609, 0.01587502, 0.02194016, 0.0139251, 0.01784031, 0.01444553, 0.01496955, 0.01587332, 0.02173219, 0.01408505, 0.01747977, 0.01436939, 0.01343191, 0.01536381, 0.02162182, 0.01475462, 0.01706921, 0.01458522, 0.01604776, 0.01680042, 0.02343832, 0.01489814, 0.01886418, 0.0149851, 0.01511026, 0.01585351, 0.02193848, 0.01391738, 0.01783306, 0.01440966, 0.01491168, 0.01579365, 0.02165249, 0.01402638, 0.01749346, 0.0143516, 0.01337056, 0.01532996, 0.02164837, 0.01473373, 0.01713217, 0.01459062, 0.0160482, 0.01682039, 0.02352783, 0.01496982, 0.01890073, 0.01502932, 0.01506821, 0.01587907, 0.02210789, 0.01392773, 0.01788723, 0.01445138, 0.01494144, 0.0158426, 0.02187943, 0.01405967, 0.01756547, 0.01441482, 0.01339681, 0.01537776, 0.02177495, 0.01474263, 0.01718343, 0.01462867, 0.01608917, 0.01689235, 0.02359662, 0.01494454, 0.01895008, 0.01511291, 0.01507756, 0.01588173, 0.02206965, 0.01399666, 0.01788946, 0.01447461, 0.01500057, 0.01582472, 0.02192501, 0.01408718, 0.01760234, 0.0143925, 0.01342843, 0.01535192, 0.02182961, 0.01477069, 0.01717612, 0.01466282, 0.01614645, 0.01688151, 0.02376566, 0.0150119, 0.01897324, 0.01507909, 0.01516053, 0.01598011, 0.02223869, 0.01399566, 0.0178657, 0.0144757, 0.01504139, 0.01590672, 0.02199903, 0.01414161, 0.01755587, 0.01440701, 0.01345086, 0.01540206, 0.02193061, 0.01482188, 0.01715377, 0.01464573, 0.01607164, 0.01690003, 0.02372198, 0.01499985, 0.01899954, 0.01506423, 0.015107, 0.01596848, 0.02220331, 0.01400379, 0.01785237, 0.01447208, 0.0149746, 0.01586662, 0.02195183, 0.01404309, 0.01752954, 0.01439583, 0.01338525, 0.01532991, 0.02177625, 0.01473379, 0.01706497, 0.0146008, 0.01603836, 0.01682678, 0.02355733, 0.01494529, 0.01885645, 0.01502511, 0.01506225, 0.0158861, 0.02205643, 0.01395556, 0.01782376, 0.01444769, 0.01496278, 0.01584199, 0.02190148, 0.01409619, 0.01749145, 0.01439621, 0.01337375, 0.01530377, 0.02175549, 0.0148227, 0.0171323, 0.01463661, 0.01609161, 0.01680903, 0.02353064, 0.01503524, 0.01886929, 0.01504657, 0.0151389, 0.01583709, 0.02198138, 0.01401154, 0.01778768, 0.01439267, 0.01493415, 0.01583496, 0.02184647, 0.01410392, 0.01752334, 0.0143503, 0.01336427, 0.01531262, 0.02182276, 0.01475978, 0.01707046, 0.01462605, 0.0160227, 0.01677964, 0.02353014, 0.01501031, 0.01890934, 0.01504088, 0.01507516, 0.01583296, 0.02191119, 0.01400861, 0.01782729, 0.01441643, 0.01494391, 0.01575876, 0.02180319, 0.01407367, 0.01748713, 0.01437413, 0.0133681, 0.01526041, 0.02162492, 0.01474878, 0.01707014, 0.01461555, 0.01602888, 0.0167336, 0.02358365, 0.01503574, 0.01895434, 0.01507314, 0.01503318, 0.01582447, 0.02198269, 0.01411564, 0.01777869, 0.01446691, 0.01491141, 0.01580928, 0.02183079, 0.01422272, 0.01764868, 0.01447424, 0.01338345, 0.01533788, 0.02181612, 0.01498543, 0.01725312, 0.01481554, 0.0160414, 0.01687286, 0.02359732, 0.01518808, 0.01904855, 0.01531746, 0.01509746, 0.01593041, 0.02210483, 0.01420992, 0.01793619, 0.01467304, 0.01491661, 0.01583675, 0.02213041, 0.01431807, 0.01762756, 0.01456675, 0.0133998, 0.01535351, 0.02190431, 0.01492007, 0.01720214, 0.01484324, 0.01597272, 0.01685812, 0.02376486, 0.01515457, 0.01901979, 0.0153209, 0.01500255, 0.01597467, 0.0223638, 0.01416459, 0.01797038, 0.0146805, 0.01497321, 0.01595384, 0.02223202, 0.01429327, 0.01766564, 0.01458006, 0.01346674, 0.01543448, 0.02212554, 0.01491756, 0.01725796, 0.014812, 0.01604623, 0.0168904, 0.02386256, 0.01519216, 0.01908526, 0.0152742, 0.01514299, 0.01596068, 0.02238537, 0.01415721, 0.01802941, 0.01464716, 0.01506039, 0.01591285, 0.02224948, 0.01425023, 0.01773867, 0.01455242, 0.01348008, 0.01538375, 0.02213875, 0.01494201, 0.0173084, 0.01478934, 0.01604777, 0.01690185, 0.02387757, 0.01517415, 0.01908557, 0.01525415, 0.01508289, 0.01594082, 0.02236071, 0.01412656, 0.01796264, 0.01463375, 0.01497853, 0.01591556, 0.02219732, 0.01424955, 0.01770398, 0.014554, 0.01342355, 0.01544545, 0.02225482, 0.01493708, 0.01733682, 0.01477435, 0.01609391, 0.01689378, 0.02400588, 0.01517834, 0.01916138, 0.01522142, 0.01512758, 0.01597121, 0.02248653, 0.01418264, 0.01797912, 0.01458245, 0.01498695, 0.0158926, 0.02232122, 0.01430587, 0.01761748, 0.01451411, 0.01342028, 0.01540422, 0.02220679, 0.01501629, 0.01723187, 0.01471901, 0.01608214, 0.01696073, 0.02400392, 0.01527684, 0.01897475, 0.01517164, 0.01508852, 0.01600558, 0.02250071, 0.01420404, 0.01786878, 0.01457611, 0.01497183, 0.01598997, 0.02231034, 0.01430074, 0.01758501, 0.01450311, 0.01342642, 0.01554259, 0.02221274, 0.01494882, 0.01713145, 0.01473656, 0.01607952, 0.01705492, 0.0240257, 0.01521105, 0.01892771, 0.01514956, 0.01511736, 0.0160766, 0.02261858, 0.01427253, 0.01787708, 0.01459887, 0.01497529, 0.01604743, 0.02245727, 0.01432889, 0.01769654, 0.01448806, 0.01345119, 0.01561578, 0.02217093, 0.01502328, 0.01713802, 0.0147206, 0.01607881, 0.01712735, 0.02403878, 0.01520204, 0.01891372, 0.01515491, 0.01508525, 0.01614752, 0.02255087, 0.01426437, 0.01779047, 0.01453983, 0.01497494, 0.01606239, 0.02229109, 0.0143002, 0.01752523, 0.01447842, 0.01341023, 0.01557318, 0.02212438, 0.01496917, 0.01709213, 0.01473016, 0.01609539, 0.01709291, 0.02394038, 0.01521223, 0.01885656, 0.01521347, 0.01513717, 0.01609104, 0.02237811, 0.01421469, 0.01774799, 0.01458065, 0.01495818, 0.01603918, 0.02215284, 0.01424701, 0.01746433, 0.01455494, 0.01337107, 0.01553198, 0.0221187, 0.01489453, 0.01700333, 0.01479867, 0.01601336, 0.01707766, 0.02398382, 0.01518297, 0.01882336, 0.01526228, 0.01503608, 0.01612718, 0.02247186, 0.01421143, 0.01774399, 0.01465903, 0.01491209, 0.01613816, 0.02212998, 0.01429598, 0.01747921, 0.0146103, 0.01338576, 0.01565067, 0.02212209, 0.01490064, 0.01705655, 0.01482356, 0.01603848, 0.01715576, 0.02391304, 0.01519622, 0.01887888, 0.01530424, 0.01507309, 0.0161606, 0.02226033, 0.01417105, 0.01777233, 0.01464923, 0.01492856, 0.01606667, 0.02217736, 0.01426568, 0.01743178, 0.01458443, 0.01336959, 0.01559148, 0.02194885, 0.01486901, 0.01708515, 0.01478349, 0.01598325, 0.01710812, 0.02376465, 0.01520785, 0.01889323, 0.01518484, 0.01498914, 0.01612661, 0.02229499, 0.01418814, 0.01777819, 0.01452098, 0.01482325, 0.01606016, 0.02206595, 0.01425105, 0.01742992, 0.01448688, 0.01329165, 0.0156464, 0.02204095, 0.01490456, 0.01705903, 0.01475133, 0.01591342, 0.01720515, 0.02394101, 0.0151915, 0.01878135, 0.01515106, 0.01491775, 0.01618722, 0.02236087, 0.01420584, 0.0177865, 0.01455494, 0.01481987, 0.01628415, 0.02218905, 0.01431947, 0.01744919, 0.0144485, 0.01324171, 0.01574001, 0.02220901, 0.01496004, 0.01703302, 0.01469149, 0.01590166, 0.01727578, 0.02402144, 0.01522219, 0.01896121, 0.01514903, 0.0149403, 0.01619593, 0.0224463, 0.01415623, 0.01782333, 0.01453046, 0.01478692, 0.01618095, 0.02220522, 0.01428344, 0.01747514, 0.01440153, 0.01325025, 0.01566552, 0.02204863, 0.01488638, 0.01707471, 0.01469832, 0.01591324, 0.01715258, 0.02388489, 0.01510126, 0.0188766, 0.01512254, 0.01488858, 0.01621362, 0.02234813, 0.01417339, 0.01782616, 0.01452987, 0.01475095, 0.01615032, 0.02211977, 0.01426715, 0.01749261, 0.01441906, 0.01327343, 0.01560983, 0.02197847, 0.01491513, 0.01709811, 0.01468723, 0.01590818, 0.0171056, 0.02384849, 0.01520663, 0.01888784, 0.0151196, 0.01488823, 0.01615766, 0.02225154, 0.0142071, 0.01782388, 0.01453645, 0.01477996, 0.01609214, 0.0220571, 0.01424532, 0.01753374, 0.0144429, 0.01326389, 0.01564515, 0.02205899, 0.01493171, 0.01714114, 0.01465871, 0.01586824, 0.01715666, 0.02391482, 0.01517572, 0.01892866, 0.0151075, 0.01485204, 0.01617093, 0.02220908, 0.01416801, 0.01782764, 0.01450923, 0.01473876, 0.01610949, 0.02212236, 0.01421601, 0.01754689, 0.01439767, 0.01321893, 0.01559416, 0.02201197, 0.01489676, 0.0171345, 0.01466636, 0.01582177, 0.0171089, 0.02383107, 0.01518434, 0.01895148, 0.01513035, 0.01486128, 0.0160951, 0.02237345, 0.01420322, 0.01784519, 0.01452531, 0.01471536, 0.01604797, 0.02218592, 0.01426369, 0.01760604, 0.01442285, 0.01322917, 0.01559948, 0.02209859, 0.01492123, 0.01725062, 0.01468893, 0.01582926, 0.01706725, 0.0239336, 0.01519467, 0.01902192, 0.01512115, 0.01486974, 0.01605375, 0.02243011, 0.01421341, 0.01794823, 0.01450329, 0.01471829, 0.01602425, 0.02222839, 0.01426143, 0.01764382, 0.01444324, 0.01326033, 0.01555844, 0.02211514, 0.0149521, 0.01724729, 0.014698, 0.01583512, 0.01705951, 0.02390229, 0.01515277, 0.01905075, 0.01511126, 0.01487431, 0.01605613, 0.02233848, 0.01417598, 0.01793697, 0.0145565, 0.01472338, 0.01602266, 0.02218219, 0.01420697, 0.01760348, 0.01447348, 0.01319812, 0.01549882, 0.02203727, 0.01486889, 0.01718402, 0.01469589, 0.01580128, 0.01699534, 0.02387037, 0.01512718, 0.01896394, 0.01511041, 0.01482005, 0.01598155, 0.02223877, 0.01409251, 0.01779057, 0.01450126, 0.01463112, 0.01600658, 0.02226745, 0.01423937, 0.01753396, 0.01450089, 0.01320736, 0.01555298, 0.02215233, 0.01487102, 0.01713347, 0.01470238, 0.01585979, 0.01702517, 0.02398305, 0.01503941, 0.0189093, 0.01510524, 0.01484413, 0.01599346, 0.02234667, 0.01401178, 0.01775202, 0.01447845, 0.01475314, 0.01596722, 0.02217907, 0.01413916, 0.01747085, 0.01447858, 0.01327164, 0.01549321, 0.02207878, 0.01479981, 0.01704613, 0.01469355, 0.01587801, 0.01701913, 0.02377836, 0.01498391, 0.01889685, 0.01510223, 0.01489465, 0.01596242, 0.02217788, 0.01399797, 0.01775632, 0.01453085, 0.01467026, 0.01589889, 0.02188335, 0.01404656, 0.01745948, 0.01440932, 0.0131721, 0.01539907, 0.02188423, 0.01469501, 0.01708546, 0.01465572, 0.01578483, 0.01690122, 0.02362942, 0.01498548, 0.01896091, 0.01510486, 0.01480802, 0.01593903, 0.02218673, 0.0140428, 0.01785283, 0.01448275, 0.01465299, 0.01588573, 0.02200182, 0.01405201, 0.01755369, 0.01444893, 0.01319942, 0.01540359, 0.02187722, 0.01472435, 0.01717693, 0.01468132, 0.01579578, 0.01687115, 0.02364164, 0.01495755, 0.01895787, 0.01509249, 0.01480529, 0.015861, 0.02217787, 0.01401328, 0.01787055, 0.01452986, 0.01469353, 0.01589068, 0.02201515, 0.01410907, 0.01758141, 0.01442208, 0.01323333, 0.01543236, 0.02187485, 0.01479929, 0.01720908, 0.01466461, 0.01586902, 0.01693341, 0.02362266, 0.01506939, 0.01899614, 0.01505917, 0.01485412, 0.01597221, 0.02208205, 0.0140763, 0.01784264, 0.01453966, 0.0147113, 0.01600959, 0.02206894, 0.01424274, 0.01761374, 0.01444109, 0.01325437, 0.01558639, 0.02200605, 0.01493769, 0.0172305, 0.01475316, 0.0158789, 0.01713244, 0.02378092, 0.01518138, 0.01899653, 0.01515911, 0.01487858, 0.01611614, 0.02233474, 0.01416842, 0.01789303, 0.01454968, 0.01475854, 0.01607758, 0.0222859, 0.0142982, 0.01766129, 0.01443543, 0.01328582, 0.01554978, 0.02225839, 0.01495808, 0.01719684, 0.01468454, 0.01591044, 0.01707857, 0.02410733, 0.0152867, 0.01902795, 0.01506855, 0.0148957, 0.01613987, 0.02261007, 0.01425815, 0.01789243, 0.01451682, 0.01467575, 0.0160579, 0.02244386, 0.01436744, 0.01765454, 0.01443786, 0.01325902, 0.01556916, 0.02236219, 0.01500627, 0.01726426, 0.01469234, 0.01589483, 0.01715381, 0.02423692, 0.01527613, 0.01907339, 0.01510374, 0.0148693, 0.01611278, 0.02262385, 0.01428005, 0.01797872, 0.01452134, 0.01465315, 0.01606851, 0.02251739, 0.01437669, 0.01771001, 0.01445738, 0.01322734, 0.01556438, 0.02250787, 0.01510618, 0.01729526, 0.01471627, 0.01581508, 0.01717074, 0.02431438, 0.01533209, 0.01913544, 0.01513939, 0.01484227, 0.01618602, 0.02276725, 0.01434281, 0.01797801, 0.01453688, 0.01470829, 0.01610932, 0.02259246, 0.01441793, 0.01771224, 0.01438543, 0.01324777, 0.01564988, 0.02246642, 0.01509905, 0.01730237, 0.01469767, 0.01589513, 0.0171244, 0.02426311, 0.01534505, 0.01912299, 0.01510764, 0.01488904, 0.01614576, 0.02282733, 0.01432926, 0.01799018, 0.01451606, 0.01474244, 0.01606862, 0.02258613, 0.01449628, 0.01771392, 0.01443891, 0.0132733, 0.01562427, 0.02249528, 0.01505103, 0.01729224, 0.01463986, 0.01582712, 0.01714758, 0.02428812, 0.015241, 0.01907462, 0.01507979, 0.01480515, 0.0161514, 0.02268159, 0.01425208, 0.01799499, 0.01450859, 0.01462235, 0.0161314, 0.02260558, 0.01438284, 0.01768524, 0.01440141, 0.01320938, 0.01558169, 0.02258762, 0.01506684, 0.01730699, 0.01468884, 0.01580701, 0.01708444, 0.02442381, 0.01534576, 0.01907451, 0.01514328, 0.01478983, 0.01608076, 0.02287393, 0.01435526, 0.01803238, 0.01453603, 0.01456329, 0.0159993, 0.02279806, 0.01444032, 0.01768764, 0.01446272, 0.01315976, 0.01553732, 0.02271438, 0.01518238, 0.01732185, 0.01472865, 0.0158141, 0.01707441, 0.02470763, 0.01554554, 0.0191237, 0.01520511, 0.01481536, 0.01615085, 0.02300112, 0.01431854, 0.01799636, 0.0146305, 0.01461053, 0.01604875, 0.02277378, 0.01441499, 0.01770041, 0.01451105, 0.01319623, 0.01557314, 0.02272572, 0.01506846, 0.01727223, 0.01477603, 0.01583658, 0.01705698, 0.02469848, 0.01534107, 0.01916997, 0.01522032, 0.01492047, 0.01612576, 0.0230424, 0.01427646, 0.01809665, 0.01469368, 0.01475984, 0.01613652, 0.02295876, 0.01437931, 0.01779317, 0.01466431, 0.01319458, 0.01564994, 0.02280588, 0.01494126, 0.01734911, 0.01484999, 0.01593763, 0.01722671, 0.02480674, 0.01538454, 0.01920066, 0.01532357, 0.01497599, 0.01625309, 0.02318296, 0.01428396, 0.01811251, 0.01472978, 0.01472307, 0.01622502, 0.02296909, 0.01433403, 0.01785866, 0.01458659, 0.01332444, 0.01571047, 0.02290112, 0.01497055, 0.01740185, 0.01486886, 0.01593219, 0.01718025, 0.02468306, 0.01520328, 0.01920394, 0.01539178, 0.01497923, 0.0161385, 0.02310542, 0.0142869, 0.01814636, 0.01479017, 0.0147831, 0.01614813, 0.02285345, 0.01435869, 0.01785794, 0.01475792, 0.01329948, 0.01561727, 0.02279637, 0.01499632, 0.01738542, 0.01500047, 0.01594355, 0.01716847, 0.02462777, 0.01522982, 0.01920138, 0.01545241, 0.01494829, 0.01618178, 0.02293446, 0.01420563, 0.01810484, 0.0149104, 0.01478123, 0.01615699, 0.02282121, 0.01431964, 0.01783364, 0.01482562, 0.01335831, 0.01571101, 0.02280429, 0.01502497, 0.0174152, 0.01504582, 0.0160225, 0.01724515, 0.02459138, 0.01532115, 0.01923237, 0.01549533, 0.01496968, 0.016298, 0.02298671, 0.01432609, 0.01815473, 0.01491738, 0.01480061, 0.016224, 0.02277891, 0.01440441, 0.017866, 0.0148977, 0.01335364, 0.0157447, 0.02267488, 0.01506534, 0.01745774, 0.01511527, 0.01598595, 0.01726344, 0.02457867, 0.01533942, 0.01930773, 0.01557323, 0.015008, 0.01626299, 0.02303336, 0.01433548, 0.01815465, 0.0149932, 0.01479565, 0.0162584, 0.02283882, 0.01440793, 0.01784008, 0.01487685, 0.01338619, 0.01577559, 0.02278244, 0.01512241, 0.01748652, 0.01514863, 0.01602727, 0.01735738, 0.02474078, 0.01540066, 0.01934696, 0.01558728, 0.01501734, 0.01630761, 0.02308025, 0.01443012, 0.0182081, 0.01497155, 0.01480023, 0.01626793, 0.02286927, 0.01444704, 0.01791604, 0.01487948, 0.01336157, 0.01573548, 0.02287884, 0.01512853, 0.0175218, 0.01511493, 0.01598153, 0.01720278, 0.02460336, 0.01543287, 0.01929899, 0.0155681, 0.01495689, 0.01614914, 0.02301457, 0.01440056, 0.01815738, 0.01500921, 0.01477367, 0.01613376, 0.02292318, 0.01448015, 0.01787373, 0.01489863, 0.01330828, 0.01561801, 0.0227231, 0.01514717, 0.01740231, 0.01511811, 0.01592762, 0.01712151, 0.02458452, 0.01536786, 0.01923876, 0.01557393, 0.01492442, 0.01610214, 0.02301624, 0.01435194, 0.01817087, 0.01498102, 0.01477879, 0.01610927, 0.02283792, 0.01444145, 0.01787117, 0.01490699, 0.01329926, 0.01562029, 0.02276847, 0.01509296, 0.01747034, 0.01513934, 0.01588083, 0.01715898, 0.02462692, 0.01540014, 0.01928653, 0.01555843, 0.01485965, 0.01614501, 0.02291754, 0.01433881, 0.01818759, 0.01496899, 0.01472453, 0.01614371, 0.02275879, 0.01449938, 0.0178472, 0.01483808, 0.01330307, 0.01570619, 0.0226895, 0.01518726, 0.01744603, 0.01506024, 0.01590374, 0.01725531, 0.02451282, 0.01543297, 0.01920997, 0.01551482, 0.01489824, 0.01623866, 0.02289139, 0.01442187, 0.01815195, 0.01490253, 0.01471058, 0.01615363, 0.02261968, 0.01451813, 0.01779034, 0.01477621, 0.01322767, 0.01567245, 0.02279337, 0.01517012, 0.01752915, 0.01502335, 0.01586886, 0.01730794, 0.02479166, 0.01545671, 0.01934522, 0.01553827, 0.01487866, 0.01634159, 0.02314173, 0.01443625, 0.01828941, 0.0149433, 0.01465732, 0.0162752, 0.02291279, 0.01449816, 0.01798637, 0.01482876, 0.01327469, 0.01572715, 0.02294662, 0.01512926, 0.01751714, 0.01503079, 0.01581596, 0.01726192, 0.024839, 0.01533182, 0.01933953, 0.01552595, 0.01486051, 0.01622628, 0.02316275, 0.01435416, 0.01820041, 0.01490284, 0.01460553, 0.01623808, 0.02299297, 0.01444146, 0.01788627, 0.01480831, 0.01315045, 0.01568993, 0.02307401, 0.01505821, 0.01743237, 0.01502942, 0.01576547, 0.01725289, 0.02498228, 0.01531973, 0.01925292, 0.0155164, 0.01482676, 0.01625525, 0.02332288, 0.01426149, 0.01814406, 0.01489988, 0.01465393, 0.01620143, 0.02325424, 0.01432407, 0.01777293, 0.01480936, 0.01323594, 0.01563179, 0.02310808, 0.01502464, 0.01738322, 0.01504384, 0.01585238, 0.01718967, 0.02506741, 0.01524308, 0.01926859, 0.01558049, 0.01490241, 0.01627631, 0.02345714, 0.01423627, 0.01817035, 0.01493386, 0.01467769, 0.0162176, 0.02320338, 0.01436366, 0.01778985, 0.01477714, 0.01320728, 0.01574003, 0.02312713, 0.01501815, 0.01739522, 0.01505235, 0.01583329, 0.01727306, 0.02494681, 0.01527232, 0.01919487, 0.01548717, 0.01486923, 0.01627325, 0.02331098, 0.01433595, 0.01809412, 0.01484231, 0.01467821, 0.01623366, 0.02304971, 0.01434925, 0.01771998, 0.01472452, 0.01323916, 0.01569074, 0.02297046, 0.01508634, 0.01732727, 0.01494943, 0.01582625, 0.01724895, 0.0249292, 0.01533355, 0.01920634, 0.01536621, 0.01482292, 0.01622573, 0.02324991, 0.01421615, 0.0180541, 0.01473523, 0.01465002, 0.0161982, 0.02319882, 0.01424799, 0.01772028, 0.01464007, 0.01330561, 0.0157188, 0.02306585, 0.01495158, 0.01730446, 0.01483543, 0.01592405, 0.01720425, 0.02492814, 0.01517532, 0.01913738, 0.01535233, 0.0150206, 0.01624794, 0.02328899, 0.01420399, 0.01803873, 0.01481894, 0.01481958, 0.01621985, 0.02323911, 0.01435568, 0.01771846, 0.01472313, 0.01337332, 0.0157869, 0.0232224, 0.01507991, 0.01738081, 0.01495558, 0.01602408, 0.01732934, 0.02498897, 0.01528904, 0.01923852, 0.01537486, 0.01507778, 0.01629224, 0.02342544, 0.0142241, 0.01809649, 0.01479695, 0.01488956, 0.01629103, 0.02322685, 0.01434367, 0.01782611, 0.01467451, 0.01342018, 0.0157545, 0.02311745, 0.01500503, 0.01736373, 0.01490093, 0.01610619, 0.01732257, 0.02507976, 0.01521146, 0.01922627, 0.01539344, 0.01511449, 0.01635069, 0.02345647, 0.01419265, 0.01806245, 0.01484277, 0.01498216, 0.01631026, 0.02331751, 0.01426889, 0.01778312, 0.014757, 0.01346845, 0.01581408, 0.02328951, 0.01492229, 0.01733897, 0.01492907, 0.01609593, 0.01731353, 0.02511168, 0.01512216, 0.01917757, 0.01540108, 0.01517587, 0.01626262, 0.02352636, 0.0141204, 0.01802251, 0.0148551, 0.01496787, 0.01622734, 0.02344567, 0.01424365, 0.01775807, 0.01473977, 0.01348667, 0.01579172, 0.02326253, 0.0148647, 0.01736396, 0.01491593, 0.01615129, 0.01727884, 0.02511022, 0.01513036, 0.0192472, 0.01540438, 0.01523854, 0.01630467, 0.02355605, 0.01409627, 0.01807638, 0.01480497, 0.01499052, 0.01624058, 0.02342724, 0.0142168, 0.01774213, 0.01469564, 0.01345656, 0.01573669, 0.02329001, 0.01486511, 0.01734884, 0.01492818, 0.01613338, 0.01727728, 0.02520858, 0.01506671, 0.01917026, 0.01538147, 0.01515387, 0.01632726, 0.02366188, 0.01413169, 0.01805958, 0.01477432, 0.0149774, 0.01627976, 0.02348343, 0.01419321, 0.01772529, 0.01462253, 0.0134197, 0.01576207, 0.02349162, 0.0148282, 0.01742124, 0.01484954, 0.01602701, 0.01734242, 0.02557912, 0.01512864, 0.0193379, 0.01531605, 0.01510349, 0.01632534, 0.02392093, 0.01410421, 0.01809426, 0.01472891, 0.01490984, 0.01632219, 0.02381378, 0.01415779, 0.01776564, 0.01461088, 0.01341451, 0.01586546, 0.02378527, 0.01489312, 0.01735231, 0.01482865, 0.01605211, 0.01738763, 0.02576252, 0.01513491, 0.01920745, 0.01524774, 0.01504486, 0.01647249, 0.02404753, 0.01418996, 0.01800768, 0.0146557, 0.01475285, 0.01638696, 0.02385418, 0.01422466, 0.01769372, 0.01459492, 0.01332121, 0.01597509, 0.02362332, 0.0149093, 0.01735542, 0.01475571, 0.01599831, 0.01760515, 0.0256766, 0.01523746, 0.0191803, 0.01520897, 0.01504866, 0.01660168, 0.02398319, 0.01419746, 0.01807799, 0.01463506, 0.01488874, 0.01654584, 0.02389774, 0.01434152, 0.01779688, 0.0145776, 0.01342366, 0.01612266, 0.02370615, 0.01498855, 0.01738884, 0.01471166, 0.01596971, 0.01755602, 0.02578483, 0.01522424, 0.01916909, 0.01532354, 0.01504199, 0.01661478, 0.02417408, 0.01423676, 0.01806445, 0.0146362, 0.01490109, 0.01649794, 0.02398952, 0.01430538, 0.01758403, 0.01453912, 0.01346925, 0.01604387, 0.02384795, 0.0150714, 0.01720876, 0.0147441, 0.01619457, 0.01751601, 0.02595679, 0.01533792, 0.01908408, 0.01524158, 0.01525631, 0.01657032, 0.02422957, 0.01437179, 0.01802886, 0.01470439, 0.01510612, 0.01654455, 0.02407087, 0.01448963, 0.01770289, 0.01460398, 0.01344952, 0.0159741, 0.02403126, 0.01510955, 0.0173516, 0.01486963, 0.01611011, 0.01745442, 0.02593136, 0.01542146, 0.01929877, 0.01534002, 0.01508635, 0.0164332, 0.02425913, 0.01427438, 0.01814318, 0.0147799, 0.01489399, 0.01641359, 0.02415108, 0.01437947, 0.01785566, 0.01464989, 0.01340097, 0.01585255, 0.02400389, 0.01507703, 0.01740536, 0.01485121, 0.01597468, 0.01735038, 0.02599921, 0.01539131, 0.0192581, 0.01526669, 0.01508103, 0.01644178, 0.02428272, 0.01439342, 0.01820135, 0.0147795, 0.01492416, 0.01647636, 0.0242011, 0.01454141, 0.01779294, 0.01463415, 0.01344265, 0.01605206, 0.02409262, 0.0151401, 0.01744457, 0.01487357, 0.01612484, 0.01756762, 0.02607928, 0.01546831, 0.01929554, 0.01535727, 0.01519227, 0.01661012, 0.0242356, 0.01439162, 0.01808172, 0.0147325, 0.01495477, 0.01652164, 0.02420905, 0.0145708, 0.01778865, 0.01467611, 0.01349832, 0.01603437, 0.02403967, 0.01516787, 0.01738412, 0.01483814, 0.01610987, 0.01756038, 0.02580398, 0.01542706, 0.01924518, 0.01535383, 0.01518337, 0.01656315, 0.02421817, 0.01445108, 0.01814401, 0.01480433, 0.01494181, 0.01647285, 0.02405605, 0.01453884, 0.01793126, 0.01471566, 0.01345712, 0.01605655, 0.02402104, 0.01524126, 0.01755251, 0.01498993, 0.01613568, 0.01760185, 0.02594389, 0.01551816, 0.01946978, 0.01543819, 0.01509484, 0.01663375, 0.02442326, 0.01447653, 0.0182574, 0.01486524, 0.01485387, 0.01657974, 0.02430724, 0.01452725, 0.01797456, 0.01472329, 0.01344515, 0.01603456, 0.0242418, 0.01523065, 0.01757993, 0.01494852, 0.0161357, 0.01754904, 0.0261335, 0.01547315, 0.01955354, 0.01544595, 0.01518203, 0.01653788, 0.02437451, 0.0144586, 0.01831354, 0.01482633, 0.0148908, 0.0164816, 0.02431433, 0.01456145, 0.01803109, 0.01474297, 0.01346493, 0.01598757, 0.02425596, 0.01515528, 0.01762441, 0.01496746, 0.01603974, 0.01750957, 0.02623327, 0.01553627, 0.01955437, 0.01550866, 0.01511124, 0.01655446, 0.0245339, 0.01450342, 0.01838894, 0.01493931, 0.0149511, 0.01647415, 0.02442867, 0.01459349, 0.01797789, 0.01482227, 0.01346755, 0.01605135, 0.02431291, 0.01524283, 0.01764079, 0.01504141, 0.01608195, 0.01758907, 0.02642601, 0.01554442, 0.01956984, 0.01551216, 0.01516758, 0.01655997, 0.02463834, 0.01450868, 0.01840061, 0.01491071, 0.01490893, 0.01647062, 0.02462952, 0.01460327, 0.01812598, 0.01479333, 0.01348961, 0.01612332, 0.02454319, 0.015291, 0.01766663, 0.01503647, 0.01616795, 0.01765273, 0.02648995, 0.01557508, 0.01958076, 0.01551109, 0.01519314, 0.01663479, 0.02478485, 0.01458908, 0.01842119, 0.01492669, 0.01499428, 0.01661788, 0.02483791, 0.0146566, 0.01813214, 0.01485413, 0.01352007, 0.01609394, 0.02463962, 0.01534271, 0.0176788, 0.01509869, 0.01621146, 0.01761711, 0.02666138, 0.01565933, 0.01963068, 0.01557026, 0.01523693, 0.01661666, 0.02492486, 0.01463037, 0.01841649, 0.01495834, 0.0150464, 0.01657683, 0.02491439, 0.01473187, 0.01809998, 0.01485944, 0.01355074, 0.01613086, 0.02470019, 0.01540718, 0.01769725, 0.01505702, 0.01618199, 0.01776498, 0.02674444, 0.01566613, 0.01954134, 0.0155766, 0.01529151, 0.01678396, 0.02498276, 0.01464954, 0.01834583, 0.01499397, 0.01512051, 0.01675191, 0.02495747, 0.01471625, 0.01809729, 0.01489992, 0.01361824, 0.01628892, 0.02483447, 0.01542493, 0.01767496, 0.01509421, 0.01625251, 0.01777791, 0.02674036, 0.01564365, 0.01954526, 0.01556739, 0.01525864, 0.01675281, 0.02499152, 0.01459932, 0.01828477, 0.01494811, 0.01502584, 0.01666655, 0.02492069, 0.01471054, 0.01797833, 0.01488623, 0.01353366, 0.01614056, 0.02479341, 0.01543142, 0.01758527, 0.01514319, 0.01619546, 0.01772094, 0.02671438, 0.01565292, 0.01950549, 0.01557014, 0.01523977, 0.01672277, 0.02494149, 0.01458851, 0.01835051, 0.01497946, 0.01500403, 0.01662854, 0.02474483, 0.01465076, 0.01810587, 0.01491052, 0.0135308, 0.01612615, 0.02450278, 0.01532487, 0.01757257, 0.01514887, 0.01616096, 0.01775275, 0.02658081, 0.01554149, 0.01951242, 0.0155672, 0.01526972, 0.01667867, 0.02458431, 0.01460297, 0.01840476, 0.01493843, 0.01500144, 0.0166581, 0.02470508, 0.01470374, 0.01810706, 0.01481754, 0.01349621, 0.01617009, 0.02445324, 0.01542301, 0.01770402, 0.01503687, 0.01610415, 0.01774076, 0.0264703, 0.01568899, 0.01956244, 0.01550377, 0.0151788, 0.0167003, 0.02480532, 0.014659, 0.01836084, 0.01483247, 0.01498562, 0.0167264, 0.02471465, 0.01475159, 0.01812316, 0.01480081, 0.01348856, 0.01619419, 0.02461343, 0.01548469, 0.01772588, 0.01497973, 0.01614812, 0.0178321, 0.02660368, 0.01576419, 0.01958769, 0.0155357, 0.0151939, 0.01668349, 0.02484523, 0.01467115, 0.01838868, 0.0148387, 0.01494508, 0.01659098, 0.0246774, 0.01473986, 0.01806341, 0.0148193, 0.01345383, 0.01609284, 0.02455372, 0.01545526, 0.01776469, 0.01498212, 0.01616657, 0.01779382, 0.02644297, 0.01575629, 0.01958064, 0.01546442, 0.01522987, 0.01666561, 0.02462704, 0.01469412, 0.01837407, 0.01484392, 0.0150243, 0.01658607, 0.02452861, 0.01476916, 0.01805113, 0.0147574, 0.01354154, 0.01607571, 0.02438308, 0.01546231, 0.01765769, 0.01501527, 0.01620135, 0.01772625, 0.02631281, 0.01578088, 0.01961571, 0.01545919, 0.0152867, 0.01667731, 0.02459786, 0.01471962, 0.01840339, 0.01488201, 0.01505858, 0.01664601, 0.02438963, 0.01478305, 0.01810342, 0.01480988, 0.0136346, 0.01620252, 0.02426882, 0.01545445, 0.01775895, 0.01505906, 0.01633177, 0.01770085, 0.02625139, 0.01585866, 0.01968344, 0.01556536, 0.01534847, 0.01674989, 0.02445615, 0.01472084, 0.01847308, 0.01495966, 0.01521054, 0.01669169, 0.02432185, 0.01476752, 0.01817699, 0.01485545, 0.01369513, 0.0161555, 0.02417551, 0.0154069, 0.01773234, 0.01504469, 0.01631291, 0.01780313, 0.02596944, 0.01559894, 0.01965461, 0.01549769, 0.01532321, 0.01677682, 0.02428607, 0.01460152, 0.01847841, 0.01488946, 0.01518854, 0.01679621, 0.02431191, 0.01477342, 0.01820891, 0.01476085, 0.01364956, 0.01631758, 0.02415643, 0.01540783, 0.01776744, 0.01505711, 0.01627419, 0.01785586, 0.02595291, 0.01568441, 0.01965415, 0.01551484, 0.01536572, 0.0168051, 0.02423391, 0.01458556, 0.01843549, 0.01491609, 0.01518067, 0.01672139, 0.02418308, 0.01468662, 0.01819491, 0.0148316, 0.01362229, 0.01622586, 0.02413189, 0.01533762, 0.01778242, 0.01509656, 0.01628413, 0.01780306, 0.02613462, 0.01567572, 0.01960204, 0.01556985, 0.01530242, 0.01680051, 0.0244326, 0.01460992, 0.01840163, 0.01497842, 0.01510293, 0.01672516, 0.02420541, 0.0147036, 0.01818678, 0.01491927, 0.01362689, 0.01625097, 0.02423639, 0.01543665, 0.01780272, 0.01523147, 0.0162469, 0.01786815, 0.0260664, 0.01567155, 0.01972613, 0.01563888, 0.01528803, 0.01684618, 0.02436669, 0.01466456, 0.01847954, 0.01512465, 0.0151911, 0.01673602, 0.02423761, 0.01471899, 0.01817794, 0.01491736, 0.01362597, 0.01627608, 0.02423344, 0.01537601, 0.01777112, 0.01506738, 0.01623522, 0.01787314, 0.02615684, 0.01566931, 0.01963802, 0.01555114, 0.01525332, 0.01685272, 0.02444105, 0.0146136, 0.01846684, 0.01496479, 0.0151334, 0.01680629, 0.02429895, 0.01477099, 0.01817304, 0.01484563, 0.01358001, 0.01628866, 0.0241915, 0.01545459, 0.01774543, 0.01508499, 0.01624097, 0.0179242, 0.02606341, 0.01566902, 0.01977768, 0.01560568, 0.0152948, 0.0168662, 0.02437993, 0.01463919, 0.01849379, 0.01494608, 0.01510406, 0.01671973, 0.02423779, 0.0147272, 0.01820038, 0.01482757, 0.01357761, 0.01625524, 0.02411489, 0.01542556, 0.01784118, 0.01506521, 0.01625547, 0.01789902, 0.02620115, 0.01570394, 0.01983009, 0.01556774, 0.01533463, 0.01692432, 0.0243829, 0.0146262, 0.01857056, 0.01496803, 0.01514222, 0.01681022, 0.02422187, 0.01471271, 0.01830763, 0.01479835, 0.01362729, 0.01642392, 0.02424574, 0.01541869, 0.01790008, 0.01498564, 0.01634835, 0.01797552, 0.02603685, 0.01573656, 0.01984518, 0.01547991, 0.01539086, 0.01694836, 0.02427579, 0.01474955, 0.01869763, 0.01491768, 0.01520995, 0.01682428, 0.02418901, 0.01481164, 0.0183236, 0.01480488, 0.01366467, 0.01633978, 0.02399173, 0.01542833, 0.01795871, 0.01495598, 0.01637314, 0.01788278, 0.02587685, 0.01567995, 0.01986065, 0.01551954, 0.01540051, 0.01682174, 0.02418543, 0.0145662, 0.01862165, 0.01495468, 0.01529488, 0.01683912, 0.02410532, 0.01465005, 0.01830302, 0.01478392, 0.01371522, 0.01632038, 0.0240198, 0.01530354, 0.01788519, 0.0151371, 0.01634735, 0.01793775, 0.02594895, 0.01559437, 0.01977589, 0.01558586, 0.01537275, 0.01678621, 0.02408723, 0.01453518, 0.01855747, 0.01487733, 0.01523288, 0.01674341, 0.0239547, 0.01467082, 0.01819132, 0.01478466, 0.01364111, 0.01619815, 0.02372869, 0.01534278, 0.01780186, 0.0150226, 0.01633704, 0.01771691, 0.02568654, 0.01566964, 0.01977675, 0.0154776, 0.01544051, 0.01676457, 0.02406457, 0.01464041, 0.01853937, 0.01485052, 0.01522573, 0.01671452, 0.02403975, 0.01478523, 0.01825326, 0.01478435, 0.01364361, 0.01625137, 0.0239602, 0.01544852, 0.01785259, 0.01500079, 0.01628175, 0.01778844, 0.02584632, 0.0155403, 0.01966595, 0.01537564, 0.0153265, 0.01671051, 0.02419895, 0.01452047, 0.01856427, 0.01482696, 0.01519815, 0.01668119, 0.02405749, 0.01461799, 0.01824802, 0.01467752, 0.01365451, 0.01623807, 0.02401123, 0.01544989, 0.01789526, 0.015034, 0.01637802, 0.01784914, 0.02596363, 0.01570437, 0.019864, 0.01554463, 0.01539774, 0.01677909, 0.02418906, 0.01462827, 0.01854965, 0.01497914, 0.01514596, 0.01677745, 0.02418091, 0.01469261, 0.01825609, 0.01485573, 0.01357563, 0.01634643, 0.02405287, 0.01539042, 0.01789451, 0.01508351, 0.01632094, 0.01798291, 0.02597664, 0.01565243, 0.01986653, 0.01556645, 0.01534879, 0.01691858, 0.0242483, 0.01464733, 0.0186686, 0.01500423, 0.01517214, 0.01683746, 0.02415146, 0.01474132, 0.01835069, 0.01490372, 0.01363555, 0.01627213, 0.02407806, 0.01542525, 0.01790984, 0.01511221, 0.01629093, 0.01794026, 0.02609289, 0.01569877, 0.0198338, 0.01563427, 0.01539862, 0.01697679, 0.02445243, 0.01469882, 0.01868935, 0.0149719, 0.01521846, 0.01683277, 0.02432907, 0.01479377, 0.0183525, 0.01479268, 0.01368058, 0.01636097, 0.02415382, 0.01542036, 0.01791114, 0.01498262, 0.01635345, 0.01788455, 0.0260648, 0.01571787, 0.01986801, 0.01552264, 0.01536703, 0.01683399, 0.02430694, 0.01463773, 0.0186321, 0.01494692, 0.01518607, 0.01685748, 0.02414096, 0.01472081, 0.01827656, 0.01478487, 0.0136307, 0.01640578, 0.02429453, 0.01545624, 0.01789846, 0.015076, 0.016398, 0.01805138, 0.02619651, 0.01569627, 0.01979701, 0.0155223, 0.01546733, 0.01695327, 0.024619, 0.01465068, 0.01864848, 0.01495174, 0.01524816, 0.01689584, 0.02450828, 0.01478845, 0.01830258, 0.01488043, 0.01373788, 0.01641138, 0.02437344, 0.01548376, 0.01792168, 0.01510264, 0.01638806, 0.01803513, 0.02639111, 0.01575469, 0.01979664, 0.01551104, 0.01550414, 0.01701433, 0.02472209, 0.01469637, 0.01855014, 0.01497, 0.0153844, 0.01693842, 0.02460367, 0.01483463, 0.01830798, 0.01478453, 0.01383035, 0.01645333, 0.02448725, 0.01556178, 0.01787381, 0.01502663, 0.01649372, 0.01806469, 0.02644081, 0.01582104, 0.0198336, 0.01551533, 0.01561414, 0.01703642, 0.02477085, 0.01469085, 0.01857586, 0.01495362, 0.015403, 0.01690462, 0.02464696, 0.01471563, 0.01826359, 0.01478841, 0.01383429, 0.01644599, 0.02448263, 0.01541562, 0.01780623, 0.01503504, 0.01656157, 0.01808834, 0.02643831, 0.01570276, 0.01974611, 0.01548774, 0.01561521, 0.01705935, 0.02480218, 0.01464418, 0.01860405, 0.01492861, 0.01542376, 0.01692346, 0.02471507, 0.01480427, 0.01823792, 0.01475031, 0.01383309, 0.01646577, 0.02462379, 0.01546978, 0.01787201, 0.01507713, 0.01656817, 0.01820081, 0.02656556, 0.01578854, 0.01982309, 0.0155294, 0.01559509, 0.01699012, 0.02484023, 0.01470704, 0.01866725, 0.01499502, 0.01538096, 0.01691437, 0.02466859, 0.01480417, 0.01827983, 0.01481859, 0.01376769, 0.01633719, 0.02445409, 0.01543767, 0.01787392, 0.0150939, 0.01646397, 0.01801161, 0.02640397, 0.01571763, 0.01979914, 0.01558423, 0.01555581, 0.0170128, 0.02475413, 0.01467321, 0.01861634, 0.01497339, 0.01539393, 0.01690245, 0.0246118, 0.01481458, 0.01825181, 0.01484367, 0.01379974, 0.01643681, 0.02443999, 0.01545317, 0.01781063, 0.01508256, 0.01645375, 0.0180843, 0.02641614, 0.01569428, 0.01983926, 0.0155711, 0.01557402, 0.01709273, 0.02482612, 0.0147053, 0.01862596, 0.01503533, 0.01542399, 0.01696999, 0.02466563, 0.01482152, 0.01824978, 0.01485646, 0.01377596, 0.0164516, 0.02451622, 0.01548745, 0.01781583, 0.01507439, 0.01643038, 0.0182033, 0.02642689, 0.01567347, 0.01974156, 0.01552696, 0.01551159, 0.01704934, 0.02465026, 0.01469252, 0.01855953, 0.01497503, 0.01531358, 0.01687944, 0.02435573, 0.01473606, 0.01818748, 0.01478452, 0.01378308, 0.01641579, 0.02427208, 0.01536831, 0.01777975, 0.01503377, 0.01647005, 0.01801679, 0.02611381, 0.01571601, 0.01970333, 0.01555961, 0.01557893, 0.01700013, 0.02464606, 0.01467239, 0.01853001, 0.01499617, 0.01545323, 0.01686087, 0.0244673, 0.01478908, 0.01815136, 0.01485481, 0.01379136, 0.01639476, 0.02443033, 0.01545725, 0.01771764, 0.01497762, 0.01647786, 0.01811526, 0.02647237, 0.01573177, 0.01964946, 0.01549419, 0.01552665, 0.01701865, 0.02472496, 0.01475052, 0.01842418, 0.01493656, 0.01533645, 0.01688565, 0.0244603, 0.01478431, 0.01803113, 0.01470795, 0.01373183, 0.01642195, 0.02442733, 0.01543872, 0.01771912, 0.01495825, 0.01635844, 0.01812523, 0.02645663, 0.01570933, 0.0196879, 0.01540229, 0.0154373, 0.01712138, 0.02474736, 0.01472473, 0.01860612, 0.01485525, 0.01541604, 0.01713822, 0.02456506, 0.01482054, 0.01822266, 0.0147319, 0.01383711, 0.01664232, 0.02445579, 0.01548373, 0.01785903, 0.01492656, 0.01656032, 0.01835115, 0.02634046, 0.01575528, 0.01980282, 0.01541033, 0.01557952, 0.01725838, 0.0246472, 0.01467241, 0.01868136, 0.01485733, 0.01535648, 0.01713271, 0.02466377, 0.01488655, 0.01831832, 0.01478194, 0.01387374, 0.01666453, 0.02464064, 0.01546805, 0.01793968, 0.01501466, 0.01651944, 0.01837256, 0.02659752, 0.01569423, 0.01979517, 0.01536845, 0.0155591, 0.01732206, 0.02476978, 0.0146171, 0.01865144, 0.0147983, 0.01536968, 0.01718518, 0.02471683, 0.01483687, 0.01824281, 0.01466537, 0.01378613, 0.01671158, 0.0246207, 0.015411, 0.01779175, 0.01491608, 0.01651877, 0.01836329, 0.02651746, 0.01555796, 0.01968746, 0.01536741, 0.01548976, 0.01728907, 0.02481333, 0.01460182, 0.01854285, 0.01484072, 0.01532342, 0.01726281, 0.02473045, 0.01499576, 0.01821973, 0.01472092, 0.0137608, 0.01667639, 0.02442162, 0.01545931, 0.01777923, 0.014899, 0.01651184, 0.01850847, 0.02654386, 0.01571777, 0.01966725, 0.01537983, 0.0155645, 0.01741634, 0.02489572, 0.01471651, 0.01855662, 0.0148399, 0.0153974, 0.01730055, 0.02460487, 0.01474616, 0.01826111, 0.01473174, 0.01379372, 0.01671252, 0.02453998, 0.01545097, 0.01784257, 0.01494697, 0.01652956, 0.01841075, 0.0266021, 0.01573368, 0.01977562, 0.01540451, 0.01554593, 0.01738523, 0.02490493, 0.01471245, 0.01865186, 0.01482386, 0.01531734, 0.01724638, 0.024572, 0.01479944, 0.01826617, 0.01471141, 0.01377956, 0.01681112, 0.02461201, 0.01558357, 0.01794151, 0.01495001, 0.01662846, 0.01854995, 0.02680917, 0.01585121, 0.0199023, 0.01545448, 0.01565243, 0.01745262, 0.02499193, 0.01489031, 0.01886786, 0.01489603, 0.0154341, 0.01743072, 0.02473145, 0.01488527, 0.0182332, 0.01468558, 0.01379886, 0.01692134, 0.02458595, 0.01547342, 0.01788873, 0.01501691, 0.01656151, 0.01859823, 0.0265776, 0.01576867, 0.01989193, 0.01551944, 0.01558245, 0.01748542, 0.0248371, 0.01471345, 0.01869794, 0.01497292, 0.01536085, 0.01744109, 0.02466152, 0.01479928, 0.01830379, 0.01478715, 0.01381549, 0.01686329, 0.0244194, 0.01561228, 0.0178834, 0.01503166, 0.01654403, 0.01856787, 0.02650072, 0.01587761, 0.0197703, 0.01550283, 0.01559605, 0.01756333, 0.02460042, 0.01476198, 0.01854447, 0.01498478, 0.01544388, 0.0175145, 0.0246524, 0.01496045, 0.01834472, 0.01478352, 0.0139, 0.01693895, 0.02459737, 0.01570616, 0.01791897, 0.01501825, 0.01669111, 0.01891761, 0.02701484, 0.01606788, 0.02002991, 0.01564475, 0.01576376, 0.01792207, 0.02547935, 0.01505138, 0.0187797, 0.01502838, 0.01557631, 0.01792612, 0.02526295, 0.01517837, 0.01839954, 0.01487535, 0.01395931, 0.01732564, 0.02514236, 0.015862, 0.01801538, 0.01517392, 0.01672251, 0.01906491, 0.02710056, 0.01609698, 0.01993931, 0.01568723, 0.01580524, 0.01792683, 0.02549697, 0.01508163, 0.01878289, 0.015082, 0.01564668, 0.01797117, 0.02522231, 0.01514966, 0.01838195, 0.01500477, 0.01401976, 0.01735217, 0.02509926, 0.01587428, 0.01795285, 0.01520211, 0.01676948, 0.01912073, 0.02712831, 0.01624468, 0.01995212, 0.01566491, 0.0157302, 0.01787074, 0.02532877, 0.01512574, 0.01873556, 0.01506515, 0.01560302, 0.01781046, 0.02517528, 0.01525338, 0.01839814, 0.01496227, 0.01399558, 0.01735071, 0.02518286, 0.01599135, 0.01798878, 0.0152562, 0.01678622, 0.01902229, 0.02721608, 0.01621438, 0.01998209, 0.01566138, 0.01580544, 0.01792, 0.02542161, 0.01516579, 0.01879966, 0.01509484, 0.01563295, 0.01784208, 0.02524435, 0.01526662, 0.01839372, 0.01492998, 0.01399082, 0.01723523, 0.02517718, 0.01594935, 0.01798596, 0.01517576, 0.01675338, 0.01899917, 0.02707688, 0.01632638, 0.01998306, 0.01566738, 0.01571618, 0.0179296, 0.02549153, 0.01518059, 0.0188887, 0.01515428, 0.01556123, 0.01793239, 0.0251869, 0.01533825, 0.01856704, 0.01500727, 0.01399602, 0.01736722, 0.02511889, 0.01602185, 0.01816211, 0.0152042, 0.0167397, 0.018991, 0.02705729, 0.01634911, 0.02021319, 0.01569467, 0.01568845, 0.01788563, 0.02535756, 0.01521691, 0.01879245, 0.01507594, 0.01560255, 0.01786203, 0.02518003, 0.01518802, 0.01848635, 0.01491651, 0.01391966, 0.01725008, 0.02509928, 0.01596331, 0.01802987, 0.01520148, 0.01676272, 0.01895029, 0.02711957, 0.01628275, 0.02004781, 0.01568268, 0.01570784, 0.01778909, 0.02530841, 0.01530417, 0.01890791, 0.01502766, 0.01546582, 0.01780105, 0.0251814, 0.01537442, 0.01840353, 0.01487268, 0.01386299, 0.01729003, 0.02518699, 0.01596786, 0.01800093, 0.01521583, 0.01666201, 0.01899157, 0.02696653, 0.01624032, 0.01998442, 0.01567726, 0.0156608, 0.01780779, 0.02533132, 0.01518027, 0.01879369, 0.01514679, 0.01548641, 0.01782996, 0.02525835, 0.01530804, 0.01846682, 0.0149068, 0.01387695, 0.01724991, 0.02508418, 0.01596629, 0.01803508, 0.01520953, 0.01666111, 0.01904015, 0.02717544, 0.01627218, 0.02000638, 0.01568515, 0.01568908, 0.01788331, 0.02548352, 0.01524233, 0.01881503, 0.01513056, 0.01547092, 0.0177915, 0.02531461, 0.01530002, 0.01845717, 0.01500827, 0.01391319, 0.01723422, 0.02521943, 0.01591837, 0.01807064, 0.01522547, 0.0166809, 0.01897582, 0.02706392, 0.0162611, 0.02006006, 0.01573909, 0.01562505, 0.01782153, 0.02532108, 0.01519904, 0.01880943, 0.01520153, 0.01555747, 0.01777415, 0.02520918, 0.0153025, 0.01848955, 0.01505011, 0.01400562, 0.01724195, 0.0250307, 0.0159871, 0.01807295, 0.01521351, 0.01674094, 0.01893794, 0.02703909, 0.01626279, 0.02012586, 0.01571105, 0.01567725, 0.01785208, 0.02518238, 0.01523849, 0.01892685, 0.01506941, 0.01555267, 0.01790871, 0.0250522, 0.01528888, 0.01856384, 0.01498859, 0.01390358, 0.01723897, 0.02492968, 0.01599622, 0.01821039, 0.01521253, 0.01670633, 0.01903779, 0.02701721, 0.01627164, 0.0201249, 0.01574207, 0.01571958, 0.01784804, 0.02526649, 0.01519156, 0.01893165, 0.01518215, 0.01554298, 0.01781215, 0.0250601, 0.01524633, 0.01851402, 0.01503359, 0.01392957, 0.01719105, 0.02500044, 0.01592535, 0.01811261, 0.0152741, 0.01673941, 0.01896357, 0.02700789, 0.01629665, 0.02010685, 0.01575777, 0.01574399, 0.01792742, 0.02530571, 0.01515375, 0.01891145, 0.01515595, 0.01562128, 0.01792827, 0.02520682, 0.01531367, 0.01860812, 0.01508395, 0.01404338, 0.01739896, 0.02526457, 0.01602609, 0.01824208, 0.01527347, 0.01681569, 0.01905716, 0.02720709, 0.01633955, 0.02019691, 0.01579695, 0.01579345, 0.01795459, 0.02555853, 0.01527924, 0.01899065, 0.01519652, 0.01567537, 0.01801336, 0.0253388, 0.01530226, 0.01859803, 0.01504309, 0.01403135, 0.01729178, 0.02512171, 0.01599677, 0.01818197, 0.01525191, 0.01677051, 0.01889631, 0.02712397, 0.01627521, 0.02020942, 0.01580299, 0.01579122, 0.01789563, 0.02542001, 0.01523133, 0.0190247, 0.0152346, 0.01563766, 0.01780518, 0.02512988, 0.01530002, 0.01867029, 0.01508841, 0.01404515, 0.01739943, 0.02504191, 0.01602378, 0.01822918, 0.01528983, 0.0167735, 0.01890808, 0.02703238, 0.01629921, 0.02024815, 0.01581172, 0.01577246, 0.01766246, 0.0252976, 0.01518909, 0.01902063, 0.01521926, 0.0156246, 0.01764685, 0.02513413, 0.01532594, 0.0185987, 0.01505755, 0.01401367, 0.01710563, 0.02508312, 0.01607217, 0.01824386, 0.01536624, 0.01681186, 0.01905473, 0.02699457, 0.01638579, 0.02022259, 0.01590434, 0.01584581, 0.01790968, 0.02540944, 0.01539346, 0.01903735, 0.01526289, 0.01571021, 0.0177761, 0.025136, 0.01535568, 0.01865397, 0.015138, 0.01405297, 0.01716446, 0.02496165, 0.01620784, 0.01824817, 0.01531011, 0.01684815, 0.01889604, 0.02705726, 0.01633192, 0.02027092, 0.01591466, 0.01588911, 0.01793789, 0.02551392, 0.01526012, 0.01901986, 0.01533243, 0.01580981, 0.0179524, 0.02525582, 0.01539456, 0.01864511, 0.01517481, 0.01413665, 0.01735849, 0.02523935, 0.01602671, 0.01827576, 0.01536365, 0.0169077, 0.01908906, 0.02721685, 0.01626417, 0.02030465, 0.01588261, 0.01591251, 0.01795634, 0.02559451, 0.0151922, 0.01902265, 0.01530561, 0.01581429, 0.01794381, 0.02518301, 0.0152573, 0.01864113, 0.01511658, 0.01418966, 0.01736951, 0.02519131, 0.0159606, 0.0182526, 0.01537311, 0.01702135, 0.01909996, 0.02729751, 0.01625378, 0.02025206, 0.01587623, 0.01591826, 0.01791513, 0.02550402, 0.01517113, 0.01899307, 0.01528685, 0.01573861, 0.01794531, 0.02532798, 0.01521506, 0.01862347, 0.0151259, 0.01411373, 0.0172935, 0.02523942, 0.01600482, 0.01822655, 0.01540706, 0.01692565, 0.01897581, 0.02722274, 0.01622651, 0.02021866, 0.01591015, 0.01598368, 0.01786793, 0.02542105, 0.01510727, 0.01902707, 0.015297, 0.015778, 0.01790846, 0.02542429, 0.01533909, 0.01866065, 0.01516528, 0.01411457, 0.01736744, 0.02525792, 0.01589177, 0.01817994, 0.01540474, 0.01685424, 0.01900669, 0.02719716, 0.01614138, 0.02018895, 0.01594871, 0.01588734, 0.01775887, 0.02555815, 0.01516627, 0.01903033, 0.01537271, 0.01573847, 0.01785902, 0.02532678, 0.01529818, 0.01860428, 0.01520934, 0.01403922, 0.01730441, 0.02526105, 0.01601572, 0.01822841, 0.01542084, 0.01688388, 0.01901629, 0.02708255, 0.01622356, 0.02012553, 0.01595949, 0.01580042, 0.01791123, 0.02541971, 0.01510508, 0.01897768, 0.015383, 0.01562764, 0.01783899, 0.02529518, 0.01524539, 0.01859336, 0.01519473, 0.01398764, 0.01731085, 0.02518777, 0.01590932, 0.01819704, 0.01540292, 0.01675169, 0.01906208, 0.02721334, 0.01617764, 0.02021892, 0.0159492, 0.01584883, 0.01792034, 0.02567862, 0.01516104, 0.01900093, 0.01540262, 0.01561507, 0.01785991, 0.02540979, 0.01525289, 0.01863942, 0.01524607, 0.01403164, 0.01738351, 0.02541743, 0.01594045, 0.0182518, 0.01551498, 0.01683735, 0.01907352, 0.02739723, 0.01624491, 0.02025687, 0.01601764, 0.01585462, 0.01796203, 0.02567396, 0.01516749, 0.01902754, 0.01545209, 0.01563187, 0.01783323, 0.02541763, 0.0152371, 0.01861893, 0.01524527, 0.01403549, 0.01735533, 0.02528774, 0.01590529, 0.01819614, 0.01549263, 0.01677075, 0.01905383, 0.0272694, 0.01620781, 0.02020835, 0.01599662, 0.01581332, 0.01791243, 0.02548157, 0.01514148, 0.01894918, 0.01541751, 0.01567231, 0.01791028, 0.02528566, 0.01523366, 0.01858656, 0.01527666, 0.01399047, 0.01741146, 0.02522108, 0.01592713, 0.01814058, 0.01545916, 0.01670552, 0.019076, 0.02729569, 0.01617211, 0.02018075, 0.01599747, 0.0157334, 0.01793156, 0.0255251, 0.01511041, 0.01890718, 0.01542248, 0.01559528, 0.01794474, 0.02527709, 0.01521175, 0.01856055, 0.01528124, 0.01400097, 0.01731788, 0.02513197, 0.01581686, 0.01814179, 0.0154996, 0.01676202, 0.01899107, 0.02708058, 0.01611854, 0.02009735, 0.01600587, 0.01574024, 0.01787089, 0.02541677, 0.01509876, 0.01893016, 0.01539756, 0.01557238, 0.01780485, 0.02512393, 0.01519078, 0.01847705, 0.01523372, 0.01391238, 0.01716558, 0.02500237, 0.01586134, 0.01808823, 0.01545341, 0.01664204, 0.01881568, 0.02706388, 0.0160785, 0.02011351, 0.01597087, 0.01569519, 0.01773182, 0.02529032, 0.01502813, 0.01884277, 0.01537091, 0.01554704, 0.01765652, 0.02498712, 0.01511382, 0.01844762, 0.01522278, 0.01390228, 0.01712283, 0.02497503, 0.01569808, 0.01802447, 0.01538607, 0.01663766, 0.01881639, 0.0269851, 0.01603131, 0.02008374, 0.01594516, 0.01562171, 0.01775103, 0.0252277, 0.01496823, 0.0187397, 0.01543579, 0.01548684, 0.01773811, 0.02499972, 0.01508946, 0.01840347, 0.01524367, 0.01386386, 0.01712679, 0.02493424, 0.01579852, 0.01800323, 0.01547216, 0.01658363, 0.01879831, 0.02686767, 0.01606396, 0.01995873, 0.01595876, 0.01557275, 0.01765, 0.02512464, 0.01502038, 0.01875933, 0.01537087, 0.01537964, 0.01764169, 0.02497022, 0.01514855, 0.01837201, 0.01519153, 0.01381354, 0.0170538, 0.02480216, 0.01579747, 0.01798037, 0.01540927, 0.01651619, 0.01868346, 0.02677337, 0.01605145, 0.01994129, 0.01593312, 0.01554687, 0.01761744, 0.02505253, 0.01498963, 0.018722, 0.01537542, 0.01541357, 0.01749654, 0.02504607, 0.01507773, 0.01833576, 0.01520543, 0.01379025, 0.01697352, 0.02491831, 0.0157429, 0.01799672, 0.0154275, 0.01652671, 0.01861498, 0.02690178, 0.01601466, 0.01994352, 0.01588193, 0.01554913, 0.01753054, 0.02523485, 0.01496113, 0.01876721, 0.01538277, 0.01540127, 0.01749277, 0.02504076, 0.01512675, 0.01833991, 0.01517612, 0.01373982, 0.01687528, 0.02496798, 0.01580202, 0.01796803, 0.01540781, 0.01648475, 0.01859973, 0.02694743, 0.01609877, 0.0199536, 0.01594617, 0.01556414, 0.01752082, 0.02524251, 0.01499335, 0.01873228, 0.01541825, 0.01539709, 0.01748646, 0.02506052, 0.01505163, 0.01834424, 0.0152313, 0.01376765, 0.01693365, 0.02484132, 0.01574519, 0.01799362, 0.01545556, 0.01647432, 0.01856185, 0.026793, 0.01599991, 0.01994174, 0.01594233, 0.01553162, 0.01751, 0.02515547, 0.01492106, 0.01871653, 0.01538703, 0.01540944, 0.01745017, 0.02488952, 0.0150482, 0.01830823, 0.01523254, 0.01388534, 0.01691707, 0.024645, 0.01563844, 0.01793241, 0.0154575, 0.01652981, 0.01865251, 0.02658395, 0.01594499, 0.01992683, 0.01594411, 0.01556477, 0.01752042, 0.02489958, 0.01484648, 0.01866985, 0.01544519, 0.0153991, 0.01747229, 0.0246385, 0.01487582, 0.01826783, 0.01519742, 0.01380044, 0.01695414, 0.02451681, 0.01560308, 0.01791146, 0.01543856, 0.01646008, 0.01863977, 0.02641003, 0.01587562, 0.01986488, 0.01595336, 0.01554657, 0.01751182, 0.02466645, 0.01484495, 0.01863427, 0.01533126, 0.01540471, 0.01746162, 0.0244517, 0.01496323, 0.01824805, 0.01513344, 0.01378582, 0.01688261, 0.02448824, 0.01564333, 0.01786922, 0.01538433, 0.01646081, 0.01858085, 0.02636886, 0.01589366, 0.01982695, 0.01590878, 0.01551222, 0.01742598, 0.02455256, 0.01481559, 0.0185237, 0.01534346, 0.01534488, 0.01730326, 0.0245158, 0.01485716, 0.0182043, 0.01517644, 0.01380259, 0.01688411, 0.0243942, 0.01552912, 0.01783343, 0.01536404, 0.01644974, 0.01845792, 0.02631524, 0.01579511, 0.01976159, 0.01591543, 0.01551549, 0.01737307, 0.02463466, 0.01482394, 0.01853136, 0.01539985, 0.01534637, 0.01727301, 0.02454946, 0.01487043, 0.01818269, 0.01524836, 0.01375964, 0.01683607, 0.02441513, 0.01542067, 0.01777842, 0.01545187, 0.01636529, 0.01843641, 0.02625761, 0.0156286, 0.01967327, 0.01598739, 0.0154122, 0.01741042, 0.02463832, 0.01456523, 0.01841637, 0.01537596, 0.01532546, 0.01734253, 0.02450115, 0.01462292, 0.01807218, 0.01516424, 0.0137374, 0.01688234, 0.02451172, 0.01538225, 0.01772308, 0.01537617, 0.0164522, 0.01861171, 0.02630915, 0.01566284, 0.01962371, 0.01578603, 0.01554226, 0.01753324, 0.02471675, 0.01454922, 0.01835538, 0.01528728, 0.01539352, 0.01752174, 0.02466213, 0.01472576, 0.01809306, 0.01512566, 0.01380689, 0.01700382, 0.02447736, 0.01533843, 0.01772921, 0.01530328, 0.01649951, 0.0186016, 0.02640969, 0.01560616, 0.01965954, 0.01582811, 0.0156337, 0.01748307, 0.02462847, 0.01446312, 0.01840913, 0.01532691, 0.01547557, 0.01746229, 0.02449486, 0.01462656, 0.01806215, 0.01515412, 0.0138274, 0.01684954, 0.02432625, 0.01532323, 0.01765324, 0.01533845, 0.01652892, 0.01852679, 0.02631575, 0.01562215, 0.01967865, 0.01580494, 0.01551697, 0.01750156, 0.02471991, 0.01452973, 0.01843224, 0.01526786, 0.01540495, 0.01744693, 0.02448897, 0.01463732, 0.01805392, 0.01508263, 0.01372693, 0.01690903, 0.02438754, 0.01535905, 0.01770586, 0.01527121, 0.01646082, 0.01866819, 0.02644188, 0.01571707, 0.01962748, 0.01572623, 0.01547717, 0.01745614, 0.024737, 0.01453839, 0.01837622, 0.01516207, 0.01533986, 0.01738578, 0.02453977, 0.01461788, 0.01798412, 0.01505108, 0.01372673, 0.01679949, 0.02445059, 0.01529431, 0.01755375, 0.0152297, 0.01638329, 0.01848297, 0.02640412, 0.01553143, 0.01950596, 0.01572904, 0.01540202, 0.01741663, 0.02472561, 0.01452505, 0.01833245, 0.01528987, 0.01528039, 0.01734805, 0.02453481, 0.01460982, 0.01795351, 0.0150484, 0.01370313, 0.01686244, 0.02442734, 0.01530327, 0.01765225, 0.01523832, 0.01637184, 0.01853377, 0.02628139, 0.01560903, 0.01962568, 0.01574444, 0.0154245, 0.01739584, 0.02465395, 0.01455338, 0.01834969, 0.01521934, 0.01528978, 0.01735408, 0.02446548, 0.01458805, 0.01802386, 0.01502474, 0.013667, 0.01684104, 0.02445927, 0.0152605, 0.01760677, 0.0152095, 0.01638064, 0.01849542, 0.02622131, 0.01556077, 0.01968485, 0.01573744, 0.01545549, 0.01742615, 0.02464325, 0.01448788, 0.01835856, 0.01523993, 0.01536297, 0.01731252, 0.0244486, 0.01458526, 0.01800824, 0.01503702, 0.01370054, 0.01683212, 0.02436488, 0.01519148, 0.01760517, 0.01521283, 0.0163826, 0.01848504, 0.0262018, 0.01550056, 0.01959114, 0.01574359, 0.01547406, 0.01736881, 0.02465674, 0.01443497, 0.01831666, 0.0152216, 0.01538056, 0.01737561, 0.02456819, 0.01452297, 0.01804817, 0.01507376, 0.01374583, 0.01680388, 0.02453295, 0.01527458, 0.017603, 0.01526068, 0.01645769, 0.01849288, 0.02638864, 0.01547516, 0.0195919, 0.0157375, 0.01547829, 0.01738666, 0.0247796, 0.01446802, 0.01833781, 0.01522299, 0.01536547, 0.01733086, 0.0245238, 0.0145654, 0.01802012, 0.01511134, 0.01369977, 0.01680614, 0.02450927, 0.01519592, 0.01766393, 0.0152852, 0.01638435, 0.01852725, 0.02640783, 0.01552375, 0.01965598, 0.01577408, 0.01543678, 0.0173945, 0.02469658, 0.01444586, 0.01834909, 0.0152442, 0.01531595, 0.01735636, 0.02453732, 0.01453297, 0.01803738, 0.01509806, 0.01373431, 0.01679527, 0.0244645, 0.01524318, 0.01762971, 0.01526085, 0.01639487, 0.01842809, 0.02621925, 0.01541498, 0.0195352, 0.0157592, 0.01542681, 0.0173473, 0.02461848, 0.01438384, 0.01828882, 0.01522971, 0.01532745, 0.01728771, 0.02436215, 0.01439043, 0.01792325, 0.01507448, 0.01372916, 0.01672892, 0.02433794, 0.01512193, 0.01755147, 0.01524871, 0.01640113, 0.01839468, 0.02629069, 0.01539002, 0.01948332, 0.0157466, 0.01543541, 0.0173372, 0.02458516, 0.01435285, 0.01822383, 0.01522998, 0.01531226, 0.01723607, 0.02446644, 0.01442123, 0.01790244, 0.01505351, 0.01366803, 0.01663093, 0.02435442, 0.01506771, 0.01749629, 0.01522971, 0.01638881, 0.01826154, 0.02616436, 0.01545461, 0.01945683, 0.01575372, 0.01537143, 0.01722353, 0.02462126, 0.01434961, 0.01822911, 0.01523816, 0.0152939, 0.01714412, 0.0243276, 0.01439393, 0.01789413, 0.01510706, 0.01370573, 0.01659965, 0.02429505, 0.01508083, 0.01752576, 0.01525128, 0.01637582, 0.01833037, 0.02627941, 0.01541532, 0.01950583, 0.01576098, 0.01543998, 0.01720466, 0.02456172, 0.0143539, 0.01831618, 0.01527149, 0.01531964, 0.01719183, 0.02440351, 0.01443047, 0.01795398, 0.01505888, 0.01365407, 0.01673292, 0.02437373, 0.01509568, 0.01757543, 0.01529192, 0.01634935, 0.01832011, 0.02635356, 0.01535397, 0.01954069, 0.01576772, 0.01536999, 0.01724233, 0.02468598, 0.01440873, 0.01832266, 0.01521753, 0.01529788, 0.01719931, 0.0244556, 0.0145224, 0.01791561, 0.01508783, 0.01364436, 0.01672725, 0.02439665, 0.01519076, 0.01753943, 0.01528302, 0.01638171, 0.01843286, 0.02639329, 0.01541796, 0.01945639, 0.0157793, 0.01538775, 0.01732298, 0.02467355, 0.01442999, 0.01826162, 0.01523832, 0.01527878, 0.01728662, 0.02434793, 0.01447709, 0.01792459, 0.01516668, 0.01367778, 0.01666867, 0.0243172, 0.01514776, 0.01753466, 0.01527763, 0.01636093, 0.01836207, 0.02622494, 0.01548418, 0.01951175, 0.01586736, 0.01544005, 0.01731025, 0.02474834, 0.0144671, 0.01831457, 0.0153515, 0.01534756, 0.01725039, 0.02444902, 0.01450051, 0.01795223, 0.01520349, 0.01368879, 0.01674182, 0.02444696, 0.01522707, 0.01760553, 0.0153918, 0.01641453, 0.01840679, 0.02638682, 0.01551201, 0.01959371, 0.01591589, 0.01546568, 0.01736189, 0.02478926, 0.01451924, 0.01838673, 0.01539, 0.01534776, 0.0173007, 0.02466103, 0.01459219, 0.01807224, 0.01519747, 0.01374875, 0.01675602, 0.02461239, 0.01527735, 0.01761619, 0.01535668, 0.01647587, 0.01846725, 0.02656858, 0.01556302, 0.01956819, 0.0159193, 0.01549319, 0.01734645, 0.02477889, 0.0145252, 0.01833933, 0.01545713, 0.01532824, 0.0171778, 0.02457564, 0.01463436, 0.01800702, 0.01525704, 0.01369638, 0.01667369, 0.02461716, 0.01526157, 0.01763934, 0.01538224, 0.01642589, 0.01833185, 0.02647581, 0.01556913, 0.01961976, 0.01588338, 0.01547393, 0.01724297, 0.02479009, 0.01454038, 0.01842488, 0.01542058, 0.01532478, 0.01720027, 0.02464139, 0.01464527, 0.01810988, 0.01527276, 0.01377388, 0.01665011, 0.02460304, 0.01523188, 0.01779124, 0.01538843, 0.01649829, 0.0183, 0.02648552, 0.01551647, 0.01976269, 0.01590454, 0.01546618, 0.01722104, 0.02488972, 0.01449611, 0.0184829, 0.01538727, 0.01537932, 0.01721135, 0.02472792, 0.01463629, 0.01814064, 0.01520973, 0.01377226, 0.01660386, 0.02465099, 0.01527142, 0.01777175, 0.01541023, 0.01651041, 0.01832865, 0.02662334, 0.01562226, 0.01973936, 0.01594691, 0.01552277, 0.01727003, 0.02497152, 0.01460694, 0.01849893, 0.01546761, 0.01539084, 0.01725819, 0.0247017, 0.01471905, 0.01817152, 0.01529497, 0.01379919, 0.01673281, 0.02475793, 0.01541417, 0.01780302, 0.01542565, 0.01653458, 0.01839012, 0.02664867, 0.0158604, 0.01989336, 0.0159991, 0.01558669, 0.01738308, 0.02501748, 0.01486342, 0.01864644, 0.0154559, 0.01541634, 0.01733055, 0.02471218, 0.01484559, 0.01819593, 0.01526973, 0.01380091, 0.01678412, 0.02479133, 0.01550734, 0.01779599, 0.01547677, 0.0165682, 0.01842627, 0.02671012, 0.0157787, 0.01977707, 0.01599173, 0.01556102, 0.01728589, 0.02492923, 0.01466937, 0.01851469, 0.01550106, 0.01542916, 0.01724276, 0.0247473, 0.01475082, 0.01812763, 0.01528787, 0.01380744, 0.01664068, 0.02464924, 0.01534984, 0.01770346, 0.01542686, 0.01654517, 0.01829057, 0.02655798, 0.01567872, 0.01969241, 0.01595851, 0.01554901, 0.01718985, 0.02490547, 0.01463809, 0.01848905, 0.01538363, 0.01548491, 0.01716602, 0.02464071, 0.0147281, 0.01814293, 0.01521871, 0.01386077, 0.01653408, 0.02471318, 0.01538623, 0.01786363, 0.01533501, 0.01657591, 0.01821758, 0.02660852, 0.01562247, 0.0197767, 0.01583128, 0.01561123, 0.01722685, 0.02497544, 0.01455755, 0.01855295, 0.01526711, 0.01553102, 0.01721138, 0.02486047, 0.01467863, 0.01826052, 0.01514934, 0.01388078, 0.01665296, 0.02469666, 0.01532781, 0.01781852, 0.01528246, 0.01667239, 0.01831123, 0.02665522, 0.01570391, 0.01984818, 0.0157395, 0.01566274, 0.01727461, 0.02503868, 0.01467162, 0.01859923, 0.0152716, 0.01559161, 0.01719801, 0.02474988, 0.01472576, 0.01826633, 0.01505389, 0.01391124, 0.01664492, 0.02468926, 0.01534939, 0.01785524, 0.01522243, 0.01670609, 0.0182751, 0.02659233, 0.0156921, 0.01987134, 0.01573877, 0.0156661, 0.01728828, 0.02503179, 0.0146494, 0.01858919, 0.01522436, 0.0156252, 0.01727761, 0.02474386, 0.01476009, 0.01826146, 0.01496497, 0.01394951, 0.01671354, 0.02472244, 0.01541474, 0.01780756, 0.01512403, 0.01673066, 0.01841113, 0.02666257, 0.01573255, 0.01984252, 0.01565582, 0.01572431, 0.01737547, 0.02500523, 0.01472098, 0.01858776, 0.01509176, 0.01562343, 0.01733489, 0.02468284, 0.01479221, 0.01817675, 0.01489771, 0.01394976, 0.01679577, 0.02469894, 0.01549317, 0.01772358, 0.01508984, 0.01666437, 0.01847318, 0.02660739, 0.0157741, 0.01970582, 0.01558943, 0.01570459, 0.01735497, 0.02474265, 0.0145796, 0.01849013, 0.01504305, 0.01562976, 0.0171997, 0.0245227, 0.01462497, 0.01810183, 0.01490778, 0.01392043, 0.01663826, 0.02452755, 0.01523127, 0.01772764, 0.01496929, 0.0166811, 0.01826447, 0.02642211, 0.01554437, 0.01972764, 0.01550988, 0.0157671, 0.01723918, 0.02487521, 0.01453734, 0.01848122, 0.01497632, 0.01560017, 0.0172027, 0.02457387, 0.01467048, 0.01808059, 0.01489378, 0.01392968, 0.01650195, 0.02445705, 0.01518498, 0.01770386, 0.01498507, 0.01673974, 0.01832741, 0.0264145, 0.01549568, 0.01966484, 0.01555025, 0.01571812, 0.01718001, 0.02476315, 0.01443876, 0.01838884, 0.01500307, 0.01557922, 0.01710585, 0.02450468, 0.01450927, 0.01803086, 0.01487533, 0.01386971, 0.01653295, 0.02440968, 0.01512035, 0.0176109, 0.0150347, 0.01662494, 0.01820493, 0.02641218, 0.01544332, 0.01961056, 0.01557215, 0.01564763, 0.01714813, 0.0247216, 0.01446382, 0.01842705, 0.01503192, 0.01559327, 0.01715004, 0.02446457, 0.0145455, 0.01806998, 0.01485264, 0.01390226, 0.01658399, 0.02443848, 0.01511874, 0.01762132, 0.01501967, 0.01662364, 0.01827057, 0.02627329, 0.01541873, 0.01963698, 0.01555644, 0.015701, 0.01724418, 0.02460783, 0.01436551, 0.01840046, 0.01495291, 0.01558695, 0.01720499, 0.02441663, 0.01448342, 0.01801719, 0.01484467, 0.01387492, 0.01660741, 0.02436999, 0.01507933, 0.01766608, 0.01504156, 0.01670412, 0.01830884, 0.02612703, 0.01542159, 0.0196838, 0.01561772, 0.01567059, 0.01719193, 0.02451099, 0.01437046, 0.01850217, 0.01503602, 0.01555439, 0.01717273, 0.02425784, 0.01433051, 0.01810692, 0.01480455, 0.01379507, 0.01651848, 0.02403338, 0.01494565, 0.01774764, 0.01504853, 0.01663848, 0.01819992, 0.02579189, 0.01541357, 0.01988377, 0.01559745, 0.01571079, 0.01713244, 0.02426913, 0.01434416, 0.01860584, 0.01500459, 0.01560787, 0.01709321, 0.02385096, 0.01439016, 0.0182735, 0.01489847, 0.01392179, 0.01649996, 0.02374085, 0.0150281, 0.01788921, 0.01500737, 0.01668765, 0.01814024, 0.02564727, 0.01535735, 0.01983112, 0.01555409, 0.01572308, 0.01705847, 0.02397831, 0.01428571, 0.01859078, 0.01503372, 0.01565025, 0.01714808, 0.0237176, 0.01438006, 0.01819671, 0.01482569, 0.01396364, 0.01648319, 0.02388496, 0.01498417, 0.01783474, 0.01506133, 0.01681197, 0.01819918, 0.02593219, 0.01541073, 0.01989259, 0.01549607, 0.01578018, 0.01712572, 0.02435369, 0.01435183, 0.01859061, 0.01493396, 0.01557547, 0.01706777, 0.02405168, 0.01434462, 0.01818494, 0.01478374, 0.01393025, 0.01655375, 0.02418527, 0.01508734, 0.01782773, 0.01504435, 0.01675619, 0.01820028, 0.02601313, 0.01541557, 0.01984794, 0.01557562, 0.01573009, 0.01712329, 0.02430222, 0.01440131, 0.0185756, 0.014982, 0.01569362, 0.01714627, 0.0241289, 0.01436919, 0.01824206, 0.01482036, 0.01404319, 0.01661471, 0.02397661, 0.01501531, 0.01779664, 0.01498807, 0.0167968, 0.01828645, 0.02605412, 0.01541006, 0.0198448, 0.01553164, 0.01580489, 0.01725409, 0.02461802, 0.01445987, 0.01858317, 0.01495355, 0.01567549, 0.01718834, 0.02417878, 0.01449715, 0.01822638, 0.01487682, 0.01403159, 0.01662244, 0.02421674, 0.01504725, 0.01781782, 0.01496911, 0.01682435, 0.01835709, 0.02618069, 0.01546182, 0.01983401, 0.01549949, 0.01585327, 0.01732521, 0.02450628, 0.01441907, 0.01857014, 0.01484875, 0.01576744, 0.01728025, 0.02425315, 0.01447153, 0.01822125, 0.01474907, 0.01403433, 0.01668686, 0.02425476, 0.01510315, 0.01782366, 0.01496334, 0.01690884, 0.01840471, 0.02615504, 0.01547237, 0.01984415, 0.01545805, 0.01586459, 0.01733623, 0.02449134, 0.01439315, 0.01859306, 0.01482323, 0.01573577, 0.01729767, 0.02420485, 0.01440695, 0.01820897, 0.01469894, 0.01407385, 0.01673777, 0.02425149, 0.01507716, 0.01778324, 0.01489132, 0.01686868, 0.01829239, 0.02621598, 0.01544674, 0.01980666, 0.01541384, 0.0157957, 0.01732857, 0.02438452, 0.01441972, 0.01851843, 0.01482824, 0.01570872, 0.01728005, 0.02417571, 0.01442219, 0.0181347, 0.01469822, 0.01397517, 0.01671233, 0.02422672, 0.01507892, 0.01776569, 0.01492624, 0.01680095, 0.01838772, 0.02610817, 0.01537644, 0.01975033, 0.01541311, 0.01579825, 0.01730217, 0.02441449, 0.01435277, 0.0185692, 0.01485635, 0.0156581, 0.01731586, 0.02412604, 0.0144115, 0.01817223, 0.01471948, 0.01397854, 0.0166717, 0.02410231, 0.01507912, 0.01778725, 0.01495745, 0.01679205, 0.0183944, 0.02597566, 0.01545372, 0.01982578, 0.0155633, 0.01579124, 0.0172851, 0.02435554, 0.01434575, 0.0185241, 0.01495187, 0.01564787, 0.01724247, 0.02420178, 0.01436926, 0.01817519, 0.01479648, 0.01400172, 0.01669121, 0.0242715, 0.01507664, 0.01782253, 0.01501148, 0.01685435, 0.01838432, 0.02621098, 0.0154762, 0.0198767, 0.0155256, 0.01585898, 0.01730172, 0.02448734, 0.01440523, 0.01865123, 0.01494835, 0.01570399, 0.01719341, 0.02416682, 0.01438359, 0.01831156, 0.01477592, 0.01408422, 0.01668409, 0.02404933, 0.01501856, 0.01797151, 0.0149623, 0.01685021, 0.01827422, 0.0258716, 0.01534229, 0.01996893, 0.01551697, 0.01579964, 0.01725526, 0.02412356, 0.01433593, 0.018688, 0.01490294, 0.01565201, 0.0172266, 0.02399103, 0.01432829, 0.01833934, 0.01476217, 0.01402875, 0.01663744, 0.0239248, 0.01500887, 0.01798161, 0.01498469, 0.0168012, 0.01832275, 0.02584114, 0.01531732, 0.01996051, 0.01552954, 0.01578484, 0.01735518, 0.02420503, 0.014282, 0.01872944, 0.01492086, 0.01564611, 0.01729773, 0.02403114, 0.01431854, 0.01832764, 0.01481609, 0.01399502, 0.01666585, 0.02402025, 0.01504892, 0.01794548, 0.01491633, 0.01678818, 0.01837454, 0.02598778, 0.01538423, 0.01998032, 0.01547597, 0.01581332, 0.01731363, 0.02418443, 0.01424278, 0.01873831, 0.01494407, 0.01567216, 0.01730633, 0.02393923, 0.01441461, 0.01833786, 0.01487506, 0.0140051, 0.01664472, 0.02402055, 0.01502214, 0.01797969, 0.01496828, 0.01682123, 0.01822091, 0.02578919, 0.01526269, 0.01993767, 0.01550962, 0.01584535, 0.01728817, 0.02425195, 0.01428238, 0.01861197, 0.01491259, 0.015735, 0.01726262, 0.02404426, 0.01443391, 0.01826816, 0.01481897, 0.01406585, 0.01667825, 0.02398915, 0.01508822, 0.01788521, 0.01508988, 0.01698424, 0.01838391, 0.02596917, 0.01535068, 0.01986769, 0.01570576, 0.01590014, 0.01735767, 0.02428204, 0.01433955, 0.01865049, 0.01512272, 0.01573842, 0.01726794, 0.02405195, 0.01452131, 0.01818679, 0.01489973, 0.01406705, 0.01662246, 0.02407077, 0.01505428, 0.01784782, 0.01508888, 0.01689243, 0.01833295, 0.0261411, 0.01540823, 0.01994478, 0.01560986, 0.01582505, 0.01730052, 0.02426234, 0.01441801, 0.01867925, 0.01502857, 0.01573478, 0.01729047, 0.02402717, 0.01447787, 0.01826351, 0.01477022, 0.01406301, 0.01675997, 0.02420174, 0.01510311, 0.01791209, 0.0149427, 0.01684086, 0.01841538, 0.02606185, 0.01537381, 0.01984259, 0.01554839, 0.01579852, 0.01733128, 0.02436766, 0.01428991, 0.01869973, 0.01492049, 0.01560753, 0.01725251, 0.02416209, 0.01438399, 0.01834587, 0.01477899, 0.0139834, 0.01670309, 0.02414674, 0.01509267, 0.01788718, 0.01494923, 0.01683824, 0.01837651, 0.026141, 0.0153756, 0.0199429, 0.01554595, 0.01584758, 0.01733341, 0.02431057, 0.01448554, 0.01879839, 0.0150618, 0.01571742, 0.01733202, 0.02408368, 0.01448552, 0.01842085, 0.01478394, 0.01410232, 0.01667484, 0.02415693, 0.01513059, 0.01799097, 0.01488274, 0.01694101, 0.01831191, 0.02608375, 0.01555731, 0.01986551, 0.01554069, 0.01583204, 0.01728698, 0.02430139, 0.01462705, 0.0187529, 0.01495065, 0.0156965, 0.01731951, 0.02390153, 0.01455427, 0.01833829, 0.01472846, 0.01406273, 0.01662502, 0.0238902, 0.01525284, 0.01785676, 0.01499925, 0.01686615, 0.01835628, 0.0257941, 0.01562304, 0.01992825, 0.01552172, 0.01575587, 0.01731416, 0.02413756, 0.01452146, 0.01870208, 0.01482773, 0.01568909, 0.01718642, 0.02380518, 0.01454792, 0.01837887, 0.01465236, 0.01395784, 0.01666128, 0.02381855, 0.0151963, 0.01799304, 0.01477694, 0.01687536, 0.01825482, 0.02560001, 0.01549244, 0.02004377, 0.01532669, 0.01581784, 0.01730309, 0.02401211, 0.01456, 0.01882221, 0.01478374, 0.01555451, 0.01718147, 0.02367179, 0.01437575, 0.01846575, 0.01462024, 0.013978, 0.01662812, 0.02379755, 0.0150423, 0.0181366, 0.01474317, 0.01682011, 0.01825547, 0.02583072, 0.01552194, 0.02014188, 0.01539961, 0.01584225, 0.01717549, 0.02384905, 0.01453314, 0.01885513, 0.01477999, 0.0157778, 0.01721299, 0.02376023, 0.01492669, 0.01856996, 0.01469903, 0.01416373, 0.01666117, 0.02366891, 0.01534877, 0.01810734, 0.0147162, 0.01703188, 0.01826093, 0.02583458, 0.01566557, 0.02028294, 0.01540519, 0.01612106, 0.01730733, 0.02413072, 0.01496039, 0.01907201, 0.01490358, 0.01595827, 0.01717676, 0.02379051, 0.01524995, 0.01870501, 0.0148644, 0.0143403, 0.01651409, 0.02381089, 0.01552569, 0.01816066, 0.01479385, 0.01710259, 0.01816413, 0.02584577, 0.01620836, 0.02029158, 0.01541548, 0.01612324, 0.01729087, 0.02421118, 0.01525518, 0.01898952, 0.01493516, 0.01594878, 0.01718528, 0.02392075, 0.01560665, 0.01856568, 0.0146168, 0.01418459, 0.01648048, 0.02358962, 0.01591201, 0.0182519, 0.01506676, 0.01705269, 0.01813657, 0.02571902, 0.01633172, 0.02031888, 0.01547126, 0.01602846, 0.01713722, 0.0238982, 0.01507889, 0.01908407, 0.01494306, 0.01582215, 0.01709828, 0.02377094, 0.01525394, 0.01865109, 0.01501686, 0.01421651, 0.01650709, 0.02378283, 0.01580664, 0.01828826, 0.01495252, 0.01701183, 0.01817586, 0.02579, 0.01630248, 0.02032418, 0.01554791, 0.01602388, 0.01707885, 0.02414465, 0.01514024, 0.01915154, 0.01490458, 0.01586867, 0.01697329, 0.02381111, 0.01527164, 0.01865511, 0.01482202, 0.01420721, 0.01647605, 0.02381573, 0.01588741, 0.01818972, 0.01494406, 0.01694613, 0.0181214, 0.02563352, 0.01638853, 0.02028279, 0.01561376, 0.01598185, 0.01708809, 0.02400311, 0.01529067, 0.01910688, 0.01488383, 0.01586811, 0.01710203, 0.02372867, 0.01525279, 0.01861717, 0.01491092, 0.01415692, 0.01660878, 0.0240111, 0.01594833, 0.01817428, 0.0149459, 0.01701568, 0.01821961, 0.02597495, 0.01649863, 0.02024825, 0.01570756, 0.01606845, 0.01714376, 0.02425512, 0.01546822, 0.0191211, 0.01501995, 0.01587969, 0.01728583, 0.02397024, 0.01517782, 0.01856188, 0.01484066, 0.01407245, 0.01656005, 0.02383886, 0.01575589, 0.018071, 0.01486671, 0.01680356, 0.01831192, 0.02588397, 0.01632317, 0.02012842, 0.01555649, 0.01586618, 0.01721616, 0.02414342, 0.01524483, 0.01895855, 0.01509434, 0.01573249, 0.01712825, 0.02394477, 0.01538748, 0.01848228, 0.0148605, 0.01402123, 0.01657941, 0.02400525, 0.01585678, 0.01813681, 0.01511698, 0.01686864, 0.01824079, 0.02601331, 0.01641451, 0.02024203, 0.01549002, 0.0158347, 0.01726963, 0.02427051, 0.01530766, 0.01901362, 0.01505958, 0.01572389, 0.01714613, 0.02384118, 0.01531997, 0.01848326, 0.01481635, 0.01401206, 0.01662797, 0.02385863, 0.0158318, 0.0180211, 0.014951, 0.01682815, 0.01828572, 0.02573182, 0.01622413, 0.02014585, 0.01540975, 0.01581389, 0.01719618, 0.02393371, 0.01519607, 0.01901321, 0.01494379, 0.01563673, 0.01718855, 0.02360708, 0.01533816, 0.01864841, 0.01459742, 0.01398808, 0.01665676, 0.02368736, 0.01582237, 0.01826167, 0.01480561, 0.01682107, 0.01820526, 0.0256652, 0.01635394, 0.02039788, 0.01513691, 0.0157976, 0.01737819, 0.02395646, 0.01530145, 0.01905144, 0.0147576, 0.01563522, 0.01724125, 0.02364427, 0.01515355, 0.01862925, 0.01472586, 0.01403009, 0.01671847, 0.02367029, 0.01565724, 0.01824818, 0.01483328, 0.01677791, 0.01842773, 0.02588834, 0.01632637, 0.02048391, 0.01543998, 0.01586421, 0.01749662, 0.02425343, 0.01511359, 0.01913724, 0.01499401, 0.01571711, 0.01747987, 0.02401728, 0.01498367, 0.01872575, 0.0149221, 0.01408933, 0.01694776, 0.02397528, 0.01548828, 0.01823425, 0.01514879, 0.01690285, 0.0186231, 0.02597344, 0.01608851, 0.0203686, 0.01556343, 0.01592106, 0.01758301, 0.02420625, 0.01504304, 0.01906724, 0.01513083, 0.01571355, 0.01758759, 0.02389779, 0.01494219, 0.01874757, 0.01505863, 0.01415036, 0.01699483, 0.02400082, 0.01551995, 0.01829944, 0.01520277, 0.01688745, 0.01862054, 0.02581323, 0.01610356, 0.02035211, 0.01568425, 0.01590554, 0.01773988, 0.02428384, 0.01506947, 0.0191101, 0.01515929, 0.01578734, 0.01772417, 0.02390389, 0.01511285, 0.01869209, 0.01487943, 0.01412046, 0.01704951, 0.0238446, 0.01574875, 0.01829839, 0.01504142, 0.01687815, 0.01873702, 0.02575382, 0.0164145, 0.02041865, 0.01554471, 0.01581732, 0.01761612, 0.02381458, 0.01539117, 0.0191558, 0.01524123, 0.01571127, 0.01777316, 0.02391365, 0.01576262, 0.01870514, 0.015252, 0.01416843, 0.01717514, 0.02403354, 0.01630497, 0.01841059, 0.01570463, 0.01703201, 0.01873958, 0.02519837, 0.01665093, 0.02050342, 0.01609673, 0.01603223, 0.01793281, 0.02346687, 0.01584475, 0.01910702, 0.01525987, 0.01585301, 0.01777741, 0.02397693, 0.01600385, 0.01881723, 0.01537386, 0.01440685, 0.01742031, 0.02468727, 0.01657173, 0.01851375, 0.01546518, 0.01713123, 0.01901303, 0.02709413, 0.01683204, 0.02057905, 0.01541761, 0.01607809, 0.01807485, 0.02527875, 0.01601021, 0.01931152, 0.01504841, 0.01589146, 0.01833516, 0.02580474, 0.01607789, 0.01892074, 0.01529241, 0.01443031, 0.01782215, 0.0261837, 0.01687356, 0.01846858, 0.01537215, 0.01729017, 0.01935186, 0.02872068, 0.0174473, 0.0204736, 0.01523715, 0.01603222, 0.01871235, 0.02634805, 0.01652014, 0.0193245, 0.0149301, 0.01580912, 0.01859773, 0.02613338, 0.01671121, 0.01899475, 0.01503681, 0.01439066, 0.0179468, 0.02589572, 0.01701695, 0.01842373, 0.0156476, 0.01706658, 0.01998436, 0.02761167, 0.01752687, 0.02045628, 0.01561886, 0.01606484, 0.01904703, 0.02650388, 0.01689347, 0.01944743, 0.01532145, 0.01585265, 0.01873395, 0.02626451, 0.01683991, 0.0191528, 0.01536114, 0.01437444, 0.01827383, 0.02621618, 0.01732398, 0.01903208, 0.01535442, 0.01742548, 0.02016428, 0.02851797, 0.01809662, 0.02094166, 0.01585311, 0.01605393, 0.01908598, 0.02633155, 0.0166434, 0.01929259, 0.01540622, 0.01586862, 0.01868453, 0.02627161, 0.01670693, 0.01893681, 0.01537441, 0.01431626, 0.01820966, 0.02595045, 0.01691089, 0.01849157, 0.01534116, 0.0172135, 0.01971353, 0.02831136, 0.01771006, 0.02065215, 0.01596245, 0.01596998, 0.01883576, 0.02635629, 0.01672022, 0.01921835, 0.0154432, 0.01596945, 0.01847761, 0.02627228, 0.01694859, 0.01902284, 0.01537269, 0.01447647, 0.01817729, 0.0262681, 0.01749357, 0.01863836, 0.01538745, 0.01735975, 0.01999591, 0.02868892, 0.01798227, 0.02068817, 0.01586027, 0.01605747, 0.01896026, 0.02666049, 0.01669848, 0.01932169, 0.01553414, 0.01590832, 0.01885952, 0.02655432, 0.01691454, 0.01897957, 0.01533323, 0.01441165, 0.01843181, 0.02630892, 0.01740043, 0.01857433, 0.01527634, 0.0173326, 0.02014926, 0.02876148, 0.0179557, 0.02056083, 0.01582687, 0.01607151, 0.01918468, 0.02682543, 0.01664813, 0.01925593, 0.01541793, 0.01595917, 0.01869357, 0.02638987, 0.01682423, 0.01892349, 0.01538666, 0.01445835, 0.01847347, 0.02639977, 0.01744793, 0.01857267, 0.01540408, 0.01731139, 0.02015737, 0.02869645, 0.01789811, 0.02050815, 0.01576225, 0.01609617, 0.01937418, 0.0266808, 0.01669451, 0.01918391, 0.01539047, 0.016036, 0.01930095, 0.02633956, 0.01687, 0.0188113, 0.0152053, 0.01452509, 0.01864215, 0.02618694, 0.01745036, 0.01841109, 0.01519019, 0.01742351, 0.02035348, 0.02852705, 0.01784176, 0.02040029, 0.01565875, 0.01616219, 0.019262, 0.0263791, 0.01657517, 0.01911648, 0.01521764, 0.01600149, 0.01914803, 0.02616881, 0.01670336, 0.0187563, 0.01515361, 0.0144618, 0.01847077, 0.02615174, 0.01730032, 0.01844587, 0.01520157, 0.01729868, 0.02014661, 0.02836517, 0.01773212, 0.02041755, 0.01573542, 0.01600684, 0.01910574, 0.02646979, 0.01632858, 0.01918247, 0.01530176, 0.01588814, 0.01887891, 0.02615762, 0.01647381, 0.0188706, 0.01528028, 0.01436256, 0.01828052, 0.02622931, 0.01700357, 0.01850702, 0.01532044, 0.01714117, 0.02013596, 0.02845344, 0.01737998, 0.02041217, 0.01579401, 0.01585255, 0.01909963, 0.02653562, 0.01617771, 0.01917374, 0.01537745, 0.01583192, 0.01881499, 0.02631086, 0.01636275, 0.01887439, 0.01527595, 0.01419139, 0.01838579, 0.02617292, 0.01711841, 0.01860826, 0.01530013, 0.01712867, 0.02019024, 0.02879179, 0.01757865, 0.02053941, 0.01584725, 0.01584615, 0.01909296, 0.0265784, 0.01635896, 0.01917974, 0.01535922, 0.01571752, 0.01866733, 0.02633534, 0.01641226, 0.01878009, 0.01531413, 0.01427942, 0.01831891, 0.02632929, 0.01691187, 0.01839713, 0.01537947, 0.01719562, 0.0198364, 0.02846271, 0.01744018, 0.02039726, 0.01577853, 0.01573133, 0.01883085, 0.02647579, 0.01635055, 0.01913082, 0.01539116, 0.01567242, 0.01875737, 0.0263155, 0.01653024, 0.01868908, 0.01511319, 0.0140276, 0.01813526, 0.02630698, 0.01700101, 0.01828063, 0.01528553, 0.01681492, 0.01990042, 0.02862091, 0.01752183, 0.02038487, 0.01579584, 0.01558746, 0.01877156, 0.02649737, 0.01629566, 0.01913831, 0.01535707, 0.01558336, 0.01867392, 0.0262515, 0.01638588, 0.01879152, 0.01509696, 0.01413402, 0.01815923, 0.02614403, 0.01705601, 0.01837431, 0.01529316, 0.01691899, 0.01998976, 0.02864044, 0.01769024, 0.02026548, 0.01577165, 0.01567927, 0.0188537, 0.02637421, 0.01608549, 0.01900669, 0.01534925, 0.01549526, 0.01850884, 0.02612117, 0.01621816, 0.01864938, 0.01520656, 0.01409988, 0.018195, 0.02598322, 0.0166025, 0.0183555, 0.01533623, 0.01685229, 0.01986251, 0.0283108, 0.01735637, 0.02039699, 0.01587288, 0.01560874, 0.01890641, 0.02636867, 0.0159684, 0.01898501, 0.01528301, 0.01543483, 0.01863363, 0.02611415, 0.01607301, 0.01863469, 0.01511726, 0.01405258, 0.01810169, 0.02614649, 0.01670198, 0.01833055, 0.0151265, 0.01685421, 0.01986306, 0.02847231, 0.0173408, 0.02036107, 0.01563281, 0.01572855, 0.01901875, 0.02640937, 0.01596067, 0.01899833, 0.01510129, 0.01552379, 0.01885395, 0.02620868, 0.01601802, 0.01872237, 0.01496493, 0.0140674, 0.01824446, 0.02630721, 0.01655736, 0.01835001, 0.01496885, 0.01690565, 0.01993197, 0.02861867, 0.01692361, 0.02043934, 0.01563765, 0.01555525, 0.01889005, 0.026484, 0.01561396, 0.01914959, 0.01513744, 0.01544726, 0.01865884, 0.02612375, 0.01581296, 0.01872526, 0.01498728, 0.01398931, 0.01800863, 0.02589132, 0.01640029, 0.01831341, 0.01506477, 0.01679031, 0.01996553, 0.02849222, 0.01673248, 0.02044881, 0.01560305, 0.01553245, 0.01889116, 0.0263899, 0.01547085, 0.0190969, 0.01523708, 0.01534446, 0.01865755, 0.02611406, 0.01563301, 0.01882044, 0.01500895, 0.01404709, 0.01828167, 0.0259195, 0.01615244, 0.01843152, 0.01514473, 0.01680579, 0.01985983, 0.02835488, 0.01631483, 0.02053736, 0.01564904, 0.01565152, 0.01887963, 0.02638596, 0.01495162, 0.01924068, 0.01519834, 0.01552252, 0.01882789, 0.02611205, 0.0151234, 0.01896083, 0.01500762, 0.01407377, 0.01831969, 0.02613886, 0.01561608, 0.01852538, 0.01519982, 0.01694043, 0.01996178, 0.02841296, 0.01599093, 0.02060022, 0.01566866, 0.0156744, 0.01888313, 0.02649044, 0.01489218, 0.01926041, 0.01524338, 0.01559593, 0.01868419, 0.02621042, 0.01523721, 0.01890895, 0.01509383, 0.01411243, 0.01804818, 0.02615963, 0.01574301, 0.01855735, 0.01524307, 0.0169644, 0.01980108, 0.02835889, 0.01628631, 0.02067917, 0.01568406, 0.0156548, 0.01870326, 0.02636383, 0.0145806, 0.0193733, 0.01528243, 0.0156443, 0.01866555, 0.02614086, 0.01523777, 0.01901339, 0.01510809, 0.01412488, 0.01806615, 0.02605802, 0.0159633, 0.01856889, 0.01528414, 0.01699973, 0.01974476, 0.02837927, 0.01589044, 0.02070318, 0.01578694, 0.01577882, 0.0186946, 0.0265261, 0.01466099, 0.01935605, 0.01535295, 0.01559181, 0.01851508, 0.02619187, 0.01489875, 0.01898696, 0.01524619, 0.01413146, 0.01787431, 0.02625806, 0.01545009, 0.01860534, 0.01537062, 0.0169743, 0.01956445, 0.02861083, 0.01580488, 0.02066683, 0.0159332, 0.01573548, 0.01865624, 0.0265619, 0.01472881, 0.01929174, 0.01542474, 0.01568091, 0.01843501, 0.02621157, 0.01479038, 0.01892986, 0.01530031, 0.01423541, 0.01791157, 0.02612948, 0.01555241, 0.01863853, 0.01539162, 0.01707854, 0.01964065, 0.02866285, 0.01613026, 0.02082347, 0.01590567, 0.01586213, 0.01863931, 0.02655414, 0.01490148, 0.01927108, 0.01535232, 0.01572148, 0.0183632, 0.02632847, 0.01494147, 0.0189878, 0.0151606, 0.01419463, 0.01790027, 0.02623859, 0.0154471, 0.01855938, 0.01527596, 0.01705742, 0.01957295, 0.02871406, 0.01578055, 0.0206739, 0.01576133, 0.01573286, 0.01855175, 0.02661131, 0.0152086, 0.01929333, 0.01533116, 0.01567595, 0.01845405, 0.02640044, 0.01526922, 0.01892848, 0.01519757, 0.0142458, 0.01784162, 0.02652622, 0.01627068, 0.01858856, 0.01528614, 0.01702071, 0.01969772, 0.02880737, 0.01670543, 0.02070928, 0.0158125, 0.01576859, 0.01859856, 0.02665822, 0.01565376, 0.01938057, 0.01528428, 0.01573054, 0.01841409, 0.02660544, 0.01584667, 0.01905326, 0.01512709, 0.01425789, 0.0180443, 0.02633829, 0.01636018, 0.0186036, 0.01533117, 0.01717781, 0.01989268, 0.02883085, 0.01729567, 0.02065558, 0.01585201, 0.01599333, 0.01906684, 0.02684652, 0.01555329, 0.01937149, 0.01523319, 0.01583339, 0.01863462, 0.02672716, 0.0152837, 0.01886641, 0.01508576, 0.01419924, 0.01772245, 0.02616565, 0.01549319, 0.01872063, 0.015739, 0.01710594, 0.01953444, 0.0286925, 0.01721562, 0.02086039, 0.01589577, 0.01593621, 0.01845982, 0.02683594, 0.01611558, 0.01968726, 0.0156465, 0.01593805, 0.01858079, 0.02705311, 0.01657952, 0.01978612, 0.01528476, 0.01448733, 0.01850521, 0.02683018, 0.01733651, 0.01920672, 0.01543629, 0.01744904, 0.02026123, 0.02934505, 0.01760879, 0.0214242, 0.01590989, 0.01603966, 0.01920495, 0.02735691, 0.01636243, 0.01997459, 0.01541469, 0.01599281, 0.01898513, 0.02712291, 0.01657425, 0.01959697, 0.01527606, 0.01445299, 0.01837814, 0.02718348, 0.01713533, 0.01924071, 0.0154589806, 0.0174300019, 0.02021435, 0.0296429, 0.01752108, 0.0212213, 0.01595921, 0.01604433, 0.0191451, 0.02743202, 0.01626195, 0.01988656, 0.01554912, 0.0160527, 0.01894666, 0.02705348, 0.01620936, 0.019584, 0.01533457, 0.01447236, 0.01841933, 0.02696495, 0.01711966, 0.01920151, 0.01548618, 0.01745971, 0.02031607, 0.0295783, 0.01758954, 0.02135666, 0.01600428, 0.0161164, 0.01920786, 0.02735383, 0.01631204, 0.01995775, 0.01565906, 0.0160675, 0.01900341, 0.02706884, 0.01646623, 0.01955482, 0.01540582, 0.01454431, 0.01852532, 0.02689225, 0.01711123, 0.01919253, 0.01559527, 0.01748765, 0.02027726, 0.02931913, 0.01739282, 0.02123624, 0.0159876, 0.01611493, 0.01924256, 0.02726939, 0.01623269, 0.01984638, 0.01546125, 0.01607766, 0.01897819, 0.02700725, 0.01627581, 0.01945384, 0.01523168, 0.01448326, 0.01841845, 0.02695741, 0.01687307, 0.01909719, 0.01543389, 0.01742593, 0.02017634, 0.02936086, 0.01733466, 0.02129863, 0.01592086, 0.01609411, 0.01894728, 0.02716805, 0.01604363, 0.01989785, 0.01550681, 0.01601769, 0.01869791, 0.02694981, 0.01613215, 0.01952007, 0.01523911, 0.01450784, 0.01815159, 0.02667638, 0.01688293, 0.01901837, 0.01550735, 0.01745516, 0.01959561, 0.02920905, 0.0172173, 0.02112011, 0.01593592, 0.01611776, 0.01863087, 0.02698221, 0.01614565, 0.01990912, 0.01563891, 0.01604578, 0.01840804, 0.02678566, 0.0161468, 0.01958835, 0.01532124, 0.01443482, 0.01787517, 0.02690267, 0.01679876, 0.01904505, 0.01546499, 0.01743162, 0.01975329, 0.02938328, 0.01732766, 0.02132982, 0.01599173, 0.01607108, 0.01890261, 0.02729765, 0.01609543, 0.01994788, 0.01569784, 0.01603149, 0.01867174, 0.0270773, 0.01623924, 0.01972962, 0.015488, 0.01450931, 0.01812612, 0.02709765, 0.01697843, 0.01937011, 0.01577779, 0.01751466, 0.02004968, 0.02977936, 0.01736167, 0.02153374, 0.01629938, 0.01609266, 0.01906797, 0.02763799, 0.01604713, 0.02010528, 0.01586999, 0.01610273, 0.01883754, 0.02720492, 0.01618344, 0.01977827, 0.01553073, 0.0145579, 0.018274, 0.02721267, 0.01687373, 0.01950852, 0.01573826, 0.01748138, 0.01993259, 0.02966864, 0.01729952, 0.02158454, 0.01603338, 0.01611688, 0.0191437, 0.02746335, 0.01585646, 0.02015054, 0.01564354, 0.0159674, 0.01867053, 0.02711591, 0.01600405, 0.0197481, 0.01538599, 0.01442811, 0.01812712, 0.02706034, 0.01670807, 0.01930028, 0.01549547, 0.01729265, 0.01975224, 0.02921411, 0.01719386, 0.02140322, 0.01597272, 0.01599876, 0.01874812, 0.02739682, 0.01611449, 0.0200694, 0.01581346, 0.01606434, 0.01858872, 0.02705636, 0.01610926, 0.01978042, 0.01549259, 0.01440313, 0.01786762, 0.02696286, 0.0168564, 0.0194111, 0.01537566, 0.01732444, 0.01955917, 0.02943086, 0.0171914, 0.02156993, 0.01577471, 0.01602062, 0.0184575, 0.02728095, 0.01587716, 0.02021424, 0.0154164, 0.01597773, 0.01821806, 0.02681885, 0.01592622, 0.01984209, 0.01513323, 0.01439477, 0.01788803, 0.02676974, 0.01669656, 0.01944197, 0.01534129, 0.01732639, 0.01947003, 0.02922796, 0.01717755, 0.02150911, 0.01581717, 0.01598299, 0.01839369, 0.02701107, 0.01589129, 0.0200014, 0.01540507, 0.01594571, 0.01817699, 0.02664912, 0.01607538, 0.01967879, 0.01517062, 0.01437125, 0.0177124, 0.02664927, 0.01670042, 0.01924244, 0.01534594, 0.01725476, 0.01942024, 0.02920109, 0.01723005, 0.02130537, 0.01581571, 0.01597848, 0.01827413, 0.02706615, 0.01599094, 0.01986223, 0.01547388, 0.01603076, 0.01818317, 0.02683152, 0.01616082, 0.0196726, 0.01526543, 0.01444681, 0.01767153, 0.02687082, 0.01673135, 0.01925579, 0.01535946, 0.01744563, 0.01942078, 0.02914388, 0.01713019, 0.02139081, 0.0158495, 0.01609983, 0.0184249, 0.02708803, 0.01579641, 0.02010556, 0.01553301, 0.01596772, 0.01817843, 0.02674848, 0.01586376, 0.01959081, 0.0152225, 0.01433099, 0.01756982, 0.02659112, 0.01646789, 0.01926278, 0.01557826, 0.0172188, 0.01901782, 0.02883269, 0.01684427, 0.02131744, 0.0159337, 0.01597453, 0.0182212, 0.02695442, 0.01561259, 0.01984214, 0.01554195, 0.01588838, 0.01794511, 0.02648925, 0.01559829, 0.01946506, 0.01533792, 0.01430051, 0.01760226, 0.02656619, 0.01654754, 0.01906121, 0.01556776, 0.01721708, 0.01914726, 0.02860256, 0.01688061, 0.0212886, 0.01606557, 0.01587396, 0.01818412, 0.02617502, 0.01538788, 0.01987411, 0.01574089, 0.01572778, 0.01793023, 0.02575015, 0.01592627, 0.01958178, 0.01534464, 0.01414088, 0.01757952, 0.02610754, 0.01631564, 0.01919286, 0.01545581, 0.01700361, 0.01933447, 0.02844645, 0.01681268, 0.02146659, 0.01589962, 0.01576113, 0.01834383, 0.02642229, 0.01546963, 0.01979272, 0.01557557, 0.01577607, 0.01815384, 0.02602598, 0.01543655, 0.01942722, 0.01532502, 0.01423992, 0.01764763, 0.02622609, 0.01630431, 0.0188127, 0.0155822, 0.01723601, 0.01942985, 0.02857495, 0.01679676, 0.02102184, 0.01591412, 0.01574306, 0.0182534, 0.02649459, 0.01541866, 0.01991719, 0.01552188, 0.01561771, 0.01795342, 0.02610635, 0.01563715, 0.01917594, 0.01510842, 0.01421851, 0.0181559, 0.02574873, 0.01609114, 0.01892174, 0.01544359, 0.01721447, 0.01998382, 0.02920336, 0.01710716, 0.02126808, 0.01597486, 0.01593474, 0.01899817, 0.02707271, 0.01600462, 0.02000917, 0.01568623, 0.01598622, 0.01871313, 0.02665172, 0.01599093, 0.01953924, 0.01544306, 0.0143969, 0.01825447, 0.02682383, 0.01681959, 0.01914835, 0.01564159, 0.01736041, 0.01977488, 0.02957099, 0.01733363, 0.02132759, 0.01620793, 0.01603174, 0.01904364, 0.02725633, 0.01591574, 0.0198866, 0.01599101, 0.01599379, 0.01856569, 0.02682859, 0.01601935, 0.01966763, 0.01555812, 0.01447732, 0.01810384, 0.02688789, 0.01681335, 0.0193243, 0.0157352, 0.01745481, 0.01984026, 0.02905351, 0.01727736, 0.02149141, 0.01633349, 0.01604072, 0.01882756, 0.02708564, 0.01593704, 0.02000218, 0.01577189, 0.01598264, 0.01845005, 0.026686, 0.01609933, 0.01966779, 0.01551311, 0.01444637, 0.01799234, 0.02649451, 0.01677434, 0.01938706, 0.01583465, 0.01736178, 0.0197029, 0.02901331, 0.0172201, 0.02146337, 0.01633099, 0.01595295, 0.01875039, 0.0269256, 0.01602036, 0.0201056, 0.01586634, 0.01591376, 0.0185377, 0.02667606, 0.01619337, 0.01985127, 0.01552706, 0.01436325, 0.01811026, 0.0265702, 0.01686543, 0.01941513, 0.01572033, 0.01723756, 0.01979821, 0.02883039, 0.017318, 0.02154935, 0.01610621, 0.01596215, 0.01899698, 0.02701704, 0.01607671, 0.02017977, 0.01570593, 0.01588056, 0.01872496, 0.0267293, 0.01626765, 0.01995622, 0.01540815, 0.01424501, 0.01826968, 0.02644184, 0.01685525, 0.01947735, 0.01549839, 0.01710853, 0.01989412, 0.02870169, 0.01728038, 0.02157699, 0.01601989, 0.01588441, 0.01883548, 0.0267952, 0.01606434, 0.02021524, 0.01568467, 0.01588705, 0.01866536, 0.02670275, 0.01621846, 0.01984559, 0.01540812, 0.01432467, 0.01819397, 0.02674163, 0.01700783, 0.01946033, 0.01556145, 0.01718373, 0.01994598, 0.02907662, 0.01754348, 0.0216941, 0.01612357, 0.01591446, 0.01897185, 0.02721355, 0.01617747, 0.02021669, 0.01586002, 0.01591142, 0.01866215, 0.02679382, 0.01619129, 0.01978612, 0.01545232, 0.0142762, 0.01818497, 0.02654368, 0.0168097, 0.01940037, 0.01576137, 0.01708518, 0.01984121, 0.0289189, 0.01730144, 0.0214597, 0.01629876, 0.0159103, 0.0189644, 0.02710015, 0.01611067, 0.02014339, 0.0161451, 0.01585809, 0.0186943, 0.02674316, 0.0161693, 0.01967396, 0.01553847, 0.01429443, 0.01839196, 0.02656569, 0.01690265, 0.01938576, 0.01587158, 0.01715994, 0.0200256, 0.02850297, 0.01700983, 0.02142575, 0.01630814, 0.01584126, 0.01903862, 0.02667459, 0.01572926, 0.02007718, 0.01596267, 0.01583852, 0.01855305, 0.02620572, 0.01564107, 0.01956095, 0.01562361, 0.01406683, 0.01815857, 0.0263712, 0.01665176, 0.01937249, 0.01572818, 0.01692851, 0.01997699, 0.02833116, 0.01719459, 0.02153362, 0.01618231, 0.01559904, 0.01897229, 0.02642227, 0.01605783, 0.02006593, 0.01573981, 0.01570896, 0.01874741, 0.02605985, 0.01614733, 0.01956588, 0.01552038, 0.01418877, 0.01821799, 0.02608701, 0.01678251, 0.01923563, 0.01573832, 0.01699023, 0.02001551, 0.02844692, 0.01729465, 0.02149557, 0.0161406, 0.01577622, 0.01902537, 0.02642541, 0.01615148, 0.02003539, 0.01565996, 0.01586982, 0.01874911, 0.02625574, 0.01614249, 0.01968609, 0.01541302, 0.01435616, 0.01828864, 0.02619934, 0.01681863, 0.01929251, 0.01569041, 0.01720816, 0.0199671, 0.02836417, 0.01732224, 0.02152378, 0.01627154, 0.01597815, 0.0188349, 0.02647489, 0.0161429, 0.02017055, 0.01567068, 0.0158647, 0.01855533, 0.02608117, 0.01618847, 0.01982126, 0.01552854, 0.01434618, 0.0182373, 0.0261266, 0.0169271, 0.01955974, 0.01578901, 0.01727265, 0.01992237, 0.02830159, 0.01735946, 0.02164019, 0.01635464, 0.01599587, 0.01887654, 0.0263794, 0.0161715, 0.0202792, 0.01575136, 0.01610852, 0.01880278, 0.02619375, 0.01623785, 0.02000228, 0.01546198, 0.01453552, 0.01836382, 0.0260135, 0.01690928, 0.01956457, 0.01566592, 0.01740131, 0.02016865, 0.02821642, 0.01743515, 0.02170449, 0.01598856, 0.01604747, 0.01907135, 0.02622296, 0.01606586, 0.02033677, 0.0154911, 0.01593613, 0.01878436, 0.02596482, 0.01628547, 0.0200227, 0.01525875, 0.01435055, 0.01845724, 0.0259672, 0.01702049, 0.01962249, 0.01534379, 0.0172841, 0.02029025, 0.02824266, 0.0175139, 0.02184333, 0.01616405, 0.01591684, 0.01903007, 0.02619225, 0.01610417, 0.02041055, 0.01571217, 0.01579073, 0.01863287, 0.02601828, 0.01618533, 0.02005597, 0.01552287, 0.01430151, 0.01832035, 0.02575594, 0.01687131, 0.01958671, 0.01569582, 0.01721591, 0.019898, 0.02782134, 0.01734036, 0.02180981, 0.01627628, 0.01606052, 0.01897177, 0.02612532, 0.01609705, 0.02034671, 0.01555314, 0.01592279, 0.01873455, 0.02598765, 0.01621485, 0.01998104, 0.01544115, 0.01428357, 0.01844892, 0.02572257, 0.01682358, 0.01956329, 0.01556311, 0.01710602, 0.02008666, 0.02811027, 0.01728352, 0.02171647, 0.01641941, 0.01588794, 0.01915193, 0.02620123, 0.01611101, 0.02026582, 0.01570095, 0.01585677, 0.01876964, 0.02605717, 0.01624927, 0.01988747, 0.01551185, 0.01424726, 0.01843141, 0.02601035, 0.01683511, 0.01959094, 0.01552863, 0.01710566, 0.02000347, 0.02828669, 0.01738715, 0.02177168, 0.01615241, 0.01600953, 0.01902931, 0.02638418, 0.01616059, 0.02038671, 0.01568498, 0.0158446, 0.01868006, 0.02596612, 0.01626408, 0.01999219, 0.01563597, 0.0143476, 0.01826854, 0.0259787, 0.01688636, 0.0195903, 0.01563775, 0.01706744, 0.0200099, 0.02830224, 0.01720917, 0.02171448, 0.01613404, 0.01593364, 0.01898115, 0.02650843, 0.01601132, 0.02029725, 0.0157245, 0.01589978, 0.01878768, 0.02611696, 0.01616939, 0.02000348, 0.01536586, 0.01436061, 0.01833148, 0.02623478, 0.0167964, 0.01957133, 0.01565794, 0.01718406, 0.0200333, 0.02841851, 0.0172722, 0.02176931, 0.01613511, 0.01589493, 0.018935, 0.02655921, 0.01595197, 0.02031267, 0.01559798, 0.01582947, 0.01852815, 0.02626571, 0.01607222, 0.01994528, 0.0152555, 0.01434612, 0.01818708, 0.0260858, 0.01670307, 0.01959772, 0.01549103, 0.01710852, 0.01982789, 0.02841718, 0.01722782, 0.02174744, 0.01594642, 0.0159152, 0.01890271, 0.02663239, 0.016047, 0.02040418, 0.01558951, 0.01581447, 0.01836597, 0.02599714, 0.01622772, 0.01998941, 0.01532511, 0.01426394, 0.01794776, 0.0261519, 0.01675722, 0.01950796, 0.01557689, 0.0170949, 0.01983147, 0.02843755, 0.01722286, 0.02164546, 0.01596716, 0.01593201, 0.01888896, 0.02645624, 0.01604557, 0.02038609, 0.01557108, 0.01599537, 0.01857095, 0.02631501, 0.01608454, 0.02003522, 0.0153119, 0.01437106, 0.0179376, 0.02613839, 0.01659914, 0.01952655, 0.01553909, 0.01710464, 0.01940782, 0.02863692, 0.01711131, 0.021689, 0.0161034, 0.01590616, 0.01861132, 0.02652742, 0.01577989, 0.02006604, 0.0155159, 0.0157808, 0.0182864, 0.02660788, 0.0159746, 0.01982395, 0.01545982, 0.01433926, 0.01785986, 0.02635465, 0.0166255, 0.01936106, 0.01545325, 0.01739898, 0.01972279, 0.02848029, 0.0171765, 0.02159798, 0.01588595, 0.01582331, 0.0185426, 0.02626688, 0.0157562, 0.01999269, 0.01559749, 0.01568972, 0.01817481, 0.025625, 0.01565354, 0.01942312, 0.01577009, 0.01422148, 0.01777881, 0.02622413, 0.01639653, 0.01897988, 0.01585821, 0.01700009, 0.01954202, 0.02856913, 0.01677207, 0.02144231, 0.01600293, 0.01594637, 0.0183423, 0.02636961, 0.01565814, 0.0201738, 0.01533941, 0.01579002, 0.01810304, 0.02585823, 0.01575023, 0.01976584, 0.01525789, 0.01431022, 0.0176206, 0.02585338, 0.01670145, 0.01950352, 0.01597115, 0.01730855, 0.01943927, 0.02846223, 0.01718346, 0.0216367, 0.0157666, 0.01620788, 0.01882892, 0.0262911, 0.01600616, 0.0202264, 0.01533121, 0.01606083, 0.01835487, 0.02595861, 0.01613801, 0.01992251, 0.01493435, 0.01455349, 0.01775514, 0.02603505, 0.01675225, 0.01941911, 0.01503553, 0.01741854, 0.01929424, 0.02843944, 0.0172496, 0.02172512, 0.01542121, 0.01624295, 0.01835576, 0.02610507, 0.01598351, 0.02033515, 0.01508187, 0.01608517, 0.01799217, 0.02598169, 0.01607732, 0.02000167, 0.01500024, 0.01457232, 0.01770308, 0.02617965, 0.01675101, 0.01958624, 0.01506634, 0.01763334, 0.01945045, 0.02825628, 0.01721007, 0.02165391, 0.01545356, 0.01620994, 0.01858247, 0.02639475, 0.01603083, 0.02023152, 0.01503997, 0.01609071, 0.01833524, 0.02603621, 0.01603025, 0.02000975, 0.01479125, 0.01455331, 0.0178169, 0.02606032, 0.01670311, 0.01953003, 0.01512444, 0.01740173, 0.01953554, 0.0282561, 0.0173102, 0.02173104, 0.0156216, 0.01629684, 0.01874985, 0.02612586, 0.01594903, 0.02025328, 0.01517711, 0.01621403, 0.01839144, 0.0257159, 0.01605146, 0.01991679, 0.01492874, 0.01462026, 0.01799585, 0.02581545, 0.01660291, 0.01943728, 0.01505716, 0.01742321, 0.01956358, 0.0281269, 0.01718925, 0.02151573, 0.01556452, 0.01622696, 0.01878271, 0.02625418, 0.01590103, 0.02021822, 0.0152894, 0.01617651, 0.01852304, 0.02589472, 0.01609584, 0.01996447, 0.01486985, 0.01468631, 0.01815101, 0.02583278, 0.01675643, 0.01951912, 0.01507092, 0.01756459, 0.01984565, 0.02831277, 0.01727162, 0.02162243, 0.01555085, 0.0162816, 0.01882633, 0.02650763, 0.01599162, 0.02037123, 0.01514601, 0.01621959, 0.01859417, 0.02587577, 0.01607519, 0.01997977, 0.01497914, 0.01466924, 0.01795091, 0.02623016, 0.01676871, 0.01959366, 0.01529984, 0.01754746, 0.02017689, 0.02862001, 0.01729929, 0.02168356, 0.0156648, 0.01626961, 0.01932526, 0.0268495, 0.01602622, 0.02037757, 0.01529189, 0.01624981, 0.01906016, 0.02619496, 0.01587721, 0.01999938, 0.01526063, 0.01458709, 0.01869629, 0.02603519, 0.01669037, 0.01961092, 0.01527468, 0.0175159, 0.02029332, 0.02851526, 0.0173263, 0.02179553, 0.01574096, 0.01627453, 0.01919923, 0.02655609, 0.01618337, 0.02048901, 0.01583924, 0.01628751, 0.0189713, 0.02625569, 0.01613383, 0.02005323, 0.01563622, 0.01473007, 0.01835066, 0.02625202, 0.01688801, 0.01970403, 0.01562434, 0.01770946, 0.02013619, 0.02845862, 0.01726964, 0.02195159, 0.01568656, 0.01634743, 0.01903649, 0.02638682, 0.01594813, 0.02048703, 0.01536878, 0.01631971, 0.01881162, 0.02614033, 0.01598115, 0.02007602, 0.01526859, 0.01459538, 0.01830581, 0.02590069, 0.01672006, 0.01963434, 0.01551368, 0.01749789, 0.01977773, 0.02841559, 0.0171505, 0.02178799, 0.01623505, 0.0163069, 0.01912781, 0.02652149, 0.01584769, 0.02035508, 0.01581511, 0.01623154, 0.01898108, 0.02640062, 0.01606244, 0.02001699, 0.01556378, 0.01468763, 0.01856518, 0.02651821, 0.01672423, 0.01949952, 0.01562906, 0.01769557, 0.02031716, 0.02891054, 0.01733734, 0.0218699, 0.01597721, 0.0164351, 0.0193725, 0.02669346, 0.01600155, 0.02038119, 0.01571196, 0.0163359, 0.01886658, 0.02628302, 0.01614314, 0.02004824, 0.01528706, 0.01468448, 0.01852827, 0.0262445, 0.01679164, 0.01963766, 0.01541402, 0.01768753, 0.02015853, 0.02866144, 0.01720555, 0.02189055, 0.01590709, 0.01645609, 0.01936871, 0.02656249, 0.01583377, 0.02046354, 0.01562368, 0.01640958, 0.01901735, 0.02623969, 0.01606259, 0.02010047, 0.01531476, 0.01477973, 0.0185698, 0.0262699, 0.01679011, 0.01961351, 0.01563278, 0.01779734, 0.02033178, 0.02887564, 0.01725914, 0.0217476, 0.01606807, 0.01637146, 0.01933028, 0.02662076, 0.01598212, 0.02038405, 0.0155957, 0.01631672, 0.01907031, 0.02627981, 0.01613222, 0.01995684, 0.01515891, 0.01472527, 0.01831577, 0.02614275, 0.01675513, 0.01953922, 0.01533089, 0.01771698, 0.02015768, 0.0285975, 0.01728499, 0.02175698, 0.01575019, 0.01636901, 0.01929886, 0.02653798, 0.01589685, 0.02034576, 0.01538881, 0.01633399, 0.01885457, 0.02596267, 0.01596108, 0.02001525, 0.01515717, 0.01465888, 0.01851985, 0.02622232, 0.01667036, 0.01951931, 0.01519125, 0.01758068, 0.02036794, 0.02838882, 0.01720601, 0.02182371, 0.01543897, 0.01637951, 0.01947895, 0.02648589, 0.0159406, 0.02042922, 0.01511181, 0.01630795, 0.01914882, 0.02611812, 0.01608844, 0.02019094, 0.01490138, 0.01468689, 0.01863176, 0.02604637, 0.01666474, 0.01949365, 0.01521768, 0.01764364, 0.02041389, 0.02849124, 0.01709172, 0.02172172, 0.01568457, 0.01644969, 0.01948043, 0.02645083, 0.01568238, 0.02024595, 0.01524078, 0.01637845, 0.01914105, 0.02638733, 0.01596205, 0.02004691, 0.01500823, 0.01474714, 0.01865436, 0.0261697, 0.01660996, 0.01962705, 0.015229, 0.0178082, 0.02039444, 0.02855262, 0.01694418, 0.02202145, 0.01555036, 0.01658851, 0.01954219, 0.02651481, 0.01578475, 0.02060064, 0.01550564, 0.01655141, 0.01904841, 0.02637647, 0.01590388, 0.02017658, 0.015135, 0.01483853, 0.01883495, 0.02630289, 0.01651163, 0.01969903, 0.01542841, 0.01774768, 0.02033591, 0.02828556, 0.01687772, 0.02207603, 0.01562664, 0.01658032, 0.01941188, 0.02661467, 0.01580968, 0.02056884, 0.01568442, 0.01649236, 0.01926774, 0.0265754, 0.01580458, 0.02006895, 0.01508774, 0.01487869, 0.0185366, 0.02618164, 0.01646662, 0.01963226, 0.01561395, 0.01769046, 0.02034002, 0.0282594, 0.01673905, 0.02187589, 0.0157264, 0.01634605, 0.01891698, 0.02636492, 0.01538307, 0.02022277, 0.01503824, 0.01622275, 0.01908072, 0.02632468, 0.01594551, 0.0199457, 0.01511153, 0.01492792, 0.01871307, 0.02666294, 0.01680849, 0.01973625, 0.01531031, 0.0179815, 0.02046842, 0.02889898, 0.01725056, 0.02226765, 0.01580053, 0.0166541, 0.01954184, 0.02690313, 0.0158815, 0.02070229, 0.01530416, 0.01659099, 0.01928621, 0.02633754, 0.01583369, 0.02011583, 0.01457249, 0.01487088, 0.01883486, 0.02651868, 0.01658937, 0.01992233, 0.01475014, 0.01778749, 0.02057296, 0.02881731, 0.0170497, 0.02220391, 0.01538412, 0.01666003, 0.01959936, 0.0271313, 0.01565423, 0.02066893, 0.01461411, 0.0164186, 0.01923029, 0.02687784, 0.01599526, 0.02010146, 0.01459523, 0.01490892, 0.01895479, 0.02674754, 0.01662529, 0.01964688, 0.01462485, 0.01774667, 0.02069011, 0.02929409, 0.0171119, 0.02184146, 0.01512903, 0.01670212, 0.01974393, 0.02715816, 0.01588685, 0.02040261, 0.01458698, 0.01651288, 0.01942319, 0.02668982, 0.01600232, 0.02002393, 0.01453852, 0.01490008, 0.0190051, 0.02666616, 0.01670253, 0.01952192, 0.01457504, 0.01779387, 0.02066867, 0.02892601, 0.01701931, 0.02176872, 0.01504117, 0.01672423, 0.01970709, 0.02700752, 0.01583721, 0.02032802, 0.01454926, 0.01648175, 0.01931118, 0.02621738, 0.01598595, 0.02002934, 0.01435751, 0.01485716, 0.01883156, 0.02610302, 0.01656998, 0.01951958, 0.01444337, 0.01766108, 0.02069327, 0.02873401, 0.01708931, 0.02181881, 0.01495358, 0.01662444, 0.01980699, 0.02712069, 0.01577234, 0.02040705, 0.01448085, 0.01654072, 0.01944252, 0.02650268, 0.01587586, 0.0200609, 0.01436635, 0.01490433, 0.01889929, 0.02670437, 0.0166056, 0.01969156, 0.0144106, 0.01774716, 0.02074034, 0.02923528, 0.01709737, 0.02185542, 0.01485576, 0.01666348, 0.01973375, 0.02723016, 0.01589695, 0.02049967, 0.01439705, 0.01649564, 0.01935561, 0.02698364, 0.01598049, 0.02009069, 0.01426597, 0.01486763, 0.01895623, 0.02673051, 0.01674331, 0.01952603, 0.01438254, 0.01765705, 0.02072864, 0.02927246, 0.01709473, 0.02175974, 0.01482349, 0.01667445, 0.0197894, 0.02754074, 0.0158139, 0.0203614, 0.01440681, 0.01646684, 0.01947225, 0.02712173, 0.01577049, 0.01999937, 0.01428047, 0.01484933, 0.0189973, 0.02710083, 0.01645467, 0.01950226, 0.01438915, 0.01771545, 0.02076284, 0.02955453, 0.01696587, 0.02172133, 0.01480143, 0.01673678, 0.01982524, 0.02757397, 0.01568024, 0.02036373, 0.01438663, 0.01653862, 0.01952682, 0.02709483, 0.01582513, 0.01998929, 0.01430184, 0.01492389, 0.01913863, 0.0268088, 0.01652193, 0.01957872, 0.01449041, 0.01777366, 0.02078964, 0.02932584, 0.01684693, 0.02178038, 0.01483867, 0.01674134, 0.01976996, 0.02728812, 0.01553839, 0.02020437, 0.01437004, 0.01661005, 0.01941676, 0.02673454, 0.0158418, 0.01986345, 0.01427323, 0.01487003, 0.01905079, 0.02680287, 0.01644003, 0.01942576, 0.01435296, 0.01771439, 0.02076088, 0.02906831, 0.01681093, 0.02173724, 0.01485499, 0.01672667, 0.01970929, 0.02702426, 0.01546284, 0.02013494, 0.01425111, 0.01650137, 0.01944187, 0.02659086, 0.01554358, 0.01999099, 0.0142682, 0.01488248, 0.01891136, 0.02657275, 0.01631681, 0.0195501, 0.01438662, 0.0175851, 0.02067795, 0.02900748, 0.01665186, 0.02180191, 0.01486133, 0.01667899, 0.01958907, 0.02698345, 0.01552839, 0.02039422, 0.01445892, 0.01650048, 0.01930431, 0.02660438, 0.01575212, 0.02006009, 0.01430022, 0.01484002, 0.0188407, 0.02627685, 0.01634191, 0.01952603, 0.01436846, 0.01760531, 0.02055315, 0.0285748, 0.01677105, 0.02186869, 0.01481783, 0.01666319, 0.01962299, 0.02708568, 0.01556802, 0.02046759, 0.01442941, 0.01649242, 0.0193175, 0.02679497, 0.01568017, 0.02011141, 0.01424919, 0.01486491, 0.01888509, 0.02651978, 0.01636708, 0.01961996, 0.01436944, 0.01767943, 0.02064004, 0.02887335, 0.01680455, 0.02198777, 0.01482057, 0.01668376, 0.01960638, 0.02716273, 0.01554446, 0.02048068, 0.01437859, 0.01649856, 0.0193117, 0.0267611, 0.01567972, 0.02014376, 0.01436587, 0.01484353, 0.01875524, 0.02677269, 0.01631989, 0.01965288, 0.01441012, 0.01772247, 0.02052153, 0.02918179, 0.01678366, 0.02189288, 0.0148919, 0.01680653, 0.01966387, 0.02737039, 0.01555739, 0.02056262, 0.01439335, 0.01660411, 0.0192553, 0.02703861, 0.01568264, 0.02021849, 0.01427246, 0.01495231, 0.0188322, 0.02675105, 0.01639071, 0.01965931, 0.0142932, 0.01774972, 0.02065764, 0.02913883, 0.01668285, 0.02186378, 0.01471106, 0.01682073, 0.01967262, 0.02733001, 0.01548774, 0.02045653, 0.01431583, 0.01657698, 0.01947367, 0.02659314, 0.01537498, 0.02009672, 0.01418857, 0.0148651, 0.01895402, 0.02693658, 0.01606122, 0.01979868, 0.01433251, 0.01773804, 0.02078513, 0.0296458, 0.01640794, 0.02196389, 0.01482125, 0.01671308, 0.01967913, 0.02725868, 0.01550753, 0.02042246, 0.014297, 0.01654653, 0.01942762, 0.02668084, 0.01558755, 0.02017155, 0.01426686, 0.01480649, 0.01897257, 0.02670317, 0.01618694, 0.01957527, 0.01435044, 0.01759796, 0.02074342, 0.02873125, 0.01633117, 0.02183268, 0.01482408, 0.01666312, 0.01974892, 0.02675799, 0.01554522, 0.02042482, 0.01421474, 0.01645404, 0.01943019, 0.02668897, 0.01540262, 0.01996916, 0.01396965, 0.01477552, 0.01894111, 0.02624387, 0.01616714, 0.01961881, 0.01410178, 0.01760564, 0.0206168, 0.02883709, 0.01681257, 0.02182285, 0.01447866, 0.01664654, 0.01966738, 0.02687079, 0.01559689, 0.0203096, 0.01412933, 0.01644734, 0.01938956, 0.02597626, 0.01549386, 0.01993328, 0.01407738, 0.01475455, 0.01901665, 0.02601162, 0.01624193, 0.01935518, 0.01412205, 0.01774161, 0.02101323, 0.02896407, 0.01660907, 0.02181157, 0.01439878, 0.01672852, 0.01991646, 0.02727162, 0.01551896, 0.02087387, 0.01409965, 0.01698349, 0.01989491, 0.02708812, 0.01588486, 0.0204117, 0.01396964, 0.01506697, 0.01924849, 0.02659844, 0.01660147, 0.01953276, 0.01408634, 0.01807026, 0.02110304, 0.02906632, 0.01671162, 0.02190687, 0.01430257, 0.01678913, 0.01993882, 0.02717985, 0.01558317, 0.02052825, 0.01393916, 0.01629993, 0.01954657, 0.02651537, 0.01562241, 0.01989731, 0.01385481, 0.01465903, 0.01902474, 0.02657684, 0.01629879, 0.01930653, 0.01387401, 0.01723538, 0.02076521, 0.02888117, 0.01664935, 0.02144109, 0.01434835, 0.01643046, 0.01963155, 0.02638247, 0.01536305, 0.0200779, 0.01377835, 0.01621985, 0.01917423, 0.02607687, 0.01562689, 0.01971708, 0.01369902, 0.01465275, 0.01880514, 0.02627204, 0.01629823, 0.01936923, 0.01374959, 0.01734626, 0.02053211, 0.02868561, 0.01672077, 0.02179175, 0.01404791, 0.01647059, 0.01956375, 0.02653264, 0.01533777, 0.02038612, 0.01372089, 0.0162328, 0.01916994, 0.02577692, 0.01539694, 0.02004057, 0.01361576, 0.01451908, 0.01871241, 0.02589668, 0.01606796, 0.01949271, 0.01371753, 0.01725397, 0.02048364, 0.02820642, 0.01644822, 0.0217521, 0.01421247, 0.01629139, 0.01948664, 0.02639476, 0.01507985, 0.02037253, 0.01377938, 0.01615637, 0.01919512, 0.02597299, 0.01520912, 0.01990509, 0.01368197, 0.01453891, 0.01868256, 0.02587589, 0.01586885, 0.0193997, 0.01375755, 0.01725098, 0.02041077, 0.02804851, 0.01629925, 0.02162052, 0.01412814, 0.01634209, 0.01948144, 0.02611572, 0.0150193, 0.02021373, 0.01371034, 0.01613785, 0.01919086, 0.02566227, 0.01500659, 0.01984402, 0.0135617, 0.0144814, 0.01871539, 0.02559395, 0.01582916, 0.01933392, 0.01366538, 0.01716071, 0.02049455, 0.02788528, 0.01614821, 0.02158087, 0.01398362, 0.01631594, 0.019432, 0.02621548, 0.01479215, 0.02011106, 0.0136218, 0.01607882, 0.01915148, 0.02552226, 0.01503372, 0.01975569, 0.0135795, 0.01443787, 0.01866012, 0.02543793, 0.01578271, 0.01927505, 0.01353292, 0.01708532, 0.02050628, 0.02778262, 0.01608046, 0.02150167, 0.01390817, 0.01624416, 0.01944451, 0.0259577, 0.01495052, 0.02008442, 0.0135855, 0.01612529, 0.01932501, 0.0256416, 0.01508791, 0.01974098, 0.01338156, 0.01446189, 0.01878033, 0.02583607, 0.01588651, 0.0192566, 0.01339986, 0.01717509, 0.02052751, 0.02807427, 0.01626617, 0.02141997, 0.01385622, 0.01622838, 0.019553, 0.02617519, 0.01495422, 0.02000209, 0.01348014, 0.01613104, 0.01934489, 0.02573547, 0.01504037, 0.01970418, 0.01338254, 0.01452888, 0.01884659, 0.02589058, 0.01575848, 0.01928673, 0.01347569, 0.01717556, 0.02058949, 0.0279652, 0.01612205, 0.02149825, 0.01380627, 0.01634717, 0.01960567, 0.02628126, 0.01489301, 0.01997317, 0.01362901, 0.01614691, 0.01927368, 0.02573389, 0.01500351, 0.01960043, 0.01339514, 0.0145295, 0.01880389, 0.0260805, 0.01577303, 0.01914723, 0.01352552, 0.01713365, 0.02057143, 0.02830654, 0.01622546, 0.02142423, 0.01385531, 0.01623459, 0.01954022, 0.02614029, 0.01493816, 0.01992347, 0.01356724, 0.01596564, 0.01936207, 0.02563757, 0.01495457, 0.01951105, 0.0133941, 0.01442076, 0.01886762, 0.025691, 0.01583909, 0.01907121, 0.01341938, 0.01721144, 0.02066675, 0.02808677, 0.01624967, 0.02136661, 0.01395107, 0.01621582, 0.01956493, 0.02627341, 0.01491749, 0.0199337, 0.01359204, 0.01605537, 0.01925746, 0.02580464, 0.01511, 0.01962822, 0.0135232, 0.0143673, 0.01877338, 0.02594765, 0.01585386, 0.01919987, 0.01355906, 0.01720224, 0.02045037, 0.02816473, 0.01625581, 0.02153373, 0.01394364, 0.01631472, 0.0193256, 0.0261777, 0.01503098, 0.02006206, 0.01347804, 0.0161048, 0.01915783, 0.02608526, 0.01510515, 0.01987404, 0.01336003, 0.01450606, 0.01874921, 0.02592132, 0.01600631, 0.01948429, 0.01345191, 0.01721037, 0.02036517, 0.02827306, 0.01630994, 0.02174715, 0.01390016, 0.01629134, 0.0194155, 0.02625813, 0.01513872, 0.02025116, 0.01342294, 0.01603703, 0.01908012, 0.02591115, 0.01503774, 0.01979255, 0.01331324, 0.01439747, 0.01847223, 0.02574851, 0.01587582, 0.01936764, 0.0134412, 0.01704115, 0.0199893, 0.02821242, 0.01605144, 0.0216896, 0.01378528, 0.01605839, 0.01902144, 0.02610271, 0.01496049, 0.02022806, 0.01337399, 0.01589472, 0.01900042, 0.0259259, 0.01495519, 0.01974673, 0.01297941, 0.01434581, 0.01858912, 0.02580506, 0.01582835, 0.01926187, 0.01348079, 0.01696317, 0.02034204, 0.02824084, 0.01636355, 0.02190778, 0.01384603, 0.01610836, 0.01941756, 0.02656775, 0.01508108, 0.020268, 0.01342316, 0.0161169, 0.0192106, 0.0262982, 0.01527927, 0.02004787, 0.01327758, 0.01438332, 0.01875739, 0.0260231, 0.01604716, 0.01951066, 0.01354643, 0.01705723, 0.02048977, 0.02853276, 0.01651331, 0.02198102, 0.01384821, 0.01621365, 0.01968341, 0.02669981, 0.01536243, 0.02052698, 0.01345645, 0.01599831, 0.01940158, 0.02625027, 0.0152751, 0.02002282, 0.01336363, 0.01443867, 0.01893824, 0.02607191, 0.01601411, 0.01964697, 0.01351194, 0.01717333, 0.02086616, 0.0285711, 0.0164423, 0.02195622, 0.01391633, 0.01621591, 0.0197333, 0.02658285, 0.01520865, 0.02042443, 0.01345498, 0.01610206, 0.01936113, 0.02602166, 0.01536359, 0.02009083, 0.0132549, 0.01447708, 0.01890867, 0.02600161, 0.01613569, 0.01977251, 0.01344031, 0.01713492, 0.02057493, 0.02795961, 0.01654879, 0.02198022, 0.01382037, 0.01630256, 0.01962328, 0.02607819, 0.01527099, 0.0204684, 0.01345805, 0.01618783, 0.01938134, 0.02516104, 0.01523584, 0.02019843, 0.01331714, 0.01447923, 0.01891781, 0.02518057, 0.01600868, 0.01972938, 0.0133398, 0.01721228, 0.02056246, 0.0277137, 0.01657709, 0.02200751, 0.01372868, 0.01636873, 0.0196902, 0.0259382, 0.01510586, 0.02046746, 0.01335474, 0.01612763, 0.01934392, 0.025557, 0.01521963, 0.02011129, 0.01331595, 0.01453472, 0.01891566, 0.02566862, 0.01596644, 0.0196606, 0.01338295, 0.01720758, 0.0205522, 0.02792908, 0.01650236, 0.02201865, 0.01371318, 0.01643047, 0.01962342, 0.0261477, 0.01515768, 0.02056086, 0.0134661, 0.01625674, 0.01929297, 0.02562606, 0.01534518, 0.02017455, 0.01330307, 0.01469642, 0.0188489, 0.02550599, 0.01591707, 0.01966063, 0.01334109, 0.01736038, 0.02063298, 0.02777643, 0.0163573, 0.02190139, 0.01369582, 0.01640474, 0.01950787, 0.02596162, 0.01507432, 0.02038812, 0.01349935, 0.01634475, 0.01941497, 0.02526698, 0.01521979, 0.02018892, 0.01337224, 0.01462823, 0.01896374, 0.02523616, 0.01603793, 0.01972644, 0.01339532, 0.01730854, 0.02074488, 0.02743952, 0.0164293, 0.02219126, 0.01394871, 0.01640766, 0.01985035, 0.02545036, 0.01529521, 0.02055328, 0.01344909, 0.01625773, 0.01948317, 0.02525554, 0.01525801, 0.02031912, 0.0132661, 0.01469258, 0.01905623, 0.02560643, 0.01613687, 0.01999233, 0.01348486, 0.01747252, 0.02078875, 0.02794787, 0.01662886, 0.02229786, 0.0139796, 0.01652504, 0.01973417, 0.0260495, 0.01538422, 0.02078564, 0.01352168, 0.01627682, 0.01941721, 0.02575304, 0.01537552, 0.02045275, 0.0134246, 0.01479213, 0.01891356, 0.02554483, 0.01603016, 0.02010688, 0.01344814, 0.01741496, 0.0208349, 0.02770298, 0.01649048, 0.02255101, 0.01377078, 0.01646111, 0.01982535, 0.0260707, 0.01528883, 0.02099108, 0.0134226, 0.01644954, 0.01966926, 0.02578177, 0.01531008, 0.02066671, 0.01308697, 0.01478425, 0.01914831, 0.02582835, 0.01615928, 0.02046708, 0.01317328, 0.01765401, 0.02098662, 0.02801193, 0.01649092, 0.02249599, 0.01354298, 0.01658014, 0.01996702, 0.02602157, 0.01532874, 0.02117224, 0.01340918, 0.01636957, 0.01957374, 0.02533129, 0.01569415, 0.02087714, 0.01329381, 0.01476087, 0.01904656, 0.02555216, 0.0162559, 0.02050243, 0.01318389, 0.01746323, 0.02084006, 0.02789441, 0.01695095, 0.02290693, 0.01366466, 0.01651122, 0.02013472, 0.02622276, 0.01574924, 0.02106895, 0.01324909, 0.01625726, 0.01976579, 0.02571009, 0.0156737, 0.02100048, 0.01313206, 0.01462062, 0.01925595, 0.02564302, 0.01657755, 0.0206716, 0.0132758, 0.01733721, 0.02102504, 0.02788063, 0.0170435, 0.02294804, 0.01325427, 0.0165623, 0.02008209, 0.0262225, 0.0159326, 0.02115539, 0.01338407, 0.01633924, 0.0197652, 0.02541333, 0.01585514, 0.02067327, 0.01319122, 0.01473526, 0.01933108, 0.0254662, 0.01662254, 0.0203082, 0.01331412, 0.01754375, 0.02112968, 0.02757941, 0.01691026, 0.02256626, 0.01362672, 0.01658738, 0.02016491, 0.02601678, 0.01565342, 0.0207528, 0.01337847, 0.01643699, 0.01985631, 0.02575808, 0.01586249, 0.02055188, 0.0132941, 0.01475062, 0.01935538, 0.02583822, 0.01661885, 0.02023402, 0.01335579, 0.01754187, 0.02111586, 0.02816114, 0.0170621, 0.02260579, 0.01372654, 0.01643794, 0.02023681, 0.02639362, 0.01571244, 0.02115285, 0.01323653, 0.01657018, 0.0199012, 0.0256704, 0.01581366, 0.02083287, 0.0129386, 0.01491344, 0.01950308, 0.02560551, 0.01658414, 0.02036098, 0.01305994, 0.01764416, 0.02117767, 0.02783472, 0.01691447, 0.02263647, 0.01334696, 0.01673354, 0.02024079, 0.02626752, 0.01586536, 0.02091969, 0.01297884, 0.0166084, 0.01990717, 0.02498422, 0.01571515, 0.02056364, 0.01266175, 0.01494418, 0.01944195, 0.02563599, 0.0165415, 0.02018357, 0.01290206, 0.01774379, 0.0212125, 0.02794843, 0.01688171, 0.02239757, 0.01318899, 0.01676245, 0.02020129, 0.02650799, 0.01579866, 0.02090684, 0.01294024, 0.01660902, 0.01993711, 0.02630315, 0.01578074, 0.02052234, 0.01273136, 0.01495003, 0.01937619, 0.02610703, 0.01639081, 0.01997457, 0.01297458, 0.01765971, 0.02110154, 0.02822739, 0.01675175, 0.02214757, 0.01333507, 0.01667616, 0.02012183, 0.02648872, 0.01519876, 0.02080168, 0.01303666, 0.01648759, 0.01981436, 0.02590807, 0.01535519, 0.02044147, 0.0131362, 0.01485434, 0.01942982, 0.02585129, 0.0162419, 0.01988543, 0.01316293, 0.01763821, 0.02119255, 0.02803882, 0.01667717, 0.02222165, 0.01355945, 0.0166799, 0.02045438, 0.02646628, 0.01542046, 0.02058576, 0.01314221, 0.01646026, 0.01988591, 0.02559413, 0.01545675, 0.02022411, 0.01295402, 0.01483594, 0.01937366, 0.02566874, 0.01619764, 0.01997123, 0.01297262, 0.01746985, 0.02129355, 0.02803827, 0.01643391, 0.02217035, 0.0133751, 0.01663947, 0.02030697, 0.02622294, 0.0151197, 0.02045231, 0.01306721, 0.01644268, 0.01985818, 0.02563, 0.01506078, 0.02038674, 0.01287308, 0.01476667, 0.01957878, 0.02557834, 0.01603866, 0.02008234, 0.01300201, 0.01752821, 0.02136967, 0.02795138, 0.016291, 0.02247871, 0.01333322, 0.01671573, 0.02033325, 0.02605811, 0.01497114, 0.02054567, 0.01296686, 0.0165242, 0.01989693, 0.02581341, 0.01512507, 0.02030187, 0.01285882, 0.01491158, 0.01965796, 0.02584797, 0.01570182, 0.01980745, 0.01296029, 0.01770806, 0.02142478, 0.02791324, 0.01618147, 0.02206016, 0.01329486, 0.0168504, 0.0204459, 0.02650155, 0.01490092, 0.02061431, 0.01295968, 0.01661502, 0.01994804, 0.02556664, 0.01491482, 0.02017183, 0.01288975, 0.01487351, 0.01926834, 0.02524288, 0.01538318, 0.01961795, 0.01299942, 0.01760159, 0.02112927, 0.02782582, 0.01574357, 0.02169014, 0.0132477, 0.01678832, 0.02004022, 0.02580294, 0.01458554, 0.02025899, 0.01291249, 0.01657993, 0.01978843, 0.02546957, 0.01481729, 0.02013356, 0.01272076, 0.01487038, 0.0191603, 0.02508417, 0.01541893, 0.01955139, 0.01325288, 0.01771143, 0.02104462, 0.02760996, 0.01563869, 0.02177326, 0.01359131, 0.01688112, 0.02028577, 0.0267341, 0.01452745, 0.0202899, 0.01322682, 0.01670063, 0.0199239, 0.02634616, 0.01486665, 0.02023359, 0.0132256, 0.01500742, 0.01953697, 0.02663455, 0.01562202, 0.01995006, 0.01340527, 0.01794131, 0.02164029, 0.0291102, 0.01589403, 0.02218308, 0.01375981, 0.01695235, 0.020698, 0.02719238, 0.01464996, 0.02062729, 0.01335732, 0.01671178, 0.02026703, 0.02656308, 0.01492053, 0.02039226, 0.01320037, 0.0150288, 0.0197084, 0.02677923, 0.01558952, 0.01969183, 0.01334652, 0.01779579, 0.02138972, 0.02901558, 0.01587597, 0.02199444, 0.01378315, 0.01698895, 0.02056849, 0.02722325, 0.01485432, 0.02064127, 0.01341061, 0.01676225, 0.02017916, 0.02636193, 0.01497511, 0.02056049, 0.01329272, 0.01506989, 0.0198187, 0.02632257, 0.01570462, 0.02009924, 0.01340509, 0.01802686, 0.02162275, 0.0288868, 0.0160691, 0.02258764, 0.01375999, 0.01703248, 0.02142695, 0.02757003, 0.01481698, 0.02100227, 0.0132809, 0.01678269, 0.02062373, 0.02622366, 0.01473911, 0.02074379, 0.01310095, 0.01500942, 0.01992894, 0.02626539, 0.01548696, 0.02021179, 0.01325161, 0.01782401, 0.02160643, 0.0285272, 0.0157268, 0.02254852, 0.01361818, 0.01692292, 0.02076286, 0.0270796, 0.01465496, 0.02109544, 0.01321426, 0.01673958, 0.02048094, 0.02635583, 0.01470428, 0.02089816, 0.01307107, 0.01504447, 0.02000388, 0.02626869, 0.01543624, 0.02013201, 0.01320413, 0.01787104, 0.02171047, 0.02850585, 0.01583399, 0.02231923, 0.01363767, 0.01683464, 0.02086847, 0.02669474, 0.01456666, 0.0210612, 0.01322225, 0.01663686, 0.02045395, 0.02604852, 0.01461149, 0.02067345, 0.01317378, 0.01507935, 0.02004073, 0.02614736, 0.01522688, 0.02023391, 0.01322738, 0.01788563, 0.02179708, 0.02831998, 0.01555848, 0.02215909, 0.01369056, 0.01698882, 0.02093627, 0.02673947, 0.01442361, 0.0208265, 0.01336581, 0.0166953, 0.02045049, 0.02609042, 0.01447451, 0.02053625, 0.01310798, 0.0150807, 0.01992208, 0.02576096, 0.01519191, 0.02022715, 0.01301424, 0.01767416, 0.02144663, 0.02817601, 0.01538899, 0.0223776, 0.01353835, 0.01702119, 0.02075924, 0.02659013, 0.01427528, 0.02064617, 0.01319705, 0.01677264, 0.02028829, 0.02615647, 0.01429732, 0.02045175, 0.01299641, 0.01499923, 0.0200264, 0.02634544, 0.01480202, 0.01975436, 0.01313272, 0.01785146, 0.02172465, 0.0287692, 0.01530704, 0.02198472, 0.01349129, 0.01675632, 0.0209303, 0.02712688, 0.01406558, 0.0207127, 0.01312839, 0.01668235, 0.02044498, 0.02645013, 0.0141684, 0.02043914, 0.01297996, 0.01510507, 0.01996116, 0.02675803, 0.01487503, 0.01978415, 0.01319277, 0.01767534, 0.02169744, 0.02978278, 0.015282, 0.02196957, 0.01366285, 0.01668535, 0.02053389, 0.02773823, 0.01366573, 0.0202966, 0.01328795, 0.01674941, 0.02041389, 0.0266982, 0.01434755, 0.02039343, 0.01311061, 0.01502707, 0.01990962, 0.02681817, 0.0153458, 0.01988778, 0.01321178, 0.01779187, 0.02183329, 0.0289197, 0.0151766, 0.02211874, 0.01361908, 0.01708647, 0.02122157, 0.02746333, 0.01403711, 0.02058444, 0.01321841, 0.01667442, 0.02061104, 0.02682604, 0.01425162, 0.02025568, 0.01308839, 0.01494392, 0.01985276, 0.02698797, 0.01486098, 0.0198729, 0.01321991, 0.01788588, 0.02169225, 0.02952434, 0.01571656, 0.02178945, 0.01367206, 0.01709273, 0.02076313, 0.02742958, 0.01430739, 0.02055828, 0.01327108, 0.01685998, 0.02047454, 0.02673193, 0.01413458, 0.02062034, 0.01313445, 0.01522365, 0.02023414, 0.02676862, 0.01471242, 0.01998386, 0.01341775, 0.01796069, 0.02216109, 0.02914954, 0.01480333, 0.02191431, 0.01366008, 0.01713256, 0.02113165, 0.02751274, 0.01363666, 0.02048809, 0.01336611, 0.01689352, 0.02074713, 0.0269195, 0.01392536, 0.02062795, 0.01320705, 0.01530766, 0.02025371, 0.02731692, 0.0148998, 0.02015526, 0.01332139, 0.01811725, 0.02207921, 0.02957522, 0.0152382, 0.0225153, 0.01364689, 0.01726565, 0.02098544, 0.02784102, 0.01422119, 0.02083005, 0.01322674, 0.01706938, 0.02024562, 0.02746746, 0.0144141, 0.02080785, 0.01321757, 0.01532924, 0.0200502, 0.02744351, 0.01496584, 0.02043749, 0.0134208, 0.01816728, 0.0219001, 0.03035949, 0.01545246, 0.02254864, 0.01375947, 0.01728538, 0.02121882, 0.02851797, 0.01432533, 0.02109573, 0.01351112, 0.01695659, 0.02062415, 0.02768171, 0.01419373, 0.02078537, 0.01330274, 0.01519418, 0.02008193, 0.02776592, 0.01469511, 0.02016576, 0.01362285, 0.01820445, 0.02167742, 0.03049987, 0.01524145, 0.02220992, 0.01388043, 0.01722544, 0.02093337, 0.02856242, 0.01372074, 0.02084552, 0.01364242, 0.01699308, 0.020621, 0.02804922, 0.0139823, 0.02048935, 0.01335801, 0.01543906, 0.02050257, 0.02792395, 0.01488604, 0.02009167, 0.01335829, 0.0179916, 0.02185426, 0.03035956, 0.01519265, 0.02238082, 0.01371009, 0.01731307, 0.02114284, 0.02858847, 0.01331645, 0.02087679, 0.01333567, 0.01705466, 0.0207241, 0.02908435, 0.01312921, 0.0204663, 0.01294429, 0.01533128, 0.0208522, 0.02912337, 0.01376705, 0.01990674, 0.01317624, 0.01835162, 0.02281214, 0.03251113, 0.01380831, 0.02228484, 0.0134157, 0.017255, 0.02161047, 0.03010208, 0.01276294, 0.02157097, 0.01310237, 0.01728328, 0.02186455, 0.02947461, 0.01323571, 0.0207636, 0.01304478, 0.01599046, 0.02253036, 0.03102894, 0.01431743, 0.02037617, 0.01323965, 0.01868582, 0.02389697, 0.03260604, 0.0153262, 0.0231016, 0.01383929, 0.01752075, 0.02254954, 0.03003939, 0.01436348, 0.02158014, 0.01337355, 0.01733566, 0.02203312, 0.02839618, 0.01452536, 0.02145019, 0.01339891, 0.01575317, 0.02177409, 0.02885602, 0.01572031, 0.02111478, 0.01376849, 0.01871736, 0.02353715, 0.03035232, 0.01608551, 0.02370276, 0.01413169, 0.01777398, 0.02254563, 0.02863256, 0.01510588, 0.02232142, 0.01384976, 0.01767866, 0.02239742, 0.02788092, 0.01520929, 0.02186518, 0.01372507, 0.01594221, 0.02184955, 0.02779524, 0.0160484, 0.02114201, 0.01382309, 0.01882566, 0.02379488, 0.0307897, 0.01635726, 0.02349498, 0.01420246, 0.01791463, 0.02288, 0.02955304, 0.01541761, 0.02150184, 0.01368747, 0.01741175, 0.02254048, 0.02905612, 0.01547504, 0.02133588, 0.01377577, 0.01597724, 0.02195095, 0.02903264, 0.0162811, 0.02095119, 0.01369111, 0.01878236, 0.02368434, 0.03209223, 0.01643567, 0.02247208, 0.01444891, 0.01754975, 0.02279003, 0.02991019, 0.01529997, 0.02203485, 0.01360258, 0.01748248, 0.02250651, 0.02977034, 0.01579253, 0.02172677, 0.01374791, 0.01607266, 0.02204454, 0.03045793, 0.01652561, 0.0212875, 0.01382049, 0.01906843, 0.0237821, 0.03333534, 0.01722898, 0.02268264, 0.0139727, 0.01773676, 0.02254838, 0.03201137, 0.01578921, 0.02143706, 0.01355404, 0.0175836, 0.02225518, 0.03097346, 0.01600653, 0.02098291, 0.01339947, 0.01634385, 0.02185249, 0.03037746, 0.01657995, 0.02125551, 0.01342695, 0.01928756, 0.0232823, 0.03510223, 0.01719636, 0.02342672, 0.01428484, 0.01794509, 0.0230143, 0.030805, 0.01544253, 0.02239448, 0.0136431, 0.01759033, 0.02294804, 0.02971695, 0.01594136, 0.02220649, 0.01378978, 0.01619966, 0.02228379, 0.02881756, 0.016712, 0.0219249, 0.01396944, 0.01929904, 0.02423112, 0.03299206, 0.01781598, 0.02347039, 0.01431653, 0.01808075, 0.0234754, 0.03124486, 0.01593533, 0.02196365, 0.01385548, 0.01771759, 0.02356542, 0.02924046, 0.01576237, 0.0225229, 0.01423406, 0.01634582, 0.02278062, 0.02940296, 0.01683274, 0.0220473, 0.01445041, 0.0189131, 0.02454629, 0.0320669, 0.01752527, 0.0243816, 0.01469677, 0.01786771, 0.02382289, 0.03014194, 0.01530273, 0.0223591, 0.0140897, 0.01738061, 0.02321585, 0.03028716, 0.01534993, 0.02316696, 0.0139055, 0.01620291, 0.02255621, 0.02916338, 0.01654336, 0.02262573, 0.0139602, 0.01907158, 0.02538209, 0.0353153, 0.01830782, 0.02384145, 0.01490851, 0.01793166, 0.02428725, 0.03112821, 0.01599057, 0.02233291, 0.01429873, 0.01829849, 0.02449338, 0.03252986, 0.01750734, 0.02220874, 0.01460881, 0.01675725, 0.02343006, 0.03172981, 0.01786147, 0.02169885, 0.01440985, 0.01882036, 0.02497642, 0.03445874, 0.0181527, 0.0234463, 0.01486666, 0.01767313, 0.02364831, 0.03235473, 0.01655358, 0.02196062, 0.01433044, 0.01719176, 0.02368823, 0.03143869, 0.01688157, 0.02223371, 0.01425974, 0.01597568, 0.02310253, 0.03105072, 0.01794143, 0.02155642, 0.01453521, 0.01885278, 0.02517035, 0.0335211, 0.01838088, 0.02400497, 0.0150694, 0.01769765, 0.02434279, 0.03215588, 0.01659781, 0.02204525, 0.01441604, 0.01722299, 0.02425892, 0.03150347, 0.01694505, 0.02208087, 0.01435768, 0.01577474, 0.02343699, 0.03179283, 0.01783923, 0.02146976, 0.01455743, 0.01869666, 0.02512281, 0.03489432, 0.01796106, 0.02374805, 0.01508477, 0.01753325, 0.02379747, 0.03258241, 0.01640132, 0.02228851, 0.01427655, 0.01730681, 0.02375908, 0.03196045, 0.01701416, 0.02262724, 0.01443692, 0.01584382, 0.02292443, 0.0315412, 0.01760686, 0.02154173, 0.01465095, 0.01877439, 0.02515451, 0.03543583, 0.01808904, 0.02420419, 0.0150934, 0.01765078, 0.02448217, 0.03317748, 0.01682015, 0.02268801, 0.014458, 0.01721382, 0.02457094, 0.03234261, 0.01701082, 0.02281169, 0.01475547, 0.0159195, 0.02371083, 0.03283214, 0.0176268, 0.02191565, 0.01472499, 0.01878552, 0.02567664, 0.03599502, 0.01815952, 0.02414895, 0.01520871, 0.01780728, 0.02497438, 0.0330831, 0.0168077, 0.02255524, 0.01425747, 0.01706046, 0.02446371, 0.03165314, 0.01619161, 0.0227118, 0.01418231, 0.01569003, 0.0236355, 0.03378045, 0.0177596, 0.02165083, 0.01481693, 0.01866421, 0.02628242, 0.03548411, 0.01794768, 0.02414074, 0.01557072, 0.01755196, 0.02484069, 0.03311259, 0.01662205, 0.02244345, 0.01474077, 0.01704934, 0.02481485, 0.03207659, 0.01678992, 0.02265191, 0.01507184, 0.0157033, 0.0235747, 0.03216057, 0.01747944, 0.02190527, 0.0149365, 0.01873473, 0.02539499, 0.03492318, 0.01795181, 0.02372253, 0.01531472, 0.01730019, 0.02386983, 0.03174883, 0.01659237, 0.02187562, 0.01507707, 0.0171834, 0.02415479, 0.03179587, 0.01649074, 0.02242067, 0.01494252, 0.01563606, 0.02344782, 0.03193626, 0.01766432, 0.0215405, 0.01518621, 0.01911082, 0.02585111, 0.0369666, 0.0175566, 0.0231358, 0.01577356, 0.0179455, 0.02493814, 0.03420421, 0.0162596, 0.02217898, 0.01481545, 0.01712495, 0.02387836, 0.03359625, 0.01662803, 0.02261982, 0.0146803, 0.01594342, 0.02325906, 0.03288952, 0.01797288, 0.0218186, 0.01488421, 0.01893067, 0.02585018, 0.03502194, 0.01875817, 0.02410689, 0.01546463, 0.01782433, 0.02487407, 0.03490996, 0.01832442, 0.02270735, 0.01474922, 0.01765306, 0.02473753, 0.03478453, 0.01821192, 0.02283129, 0.01461004, 0.01629019, 0.0245529, 0.03453431, 0.01946626, 0.02203161, 0.01476604, 0.01937673, 0.02668595, 0.03902824, 0.02001995, 0.0239591, 0.01529256, 0.01835062, 0.02569808, 0.03642992, 0.0183882, 0.02244635, 0.01469234, 0.01804837, 0.02576324, 0.03618122, 0.01868117, 0.02251058, 0.01455167, 0.01660171, 0.02487159, 0.03665487, 0.01970982, 0.02176368, 0.01492499, 0.01938014, 0.02677488, 0.03940284, 0.01997268, 0.0241445, 0.01532572, 0.01813721, 0.02606807, 0.03660762, 0.01839044, 0.02265723, 0.0146812, 0.01789983, 0.02578576, 0.03605248, 0.0185292, 0.02259546, 0.01470827, 0.01631955, 0.02528661, 0.03601196, 0.01940305, 0.02175735, 0.01481181, 0.01924749, 0.02729166, 0.03964589, 0.01992986, 0.02380679, 0.0152816, 0.01815424, 0.02612935, 0.0368893, 0.0183468, 0.02239729, 0.01467147, 0.01780346, 0.02579821, 0.03631914, 0.01870756, 0.02270598, 0.01485275, 0.01649567, 0.02509005, 0.03648311, 0.01974985, 0.02166664, 0.01485927, 0.01930213, 0.02720459, 0.03971768, 0.02006234, 0.02397036, 0.01530178, 0.01810987, 0.02607794, 0.03645293, 0.01835837, 0.0222351, 0.01463674, 0.01787702, 0.02548408, 0.0354133, 0.01849804, 0.02216095, 0.01475524, 0.01651152, 0.02500958, 0.03583177, 0.01943037, 0.02107681, 0.01491941, 0.01973435, 0.02740917, 0.04028751, 0.0202742, 0.02374218, 0.01520962, 0.01845458, 0.02631278, 0.03750224, 0.01866699, 0.02232216, 0.01479766, 0.01807262, 0.02609778, 0.0372259, 0.0191504, 0.02256558, 0.01475515, 0.01659026, 0.02498958, 0.03721531, 0.02017766, 0.0218724, 0.01508219, 0.01969285, 0.02692031, 0.04054508, 0.02057339, 0.02396073, 0.01551718, 0.01846703, 0.0259866, 0.03768064, 0.01893146, 0.02234841, 0.01492953, 0.01785652, 0.02562755, 0.03645016, 0.01908609, 0.02226148, 0.01495818, 0.01652509, 0.0247417, 0.03676604, 0.02006859, 0.02175548, 0.01509855, 0.01963011, 0.02661869, 0.04016156, 0.02041362, 0.02390361, 0.01565252, 0.0183536, 0.02569122, 0.03713344, 0.0186355, 0.02238257, 0.01494289, 0.01785449, 0.02537201, 0.03615312, 0.01888825, 0.02261811, 0.01499442, 0.01644161, 0.02437373, 0.03608516, 0.0200115, 0.02179183, 0.01508223, 0.01936981, 0.02641841, 0.03922689, 0.02044129, 0.02379476, 0.01558347, 0.01826779, 0.0254662, 0.0368158, 0.01875163, 0.02232102, 0.01502761, 0.01798861, 0.02531641, 0.03611105, 0.01901095, 0.02250091, 0.01503718, 0.01652136, 0.02435419, 0.03617554, 0.01992366, 0.0219362, 0.01520067, 0.01971165, 0.02645586, 0.03993125, 0.02033211, 0.02399021, 0.01570235, 0.01831532, 0.02549355, 0.03708591, 0.01890638, 0.02263404, 0.01507534, 0.01784115, 0.02511429, 0.03622499, 0.01923411, 0.02277556, 0.0151061, 0.01632482, 0.02429014, 0.0361136, 0.0202786, 0.02202365, 0.01532697, 0.01944069, 0.02655431, 0.03961986, 0.02067135, 0.02428409, 0.01578241, 0.01826945, 0.0253565, 0.03664628, 0.01886221, 0.02274413, 0.01516796, 0.01776443, 0.02499075, 0.03581953, 0.01928507, 0.02278681, 0.01523489, 0.01625925, 0.02422059, 0.03639765, 0.02020104, 0.02182444, 0.0153435, 0.01947269, 0.02620729, 0.03999338, 0.02053497, 0.02409773, 0.01580573, 0.0182543, 0.02506143, 0.03695054, 0.01894797, 0.02258159, 0.01518602, 0.01790022, 0.02497471, 0.03649799, 0.01926083, 0.02260017, 0.01518612, 0.01645552, 0.02394879, 0.03689172, 0.02001262, 0.02193367, 0.01524564, 0.01923745, 0.02592986, 0.04021059, 0.02048875, 0.02426929, 0.01572083, 0.01798914, 0.02502577, 0.03734927, 0.0188631, 0.02279315, 0.01507803, 0.01731062, 0.02469866, 0.03627761, 0.01910308, 0.02269878, 0.01511288, 0.01610779, 0.02311121, 0.03627792, 0.01981424, 0.02181643, 0.01525307, 0.01933129, 0.02521609, 0.0399987, 0.02050319, 0.02448528, 0.01583779, 0.01808996, 0.024807, 0.03692729, 0.01839954, 0.02262227, 0.01525361, 0.01765754, 0.02450123, 0.03572112, 0.01879088, 0.02292007, 0.01516353, 0.01629286, 0.02349881, 0.03576745, 0.01979917, 0.02216783, 0.01532969, 0.01940228, 0.02567238, 0.03943411, 0.02019442, 0.02443485, 0.01583865, 0.01825971, 0.02477394, 0.03708862, 0.01869939, 0.02301209, 0.01527711, 0.01775938, 0.02440485, 0.03629408, 0.01886992, 0.02300721, 0.01539627, 0.0162674, 0.02319859, 0.03617116, 0.01963465, 0.02216639, 0.01560565, 0.01940735, 0.02568916, 0.04006456, 0.02059663, 0.02450047, 0.01617191, 0.01823507, 0.025036, 0.03743524, 0.01878811, 0.02318951, 0.01555357, 0.01787558, 0.02455631, 0.03624368, 0.01915401, 0.02308319, 0.01560421, 0.01659219, 0.02372454, 0.03648275, 0.02017979, 0.02230245, 0.0159219, 0.01976342, 0.02647525, 0.04022903, 0.02067292, 0.02406061, 0.01648168, 0.01868128, 0.02525587, 0.03703317, 0.01898422, 0.02259636, 0.01556095, 0.01812013, 0.02516722, 0.03695815, 0.01952972, 0.02300965, 0.01577239, 0.01658937, 0.02458588, 0.03727551, 0.02045054, 0.02216038, 0.01600502, 0.01976912, 0.02641494, 0.04031273, 0.02081642, 0.02400859, 0.01648689, 0.01855216, 0.02562216, 0.03767546, 0.01926998, 0.02267058, 0.01573336, 0.01806526, 0.02573537, 0.03695052, 0.01934706, 0.02298186, 0.01562152, 0.01681179, 0.02532863, 0.03708902, 0.02021805, 0.02194195, 0.01585319, 0.01978387, 0.02708892, 0.04064297, 0.02047007, 0.02335528, 0.01626596, 0.01852511, 0.02652863, 0.0379565, 0.01892393, 0.02208519, 0.01551635, 0.01799541, 0.02630096, 0.03710163, 0.01927958, 0.02216139, 0.01569919, 0.01677618, 0.02582191, 0.03791977, 0.02012412, 0.02157566, 0.01579242, 0.01978079, 0.02786101, 0.04133524, 0.02067625, 0.0234717, 0.01634878, 0.01856471, 0.02662147, 0.03807473, 0.01868614, 0.02220494, 0.01560123, 0.01814702, 0.02601908, 0.0372646, 0.01895167, 0.02199698, 0.01575558, 0.01688438, 0.02522159, 0.0377157, 0.02035062, 0.02125196, 0.01567904, 0.01979847, 0.02715404, 0.04073181, 0.02024634, 0.02305532, 0.01634163, 0.01872892, 0.02647319, 0.03804849, 0.01879941, 0.02199054, 0.01561008, 0.01835412, 0.0259427, 0.03728086, 0.01894063, 0.02211835, 0.01577761, 0.01693433, 0.02546205, 0.03759236, 0.02027523, 0.0211658, 0.01571767, 0.02014867, 0.02694955, 0.04133655, 0.02088783, 0.02323831, 0.0161265, 0.01872877, 0.02606296, 0.03839633, 0.01932132, 0.02242653, 0.01561215, 0.01845692, 0.02597626, 0.03878533, 0.0199588, 0.02280602, 0.01555016, 0.01712564, 0.02489327, 0.03894103, 0.02075531, 0.02179272, 0.01570701, 0.02016348, 0.02720098, 0.04338367, 0.02150618, 0.02418826, 0.01632135, 0.01902968, 0.02637571, 0.04043347, 0.02012946, 0.02311644, 0.01561624, 0.01854796, 0.02587739, 0.03956084, 0.01981331, 0.02270663, 0.01567419, 0.01711702, 0.02494696, 0.04583577, 0.02235601, 0.02282183, 0.0160132, 0.02065055, 0.02682944, 0.04248852, 0.02115376, 0.02375878, 0.01625088, 0.01898113, 0.0261411, 0.03955795, 0.01906229, 0.02290223, 0.0157265, 0.01900291, 0.02617493, 0.04116576, 0.01941214, 0.02253964, 0.01568758, 0.0169094, 0.02500417, 0.03800508, 0.01997184, 0.02106954, 0.01591534, 0.02061319, 0.02708374, 0.04431532, 0.02120528, 0.02371727, 0.01646987, 0.01894876, 0.02615271, 0.039444, 0.0195965, 0.02229756, 0.0156941, 0.01837923, 0.0258575, 0.03811229, 0.01946969, 0.02240365, 0.01576183, 0.01698904, 0.02469409, 0.03795738, 0.02029144, 0.02144462, 0.01587304, 0.019952, 0.02704345, 0.04129224, 0.02039113, 0.02324524, 0.01642735, 0.01887831, 0.02624061, 0.03795476, 0.01869988, 0.02196316, 0.01568868, 0.01831349, 0.0258022, 0.03743683, 0.019121, 0.02196874, 0.01568557, 0.01712878, 0.02495411, 0.03786014, 0.01991766, 0.02128476, 0.01587764, 0.02003139, 0.02685273, 0.04139352, 0.0204292, 0.02326452, 0.01654552, 0.01900759, 0.02594723, 0.03875546, 0.01890775, 0.02208197, 0.01575201, 0.01832332, 0.02550361, 0.0377204, 0.01910535, 0.02224519, 0.0159336, 0.01708854, 0.02443937, 0.03760886, 0.01993785, 0.02141119, 0.01599776, 0.02021816, 0.02625861, 0.04079298, 0.02026315, 0.02335681, 0.01648331, 0.01913654, 0.02559051, 0.03810111, 0.01881987, 0.02220361, 0.01560888, 0.01847143, 0.02543088, 0.03722811, 0.01902627, 0.0220867, 0.01572847, 0.01727251, 0.02459288, 0.03723978, 0.02016855, 0.02167635, 0.01568544, 0.02048549, 0.02669587, 0.04099728, 0.02050924, 0.023721, 0.01635392, 0.01921754, 0.02581796, 0.03901717, 0.0188575, 0.02239888, 0.01563764, 0.01859917, 0.02556475, 0.03847402, 0.01890502, 0.02237741, 0.01582589, 0.01716596, 0.02453607, 0.03791008, 0.01970759, 0.0213804, 0.01630158, 0.01999183, 0.02601885, 0.04095185, 0.02013992, 0.02331591, 0.0165639, 0.01917986, 0.02604786, 0.03843638, 0.01862486, 0.02203281, 0.01618813, 0.01847986, 0.02555181, 0.03753543, 0.01941099, 0.02196898, 0.01649162, 0.01727178, 0.02459569, 0.03758797, 0.02019475, 0.02118727, 0.01683129, 0.0205308, 0.02676153, 0.04166226, 0.02066779, 0.0231583, 0.01742158, 0.0194479, 0.02545801, 0.03784557, 0.01889023, 0.02175376, 0.01581667, 0.01846894, 0.02538008, 0.03765419, 0.01922534, 0.02182427, 0.01603417, 0.01712332, 0.0248535, 0.03886608, 0.02057852, 0.02138889, 0.01607439, 0.02024358, 0.02698755, 0.0428002, 0.02102568, 0.02310115, 0.01666949, 0.01911703, 0.02582733, 0.03954427, 0.01936655, 0.02196544, 0.01581035, 0.01848317, 0.02600996, 0.03853932, 0.01984821, 0.02216729, 0.01654542, 0.01727177, 0.02477619, 0.03890704, 0.02094959, 0.02163665, 0.01616153, 0.02032288, 0.02686218, 0.04294218, 0.02124328, 0.02342751, 0.01654983, 0.01909266, 0.02617484, 0.03958735, 0.01952717, 0.02236954, 0.01573827, 0.01840788, 0.02582273, 0.03956806, 0.0198323, 0.02230906, 0.01591395, 0.01720973, 0.02474186, 0.03925705, 0.02090918, 0.02158917, 0.01593225, 0.02025342, 0.02715433, 0.04302042, 0.02144788, 0.02342983, 0.01651136, 0.01916563, 0.02577984, 0.03955432, 0.01983389, 0.02224936, 0.01571073, 0.0184229, 0.02573249, 0.03894247, 0.02019838, 0.02222853, 0.01575858, 0.01714017, 0.02470842, 0.03891899, 0.02072333, 0.02158843, 0.01582968, 0.02007895, 0.02633291, 0.04250286, 0.02113108, 0.02365725, 0.01640769, 0.01913822, 0.0260583, 0.03965948, 0.0196782, 0.02255814, 0.01548763, 0.01851437, 0.02594991, 0.03977213, 0.02008944, 0.02252911, 0.01572188, 0.01725668, 0.02485418, 0.03957887, 0.02106434, 0.0218361, 0.01588864, 0.02035095, 0.02697801, 0.04340671, 0.02140809, 0.02367284, 0.01644412, 0.01912738, 0.02616708, 0.03965863, 0.01971572, 0.0223972, 0.01557257, 0.01843716, 0.0256655, 0.04007683, 0.01990103, 0.02259116, 0.01566772, 0.01731701, 0.02489977, 0.04027164, 0.02111163, 0.02197257, 0.01583226, 0.02049627, 0.02709462, 0.04344937, 0.02134912, 0.02385458, 0.01662158, 0.01931798, 0.02596135, 0.03960315, 0.01968514, 0.02251985, 0.01561817, 0.01857953, 0.02574799, 0.03976538, 0.02055551, 0.02281054, 0.01579687, 0.01747107, 0.02519948, 0.04089697, 0.0216358, 0.02195169, 0.01590009, 0.02049782, 0.02744905, 0.04527642, 0.02213691, 0.02403906, 0.01640076, 0.01928015, 0.0263625, 0.0416671, 0.02059162, 0.02262766, 0.01548684, 0.01858837, 0.02580109, 0.04115691, 0.02068648, 0.02251581, 0.01580241, 0.01738286, 0.02477998, 0.04106843, 0.02138806, 0.02166179, 0.01581567, 0.02043636, 0.0268895, 0.04496828, 0.02185322, 0.02372348, 0.01645638, 0.01933733, 0.02628276, 0.04161395, 0.02013993, 0.02255289, 0.01582541, 0.01867557, 0.02587022, 0.04116657, 0.02057176, 0.02249876, 0.01585421, 0.01741116, 0.0249943, 0.04101131, 0.02137161, 0.02172164, 0.01579154, 0.02062361, 0.02764207, 0.04511369, 0.02191384, 0.02394255, 0.01634021, 0.01937895, 0.02652074, 0.04169696, 0.02023144, 0.02280071, 0.01577761, 0.01857828, 0.02616009, 0.04150418, 0.02039233, 0.02289364, 0.01571453, 0.01726419, 0.02544734, 0.04107068, 0.02157935, 0.02229208, 0.01613898, 0.02019622, 0.0273697, 0.04449168, 0.02141028, 0.0239521, 0.01657294, 0.01901601, 0.02688045, 0.04111859, 0.02073695, 0.02296539, 0.01601398, 0.01840197, 0.02671142, 0.04114385, 0.02132427, 0.02304564, 0.01648993, 0.01729564, 0.02572232, 0.04142108, 0.02240566, 0.02242119, 0.01643319, 0.02058314, 0.02810326, 0.04536545, 0.02311624, 0.02449873, 0.01744561, 0.01961856, 0.02718266, 0.04232364, 0.02127914, 0.02337294, 0.01709745, 0.01908382, 0.02746309, 0.04265749, 0.02181321, 0.02363804, 0.01731381, 0.01782288, 0.02629342, 0.04210081, 0.02283733, 0.02256296, 0.016903, 0.02093049, 0.02879491, 0.04588813, 0.02307654, 0.02469464, 0.01747249, 0.0196667, 0.02783336, 0.04167092, 0.02053855, 0.02361776, 0.01664557, 0.0188573, 0.02720891, 0.04099198, 0.02108544, 0.02350544, 0.01663035, 0.01757361, 0.02598489, 0.03995745, 0.02115154, 0.02265175, 0.01633903, 0.0206173, 0.02811646, 0.04415829, 0.0228591, 0.02434571, 0.01632881, 0.01929768, 0.0274401, 0.04142185, 0.02111766, 0.02355196, 0.01508648, 0.01836726, 0.0265358, 0.04114955, 0.02138875, 0.02376614, 0.01607249, 0.01675965, 0.02500013, 0.04115174, 0.02195198, 0.02147647, 0.0149363, 0.01956146, 0.02713839, 0.04372382, 0.02172689, 0.02314568, 0.01598058, 0.01840694, 0.02607365, 0.04009962, 0.02121108, 0.02187584, 0.01611733, 0.01800539, 0.02647563, 0.04047186, 0.02142266, 0.02140701, 0.015973, 0.01680499, 0.02499863, 0.03924169, 0.02166588, 0.02106886, 0.01576676, 0.01995578, 0.02722565, 0.04232641, 0.02182009, 0.02297671, 0.01584617, 0.01844572, 0.025995, 0.03854767, 0.01942304, 0.02192065, 0.01548777, 0.01758512, 0.02581712, 0.03926793, 0.01951933, 0.02192602, 0.01566803, 0.01647713, 0.02387848, 0.0380955, 0.01943239, 0.02085866, 0.01515923, 0.01937749, 0.02519685, 0.04251852, 0.01940651, 0.02267161, 0.01617656, 0.01832996, 0.02456775, 0.03870762, 0.01788762, 0.02164176, 0.01515416, 0.01752678, 0.02467342, 0.03829393, 0.0182427, 0.02150092, 0.01544051, 0.01570773, 0.02369353, 0.03886415, 0.01925415, 0.02100723, 0.01578401, 0.01915102, 0.02651302, 0.0426304, 0.02017797, 0.02294801, 0.01649244, 0.01871216, 0.02600048, 0.03920849, 0.01807193, 0.02186879, 0.01551568, 0.01798451, 0.02587139, 0.03890826, 0.0183472, 0.02175472, 0.01584677, 0.01672456, 0.02502094, 0.03886692, 0.01917791, 0.02122649, 0.01603848, 0.01992976, 0.02766974, 0.04287026, 0.02087057, 0.02298075, 0.01653005, 0.01870735, 0.0268507, 0.03894273, 0.01970983, 0.02178004, 0.0153674, 0.01793398, 0.02667966, 0.0394677, 0.0197567, 0.0218344, 0.01603696, 0.01679945, 0.02570101, 0.03963919, 0.02100128, 0.0207409, 0.01585749, 0.01953243, 0.02815445, 0.0446957, 0.0224242, 0.02345993, 0.0167086, 0.01865274, 0.02709821, 0.04078042, 0.02039872, 0.02230166, 0.01624174, 0.01782463, 0.0267823, 0.03982293, 0.02012223, 0.02230271, 0.0163536, 0.01670546, 0.02564713, 0.04050605, 0.02133702, 0.02145571, 0.01608256, 0.01973176, 0.02723297, 0.04313662, 0.02155063, 0.02382371, 0.01678905, 0.01917509, 0.02552922, 0.03830936, 0.02082205, 0.02240142, 0.01627496, 0.01843651, 0.02563468, 0.03947509, 0.02121631, 0.02241453, 0.01641104, 0.0166621, 0.02418748, 0.03846521, 0.02132991, 0.02160353, 0.01619466, 0.02072317, 0.02739792, 0.04222097, 0.0218632, 0.02364396, 0.0168703, 0.01923969, 0.02659235, 0.03924774, 0.02035531, 0.02231253, 0.0160475, 0.01895544, 0.02609928, 0.03794989, 0.02096603, 0.02237233, 0.01651828, 0.01755052, 0.02437659, 0.03744643, 0.02204705, 0.02207926, 0.01651824, 0.02044695, 0.02685762, 0.03835333, 0.02244096, 0.0232062, 0.01712748, 0.01885433, 0.02526571, 0.03527935, 0.02030182, 0.02186051, 0.01649128, 0.01827705, 0.02537792, 0.03587446, 0.0207116, 0.02190543, 0.01681255, 0.01642496, 0.02342473, 0.03463698, 0.02165962, 0.02151313, 0.01758412, 0.02004737, 0.02624617, 0.0403419, 0.02224845, 0.02308011, 0.01813279, 0.01886794, 0.02515294, 0.03615599, 0.02039309, 0.02200666, 0.01681373, 0.01815487, 0.02503962, 0.03571259, 0.02075521, 0.02202901, 0.01737742, 0.01676542, 0.02382443, 0.03611324, 0.02166902, 0.02138702, 0.01674005, 0.02006262, 0.02616432, 0.03900945, 0.02200469, 0.02313263, 0.01734287, 0.01886895, 0.02523753, 0.03616927, 0.02023778, 0.02201665, 0.01676278, 0.0182651, 0.02510544, 0.0352899, 0.02080836, 0.02220423, 0.01688095, 0.01683809, 0.02392516, 0.03669256, 0.02187946, 0.02126467, 0.01689653, 0.01933494, 0.02609137, 0.04025505, 0.02206772, 0.02308685, 0.01742798, 0.018997, 0.02504967, 0.03663997, 0.02004289, 0.02177084, 0.01698755, 0.01825929, 0.02531972, 0.03671692, 0.02093914, 0.02207726, 0.0177736, 0.01712289, 0.02413547, 0.0359032, 0.02155121, 0.0212038, 0.01726257, 0.02025365, 0.0262881, 0.03976421, 0.02221605, 0.02292521, 0.01723289, 0.019096, 0.02505585, 0.03711384, 0.02077795, 0.02202267, 0.01729214, 0.01784627, 0.02577565, 0.03892409, 0.02031423, 0.02201946, 0.01800879, 0.01653086, 0.0247772, 0.03819748, 0.02151324, 0.02126426, 0.01690387, 0.01916056, 0.02676825, 0.04129617, 0.01999903, 0.02290879, 0.01704982, 0.01788581, 0.02572153, 0.03823715, 0.0193645, 0.02176879, 0.01648551, 0.0169808, 0.02610726, 0.03623347, 0.01998076, 0.02187126, 0.01881444, 0.01582954, 0.02390965, 0.03816289, 0.02038681, 0.02090479, 0.01682453, 0.01806795, 0.02653482, 0.03991674, 0.02150827, 0.02283136, 0.01699751, 0.01780765, 0.02604368, 0.03628957, 0.01963733, 0.02143412, 0.01689972, 0.0167333, 0.02703477, 0.03642086, 0.02025912, 0.02173698, 0.01759515, 0.01524932, 0.02499606, 0.03713386, 0.020801, 0.02107708, 0.01669996, 0.01868707, 0.02732987, 0.03958195, 0.02153285, 0.02298618, 0.01643862, 0.01645022, 0.0260492, 0.03730344, 0.02122808, 0.021375, 0.01630366, 0.01579518, 0.02648107, 0.03682853, 0.02125153, 0.02164177, 0.01684365, 0.01528146, 0.02539798, 0.03693067, 0.02250962, 0.02063165, 0.01691052, 0.01845419, 0.02679855, 0.0386348, 0.02175571, 0.02250671, 0.01726694, 0.01704465, 0.02618532, 0.03676613, 0.01931946, 0.02169908, 0.01620977, 0.01742693, 0.02597019, 0.03621873, 0.0202512, 0.0219418, 0.01660368, 0.01657529, 0.02509604, 0.03640385, 0.02183316, 0.02098224, 0.01668911, 0.01835321, 0.02724351, 0.03922042, 0.02050398, 0.02255635, 0.01741304, 0.01782576, 0.02609689, 0.03504954, 0.019119, 0.02166842, 0.01682782, 0.01739328, 0.02646021, 0.03543625, 0.02000853, 0.02193008, 0.01708613, 0.01647983, 0.02557205, 0.03598648, 0.0204743, 0.02128965, 0.01689585, 0.01981824, 0.02748894, 0.03910999, 0.0191773, 0.02264689, 0.017137, 0.01889348, 0.02696019, 0.03711442, 0.01781735, 0.0211711, 0.01647011, 0.01805427, 0.02732224, 0.03664763, 0.01912853, 0.02142393, 0.01711566, 0.01740482, 0.02585314, 0.03745474, 0.0199254, 0.02106871, 0.01691256, 0.02013259, 0.02816432, 0.0406193, 0.02036378, 0.02270301, 0.01762442, 0.01908095, 0.02711617, 0.03734192, 0.01728205, 0.02128378, 0.01653433, 0.0180696, 0.02710116, 0.03657871, 0.01898703, 0.02156741, 0.01723376, 0.01724751, 0.02610761, 0.03728402, 0.02084304, 0.02091488, 0.01704203, 0.02014354, 0.02789894, 0.04072475, 0.0212074, 0.02284452, 0.01753162, 0.01935913, 0.02695077, 0.03704446, 0.01932305, 0.02150544, 0.01714207, 0.01855161, 0.02695529, 0.03659166, 0.01964555, 0.02168638, 0.0172795, 0.01759289, 0.02602948, 0.03688516, 0.02141039, 0.02118095, 0.01751854, 0.02062749, 0.02816143, 0.04055724, 0.02139388, 0.02300942, 0.01723092, 0.01940926, 0.02728822, 0.03705723, 0.02005191, 0.02174536, 0.01639227, 0.01841966, 0.02709639, 0.03665746, 0.01979426, 0.02212226, 0.01662776, 0.0174199, 0.02610588, 0.03727826, 0.02119138, 0.02142986, 0.01644947, 0.02009221, 0.02812951, 0.04049829, 0.02189564, 0.02330429, 0.01706222, 0.01936616, 0.02738855, 0.0378288, 0.02025047, 0.02193018, 0.01617288, 0.01888242, 0.0271029, 0.03705602, 0.02113632, 0.0220502, 0.01651496, 0.01770539, 0.02598283, 0.03764653, 0.02212055, 0.0212159, 0.01653617, 0.02083845, 0.02819926, 0.04102067, 0.02246177, 0.02314172, 0.01720096, 0.01972056, 0.02733423, 0.03739343, 0.02101288, 0.02168248, 0.01621317, 0.01874045, 0.0275202, 0.03694404, 0.02190877, 0.02215675, 0.01660858, 0.01754674, 0.02636958, 0.03705008, 0.02246114, 0.02162926, 0.0165501, 0.02083766, 0.02870725, 0.04059172, 0.02307321, 0.02349273, 0.01708212, 0.01971259, 0.02747925, 0.03723673, 0.02108208, 0.02218724, 0.01621678, 0.0188679, 0.02762831, 0.03710319, 0.02205164, 0.02238117, 0.01672833, 0.01755879, 0.02650871, 0.03698758, 0.02250794, 0.02160926, 0.01669879, 0.02062413, 0.02824546, 0.04025404, 0.02288854, 0.02354069, 0.01747801, 0.01979948, 0.02775059, 0.0369896, 0.02113205, 0.02231128, 0.01663122, 0.01899824, 0.02744908, 0.03675627, 0.02187972, 0.02251267, 0.01694748, 0.01771748, 0.02649094, 0.03777672, 0.02280421, 0.02192076, 0.01687466, 0.02092023, 0.02845626, 0.04072966, 0.02317566, 0.02371058, 0.01744732, 0.01974206, 0.02747628, 0.03752117, 0.02120762, 0.02240863, 0.01654428, 0.01891819, 0.02768941, 0.0364361, 0.02216366, 0.02267489, 0.01677008, 0.01756911, 0.02651409, 0.03691566, 0.02275759, 0.02190589, 0.01661655, 0.02109956, 0.02883732, 0.04037872, 0.02278669, 0.02383491, 0.01721198, 0.01986814, 0.02790286, 0.03739466, 0.02115353, 0.02262034, 0.01636013, 0.01901684, 0.02800255, 0.03659044, 0.02183022, 0.02293027, 0.01677289, 0.0177837, 0.02677377, 0.03727237, 0.02269844, 0.02207647, 0.01670535, 0.0209959, 0.02874753, 0.04072983, 0.023414, 0.02379787, 0.017246, 0.01980985, 0.02771662, 0.03720181, 0.02138248, 0.02242689, 0.01640814, 0.01886983, 0.02753946, 0.03672791, 0.02182826, 0.02272411, 0.01670687, 0.01788313, 0.0264929, 0.03726325, 0.0228542, 0.02200289, 0.01666507, 0.02104173, 0.02912598, 0.04113656, 0.02325844, 0.02404971, 0.01731908, 0.01988758, 0.02833005, 0.03813092, 0.02160679, 0.02274697, 0.01667318, 0.01898474, 0.02842348, 0.03741865, 0.0222204, 0.02276454, 0.0170241, 0.01788185, 0.02696972, 0.03739257, 0.02305856, 0.02232887, 0.01671878, 0.02114181, 0.02927109, 0.04094523, 0.02336765, 0.02412879, 0.01722973, 0.01976686, 0.02782877, 0.0375046, 0.02174967, 0.02252852, 0.01652491, 0.01893493, 0.02816118, 0.0367414, 0.0223373, 0.0225139, 0.01678815, 0.0176998, 0.02665744, 0.0371939, 0.02320989, 0.02196573, 0.01670545, 0.02104467, 0.02888617, 0.04063118, 0.02352534, 0.02375422, 0.01718777, 0.01992535, 0.02777362, 0.03759285, 0.02193625, 0.02226772, 0.01634144, 0.01890892, 0.02802636, 0.03727531, 0.0227259, 0.02248377, 0.01676259, 0.01789543, 0.0269843, 0.03764772, 0.02330322, 0.02185659, 0.0167898, 0.02130141, 0.02944402, 0.04188754, 0.02377645, 0.02392348, 0.01735914, 0.02005881, 0.02866207, 0.03838287, 0.02197479, 0.02241518, 0.01647373, 0.01912316, 0.02873578, 0.03759982, 0.02271767, 0.02254019, 0.01684316, 0.01823201, 0.02753773, 0.03842843, 0.02366896, 0.02174954, 0.01659459, 0.02130605, 0.02977375, 0.04034572, 0.02382699, 0.02368369, 0.01742221, 0.01996487, 0.02842566, 0.03775629, 0.02203231, 0.02219605, 0.01681356, 0.01908893, 0.02818919, 0.03716317, 0.02279888, 0.02230775, 0.01692338, 0.01805168, 0.02717493, 0.03751421, 0.02354152, 0.02175514, 0.01698139, 0.02118748, 0.02902291, 0.04000774, 0.02368257, 0.02355991, 0.01748865, 0.02028862, 0.02848702, 0.03775893, 0.02184455, 0.02228916, 0.01643025, 0.01952343, 0.02855753, 0.03758866, 0.02289437, 0.02251531, 0.01685498, 0.01871026, 0.02769972, 0.03710752, 0.02302577, 0.02203457, 0.01673295, 0.02203838, 0.03027923, 0.04219951, 0.02378457, 0.02396765, 0.017357, 0.0209478, 0.02897917, 0.03966539, 0.02174738, 0.02224543, 0.01632987, 0.01978781, 0.02855792, 0.03951628, 0.02241561, 0.02277164, 0.01666722, 0.01836787, 0.02695342, 0.03941176, 0.02244561, 0.02164735, 0.01672444, 0.02211584, 0.02966478, 0.04370997, 0.02426047, 0.02386776, 0.01716483, 0.02055912, 0.02775942, 0.03905092, 0.02166173, 0.02209391, 0.01623917, 0.01939318, 0.02792025, 0.03910992, 0.02243454, 0.02244084, 0.01665311, 0.01833748, 0.02639938, 0.03866604, 0.02304428, 0.02173661, 0.01665678, 0.02193099, 0.02833907, 0.04226151, 0.02389999, 0.02368069, 0.01721305, 0.02058427, 0.02676169, 0.03920726, 0.02173535, 0.02268635, 0.01623994, 0.01984089, 0.02919755, 0.03975563, 0.02277032, 0.02299252, 0.01665403, 0.01867736, 0.02730658, 0.03992468, 0.02374329, 0.02196151, 0.01634264, 0.02177748, 0.02943394, 0.04321425, 0.02391289, 0.02403285, 0.0173534, 0.02083447, 0.02840075, 0.04050635, 0.02274271, 0.02297929, 0.01655835, 0.01952117, 0.02843487, 0.04001288, 0.02306335, 0.02306619, 0.01706083, 0.01849746, 0.02734703, 0.04021321, 0.02375527, 0.0222888, 0.01678707, 0.02183533, 0.0299736, 0.04410856, 0.02441799, 0.02415916, 0.0173853, 0.02063773, 0.02873799, 0.04093971, 0.02247347, 0.02288501, 0.0168051, 0.01962399, 0.02841696, 0.04037213, 0.02290871, 0.02307563, 0.01688524, 0.01848641, 0.02739237, 0.0406493, 0.02404697, 0.02249449, 0.01682897, 0.02168746, 0.0295968, 0.0437781, 0.02492085, 0.0244216, 0.01755939, 0.02055286, 0.02907708, 0.04046879, 0.02290471, 0.02285427, 0.01661732, 0.019395, 0.02887403, 0.04000049, 0.02351048, 0.02299035, 0.01694671, 0.0182939, 0.02733874, 0.04043707, 0.02434704, 0.02222516, 0.01679113, 0.02147117, 0.02983356, 0.04476462, 0.02495402, 0.02384698, 0.01733743, 0.02033226, 0.02881608, 0.04198079, 0.0231083, 0.02309427, 0.01657899, 0.0193223, 0.02901918, 0.04170279, 0.0238452, 0.02338866, 0.01700512, 0.0182924, 0.02760044, 0.041281, 0.0246626, 0.02269612, 0.01693834, 0.02141516, 0.02972211, 0.04461437, 0.0247842, 0.02431461, 0.01768213, 0.02025958, 0.02917111, 0.04197437, 0.0230748, 0.02278667, 0.01693299, 0.01908475, 0.02983918, 0.04093035, 0.02367938, 0.02297831, 0.01739805, 0.01803909, 0.02836112, 0.04224596, 0.0247592, 0.02203049, 0.017271, 0.02160537, 0.03075534, 0.04589972, 0.02499092, 0.02402735, 0.01738892, 0.02035639, 0.02967996, 0.04284543, 0.02297317, 0.0228178, 0.01667788, 0.0190805, 0.02990163, 0.04182316, 0.02366623, 0.02324242, 0.01743306, 0.01862611, 0.02881622, 0.04139007, 0.02398706, 0.02197551, 0.01723777, 0.0217762, 0.03141904, 0.04557662, 0.02469199, 0.02390821, 0.01797228, 0.02052769, 0.03001525, 0.04218673, 0.02274141, 0.02197458, 0.01697533, 0.01925756, 0.03015925, 0.04131586, 0.02321699, 0.02223934, 0.01740399, 0.01818033, 0.02920529, 0.04174247, 0.02440407, 0.02267758, 0.01724351, 0.0214692, 0.03115195, 0.04461538, 0.02427919, 0.02384, 0.01805272, 0.02023808, 0.02989507, 0.04204939, 0.023038, 0.02310782, 0.0174025, 0.01932782, 0.02996937, 0.04161308, 0.02367938, 0.02425431, 0.01808965, 0.01819174, 0.02817618, 0.04042843, 0.02450146, 0.0234913, 0.01770176, 0.02178519, 0.03093061, 0.04373677, 0.02486475, 0.02538132, 0.01827185, 0.02021364, 0.03007295, 0.04143528, 0.02300318, 0.02443827, 0.0172551, 0.01918783, 0.0301873, 0.04012459, 0.02368183, 0.02453834, 0.01780539, 0.01835692, 0.028916, 0.04087832, 0.02463761, 0.02377585, 0.0175246, 0.02198168, 0.03240159, 0.04548164, 0.02484719, 0.02557467, 0.01822119, 0.02065877, 0.0308975, 0.04170562, 0.02239146, 0.02355276, 0.01713455, 0.01927974, 0.03086306, 0.04009599, 0.02313484, 0.02389713, 0.01748007, 0.0185319, 0.02884203, 0.04016002, 0.02356422, 0.02305962, 0.01715856, 0.02201853, 0.03211927, 0.04538523, 0.02481429, 0.02515582, 0.01789326, 0.02068798, 0.03091089, 0.04237455, 0.02307478, 0.02401038, 0.01715135, 0.01968746, 0.03120038, 0.04195945, 0.02404669, 0.0243566, 0.01735947, 0.01855417, 0.0298314, 0.04217606, 0.02455679, 0.02402634, 0.01764227, 0.02215027, 0.03281738, 0.04643586, 0.02454148, 0.02602787, 0.01796533, 0.02080795, 0.0319125, 0.04304186, 0.02270014, 0.0245286, 0.01733463, 0.01968193, 0.0328293, 0.04270522, 0.0237813, 0.02500714, 0.01758944, 0.01871772, 0.03117696, 0.04223216, 0.02442501, 0.02383698, 0.01750387, 0.02233603, 0.03435098, 0.04696084, 0.02521122, 0.02619211, 0.01803696, 0.02100306, 0.03310424, 0.04345897, 0.02343214, 0.02482469, 0.01722427, 0.01980968, 0.03363628, 0.04335655, 0.02429428, 0.0252682, 0.01764212, 0.01891228, 0.03159922, 0.04284668, 0.02464847, 0.02420262, 0.01729661, 0.02210138, 0.03349606, 0.04661996, 0.02533104, 0.02662228, 0.01792928, 0.02106857, 0.0323812, 0.04336926, 0.0236492, 0.02481482, 0.01703029, 0.01984874, 0.03290153, 0.04292161, 0.02457167, 0.02529645, 0.01743716, 0.01897143, 0.03167425, 0.04267759, 0.02509315, 0.02412494, 0.01753385, 0.02229234, 0.03412958, 0.04342461, 0.02549906, 0.02646595, 0.01800165, 0.02063493, 0.03296231, 0.04225475, 0.02368922, 0.02503782, 0.01691805, 0.01971037, 0.03353024, 0.04114973, 0.02441547, 0.02560177, 0.01760432, 0.01889649, 0.03172126, 0.04092696, 0.02497075, 0.02458139, 0.01728283, 0.02245524, 0.03445602, 0.04463156, 0.02539853, 0.02678675, 0.01803766, 0.02091229, 0.03314929, 0.04109879, 0.02333249, 0.02498979, 0.0169607, 0.0196838, 0.03333138, 0.04072719, 0.02415401, 0.02544148, 0.01761844, 0.0186252, 0.03171795, 0.04105324, 0.02468819, 0.02455372, 0.01747921, 0.02214594, 0.03455087, 0.04535661, 0.02534019, 0.02659504, 0.01810433, 0.02080753, 0.03334761, 0.04324134, 0.02331846, 0.02474756, 0.01675584, 0.01911726, 0.03327887, 0.04191604, 0.02415384, 0.02523845, 0.01705792, 0.01785106, 0.03100565, 0.0420771, 0.02475747, 0.02426136, 0.01732503, 0.0212276, 0.03338731, 0.04694931, 0.02574487, 0.02683553, 0.01798544, 0.02053476, 0.03248863, 0.04318237, 0.0241675, 0.02585562, 0.01750985, 0.01947429, 0.03317142, 0.04257471, 0.02501632, 0.02596383, 0.01742623, 0.01831449, 0.03090105, 0.0428584, 0.02581541, 0.02486502, 0.01747502, 0.02198566, 0.03410158, 0.04663726, 0.0264863, 0.02727039, 0.01814435, 0.02076359, 0.03282271, 0.04293439, 0.02436325, 0.02552665, 0.01702473, 0.01965153, 0.03317388, 0.04215305, 0.02468578, 0.02616141, 0.01783278, 0.01872124, 0.03105753, 0.04242409, 0.02558962, 0.02517175, 0.01784301, 0.02229658, 0.03491702, 0.04610636, 0.02609952, 0.02673961, 0.01852752, 0.02126946, 0.03326114, 0.04258073, 0.02383309, 0.0253928, 0.01774659, 0.02026424, 0.034217, 0.04130619, 0.02467431, 0.02558707, 0.01774996, 0.01922693, 0.03176097, 0.04075206, 0.02475541, 0.02431617, 0.01797508, 0.02266161, 0.03458166, 0.04609858, 0.02589391, 0.02699356, 0.01858542, 0.02133298, 0.0334282, 0.04290526, 0.02405016, 0.02547935, 0.01771713, 0.01997465, 0.03494099, 0.04240457, 0.02468155, 0.02554411, 0.01827844, 0.01927835, 0.03308651, 0.04272444, 0.02484883, 0.02486315, 0.01853837, 0.02259221, 0.03536315, 0.04677979, 0.02580325, 0.02740061, 0.01875654, 0.02153735, 0.03378244, 0.04167518, 0.02362285, 0.02555153, 0.01751584, 0.02034521, 0.03414441, 0.04105068, 0.02431191, 0.02602117, 0.01809882, 0.01953772, 0.03249598, 0.0418468, 0.02512896, 0.02480472, 0.01837946, 0.02294962, 0.03573133, 0.04594633, 0.025748, 0.02735606, 0.01937794, 0.0216882, 0.03456225, 0.04463652, 0.02479979, 0.02632954, 0.01820839, 0.0208717, 0.03488656, 0.04229514, 0.0260781, 0.02607427, 0.01837961, 0.01915585, 0.03257696, 0.04185987, 0.02479183, 0.02494939, 0.0179953, 0.02259068, 0.03525143, 0.04743955, 0.02625015, 0.0274074, 0.01889738, 0.02150991, 0.03388087, 0.04391211, 0.02511218, 0.02538051, 0.01775134, 0.02035463, 0.03434626, 0.04254548, 0.0255274, 0.02584472, 0.01795885, 0.01904824, 0.03183558, 0.04133912, 0.02583126, 0.02501229, 0.01780261, 0.02232701, 0.03498928, 0.04490638, 0.02681252, 0.02688587, 0.01853142, 0.02163423, 0.03377666, 0.04059145, 0.02488387, 0.02526468, 0.01757682, 0.01961331, 0.03425982, 0.03988531, 0.0255374, 0.02557904, 0.01801198, 0.01998433, 0.03294229, 0.04116016, 0.02542336, 0.02429746, 0.01751761, 0.02337773, 0.03529756, 0.04482299, 0.0264358, 0.0263633, 0.01883265, 0.02197712, 0.03350955, 0.04223946, 0.02416438, 0.02480304, 0.01749967, 0.02085551, 0.03482563, 0.04028284, 0.02495518, 0.02489599, 0.01802409, 0.01977415, 0.03330372, 0.04109586, 0.02586383, 0.02449626, 0.01802001, 0.02332334, 0.03633364, 0.04538274, 0.02672274, 0.02669319, 0.01856326, 0.02192262, 0.0350336, 0.04297404, 0.0245802, 0.02533708, 0.01772621, 0.02089476, 0.03559549, 0.0417554, 0.02557779, 0.02541274, 0.01799079, 0.01970743, 0.03248284, 0.04034209, 0.02564678, 0.02409791, 0.01771113, 0.02286963, 0.03592247, 0.04419228, 0.02664514, 0.02662232, 0.01851092, 0.02163371, 0.03505585, 0.04071163, 0.02485219, 0.02537053, 0.01781813, 0.02058912, 0.03454738, 0.03971101, 0.02577422, 0.02622858, 0.01762491, 0.01982232, 0.03269244, 0.0403482, 0.02595107, 0.02521657, 0.01806831, 0.0228977, 0.03539823, 0.04416317, 0.02627873, 0.02709568, 0.01894243, 0.02195937, 0.03377428, 0.04108158, 0.02477028, 0.02532251, 0.01838689, 0.02040386, 0.03428629, 0.04061401, 0.02549282, 0.02492078, 0.01831682, 0.01981688, 0.03313304, 0.0416018, 0.02561802, 0.02413839, 0.01818718, 0.02303516, 0.03571675, 0.04377244, 0.026285, 0.02580511, 0.01791057, 0.02139918, 0.03359973, 0.0411373, 0.0247331, 0.02499844, 0.01830532, 0.02075734, 0.03533742, 0.04107419, 0.02576192, 0.02540904, 0.01893144, 0.01969313, 0.03402477, 0.04144079, 0.02598993, 0.02531312, 0.0185021, 0.02315888, 0.0372269, 0.04567042, 0.02707354, 0.02789699, 0.01908072, 0.02227553, 0.03449536, 0.04123738, 0.02577195, 0.02658967, 0.01856239, 0.0209042, 0.03492506, 0.03936464, 0.02597587, 0.02576676, 0.01888752, 0.02007708, 0.03335217, 0.03899798, 0.02584486, 0.02386669, 0.01788285, 0.02324625, 0.03384817, 0.04096718, 0.02777786, 0.0268015, 0.01898643, 0.02195634, 0.03381396, 0.04159714, 0.02531774, 0.02489295, 0.01936891, 0.02001029, 0.03601795, 0.04049546, 0.02607515, 0.02534308, 0.01966674, 0.01961117, 0.03294261, 0.0404072, 0.02647052, 0.02369417, 0.01895193, 0.02236213, 0.03405458, 0.04473451, 0.02725332, 0.02729971, 0.02006918, 0.02210833, 0.03511984, 0.0441989, 0.02503473, 0.02502551, 0.01864167, 0.02037688, 0.03525837, 0.04131892, 0.02632487, 0.02504919, 0.0200838, 0.01936171, 0.03467398, 0.0413048, 0.02716683, 0.02326739, 0.01980378, 0.02250266, 0.03858773, 0.04416798, 0.02591542, 0.02416244, 0.02031405, 0.02121628, 0.036686, 0.04211925, 0.02546727, 0.02309972, 0.01935891, 0.02140254, 0.03825557, 0.04338216, 0.02648823, 0.02430693, 0.01982151, 0.02030994, 0.03594071, 0.04354987, 0.0269745, 0.02303584, 0.02001012, 0.02438965, 0.03920774, 0.04822823, 0.02911533, 0.02514577, 0.01993077, 0.02286884, 0.03878057, 0.04550439, 0.02789262, 0.02479702, 0.01925964, 0.02248373, 0.03982617, 0.04403186, 0.02878862, 0.02633869, 0.02058391, 0.02136203, 0.0394197, 0.04612663, 0.02866706, 0.02505336, 0.01986025, 0.02609522, 0.04275355, 0.04933718, 0.02851776, 0.02538639, 0.02071401, 0.02339963, 0.04092268, 0.04512562, 0.02715437, 0.02425339, 0.01952124, 0.02242961, 0.04189531, 0.04369796, 0.02854274, 0.02544497, 0.02101402, 0.02166871, 0.04121804, 0.04743699, 0.0302304, 0.02567426, 0.0216151, 0.02551313, 0.04582852, 0.05188149, 0.03095961, 0.02786411, 0.02172099, 0.02312932, 0.04471548, 0.04822901, 0.02933899, 0.02581527, 0.02074456, 0.02203548, 0.04533869, 0.0470479, 0.02973572, 0.02550452, 0.02116979, 0.0205858, 0.04198699, 0.04635698, 0.02940961, 0.02385135, 0.02060545, 0.02372148, 0.0444978, 0.04967232, 0.03103006, 0.02635469, 0.02166389, 0.02275709, 0.04426868, 0.04754068, 0.02940327, 0.0257047, 0.02114582, 0.02202653, 0.04428861, 0.04565105, 0.0299785, 0.02567222, 0.02109066, 0.02089021, 0.04224872, 0.04565001, 0.02985256, 0.02480474, 0.02113999, 0.02459678, 0.04533856, 0.04917959, 0.03001777, 0.02700173, 0.0216297, 0.02320201, 0.04329664, 0.04823595, 0.02971628, 0.02712347, 0.02105007, 0.02198897, 0.0435444, 0.04395357, 0.0293352, 0.02641704, 0.02152897, 0.02088216, 0.04050511, 0.04424448, 0.02955815, 0.02487282, 0.02114919, 0.02389896, 0.04316001, 0.04782614, 0.02867282, 0.0277971, 0.0218861, 0.02288772, 0.04249166, 0.04569516, 0.02895148, 0.02669204, 0.02121649, 0.02211197, 0.0441418, 0.04244671, 0.03151453, 0.02666349, 0.02120413, 0.02032722, 0.04099917, 0.04256379, 0.03178215, 0.02374819, 0.02056984, 0.02313861, 0.04478295, 0.05050736, 0.03297327, 0.02846376, 0.02214144, 0.02372167, 0.04600744, 0.04510988, 0.03098499, 0.02740998, 0.01972855, 0.0210007, 0.04486678, 0.04429738, 0.03086177, 0.02569243, 0.02032555, 0.01991061, 0.0424629, 0.04501654, 0.03112847, 0.0255732, 0.02022719, 0.02154562, 0.04755679, 0.04883466, 0.03025819, 0.02901536, 0.02233533, 0.02236119, 0.04518879, 0.04919655, 0.02932442, 0.02784513, 0.02133457, 0.02112108, 0.04508002, 0.04580421, 0.02995126, 0.02699883, 0.02236087, 0.01968332, 0.04521833, 0.0452067, 0.02857741, 0.02472218, 0.0210517, 0.02244469, 0.04639977, 0.05072277, 0.02999283, 0.02670196, 0.02124872, 0.02196381, 0.04575772, 0.04707039, 0.02949582, 0.02685582, 0.02108281, 0.02086325, 0.04670706, 0.04502111, 0.02880556, 0.02757536, 0.02172861, 0.01935729, 0.04373517, 0.04352064, 0.02963149, 0.02518327, 0.02148917, 0.02173669, 0.04739605, 0.04769982, 0.03168351, 0.02814911, 0.02200039, 0.02081728, 0.04512887, 0.04576353, 0.02859066, 0.02637039, 0.02132152, 0.01947611, 0.04534672, 0.04296511, 0.02931298, 0.02646684, 0.02181306, 0.01886749, 0.04369461, 0.04691723, 0.02935891, 0.02532208, 0.02124375, 0.0223402, 0.04674577, 0.04620342, 0.02760017, 0.0272869, 0.0219278, 0.02110569, 0.04395601, 0.04668715, 0.02728914, 0.02447858, 0.02075418, 0.01637127, 0.04725622, 0.04563485, 0.0263352, 0.02524334, 0.02124654, 0.01606004, 0.04502303, 0.04427937, 0.02627888, 0.02422726, 0.02011285, 0.01828711, 0.04774062, 0.04610388, 0.02481921, 0.02640555, 0.02117522, 0.01808275, 0.04559727, 0.04494065, 0.0223412, 0.02628207, 0.02099863, 0.01644705, 0.04480256, 0.04119904, 0.02422826, 0.02596003, 0.02114782, 0.01476234, 0.04319451, 0.0409773, 0.02639904, 0.02379105, 0.02062313, 0.01743079, 0.04503946, 0.04414937, 0.02522501, 0.02737372, 0.02305626, 0.01712776, 0.04538763, 0.04597095, 0.02761031, 0.02675487, 0.02153954, 0.01628433, 0.04396156, 0.0417118, 0.02673011, 0.02672427, 0.02352636, 0.01618445, 0.04463707, 0.04534659, 0.03117685, 0.02718023, 0.02345868, 0.01746304, 0.04607573, 0.04892311, 0.03039306, 0.03101754, 0.02484133, 0.0173639, 0.04696158, 0.04705308, 0.03199526, 0.02951166, 0.02294097, 0.01741535, 0.04879187, 0.0433621, 0.03170941, 0.02915708, 0.02403869, 0.01569694, 0.04530654, 0.04277249, 0.03101118, 0.02847503, 0.02403769, 0.01805677, 0.04508475, 0.04578571, 0.02418696, 0.02847584, 0.02558715, 0.01873182, 0.04172674, 0.04021827, 0.02243663, 0.02786105, 0.02398849, 0.01629658, 0.04632653, 0.04203537, 0.03011689, 0.02667272, 0.0243497, 0.01555779, 0.04426824, 0.0410943, 0.03153191, 0.02538304, 0.02411483, 0.01826114, 0.04710215, 0.04436946, 0.03241093, 0.0286721, 0.02514222, 0.01806207, 0.04619526, 0.04432239, 0.03207354, 0.02798816, 0.02481425, 0.01694828, 0.0480471, 0.04629557, 0.03458654, 0.02969637, 0.02686249, 0.01735332, 0.04529815, 0.04587239, 0.03536798, 0.03031924, 0.02427711, 0.02160512, 0.04810545, 0.04983816, 0.03842466, 0.03047203, 0.02561314, 0.02039265, 0.04783113, 0.04423954, 0.03473255, 0.02874596, 0.02417966, 0.01470654, 0.04769967, 0.04351571, 0.03766135, 0.03060036, 0.02247837, 0.01447179, 0.0472701, 0.04472333, 0.03448506, 0.02762337, 0.02434662, 0.01886299, 0.05020093, 0.04541366, 0.03098066, 0.02681431, 0.02448684, 0.01699199, 0.04886478, 0.04037736, 0.03111439, 0.02555231, 0.0236538, 0.01638043, 0.0495132, 0.03679996, 0.02674775, 0.02620356, 0.02488587, 0.01748957, 0.0475404, 0.03905131, 0.03089357, 0.024999, 0.02830634, 0.02068033, 0.05044734, 0.04344468, 0.03132847, 0.02775916, 0.02732089, 0.01867401, 0.04827665, 0.04096066, 0.02981452, 0.02529386, 0.02388401, 0.0174638, 0.04658475, 0.03111067, 0.02462194, 0.02701416, 0.02686136, 0.02033085, 0.04657564, 0.04567781, 0.0342314, 0.02919325, 0.02608238, 0.02370939, 0.05076935, 0.0506539, 0.03470664, 0.03053236, 0.0242321, 0.02151962, 0.04877508, 0.0496584, 0.03490433, 0.03045549, 0.02491373, 0.0202092, 0.04943264, 0.04758048, 0.03525054, 0.03095074, 0.02467772, 0.01907893, 0.04826244, 0.04912496, 0.03497352, 0.02819287, 0.02452253, 0.02171034, 0.05168242, 0.05474298, 0.03517655, 0.0309523, 0.02452733, 0.02102984, 0.04943819, 0.05216213, 0.03434202, 0.0310228, 0.02358158, 0.01927884, 0.04970939, 0.05066127, 0.03493093, 0.03139479, 0.02482617, 0.01866399, 0.04702524, 0.05158906, 0.03445778, 0.0289462, 0.02365921, 0.02123663, 0.04835523, 0.05253249, 0.0357255, 0.03088725, 0.0228086, 0.01930627, 0.04608854, 0.04973395, 0.03325306, 0.03023103, 0.0221828, 0.01757818, 0.04758192, 0.04790386, 0.03493427, 0.02991718, 0.02330998, 0.01724286, 0.04627338, 0.04868098, 0.0353583, 0.02801333, 0.02249432, 0.01973695, 0.04730369, 0.05170355, 0.03540412, 0.03062316, 0.02327313, 0.01909496, 0.04650479, 0.04996027, 0.03257646, 0.02980407, 0.02192489, 0.01781884, 0.04799214, 0.04789212, 0.03430758, 0.02972104, 0.02329339, 0.01843873, 0.04547749, 0.04916502, 0.03403932, 0.02778801, 0.02246609, 0.02039915, 0.04836756, 0.05048097, 0.03542968, 0.03040356, 0.02306647, 0.02045498, 0.04684584, 0.04958235, 0.03261734, 0.02990307, 0.02251614, 0.01847533, 0.04847649, 0.04662589, 0.03429962, 0.03038217, 0.02416198, 0.01803379, 0.04563061, 0.0466594, 0.03454931, 0.0278561, 0.0246045, 0.02045299, 0.04815445, 0.05004695, 0.03531522, 0.0305972, 0.02574425, 0.01956438, 0.04651533, 0.04862669, 0.03285806, 0.02969196, 0.02384202, 0.01784058, 0.04708047, 0.04746253, 0.03321907, 0.02920113, 0.02544776, 0.01803557, 0.04465655, 0.04797725, 0.03351517, 0.02698516, 0.02347003, 0.01928269, 0.04707829, 0.04937496, 0.03335018, 0.02982095, 0.02568601, 0.01925419, 0.04546034, 0.04926015, 0.03141718, 0.02910285, 0.02397848, 0.01787249, 0.0463566, 0.0496899, 0.03130554, 0.02960836, 0.02511958, 0.01692081, 0.04537497, 0.04888072, 0.03264729, 0.0279613, 0.02664394, 0.0200957, 0.04683976, 0.04889163, 0.03471984, 0.03148048, 0.02813144, 0.01963088, 0.04490483, 0.04659662, 0.03254602, 0.03177877, 0.02772662, 0.0174087, 0.04599564, 0.04343591, 0.03229487, 0.03055426, 0.02765194, 0.017635, 0.046546, 0.04411883, 0.03389318, 0.02971393, 0.02873436, 0.0206434, 0.05089628, 0.04975354, 0.03553931, 0.03295104, 0.0317958, 0.02207621, 0.04822321, 0.04832669, 0.0335061, 0.03346033, 0.03045166, 0.02061623, 0.04865679, 0.04416535, 0.03078866, 0.03374331, 0.03024126, 0.02047481, 0.04569395, 0.04448004, 0.03285821, 0.03356119, 0.03080028, 0.02311528, 0.0487542, 0.04812317, 0.03527691, 0.03379972, 0.03317719, 0.02308464, 0.04794975, 0.04769648, 0.03216396, 0.03244006, 0.03421568, 0.02140951, 0.04607275, 0.04260185, 0.03252669, 0.03328815, 0.03241305, 0.02006663, 0.0451957, 0.04312457, 0.03487175, 0.03320373, 0.03041661, 0.01842548, 0.04918848, 0.04872723, 0.03577831, 0.03136294, 0.03171763, 0.02207562, 0.04907711, 0.04769308, 0.03523565, 0.03377704, 0.03312743, 0.02136357, 0.05234924, 0.04549406, 0.03909448, 0.03751585, 0.03600047, 0.02095903, 0.04866081, 0.04596084, 0.03543893, 0.03176147, 0.03297307, 0.01953569, 0.05195955, 0.05329585, 0.03776957, 0.03252249, 0.03147073, 0.01966202, 0.04855719, 0.05210179, 0.03690012, 0.0321809, 0.02905679, 0.01730923, 0.04762327, 0.0477432, 0.03493819, 0.03390376, 0.03319684, 0.01903025, 0.05008901, 0.05252768, 0.03704549, 0.03199374, 0.03110562, 0.01970039, 0.05182304, 0.05219463, 0.03796088, 0.0325795, 0.0301223, 0.02014401, 0.05227667, 0.05532562, 0.03357599, 0.03429414, 0.03286345, 0.02030964, 0.05186243, 0.05419617, 0.03656175, 0.03784199, 0.03450671, 0.02030716, 0.05014468, 0.05291848, 0.03754574, 0.03674443, 0.03794615, 0.02288067, 0.05066588, 0.05361933, 0.03788926, 0.03748674, 0.03240231, 0.02089147, 0.05034323, 0.05896123, 0.03649746, 0.03711228, 0.03155947, 0.01778144, 0.04873348, 0.05534521, 0.03632583, 0.036989, 0.03037069, 0.01784202, 0.04803033, 0.05652846, 0.03735967, 0.03473621, 0.0305605, 0.0195259, 0.05297282, 0.06145364, 0.03869104, 0.04125601, 0.03164624, 0.01792503, 0.04904576, 0.06132611, 0.03810312, 0.04101413, 0.03048989, 0.01533414, 0.05220607, 0.05544228, 0.03777316, 0.03929979, 0.03169196, 0.01512063, 0.0511581, 0.05796085, 0.03718965, 0.03954409, 0.02986741, 0.01454812, 0.05220238, 0.05775759, 0.03699418, 0.04158394, 0.03080989, 0.01533136, 0.05053229, 0.05507636, 0.03246338, 0.04040224, 0.0280479, 0.01349724, 0.05101991, 0.05207124, 0.03704392, 0.04007404, 0.0255045, 0.01201084, 0.05736768, 0.05292069, 0.03549594, 0.03640504, 0.02559022, 0.01404982, 0.05390382, 0.06012719, 0.03612988, 0.03859895, 0.0277669, 0.01482427, 0.05069963, 0.05938295, 0.03017151, 0.03228615, 0.02670597, 0.01577404, 0.05907061, 0.0573903, 0.0296029, 0.03792638, 0.0305115, 0.01504311, 0.05727422, 0.06432531, 0.03870821, 0.03967804, 0.02758922, 0.01687522, 0.05292109, 0.06337692, 0.03952828, 0.03845254, 0.02678248, 0.0161498, 0.05011411, 0.05758739, 0.03645058, 0.03822553, 0.02509037, 0.01501544, 0.04588848, 0.05328191, 0.03682879, 0.03573276, 0.02451645, 0.01446635, 0.04460077, 0.05311698, 0.03738146, 0.03770765, 0.02584194, 0.01438459, 0.04647096, 0.06024688, 0.03658606, 0.0429526, 0.02735925, 0.01386215, 0.04745828, 0.06144789, 0.03740558, 0.04422966, 0.02645781, 0.01270133, 0.04419655, 0.05423558, 0.03845546, 0.04421292, 0.02814959, 0.01311947, 0.04548869, 0.05672012, 0.03456687, 0.04124166, 0.02927963, 0.01628939, 0.04782544, 0.06241173, 0.03935537, 0.04364423, 0.02908831, 0.01514735, 0.04596981, 0.06097138, 0.03740483, 0.04507101, 0.03010353, 0.0145378, 0.052041, 0.06452748, 0.03909482, 0.04475239, 0.03125971, 0.01433748, 0.04924101, 0.06361082, 0.03847544, 0.04274333, 0.03170782, 0.01573792, 0.05225801, 0.06571375, 0.04486306, 0.04944166, 0.03286679, 0.01699125, 0.05135361, 0.06216085, 0.04238275, 0.04630515, 0.02658978, 0.01618489, 0.05456144, 0.05861532, 0.03715001, 0.04458332, 0.02978734, 0.01954049, 0.05507737, 0.06981243, 0.03477302, 0.04225758, 0.03550548, 0.02493481, 0.05692295, 0.07540402, 0.04155032, 0.04643968, 0.0333589, 0.02726492, 0.05744911, 0.07384957, 0.04239003, 0.04562123, 0.03145799, 0.02357496, 0.05637699, 0.05947575, 0.04498104, 0.05121369, 0.04263787, 0.03598059, 0.06031853, 0.06971594, 0.03665352, 0.03724654, 0.02991799, 0.02475763, 0.05724882, 0.07076575, 0.04290109, 0.03884963, 0.03270824, 0.02270131, 0.05111493, 0.0672939, 0.03797434, 0.04121013, 0.03184897, 0.02226001, 0.05462483, 0.0611957, 0.03576173, 0.0348154, 0.02829393, 0.02336029, 0.04965786, 0.0540458, 0.03203025, 0.03348046, 0.02666454, 0.01945456, 0.0508828, 0.05721913, 0.03279979, 0.03861145, 0.02856616, 0.02350962, 0.05090066, 0.05447033, 0.04179841, 0.04283259, 0.02817216, 0.02111653, 0.06044658, 0.04588746, 0.03555916, 0.04018585, 0.02537731, 0.01885962, 0.05500901, 0.05076178, 0.03779424, 0.03936289, 0.02217655, 0.02598272, 0.06405551, 0.05586316, 0.03947688, 0.0386729, 0.02493951, 0.02263801, 0.05828106, 0.05059711, 0.03930106, 0.03318124, 0.01616522, 0.01932119, 0.05144086, 0.05279714, 0.04634208, 0.03590551, 0.02960828, 0.02758059, 0.05947103, 0.05376635, 0.04395333, 0.03295849, 0.03023453, 0.02976785, 0.06229963, 0.05219584, 0.04174428, 0.03476432, 0.03046527, 0.02946431, 0.0595489, 0.05590764, 0.04342239, 0.03341916, 0.03223649, 0.03007821, 0.0610305, 0.04806066, 0.04184388, 0.03382133, 0.03084571, 0.02941235, 0.06283306, 0.04990647, 0.04178104, 0.02725504, 0.02912488, 0.02992942, 0.0660373, 0.05317749, 0.04513379, 0.03781404, 0.02942289, 0.03307003, 0.05615514, 0.04995085, 0.0390513, 0.03497556, 0.03011345, 0.02912059, 0.06443343, 0.04731966, 0.03069452, 0.03456799, 0.02856589, 0.02895594, 0.05293984, 0.03840115, 0.02870562, 0.02444792, 0.0288728, 0.02825473, 0.04307083, 0.03975771, 0.02884387, 0.0303437, 0.03091715, 0.03266904, 0.05000274, 0.0454728, 0.03127919, 0.02671219, 0.03018401, 0.03206893, 0.05280563, 0.04868551, 0.03623134, 0.02868596, 0.03357647, 0.03351667, 0.05308252, 0.05221608, 0.03606237, 0.02878919, 0.03556462, 0.03663613, 0.05968011, 0.05563753, 0.04097185, 0.03270763, 0.03498515, 0.0354302, 0.05169245, 0.05396972, 0.03620963, 0.02716563, 0.02923094, 0.02982408, 0.05525881, 0.05148984, 0.03575319, 0.02540719, 0.0272222, 0.02933911, 0.05645854, 0.04842283, 0.03401362, 0.02630224, 0.03043917, 0.03349598, 0.05970336, 0.05734849, 0.03723408, 0.02874756, 0.03127564, 0.03420762, 0.05790292, 0.05038424, 0.03556973, 0.02481956, 0.02489857, 0.02803359, 0.06538607, 0.04764465, 0.035303, 0.02734257, 0.03303463, 0.02658557, 0.06045387, 0.04959128, 0.03138843, 0.02383926, 0.03625454, 0.03338747, 0.05858383, 0.05128417, 0.03326632, 0.02738683, 0.03715966, 0.03128179, 0.05623022, 0.05042195, 0.03230632, 0.02619998, 0.03736655, 0.02760245, 0.06170331, 0.04916123, 0.02781559, 0.02553402, 0.04230702, 0.02238272, 0.05572857, 0.04910436, 0.02650351, 0.02710789, 0.03963298, 0.02482908, 0.05886145, 0.05609388, 0.03126342, 0.02875308, 0.04358901, 0.02578273, 0.05536426, 0.05411026, 0.0313507, 0.03051887, 0.04970516, 0.02937972, 0.06405526, 0.06491376, 0.03176335, 0.02750726, 0.04758745, 0.02742026, 0.06235206, 0.05745111, 0.02734462, 0.02752052, 0.04909809, 0.03785404, 0.06709891, 0.06608296, 0.03751118, 0.03249788, 0.05421301, 0.03456642, 0.06720153, 0.06621615, 0.03593765, 0.0288185, 0.05848746, 0.03425673, 0.07163471, 0.06514437, 0.03698092, 0.02864905, 0.04992091, 0.03184842, 0.06433897, 0.06559767, 0.03677379, 0.02818494, 0.06072547, 0.03639579, 0.07318283, 0.06655157, 0.03734711, 0.03099102, 0.05407856, 0.03313012, 0.06698037, 0.06615485, 0.03710768, 0.03052449, 0.04600748, 0.03301463, 0.07324664, 0.06888883, 0.03382931, 0.02876569, 0.0536663, 0.03292448, 0.07527391, 0.06304024, 0.03429474, 0.03014012, 0.05298919, 0.03695017, 0.07888488, 0.0599665, 0.03140971, 0.03077665, 0.04840554, 0.03715338, 0.06861981, 0.05717501, 0.03217157, 0.02867082, 0.0528843, 0.03583387, 0.06938303, 0.05307632, 0.02927261, 0.02554869, 0.04766271, 0.0307608, 0.06857311, 0.05880181, 0.02878398, 0.02462669, 0.04687818, 0.03330807, 0.06750568, 0.05717774, 0.03381127, 0.0307194, 0.05674779, 0.03591393, 0.06788797, 0.05859987, 0.03167326, 0.03165755, 0.05952598, 0.03652156, 0.07119358, 0.05154723, 0.02980401, 0.0279522, 0.08576091, 0.03777386, 0.07520652, 0.054374, 0.03193044, 0.02972477, 0.08653605, 0.0488679, 0.0726079, 0.0618278, 0.03310777, 0.03579375, 0.09435608, 0.0399751, 0.06445841, 0.05850811, 0.03292804, 0.03272302, 0.12137312, 0.04983139, 0.06985106, 0.05095673, 0.03033209, 0.03063293, 0.05764115, 0.04934408, 0.07192673, 0.05414268, 0.03158583, 0.03548565, 0.0678808, 0.0446278, 0.07314562, 0.06007502, 0.04135976, 0.03983422, 0.09267514, 0.03999526, 0.09421386, 0.06114985, 0.04339071, 0.04091007, 0.08584106, 0.04027929, 0.11129977, 0.05651439, 0.03614304, 0.05018558, 0.05833767, 0.04502541, 0.1031983, 0.05099043, 0.03837582, 0.04584735, 0.06076789, 0.04025017, 0.08987778, 0.03096413, 0.03466804, 0.02675584, 0.04855061, 0.03058484, 0.08193093, 0.03062053, 0.03553356, 0.03013524, 0.05961702, 0.02958067, 0.06809781, 0.02522339, 0.03068786, 0.02710151, 0.06282325, 0.02380316, 0.06231251, 0.0292001, 0.02704912, 0.02924934, 0.05997504, 0.03275625, 0.09053858, 0.04997643, 0.03334528, 0.04311595, 0.06233782, 0.02936519, 0.0956711, 0.05462008, 0.03262487, 0.04429253, 0.06295297, 0.03189528, 0.08142268, 0.06342834, 0.02409725, 0.0322144, 0.04339756, 0.05187604, 0.10921727, 0.0979478, 0.02681742, 0.03429489, 0.04556869, 0.05582982, 0.11935024, 0.09241913, 0.03751055, 0.04293802, 0.03773425, 0.0448573, 0.12257566, 0.08655839, 0.03356845, 0.02868968, 0.03454203, 0.04497525, 0.09330361, 0.07381242, 0.06154317, 0.05512391, 0.07713307, 0.06256828, 0.08620786, 0.06936128, 0.04271001, 0.048955, 0.05899223, 0.10756673, 0.15060784, 0.11035819, 0.06841893, 0.05510139, 0.05697384, 0.04372825, 0.07973489, 0.08316248, 0.10521601, 0.05179683, 0.0672859, 0.08344094, 0.16516653, 0.15874736, 0.15504931, 0.114215, 0.17323586, 0.1947229, 0.20065859, 0.17089128, 0.16254985, 0.168967, 0.19550444, 0.11037798, 0.07978527, 0.09456269, 0.11114257, 0.09613026, 0.05204626, 0.06145907, 0.10363454, 0.14217423, 0.1321478, 0.09162376, 0.05486039, 0.07562861, 0.11182441, 0.1361859, 0.13444531, 0.10018215, 0.04899053, 0.06811591, 0.10328562, 0.13791332, 0.1290378, 0.09259277, 0.0557184, 0.06853857, 0.10991613, 0.13150434, 0.12865995, 0.10546124, 0.0645783, 0.08664523, 0.12597112, 0.13479711, 0.15137698, 0.09872369, 0.06724659, 0.08220832, 0.10432983, 0.13599193, 0.13240409, 0.09587565, 0.06451049, 0.09027743, 0.12124344, 0.14352873, 0.15336178, 0.08348435, 0.05626692, 0.08456032, 0.11812213, 0.12465936, 0.14874344, 0.07033427, 0.04971559, 0.07461971, 0.10308534, 0.10739744, 0.14516917, 0.07844127, 0.04938185, 0.08320146, 0.1026615, 0.12886086, 0.17413467, 0.0903736, 0.05990521, 0.10290492, 0.13443322, 0.13744298, 0.21246225, 0.00424853]
CTCF-bound=[0.06145191, 0.04916044, 0.05759145, 0.05892601, 0.0663306, 0.05334625, 0.0543236, 0.04383892, 0.04726906, 0.04654077, 0.05729088, 0.04178356, 0.05030837, 0.0400737, 0.04432094, 0.04656063, 0.05939414, 0.03816985, 0.04818338, 0.04286927, 0.04487634, 0.0471013, 0.05001054, 0.03399178, 0.04351683, 0.03968534, 0.04195827, 0.03938967, 0.04899733, 0.03387211, 0.04456415, 0.03421021, 0.0437277, 0.03972227, 0.05165438, 0.03253185, 0.04621071, 0.03671344, 0.04469111, 0.04753163, 0.05390764, 0.03337779, 0.05018114, 0.04327424, 0.04780089, 0.0519916, 0.05557913, 0.0340589, 0.05198868, 0.04271792, 0.05120805, 0.05251017, 0.05932489, 0.03382647, 0.04899004, 0.04072275, 0.04816844, 0.04762089, 0.05248598, 0.03180699, 0.04441441, 0.03813228, 0.03680689, 0.03866885, 0.04503102, 0.02828107, 0.04476443, 0.04091921, 0.03807014, 0.03905601, 0.04260844, 0.02588107, 0.0415489, 0.03576631, 0.03708139, 0.03806053, 0.04089244, 0.02546034, 0.03877502, 0.03331478, 0.03425369, 0.03330643, 0.03793359, 0.0249013, 0.03648518, 0.03403535, 0.03387497, 0.03374919, 0.03978926, 0.02552444, 0.03614246, 0.03522226, 0.03460479, 0.03420585, 0.03660186, 0.02321709, 0.0351016, 0.0327368, 0.03228156, 0.03218939, 0.03629237, 0.02289834, 0.03417795, 0.03033057, 0.03305225, 0.02817232, 0.03386069, 0.02084798, 0.03199146, 0.02764717, 0.02940855, 0.02875193, 0.03317966, 0.02088428, 0.03504509, 0.0270436, 0.03106842, 0.02920949, 0.03260242, 0.01961927, 0.03468889, 0.02605559, 0.03138298, 0.03024866, 0.03378772, 0.02032154, 0.03482293, 0.02627984, 0.0314556, 0.02740158, 0.03250419, 0.01863365, 0.03196057, 0.0255208, 0.03022918, 0.02726192, 0.03639728, 0.01910665, 0.03460705, 0.02518222, 0.03018862, 0.02753553, 0.03190032, 0.01768717, 0.03333868, 0.02447418, 0.03021483, 0.02677777, 0.03273813, 0.01746793, 0.03191505, 0.02262048, 0.02833368, 0.02426028, 0.0306088, 0.01737052, 0.03202926, 0.02233294, 0.02675095, 0.02498536, 0.02988886, 0.01801678, 0.03354588, 0.02480864, 0.02914228, 0.02712072, 0.03002134, 0.01791206, 0.0326873, 0.02643732, 0.03294785, 0.02833594, 0.03044211, 0.01836307, 0.03079649, 0.02551144, 0.03187942, 0.02476802, 0.02746665, 0.01661688, 0.02797472, 0.02173428, 0.02645389, 0.02444294, 0.02811264, 0.01731065, 0.03025864, 0.02176669, 0.02829916, 0.02526813, 0.02805451, 0.01694409, 0.02982334, 0.02197925, 0.02722397, 0.02541867, 0.02888722, 0.01743742, 0.03028285, 0.02087372, 0.02751685, 0.02359216, 0.02717818, 0.01595165, 0.02734767, 0.01914152, 0.02424409, 0.02315557, 0.02500102, 0.01601882, 0.02772061, 0.01995692, 0.02653966, 0.02563355, 0.0257778, 0.01672613, 0.02655016, 0.02060986, 0.02739804, 0.02434924, 0.02600105, 0.01716352, 0.02686433, 0.0181042, 0.02630146, 0.02106726, 0.02457845, 0.01537621, 0.02503154, 0.01670936, 0.02462685, 0.02175931, 0.02391221, 0.01549652, 0.02636351, 0.01704717, 0.02724055, 0.02400738, 0.02367131, 0.01800814, 0.02558992, 0.01733297, 0.02917346, 0.024233, 0.02364219, 0.01718283, 0.02388209, 0.0174243, 0.02851111, 0.02141535, 0.02247867, 0.01561813, 0.02256625, 0.01645576, 0.0243486, 0.0205168, 0.02124289, 0.01455138, 0.02434057, 0.01668958, 0.02555201, 0.02254902, 0.02233858, 0.01255594, 0.02421084, 0.01885449, 0.02958033, 0.02746246, 0.03172057, 0.01435869, 0.02405408, 0.02231338, 0.02399581, 0.02475446, 0.02727538, 0.01421891, 0.0222462, 0.01959929, 0.02193169, 0.02136909, 0.0241634, 0.01339531, 0.02392663, 0.02112956, 0.02601916, 0.02374063, 0.0245023, 0.01329655, 0.02554217, 0.01976865, 0.02431225, 0.02343599, 0.02733589, 0.01324641, 0.02506023, 0.01817824, 0.02378104, 0.02173351, 0.02553068, 0.01289303, 0.02431563, 0.01742163, 0.02066274, 0.0209209, 0.0246693, 0.01289789, 0.02237033, 0.01828351, 0.02139148, 0.02099266, 0.02431262, 0.01229519, 0.02249119, 0.01998673, 0.02240407, 0.0207238, 0.02632369, 0.01388989, 0.02140206, 0.01865884, 0.02220546, 0.01874448, 0.02498224, 0.01623589, 0.0223984, 0.01957068, 0.02030145, 0.0174143, 0.02346786, 0.01778716, 0.0232454, 0.01888426, 0.02072269, 0.01835946, 0.02225666, 0.01985975, 0.02220453, 0.01709301, 0.02030378, 0.02053908, 0.02258358, 0.01846284, 0.01960258, 0.01672109, 0.02031696, 0.01934156, 0.02284201, 0.01685008, 0.02046938, 0.01745064, 0.01820893, 0.01755671, 0.02283827, 0.01703185, 0.02248472, 0.02073663, 0.0201493, 0.02062301, 0.02347328, 0.01862983, 0.02055782, 0.01632931, 0.02127002, 0.02090591, 0.02597113, 0.01903733, 0.0192107, 0.01351961, 0.0213466, 0.01924492, 0.02359921, 0.01710597, 0.01888202, 0.01360945, 0.02007812, 0.01899767, 0.02402832, 0.01727473, 0.01842225, 0.01341709, 0.02026824, 0.0209564, 0.02586316, 0.01782455, 0.01953121, 0.01357639, 0.01992288, 0.02096618, 0.02475139, 0.01768214, 0.0194767, 0.01413367, 0.02062578, 0.01940459, 0.02427444, 0.01663408, 0.02110701, 0.01488602, 0.01972126, 0.01905657, 0.0226493, 0.01686707, 0.02019325, 0.01478122, 0.01940132, 0.02085174, 0.0217858, 0.01648189, 0.01838746, 0.01334971, 0.01845577, 0.02060935, 0.02284306, 0.01705028, 0.01777575, 0.01294821, 0.01919045, 0.01970771, 0.02286712, 0.01642814, 0.01824249, 0.01304628, 0.01931279, 0.01989369, 0.02360174, 0.0173264, 0.01908699, 0.01333542, 0.02006713, 0.01985097, 0.0227183, 0.01715661, 0.01946025, 0.01316838, 0.01937694, 0.01914749, 0.02227886, 0.01740706, 0.01855785, 0.01236736, 0.01913701, 0.01790875, 0.02156597, 0.015928, 0.01826289, 0.01277899, 0.01815969, 0.01882266, 0.02213717, 0.01736668, 0.01882207, 0.013028, 0.01929072, 0.02028108, 0.02213446, 0.01721281, 0.01829744, 0.01272291, 0.0185289, 0.02048001, 0.02250033, 0.01794033, 0.01829973, 0.01169895, 0.01937374, 0.01960807, 0.0222975, 0.01745771, 0.01951379, 0.01204702, 0.01863042, 0.01931317, 0.02103851, 0.01765533, 0.01968066, 0.01216699, 0.0188344, 0.0209361, 0.0213863, 0.01732519, 0.01904504, 0.01213251, 0.01849457, 0.0208864, 0.02215874, 0.01769987, 0.01934696, 0.01239272, 0.01917615, 0.02019222, 0.02151104, 0.01672151, 0.01936764, 0.01212975, 0.01813411, 0.01985854, 0.02135129, 0.01719703, 0.01950599, 0.0119453, 0.01931542, 0.02078624, 0.02166327, 0.01734195, 0.01867298, 0.01177337, 0.01915766, 0.01973051, 0.02187358, 0.01803964, 0.0189185, 0.01172927, 0.01954736, 0.01916384, 0.02177805, 0.01715058, 0.01931914, 0.01219749, 0.01870094, 0.0193405, 0.02028042, 0.01734334, 0.01925878, 0.01204867, 0.01865614, 0.02103234, 0.02015342, 0.01716387, 0.01891595, 0.01219379, 0.01846668, 0.02066902, 0.02086456, 0.01738765, 0.01901815, 0.01188887, 0.01893678, 0.01947611, 0.02069343, 0.01707444, 0.0199739, 0.01240323, 0.01826276, 0.01936441, 0.02009031, 0.01722265, 0.02068046, 0.01225965, 0.01879437, 0.01980961, 0.02062807, 0.01615308, 0.01925712, 0.0118367, 0.01745185, 0.01911582, 0.02087264, 0.01583058, 0.01808391, 0.01120001, 0.01724016, 0.01838804, 0.02020236, 0.01460319, 0.01706034, 0.01131881, 0.01656339, 0.01869985, 0.02017984, 0.01511661, 0.01722424, 0.01194557, 0.01719277, 0.0199507, 0.0204214, 0.01454326, 0.01772231, 0.01186117, 0.01645068, 0.0191294, 0.02043681, 0.01424336, 0.01574374, 0.01113174, 0.01631027, 0.01751507, 0.01977336, 0.01301195, 0.01644957, 0.01097745, 0.01575857, 0.01808735, 0.01950107, 0.0123539, 0.01581578, 0.01104873, 0.01621953, 0.01889658, 0.01897934, 0.01214045, 0.0153527, 0.01122328, 0.01574526, 0.01817382, 0.01970893, 0.01290825, 0.01533884, 0.01079569, 0.0162124, 0.01749337, 0.01910054, 0.012163, 0.01576481, 0.01029505, 0.01596415, 0.0178188, 0.01913479, 0.01235353, 0.01581913, 0.01100786, 0.01604016, 0.01852635, 0.01917725, 0.01246672, 0.01542754, 0.01081389, 0.01537858, 0.0182355, 0.01931594, 0.01252478, 0.01437665, 0.01001139, 0.01506129, 0.01627218, 0.01803459, 0.01123797, 0.01507828, 0.00952247, 0.01457101, 0.01541927, 0.01614948, 0.00937027, 0.01535627, 0.00927897, 0.01542244, 0.01549272, 0.01664175, 0.0094397, 0.0155943, 0.00958573, 0.01507559, 0.01567739, 0.01790877, 0.00953342, 0.01572186, 0.00964441, 0.0155923, 0.01540322, 0.01783891, 0.00938958, 0.01556102, 0.00981802, 0.01480623, 0.01581882, 0.0180107, 0.0094601, 0.01534741, 0.01030972, 0.01538336, 0.01731481, 0.01746919, 0.00952567, 0.0146117, 0.01075605, 0.014835, 0.01683328, 0.01755247, 0.00992025, 0.01361643, 0.00989366, 0.01489634, 0.0160964, 0.01688896, 0.00878865, 0.01456029, 0.0101241, 0.01483247, 0.0168334, 0.01733049, 0.00949478, 0.01498062, 0.01041646, 0.01632726, 0.01806828, 0.01767356, 0.00930146, 0.01547878, 0.01094247, 0.01618181, 0.01836386, 0.01931546, 0.01023316, 0.01454182, 0.01005242, 0.01596329, 0.01663576, 0.01866629, 0.00942889, 0.01523767, 0.00991515, 0.01535068, 0.01656183, 0.01819792, 0.00983641, 0.01519916, 0.01035617, 0.01593605, 0.01769213, 0.01838092, 0.00975765, 0.01513761, 0.01072341, 0.01582469, 0.01791832, 0.01952374, 0.01011997, 0.01487283, 0.01041502, 0.01633199, 0.01688932, 0.01892114, 0.00909388, 0.01567795, 0.01034911, 0.01583012, 0.01733798, 0.01896612, 0.00937069, 0.01506833, 0.01048419, 0.01655825, 0.01837771, 0.01911234, 0.00934889, 0.01437906, 0.01087131, 0.01595197, 0.01813863, 0.01957989, 0.0101253, 0.01403208, 0.01000625, 0.01575236, 0.01652312, 0.01798771, 0.0083532, 0.01431489, 0.01005787, 0.0152118, 0.01677199, 0.01792139, 0.00904347, 0.01398622, 0.01071308, 0.01597048, 0.01808411, 0.01830144, 0.00926195, 0.01439974, 0.01090212, 0.01513868, 0.01748284, 0.01849686, 0.01018819, 0.01359064, 0.01010716, 0.01551419, 0.01653202, 0.01765987, 0.00956757, 0.01424377, 0.00981561, 0.01512655, 0.01690616, 0.01722822, 0.00983015, 0.01388694, 0.01013141, 0.01578921, 0.0177438, 0.01741568, 0.00997034, 0.01358821, 0.01048828, 0.01528975, 0.01702416, 0.01779255, 0.01048794, 0.01289047, 0.00975816, 0.01559444, 0.01601274, 0.0172575, 0.00973331, 0.01408635, 0.00946052, 0.01507149, 0.01607355, 0.01723872, 0.01051998, 0.0145326, 0.01007157, 0.0157495, 0.01762225, 0.01844951, 0.01243314, 0.0155276, 0.01032801, 0.01508737, 0.01742816, 0.01859091, 0.01255731, 0.01350962, 0.00990379, 0.01574951, 0.01640172, 0.01883578, 0.01091766, 0.01433841, 0.00963167, 0.01523544, 0.01592757, 0.01815412, 0.0115737, 0.01467896, 0.01014931, 0.01562529, 0.01685142, 0.01841703, 0.01039469, 0.01443969, 0.01021819, 0.01524407, 0.01663149, 0.01812784, 0.01104767, 0.01395078, 0.00952267, 0.01549839, 0.01581413, 0.01815523, 0.01014123, 0.01463055, 0.00907146, 0.01471838, 0.01557761, 0.01799751, 0.01096018, 0.01437519, 0.00972735, 0.01531665, 0.01661992, 0.01857318, 0.01063812, 0.01409402, 0.00983125, 0.01502838, 0.01665548, 0.0190755, 0.01154059, 0.01397872, 0.00951119, 0.0155074, 0.01588091, 0.01900285, 0.01034161, 0.01509811, 0.00948399, 0.01507872, 0.01634965, 0.01923263, 0.01142973, 0.01551741, 0.01011408, 0.0159181, 0.01782709, 0.02005925, 0.01140664, 0.01520514, 0.01026212, 0.01503884, 0.01760847, 0.01993026, 0.01306486, 0.01457192, 0.00974531, 0.0150662, 0.01663852, 0.01969058, 0.01201442, 0.01537661, 0.00938342, 0.014607, 0.01626731, 0.01884217, 0.01221137, 0.01562501, 0.00991706, 0.01545075, 0.01699254, 0.01949125, 0.01150676, 0.0157661, 0.01040073, 0.01514845, 0.01749972, 0.02043172, 0.01299214, 0.01563989, 0.00975002, 0.01562966, 0.01681965, 0.02059666, 0.01190483, 0.01683173, 0.00953982, 0.01517696, 0.01693137, 0.01986541, 0.01288471, 0.01698631, 0.01018197, 0.01572028, 0.01813539, 0.02037543, 0.01239712, 0.01628285, 0.01062647, 0.01508155, 0.01765237, 0.02035344, 0.01353659, 0.01564102, 0.0100165, 0.01529381, 0.01664661, 0.02044157, 0.01250426, 0.01650192, 0.00980973, 0.01537357, 0.01671345, 0.01978593, 0.01289967, 0.01657796, 0.01041262, 0.01609785, 0.01773791, 0.02017783, 0.01221424, 0.01643259, 0.01074732, 0.01570703, 0.01789186, 0.02090216, 0.01353913, 0.01614062, 0.01013067, 0.01650849, 0.01727577, 0.02093583, 0.01285094, 0.01676056, 0.00998639, 0.01568753, 0.01693827, 0.01949763, 0.01328962, 0.01642278, 0.01061549, 0.01665112, 0.01804696, 0.02002168, 0.01288075, 0.01600917, 0.01057272, 0.01612591, 0.01780803, 0.02042373, 0.01386, 0.01543124, 0.00983151, 0.01665369, 0.01685281, 0.02048288, 0.01293247, 0.01666063, 0.00963328, 0.01588982, 0.01720149, 0.01966178, 0.01304269, 0.01618245, 0.01009998, 0.01669349, 0.01809236, 0.0202354, 0.01225908, 0.0155459, 0.01011068, 0.01651054, 0.01786001, 0.01993344, 0.01348972, 0.01549388, 0.00969783, 0.01735897, 0.0169063, 0.02006539, 0.01341438, 0.01700939, 0.00984251, 0.01692051, 0.01689783, 0.01921408, 0.01385304, 0.0175038, 0.01066153, 0.01848669, 0.01878324, 0.02013838, 0.01344009, 0.01694839, 0.01070954, 0.0180366, 0.01852161, 0.02065533, 0.0137828, 0.01661523, 0.01021947, 0.01930891, 0.01757043, 0.02062215, 0.01370701, 0.01776568, 0.0103742, 0.01846222, 0.0175016, 0.01953875, 0.01362903, 0.01780851, 0.01038864, 0.01882586, 0.01891804, 0.02049957, 0.01314064, 0.01756849, 0.01046402, 0.01809118, 0.01850269, 0.02057576, 0.01405982, 0.01736411, 0.00999118, 0.01915693, 0.01799563, 0.02107537, 0.01354167, 0.0191796, 0.01030764, 0.01885996, 0.01824972, 0.02064144, 0.01380977, 0.01974651, 0.01072938, 0.01902323, 0.01986023, 0.02146754, 0.01306169, 0.01908288, 0.01080071, 0.01732948, 0.01939318, 0.02098988, 0.0141551, 0.0173338, 0.01009381, 0.01707225, 0.01838098, 0.02157378, 0.01469824, 0.01772585, 0.01062284, 0.01660479, 0.01857184, 0.02082276, 0.01544248, 0.01768758, 0.01050223, 0.01714891, 0.02016298, 0.02040831, 0.01477465, 0.01725367, 0.01134778, 0.01748677, 0.02062806, 0.02097842, 0.01538954, 0.01739658, 0.01159406, 0.01869893, 0.02154666, 0.0211271, 0.01601453, 0.01806819, 0.0112128, 0.0178113, 0.02080659, 0.02112458, 0.01651794, 0.01776208, 0.01202668, 0.01873864, 0.02281064, 0.02271837, 0.01438826, 0.01744371, 0.01259718, 0.0179892, 0.02326849, 0.0228707, 0.01550418, 0.01690776, 0.0119091, 0.01896435, 0.02290855, 0.02275886, 0.01782309, 0.02002914, 0.01177111, 0.01896573, 0.02235932, 0.02226993, 0.01887093, 0.01952753, 0.0125147, 0.01996787, 0.02302212, 0.02285264, 0.01774049, 0.01933198, 0.01308981, 0.01908449, 0.02221402, 0.02312556, 0.01834816, 0.01881085, 0.01218931, 0.01940125, 0.02167656, 0.02250081, 0.01814905, 0.01949417, 0.01160102, 0.01832823, 0.02075768, 0.02182894, 0.01799457, 0.01870921, 0.01217741, 0.01878135, 0.02190032, 0.02177862, 0.01710423, 0.0186485, 0.01283948, 0.01793484, 0.02154429, 0.02195969, 0.01761759, 0.01844005, 0.01201459, 0.01819162, 0.02158569, 0.02059499, 0.01755592, 0.01933112, 0.01167426, 0.01714377, 0.02049341, 0.02042134, 0.01816999, 0.01851441, 0.01224756, 0.01821612, 0.02183593, 0.02076191, 0.01782604, 0.01815217, 0.01284893, 0.01675513, 0.0205921, 0.02078328, 0.0187666, 0.01829508, 0.01200087, 0.01700868, 0.01991106, 0.02103998, 0.01820395, 0.01883622, 0.01155128, 0.01716224, 0.01924431, 0.02088748, 0.01849827, 0.01884103, 0.01268364, 0.01959515, 0.02161782, 0.02153314, 0.01747299, 0.01932405, 0.01302374, 0.01916998, 0.0208818, 0.02203924, 0.01799917, 0.01922092, 0.01211418, 0.01923155, 0.02044767, 0.0213496, 0.01798208, 0.01925688, 0.01143831, 0.01833686, 0.01971815, 0.02125183, 0.01809089, 0.01866635, 0.01219874, 0.01965442, 0.02021683, 0.02164203, 0.01731114, 0.01876193, 0.0124664, 0.01888377, 0.02110237, 0.02169811, 0.01759325, 0.01817829, 0.01195759, 0.01949065, 0.02130647, 0.02101102, 0.01770865, 0.01931233, 0.01155851, 0.01866907, 0.02029579, 0.02130453, 0.01802064, 0.0184312, 0.01197341, 0.01922717, 0.02165618, 0.02178081, 0.01754135, 0.01869563, 0.01217925, 0.01805827, 0.02130871, 0.0218543, 0.01824865, 0.01833926, 0.01113449, 0.01848843, 0.02014791, 0.02119294, 0.01851883, 0.01879213, 0.01080042, 0.01670578, 0.01892985, 0.02094935, 0.01843117, 0.01842548, 0.01152819, 0.01776627, 0.0202114, 0.02173785, 0.01727115, 0.01826928, 0.01191388, 0.0176952, 0.02097886, 0.02228526, 0.01799381, 0.01759934, 0.01106946, 0.0183078, 0.02120147, 0.02146604, 0.01783139, 0.01751057, 0.01059923, 0.01669982, 0.01951365, 0.02085539, 0.01790292, 0.01728063, 0.01124797, 0.01730652, 0.02087876, 0.02142744, 0.01703739, 0.01747642, 0.01187953, 0.0169246, 0.02126407, 0.0215492, 0.01731658, 0.01690344, 0.01113963, 0.01693083, 0.02063927, 0.02084924, 0.01743844, 0.01742251, 0.01066791, 0.01611399, 0.01927898, 0.0205659, 0.01736023, 0.0171901, 0.01152045, 0.01714481, 0.02022098, 0.02054202, 0.01636002, 0.01705977, 0.01184345, 0.01561163, 0.01900512, 0.02015676, 0.016932, 0.01660942, 0.0110343, 0.01534612, 0.0195109, 0.0195152, 0.01682524, 0.01691197, 0.01128301, 0.01608977, 0.01944285, 0.01962039, 0.01793204, 0.01642291, 0.0128643, 0.01406755, 0.01632563, 0.02007892, 0.01461673, 0.01477939, 0.01225904, 0.01154236, 0.01594346, 0.01986975, 0.01535731, 0.01534387, 0.01156925, 0.01118497, 0.01694071, 0.01980491, 0.01467436, 0.01577106, 0.01094294, 0.01077578, 0.01638287, 0.01993284, 0.01425221, 0.01439869, 0.01137535, 0.01118837, 0.01754947, 0.02081071, 0.01435714, 0.01435544, 0.01200541, 0.01129046, 0.01791281, 0.02118421, 0.01531894, 0.01414201, 0.0109507, 0.01090681, 0.01676618, 0.02097476, 0.01529794, 0.01433087, 0.01054777, 0.01074946, 0.01640393, 0.02130863, 0.01576321, 0.01410245, 0.01151856, 0.01186743, 0.01829927, 0.02166132, 0.01471892, 0.01406941, 0.0112872, 0.01103985, 0.01764909, 0.02077727, 0.01568886, 0.01401675, 0.01041763, 0.01104616, 0.01665659, 0.02017434, 0.01534556, 0.01409743, 0.00973009, 0.0108427, 0.01553573, 0.02021278, 0.016152, 0.01429266, 0.01077748, 0.01192, 0.01701498, 0.02031732, 0.01535538, 0.01434368, 0.01081446, 0.01164264, 0.01754091, 0.0207998, 0.01625246, 0.01478502, 0.01033533, 0.01164264, 0.01698043, 0.0207662, 0.01516157, 0.0146039, 0.00964919, 0.01128504, 0.01545626, 0.02020229, 0.01598861, 0.01422411, 0.01077163, 0.01200819, 0.01703772, 0.02011696, 0.01536999, 0.01428353, 0.01091252, 0.0112453, 0.01701519, 0.01999346, 0.01640263, 0.01433502, 0.01042675, 0.01099929, 0.01614234, 0.01992014, 0.0156002, 0.01471505, 0.00985455, 0.01075634, 0.01569357, 0.01961086, 0.01599716, 0.01485236, 0.01093552, 0.01189325, 0.01721932, 0.01998312, 0.01537888, 0.01473858, 0.01089741, 0.01146297, 0.01709873, 0.01992936, 0.01626337, 0.01475155, 0.01015054, 0.01099457, 0.01638068, 0.02073971, 0.01563102, 0.01487747, 0.00962668, 0.01077718, 0.01554511, 0.02013228, 0.01590606, 0.01454983, 0.01067139, 0.01152948, 0.01701668, 0.01938144, 0.01373791, 0.01440273, 0.01064581, 0.01115373, 0.01726074, 0.01985552, 0.01501373, 0.01453033, 0.01026299, 0.01110338, 0.01647583, 0.02019045, 0.01450378, 0.01445814, 0.00943355, 0.0108453, 0.01535232, 0.02001261, 0.01450914, 0.01391965, 0.01052411, 0.01155486, 0.01669577, 0.01964135, 0.01342108, 0.01369265, 0.01024911, 0.01076708, 0.01646811, 0.01919454, 0.01449806, 0.01371569, 0.01004447, 0.01078388, 0.01573603, 0.01953919, 0.01359618, 0.01391453, 0.00953426, 0.0107412, 0.01488746, 0.01934357, 0.01402509, 0.01391571, 0.01053454, 0.01178975, 0.01618919, 0.01930259, 0.01323696, 0.01390066, 0.01033053, 0.01136012, 0.01610736, 0.01891239, 0.01419117, 0.01369252, 0.01004019, 0.01087842, 0.01500733, 0.01899856, 0.01329503, 0.0139273, 0.00955664, 0.01052785, 0.01419774, 0.01867405, 0.01362007, 0.01393899, 0.01048509, 0.01140518, 0.01562299, 0.01890548, 0.0130714, 0.01414064, 0.01037376, 0.0110647, 0.01579204, 0.01906044, 0.0139363, 0.01427389, 0.01009116, 0.01100355, 0.01517555, 0.01931007, 0.01298058, 0.01442201, 0.00942074, 0.01084285, 0.01445735, 0.01921003, 0.0132844, 0.01432349, 0.01047879, 0.01181462, 0.01572135, 0.0194293, 0.01310309, 0.01422416, 0.01044187, 0.01115148, 0.01593442, 0.01926464, 0.01422575, 0.01409478, 0.01024174, 0.01100653, 0.01512432, 0.01935097, 0.01337648, 0.01424487, 0.00952754, 0.01077396, 0.01465532, 0.01917323, 0.01390401, 0.01422981, 0.01055748, 0.01179875, 0.01586219, 0.01949933, 0.01353476, 0.01438088, 0.01050025, 0.01152334, 0.01593748, 0.01985417, 0.01474108, 0.01437903, 0.01006912, 0.01138165, 0.01511972, 0.02010338, 0.01373895, 0.01409798, 0.00950792, 0.01084263, 0.01418519, 0.01972322, 0.01412546, 0.0137647, 0.01066251, 0.01142705, 0.01485242, 0.01962235, 0.01340794, 0.01357241, 0.01074479, 0.010915, 0.01515087, 0.01958278, 0.01437279, 0.01365754, 0.01031325, 0.01071675, 0.01451782, 0.01957616, 0.01342443, 0.01374522, 0.00979956, 0.0104378, 0.01426495, 0.01885395, 0.01367032, 0.01320811, 0.01063759, 0.01136052, 0.01552779, 0.01915439, 0.01309831, 0.01342184, 0.01057304, 0.01099841, 0.01560974, 0.0192923, 0.01406746, 0.0132915, 0.01019947, 0.01069286, 0.01498971, 0.01892727, 0.01340634, 0.01354821, 0.00963672, 0.01062073, 0.01436472, 0.01881944, 0.01373915, 0.01336722, 0.01042171, 0.01152441, 0.0156715, 0.0191738, 0.01325893, 0.01360985, 0.01044514, 0.01123742, 0.01576056, 0.01948894, 0.01441684, 0.01397571, 0.01020002, 0.01106421, 0.01502525, 0.0196523, 0.01372196, 0.01405856, 0.00950789, 0.01075131, 0.01443684, 0.01912576, 0.01438286, 0.01355816, 0.01053339, 0.01182903, 0.01569197, 0.01936459, 0.01377568, 0.01390788, 0.01060542, 0.01144295, 0.0153716, 0.01955329, 0.01502091, 0.01385872, 0.01045849, 0.01160683, 0.0150066, 0.01970958, 0.01454393, 0.01409437, 0.00967194, 0.01119839, 0.01444248, 0.01945268, 0.01457193, 0.01427662, 0.01074697, 0.01229123, 0.01525722, 0.01936867, 0.01402082, 0.01436944, 0.010624, 0.01126212, 0.01416626, 0.01821412, 0.01448268, 0.01341858, 0.01022559, 0.01013806, 0.0126693, 0.01836656, 0.01367963, 0.01327554, 0.00989831, 0.00981553, 0.01263878, 0.01679338, 0.01423972, 0.01263371, 0.01073472, 0.01073003, 0.01330299, 0.01741812, 0.01332759, 0.01228581, 0.01070494, 0.01014988, 0.01330801, 0.01737197, 0.01461776, 0.01225612, 0.01059413, 0.00991914, 0.01273392, 0.01829764, 0.01358257, 0.0121094, 0.01024005, 0.00984352, 0.01274992, 0.01774001, 0.01415177, 0.01177904, 0.01077973, 0.01081486, 0.01352016, 0.01877316, 0.0132741, 0.01195635, 0.01065467, 0.01028265, 0.01374124, 0.01824196, 0.01442234, 0.01205515, 0.01034969, 0.01012608, 0.01274286, 0.01763215, 0.01334916, 0.01202559, 0.01019929, 0.01003361, 0.01268833, 0.0173843, 0.01419463, 0.01196575, 0.0108613, 0.01078744, 0.01394036, 0.01780004, 0.01337936, 0.01198936, 0.0106924, 0.01032389, 0.01416276, 0.01737978, 0.01451506, 0.01210678, 0.01040272, 0.00986909, 0.01298835, 0.01749866, 0.01355515, 0.01192015, 0.01013273, 0.00981827, 0.01281577, 0.01747733, 0.01439313, 0.01190903, 0.01073886, 0.01070828, 0.01368913, 0.01789811, 0.01358613, 0.01177619, 0.01067452, 0.01040074, 0.01369486, 0.01753561, 0.01467179, 0.0120813, 0.01050617, 0.01024426, 0.01331359, 0.01794493, 0.01375456, 0.0122605, 0.01018989, 0.01007762, 0.01369345, 0.01778975, 0.0146461, 0.01188107, 0.01079885, 0.01083439, 0.01480367, 0.01853082, 0.01358393, 0.01174218, 0.01066127, 0.01025897, 0.01434171, 0.01774794, 0.01491016, 0.01193, 0.01041273, 0.0101859, 0.01332305, 0.01795968, 0.0140388, 0.01217605, 0.01016039, 0.00986885, 0.01330951, 0.0175527, 0.01475435, 0.01204618, 0.01092966, 0.01084345, 0.01461321, 0.01813698, 0.01349653, 0.01213931, 0.01090314, 0.01030457, 0.01493798, 0.01767409, 0.0144914, 0.01202709, 0.01071578, 0.01023243, 0.0144169, 0.01798787, 0.01331402, 0.012048, 0.01046341, 0.01000446, 0.01379892, 0.01788556, 0.01424207, 0.01165351, 0.01099526, 0.01085273, 0.01489517, 0.01804104, 0.01353794, 0.01182915, 0.0109742, 0.01038466, 0.0149357, 0.01757157, 0.01460207, 0.01184714, 0.01074276, 0.01040502, 0.01437453, 0.01775055, 0.01369501, 0.01191138, 0.01051122, 0.01021618, 0.01428634, 0.01768625, 0.01446242, 0.01144754, 0.01120966, 0.01099596, 0.01539068, 0.01799536, 0.01358898, 0.01146237, 0.01112431, 0.01037759, 0.0150465, 0.01755786, 0.01452085, 0.01161011, 0.01088185, 0.01032209, 0.01444446, 0.01802872, 0.0136265, 0.01172253, 0.01059793, 0.01000126, 0.01392603, 0.01764728, 0.01425639, 0.01140013, 0.01112005, 0.01092123, 0.0149533, 0.01795767, 0.01360619, 0.01132579, 0.01117846, 0.01030403, 0.01515504, 0.01740865, 0.01459348, 0.01163339, 0.01083427, 0.01024674, 0.01503288, 0.01764686, 0.01354661, 0.01182366, 0.01060249, 0.00997461, 0.01436308, 0.01779431, 0.0144613, 0.01158867, 0.01117137, 0.01083951, 0.01549276, 0.01807705, 0.01377531, 0.01159349, 0.01107468, 0.01040633, 0.01545701, 0.01771183, 0.01486546, 0.01178445, 0.01080039, 0.01050719, 0.01500916, 0.01813843, 0.01393512, 0.01181121, 0.01065212, 0.01024716, 0.01470857, 0.01813216, 0.01488094, 0.01155237, 0.01123205, 0.01112999, 0.01602002, 0.01848887, 0.01368293, 0.01139228, 0.01114092, 0.01048324, 0.01572633, 0.01769242, 0.01464209, 0.01141239, 0.01091861, 0.01037621, 0.01483566, 0.01786626, 0.0137382, 0.01143239, 0.01080623, 0.00995369, 0.01411247, 0.01734023, 0.01469584, 0.01128673, 0.01134054, 0.01073202, 0.01521673, 0.01797946, 0.01386828, 0.01146594, 0.01132019, 0.01038072, 0.01532501, 0.01766789, 0.01476223, 0.01171886, 0.01108429, 0.01038008, 0.01485213, 0.01834622, 0.0135182, 0.0118067, 0.01082357, 0.00996358, 0.01410695, 0.01805257, 0.01413289, 0.01130833, 0.01147914, 0.0105889, 0.01491194, 0.01824708, 0.01320984, 0.01135658, 0.0114391, 0.00976296, 0.0142504, 0.01720186, 0.0143232, 0.01166773, 0.01132448, 0.00977687, 0.0136772, 0.01760367, 0.01351185, 0.01187859, 0.0115489, 0.00947064, 0.01293492, 0.01738741, 0.01427021, 0.01140776, 0.01182786, 0.0101141, 0.01399411, 0.01763362, 0.01338589, 0.01143173, 0.01168699, 0.0096276, 0.01399758, 0.01693773, 0.01429893, 0.01152135, 0.01120742, 0.00970163, 0.01310693, 0.01740159, 0.01330154, 0.01143024, 0.01125975, 0.00937494, 0.0128599, 0.017196, 0.01392869, 0.011291, 0.0115638, 0.01006428, 0.01375262, 0.01754779, 0.01310743, 0.01155415, 0.01143002, 0.00970388, 0.01371323, 0.01691125, 0.01419208, 0.0115322, 0.01114295, 0.00970923, 0.01310727, 0.01713937, 0.01352604, 0.01156146, 0.01111501, 0.00936469, 0.01285803, 0.01653019, 0.01416375, 0.01144759, 0.0115244, 0.01007526, 0.01391897, 0.01698762, 0.01333198, 0.01152684, 0.01131212, 0.00968841, 0.01372095, 0.01621098, 0.01433403, 0.01160032, 0.01108076, 0.00982603, 0.01294128, 0.01672455, 0.01362815, 0.01161628, 0.0109748, 0.00935436, 0.01262282, 0.01641877, 0.01423616, 0.01143565, 0.01152864, 0.01001946, 0.01382999, 0.01718221, 0.01349209, 0.011612, 0.01154668, 0.0095407, 0.01385082, 0.0162999, 0.01451697, 0.011603, 0.01118595, 0.0096706, 0.01324294, 0.01675159, 0.01377881, 0.01139781, 0.01111293, 0.00917309, 0.01257672, 0.01645881, 0.01444385, 0.01133861, 0.01164928, 0.00985297747, 0.0135224005, 0.01704582, 0.01371085, 0.01143949, 0.01151632, 0.00948508, 0.01348985, 0.01628961, 0.01454157, 0.01153549, 0.01108832, 0.00959753, 0.01293496, 0.01685311, 0.01387281, 0.01180256, 0.01112876, 0.00922717, 0.01252509, 0.01631923, 0.01463026, 0.01167638, 0.01175065, 0.00998584, 0.01378726, 0.01729612, 0.01378914, 0.01180025, 0.01144998, 0.00950094, 0.01380311, 0.01674617, 0.01468821, 0.01192974, 0.01115583, 0.00963801, 0.01316153, 0.01732231, 0.01414598, 0.01192991, 0.01139334, 0.00926373, 0.01273473, 0.01687596, 0.01488391, 0.01210767, 0.0119992, 0.00998375, 0.01381661, 0.01749231, 0.01383919, 0.01217901, 0.01158117, 0.00953751, 0.01399664, 0.01638672, 0.01465538, 0.01197914, 0.01131725, 0.00958076, 0.01328855, 0.01680047, 0.01387983, 0.01173878, 0.01117383, 0.00909065, 0.01272126, 0.01649268, 0.01467692, 0.01159909, 0.01170845, 0.00975648221, 0.0138022425, 0.01736623, 0.01385641, 0.0118501, 0.01148191, 0.00936506, 0.01373837, 0.01664371, 0.01476822, 0.01203221, 0.01122824, 0.00951311, 0.01307354, 0.01703641, 0.01387622, 0.0119183, 0.01129313, 0.00910473, 0.01272873, 0.01671135, 0.0145872, 0.01172607, 0.01197325, 0.00978794, 0.01385975, 0.01739705, 0.01373023, 0.01175183, 0.01166608, 0.00941371, 0.01376708, 0.01654999, 0.01463144, 0.01209487, 0.01120219, 0.00952123, 0.01305795, 0.01698443, 0.01397036, 0.01194253, 0.01125222, 0.00914523, 0.01279629, 0.01660244, 0.01466762, 0.01178521, 0.01185055, 0.00985911, 0.01388983, 0.01731507, 0.01374281, 0.01194841, 0.01152479, 0.00946446, 0.01388355, 0.01647283, 0.01455046, 0.01199582, 0.01101934, 0.00961061, 0.01324477, 0.01689858, 0.01372921, 0.01181141, 0.01109401, 0.00924133, 0.01297818, 0.01640833, 0.01453147, 0.01172594, 0.01158522, 0.00986432, 0.01399176, 0.01710767, 0.0136632, 0.0119333, 0.01148038, 0.00942428, 0.01390981, 0.0162836, 0.01451525, 0.01202913, 0.01090331, 0.00954723, 0.01315757, 0.01678426, 0.01380836, 0.01197712, 0.01097023, 0.00928339, 0.01293527, 0.01645464, 0.01470658, 0.01195997, 0.0116929, 0.00998595, 0.01408982, 0.01724603, 0.01378874, 0.01209206, 0.01141463, 0.00963593, 0.01422722, 0.0164575, 0.01462824, 0.01213257, 0.01089192, 0.00983275, 0.01339663, 0.01701352, 0.01388431, 0.01207166, 0.01093396, 0.00948985, 0.0130922, 0.01667381, 0.01480578, 0.01201877, 0.01171896, 0.01019051, 0.01408167, 0.01723198, 0.01397687, 0.01213602, 0.01141936, 0.00969822, 0.01413443, 0.01648373, 0.01474029, 0.01221325, 0.01086948, 0.00992486, 0.013556, 0.01669504, 0.01402489, 0.0121722, 0.01086199, 0.009717, 0.01327926, 0.01640886, 0.01482965, 0.01201454, 0.01163811, 0.01029489, 0.01438038, 0.01715092, 0.01378905, 0.01222123, 0.01144365, 0.00967234, 0.0142807, 0.01653156, 0.01475235, 0.01226474, 0.01094291, 0.00992811, 0.01370389, 0.01707706, 0.01407851, 0.01228992, 0.01092863, 0.0096647, 0.01329854, 0.0166299, 0.01486817, 0.0122035, 0.01171907, 0.0103092976, 0.014426196, 0.01737403, 0.01383405, 0.01228253, 0.01128744, 0.00972496, 0.01457642, 0.01653983, 0.01466037, 0.01216362, 0.01077094, 0.00981155, 0.01383265, 0.01702997, 0.01388204, 0.01201049, 0.01086513, 0.00952714, 0.01314299, 0.01635935, 0.01466637, 0.01201448, 0.01159448, 0.0101326, 0.01416247, 0.01701773, 0.01378184, 0.01210509, 0.01130534, 0.00963827, 0.0141596, 0.01648385, 0.01459888, 0.01224941, 0.01076305, 0.00983931, 0.01351429, 0.01693748, 0.01382753, 0.01209248, 0.01082944, 0.0095321, 0.0132097, 0.01659876, 0.01463175, 0.01203672, 0.01165777, 0.01019588, 0.01429924, 0.01733145, 0.013692, 0.01210374, 0.01125916, 0.00970388, 0.01426131, 0.01664069, 0.01460937, 0.01214501, 0.01068137, 0.00987636, 0.01368865, 0.01705592, 0.01388189, 0.01212452, 0.01065987, 0.00961586, 0.01339835, 0.0167886, 0.01471822, 0.01217353, 0.01146411, 0.0102968, 0.01435955, 0.0173538, 0.01379773, 0.01235058, 0.01109421, 0.00973812, 0.01448978, 0.01669107, 0.01477341, 0.01243616, 0.01056989, 0.00990522, 0.01393916, 0.01688513, 0.01401749, 0.01229871, 0.01070411, 0.00974693, 0.01350966, 0.01660147, 0.01481336, 0.01221606, 0.01148032, 0.01035178, 0.01452293, 0.01730981, 0.01394441, 0.0122765, 0.01110625, 0.00987796, 0.01436202, 0.01667507, 0.01491439, 0.01237187, 0.01052113, 0.00995588, 0.0138341, 0.01702883, 0.014187, 0.01230126, 0.01057619, 0.00967632, 0.01353792, 0.01664337, 0.01484998, 0.01229981, 0.01144858, 0.01035084, 0.01451863, 0.01732428, 0.01387701, 0.01241532, 0.01118569, 0.00978189, 0.01454508, 0.01657319, 0.01477424, 0.01232271, 0.01065023, 0.00994823, 0.01385859, 0.01708173, 0.01421866, 0.01227113, 0.01061107, 0.0095574, 0.01349866, 0.01656547, 0.01508437, 0.0124549, 0.01146838, 0.01027891, 0.01452444, 0.01741768, 0.01413604, 0.01263923, 0.01110256, 0.00977881, 0.01457477, 0.01670042, 0.01507449, 0.01276195, 0.01051381, 0.00995221, 0.01419004, 0.01716211, 0.01415082, 0.01251552, 0.01064056, 0.00958754, 0.01365614, 0.01674123, 0.01492755, 0.01227259, 0.01149223, 0.0101387, 0.01451424, 0.01723281, 0.01396865, 0.01226038, 0.01116236, 0.00984138, 0.0144635, 0.01669449, 0.01485038, 0.01236226, 0.01054461, 0.01010445, 0.01393325, 0.01731081, 0.01447976, 0.0124766, 0.01075269, 0.00965706, 0.01342774, 0.01674121, 0.01484337, 0.01209323, 0.01156473, 0.01037582, 0.01433748, 0.0173591, 0.01391544, 0.01228734, 0.01118993, 0.00992072, 0.01428369, 0.0168458, 0.01475571, 0.0121595, 0.01069088, 0.01002214, 0.01365737, 0.01748252, 0.01401146, 0.01208967, 0.01075147, 0.00972777, 0.01333428, 0.01714648, 0.01479393, 0.01207708, 0.01155384, 0.01036902, 0.01409462, 0.0176145, 0.01389282, 0.01239202, 0.0111986, 0.00996831, 0.01422307, 0.01702923, 0.01478357, 0.01241858, 0.01063856, 0.01000839, 0.01362063, 0.01743405, 0.01398339, 0.01230019, 0.01086945, 0.00961497, 0.01308427, 0.01686034, 0.01475341, 0.01210134, 0.01158014, 0.0102810208, 0.0140503766, 0.01730932, 0.01381303, 0.01217469, 0.01120591, 0.00985547, 0.01402429, 0.01682227, 0.01467914, 0.01232905, 0.0106664, 0.00991153, 0.01340985, 0.01731035, 0.01397962, 0.01232346, 0.01075588, 0.00961575, 0.01317507, 0.01690328, 0.01479536, 0.01224873, 0.01147316, 0.01029118, 0.01426344, 0.01751694, 0.01394502, 0.01236008, 0.0110405, 0.00995015, 0.01434285, 0.01696959, 0.01474838, 0.01232984, 0.01056481, 0.00995563, 0.01377652, 0.01729695, 0.01395063, 0.01215203, 0.0107248, 0.00959283, 0.01333431, 0.01686679, 0.01468544, 0.01197292, 0.01151462, 0.01032562, 0.01435384, 0.01743613, 0.01386735, 0.01228745, 0.01111848, 0.00996016, 0.01431001, 0.01695275, 0.01478224, 0.01253937, 0.01058258, 0.01007794, 0.01387706, 0.01744316, 0.01405172, 0.01237131, 0.01075387, 0.0098237, 0.01349189, 0.01703524, 0.0147827, 0.01216349, 0.01148061, 0.01049087, 0.01468096, 0.01776358, 0.01371951, 0.0121566, 0.01104462, 0.01000679, 0.0144622, 0.01708698, 0.01467959, 0.01212037, 0.01061767, 0.0099858, 0.01379947, 0.01739039, 0.01413218, 0.01222964, 0.01091751, 0.00959938, 0.01330464, 0.01683122, 0.0149998, 0.01223485, 0.01160725, 0.01027578, 0.01440666, 0.01700837, 0.01388381, 0.01237177, 0.01151379, 0.00988025, 0.01429245, 0.01641084, 0.01471404, 0.01254548, 0.01095703, 0.00993563, 0.0139529, 0.01718984, 0.013668, 0.01267528, 0.01100998, 0.00959605, 0.01350145, 0.01672368, 0.01434093, 0.01253808, 0.01173826, 0.01025146, 0.01461354, 0.01741798, 0.01363807, 0.01300722, 0.0114128, 0.00987653, 0.01462121, 0.0168445, 0.01468933, 0.01310507, 0.01102742, 0.00996562, 0.01404896, 0.01743809, 0.01399653, 0.01296103, 0.01112756, 0.00962171, 0.01366572, 0.01692789, 0.01458056, 0.01274022, 0.01186953, 0.01032965, 0.01484581, 0.01719522, 0.01339609, 0.01262253, 0.01151905, 0.00996839, 0.01476579, 0.01653184, 0.01445562, 0.01269173, 0.01111868, 0.00998382, 0.01402159, 0.01697512, 0.01383904, 0.01277738, 0.01119141, 0.00961757, 0.01368399, 0.01651791, 0.0145609, 0.01292833, 0.01188802, 0.01035086, 0.01485415, 0.0172649, 0.01367827, 0.01316987, 0.01151308, 0.01002271, 0.01486747, 0.01674549, 0.01454964, 0.01345565, 0.01101304, 0.01001841, 0.01420239, 0.01700683, 0.01346584, 0.01305226, 0.0110918, 0.00965075, 0.01367131, 0.01640137, 0.01425615, 0.01302043, 0.0118771, 0.01028211, 0.01485985, 0.01700355, 0.01361988, 0.01314339, 0.01152303, 0.00989811, 0.01475036, 0.01663691, 0.01481671, 0.01325863, 0.01107956, 0.00995148, 0.01415556, 0.01716336, 0.01422007, 0.01328655, 0.01114458, 0.00964094, 0.01372524, 0.01663034, 0.01474957, 0.01332104, 0.01194463, 0.01039651, 0.01497242, 0.01712246, 0.01383173, 0.01337486, 0.01160953, 0.01000357, 0.01498862, 0.01665827, 0.01483343, 0.0133833, 0.01113204, 0.01001929, 0.01419622, 0.01696633, 0.01380677, 0.01296911, 0.01106105, 0.00956322, 0.01344083, 0.01645001, 0.01476764, 0.01292102, 0.01180418, 0.01034991, 0.0147204, 0.01707614, 0.01401249, 0.01303121, 0.01139354, 0.0099889, 0.01477839, 0.01691101, 0.01506847, 0.01320761, 0.0109455, 0.01000099, 0.01425122, 0.01729458, 0.01402798, 0.01298598, 0.01095629, 0.00965583, 0.01380044, 0.01682523, 0.01485874, 0.01290852, 0.01176402, 0.01038045, 0.0150127, 0.01722139, 0.01380509, 0.01292797, 0.0113963, 0.00988773, 0.01471339, 0.01673041, 0.01490482, 0.01304604, 0.01099586, 0.00994329, 0.0139897, 0.01726865, 0.0142341, 0.01301319, 0.01102103, 0.00958181, 0.01354548, 0.01694456, 0.01497602, 0.0129612, 0.01184398, 0.01030949, 0.0147718, 0.01731673, 0.01391164, 0.01294108, 0.01132881, 0.00992275, 0.014763, 0.01685575, 0.01477003, 0.01288193, 0.01099803, 0.00994941, 0.0139389, 0.01722083, 0.01382835, 0.01252971, 0.01095973, 0.00955274, 0.01347998, 0.01667803, 0.01468461, 0.01269315, 0.01183786, 0.01024033, 0.01459857, 0.01702536, 0.01386204, 0.01282048, 0.01138947, 0.00982145, 0.01450974, 0.01671756, 0.01477895, 0.0130527, 0.01099745, 0.00984694, 0.01392587, 0.01728783, 0.01379371, 0.01289213, 0.01102701, 0.00950846, 0.01351555, 0.01684158, 0.01455357, 0.01252969, 0.01194524, 0.01018745, 0.01462662, 0.01705686, 0.01358213, 0.01252471, 0.01144002, 0.00980438, 0.01446938, 0.0165716, 0.01450762, 0.01253019, 0.01110615, 0.00985008, 0.01372056, 0.01701171, 0.01357993, 0.01235348, 0.01114364, 0.00950999, 0.01334617, 0.01655161, 0.01441909, 0.01238914, 0.01197615, 0.01023947, 0.01447162, 0.01686888, 0.01363063, 0.0124456, 0.01152099, 0.00981068, 0.01443507, 0.01653879, 0.01462247, 0.01244675, 0.01115279, 0.00988005, 0.01390708, 0.01702687, 0.01386096, 0.01230809, 0.01119375, 0.00954868, 0.01350765, 0.01649854, 0.01458864, 0.01219014, 0.01189573, 0.01026888, 0.01468475, 0.01688038, 0.01376753, 0.01239866, 0.01139172, 0.00981841, 0.01461956, 0.0166113, 0.01464372, 0.01263468, 0.01099196, 0.00985927, 0.01395459, 0.01704538, 0.01383689, 0.01256368, 0.01108535, 0.00952108, 0.01362565, 0.01658666, 0.01457288, 0.01239204, 0.0119585, 0.0102942, 0.01479811, 0.016896, 0.01367225, 0.01248194, 0.01152798, 0.00989327, 0.01476522, 0.0165636, 0.01470421, 0.01250753, 0.01098097, 0.00993658, 0.01407153, 0.01698392, 0.01386371, 0.0123635, 0.01109569, 0.00956082, 0.01364907, 0.01655925, 0.01463727, 0.01238911, 0.01190648, 0.01025412, 0.01478674, 0.01691723, 0.0137787, 0.01248769, 0.01151172, 0.00985902, 0.01481785, 0.0166102, 0.01465226, 0.0124425, 0.01105683, 0.00990915, 0.01422662, 0.01703354, 0.01381023, 0.01236497, 0.01118115, 0.00952038, 0.01384173, 0.01661317, 0.01451677, 0.01220627, 0.01196944, 0.01028424, 0.01501222, 0.01693683, 0.01367629, 0.01251506, 0.01159831, 0.00987055, 0.01496552, 0.01662938, 0.01465109, 0.01261784, 0.01117513, 0.0098863, 0.0143099, 0.01701484, 0.013833, 0.01249038, 0.01120967, 0.00948326, 0.01375328, 0.01655895, 0.01456738, 0.0123705, 0.01204643, 0.01019537, 0.01486458, 0.01686971, 0.01364486, 0.01236813, 0.011698, 0.00983065, 0.01485109, 0.01656784, 0.01452295, 0.01243292, 0.01121924, 0.00990578, 0.01420161, 0.01695296, 0.01380296, 0.01228943, 0.01123764, 0.00952541, 0.01376492, 0.0165826, 0.01456004, 0.01214595, 0.01202089, 0.01025116, 0.01489144, 0.01684995, 0.01371814, 0.01237688, 0.01161793, 0.00987272, 0.01487581, 0.01650946, 0.01475784, 0.01247824, 0.01118785, 0.00982539, 0.01420837, 0.01682151, 0.01380287, 0.01233722, 0.01122468, 0.00946828, 0.01376958, 0.01641507, 0.01454595, 0.01217953, 0.01198491, 0.0102049, 0.01486623, 0.01676288, 0.01363872, 0.0123634, 0.01154952, 0.00980552, 0.01479719, 0.01644436, 0.01467441, 0.01244805, 0.01115943, 0.00983793, 0.01414507, 0.01680935, 0.01378689, 0.01230588, 0.01121643, 0.00950134, 0.01373446, 0.01649524, 0.01458522, 0.01219831, 0.01193659, 0.01022137, 0.01479715, 0.01672779, 0.01365646, 0.01236112, 0.01154964, 0.00980574, 0.014873, 0.01638387, 0.01463764, 0.01237043, 0.01114313, 0.00984845, 0.01423772, 0.01679078, 0.01379256, 0.01229116, 0.01118829, 0.00943264, 0.01381092, 0.0164321, 0.0146206, 0.01213999, 0.01189114, 0.01013844, 0.01490931, 0.0167379, 0.01376201, 0.01234431, 0.01147538, 0.00972693, 0.01491558, 0.01630934, 0.01474903, 0.01242734, 0.01108837, 0.00973681, 0.01421338, 0.01668025, 0.01382856, 0.01233148, 0.01111205, 0.00938258, 0.01384318, 0.0162654, 0.01453841, 0.01212097, 0.01185835, 0.01009645, 0.0149004, 0.01671488, 0.01369957, 0.01225694, 0.01145046, 0.00966689, 0.01486021, 0.01635871, 0.01470795, 0.01235726, 0.01101475, 0.00972264, 0.01420682, 0.01669983, 0.01383774, 0.01224538, 0.01105519, 0.00938346, 0.01373834, 0.01623972, 0.01456447, 0.01207335, 0.01183689, 0.01013978, 0.01492321, 0.01659453, 0.01371025, 0.01229202, 0.01143211, 0.00975946, 0.01496489, 0.0162728, 0.014738, 0.01235024, 0.01101628, 0.00977188, 0.01440471, 0.01673293, 0.01389853, 0.01223609, 0.0110004, 0.00944157, 0.01391366, 0.01632123, 0.01461901, 0.01210945, 0.01176698, 0.01014965, 0.01493744, 0.01666903, 0.01370683, 0.01230111, 0.01138009, 0.00976612, 0.01499095, 0.01636035, 0.01478076, 0.01236195, 0.01096411, 0.00977576, 0.01431017, 0.01670247, 0.01387807, 0.0122685, 0.01103031, 0.00941364, 0.01382675, 0.01629052, 0.01462475, 0.0120953, 0.01182465, 0.01016265, 0.01501048, 0.01672372, 0.01379265, 0.01225854, 0.01146047, 0.00976911, 0.01498554, 0.01634596, 0.01479095, 0.01239397, 0.01099504, 0.00981752, 0.01436307, 0.0168381, 0.01394189, 0.01232521, 0.01102496, 0.00941099, 0.01387708, 0.01642414, 0.01473216, 0.01223545, 0.01180023, 0.01014713, 0.0150454, 0.01682012, 0.0138862, 0.01238605, 0.01138486, 0.00974751, 0.01501933, 0.01643129, 0.01482349, 0.01241643, 0.01094409, 0.00975604, 0.01433413, 0.01681295, 0.01388755, 0.01230852, 0.01098493, 0.00939795, 0.01394465, 0.01644649, 0.01465078, 0.01216433, 0.01175378, 0.01009285, 0.01498716, 0.01674635, 0.0138048, 0.01234997, 0.0113882, 0.00967766, 0.01493666, 0.01634177, 0.01488611, 0.0124402, 0.01092076, 0.00973632, 0.01417667, 0.01665518, 0.01401839, 0.01231505, 0.01095126, 0.0093922, 0.01382582, 0.01628119, 0.01480369, 0.0120982, 0.01175671, 0.01014021, 0.01498164, 0.01678703, 0.01392638, 0.01224272, 0.01136452, 0.00976281, 0.01501084, 0.01645656, 0.0149142, 0.01235311, 0.01085851, 0.00975541, 0.01420352, 0.01693043, 0.01406221, 0.0122811, 0.01091371, 0.00944478, 0.01380948, 0.01647375, 0.01485629, 0.01218452, 0.01178837, 0.01015551, 0.01492734, 0.01668854, 0.01397933, 0.0122496, 0.01142599, 0.0097597, 0.01487343, 0.01641314, 0.01490432, 0.01232955, 0.01093371, 0.00976209, 0.01423581, 0.01681872, 0.01414888, 0.01229122, 0.01098993, 0.00941329, 0.01383735, 0.01640846, 0.01498288, 0.01212814, 0.01180568, 0.01013657, 0.01499265, 0.0167755, 0.01397684, 0.01221211, 0.01155496, 0.00971516, 0.0150188, 0.01647469, 0.01500826, 0.01221839, 0.0110153, 0.00974848, 0.01442462, 0.01682772, 0.01411995, 0.01236862, 0.01110663, 0.00939715, 0.01391026, 0.01656278, 0.01525277, 0.01223612, 0.01188793, 0.01014007, 0.01504235, 0.01685514, 0.01425388, 0.01235505, 0.01165157, 0.00975189, 0.01524205, 0.016481, 0.01507999, 0.01247191, 0.0111479, 0.00978609, 0.01458451, 0.01689439, 0.01421632, 0.01239759, 0.01120052, 0.009418, 0.01393855, 0.01643838, 0.0150216, 0.01228241, 0.01201089, 0.01010771, 0.01504847, 0.01674748, 0.01411394, 0.01242545, 0.01176499, 0.00970987, 0.01503873, 0.0164484, 0.01508138, 0.01255176, 0.01118173, 0.00973932, 0.01435093, 0.016849, 0.01416065, 0.01251603, 0.01118929, 0.00936304, 0.01392697, 0.01631388, 0.01477298, 0.01235932, 0.01199116, 0.01007145, 0.01492673, 0.01661271, 0.01390617, 0.01235518, 0.01167529, 0.00972565, 0.0150031, 0.0163635, 0.01494384, 0.01247473, 0.0112103, 0.00971125, 0.0142271, 0.01667475, 0.01400375, 0.01244635, 0.01127223, 0.00933524, 0.0138342, 0.01622359, 0.01460403, 0.01234005, 0.01205445, 0.01004477, 0.0147723, 0.01656007, 0.0137738, 0.01253358, 0.01182879, 0.00965254, 0.01485347, 0.0162443, 0.01474468, 0.0125474, 0.01138444, 0.00964312, 0.01422822, 0.01657052, 0.01375303, 0.01242915, 0.01141723, 0.00928293, 0.01357366, 0.0161261, 0.01445187, 0.01224271, 0.01212962, 0.00999639, 0.01464557, 0.01636925, 0.01355, 0.01218971, 0.01172292, 0.00946456, 0.01451952, 0.01589729, 0.01454644, 0.01226745, 0.01138386, 0.00972358976, 0.014105727, 0.01641801, 0.0136327, 0.01221433, 0.01135997, 0.00933441, 0.01353405, 0.01587074, 0.01426993, 0.01196873, 0.01201479, 0.01004626, 0.01463618, 0.01615726, 0.01349797, 0.01209738, 0.01175164, 0.00969263, 0.01473135, 0.01596364, 0.01434747, 0.01212246, 0.01129479, 0.00969712, 0.01420521, 0.01635511, 0.01343828, 0.01212928, 0.01135138, 0.0093564, 0.01374823, 0.01601231, 0.01418411, 0.01197896, 0.01204874, 0.0100083, 0.01476564, 0.01633441, 0.01345178, 0.01216686, 0.01174509, 0.0096373, 0.01483831, 0.01615618, 0.01462833, 0.01239255, 0.0113599, 0.00966439, 0.01431162, 0.01648382, 0.01369638, 0.01240181, 0.01138546, 0.00928819, 0.01388947, 0.01601819, 0.01439098, 0.01215826, 0.01207614, 0.00994123, 0.0149703, 0.01637325, 0.01357376, 0.01219966, 0.0116946, 0.00959704, 0.01489997, 0.0161507, 0.01469189, 0.01234145, 0.01129399, 0.00970502, 0.01431798, 0.01659001, 0.01383884, 0.01241957, 0.01132097, 0.00936686, 0.01385745, 0.0161365, 0.01451352, 0.01223101, 0.01204512, 0.01004167, 0.0151471, 0.01643598, 0.01360794, 0.01220894, 0.01164586, 0.00963987, 0.01508302, 0.01604205, 0.01454882, 0.01229102, 0.01130053, 0.00965798553, 0.014623926, 0.01641424, 0.01359119, 0.01227483, 0.01125057, 0.00928806, 0.01400559, 0.01591823, 0.01433777, 0.01206092, 0.01202272, 0.00996516, 0.01498542, 0.01627917, 0.01360697, 0.01220036, 0.01167529, 0.00962211, 0.01501119, 0.01597871, 0.01450611, 0.01225911, 0.01126649, 0.00964704528, 0.0144081321, 0.01636272, 0.01359334, 0.01224504, 0.01128302, 0.00931044, 0.01395888, 0.01596792, 0.01427825, 0.01202943, 0.01194805, 0.01001014, 0.01496072, 0.01630434, 0.01339171, 0.01204491, 0.01154378, 0.0096097, 0.01491503, 0.01602405, 0.01438463, 0.01214771, 0.01114047, 0.00958761759, 0.0143361529, 0.01630543, 0.01359582, 0.01225199, 0.01114926, 0.0092532, 0.01384056, 0.0159556, 0.01427866, 0.01199275, 0.01188828, 0.00993677, 0.01495618, 0.0163035, 0.01341096, 0.01211815, 0.01152508, 0.00948474, 0.01499649, 0.01596712, 0.01434252, 0.01223268, 0.01114915, 0.00953176, 0.01440764, 0.01622499, 0.01343307, 0.01218635, 0.01113392, 0.00924157, 0.01393534, 0.01590189, 0.01415693, 0.01202495, 0.01194417, 0.00992811, 0.01495055, 0.01626863, 0.01334641, 0.01218691, 0.01166282, 0.00952518, 0.01498904, 0.01605021, 0.01431266, 0.01229199, 0.01124622, 0.00956930034, 0.0144536914, 0.01649304, 0.01347612, 0.01231263, 0.01132835, 0.00926014, 0.01401013, 0.0160059, 0.01416854, 0.01201032, 0.0120502, 0.00995628, 0.01500132, 0.01621882, 0.01330071, 0.01199895, 0.01171027, 0.00955648, 0.01504218, 0.01601266, 0.01425819, 0.01209347, 0.0112327, 0.00956094451, 0.0143577736, 0.01636544, 0.01339981, 0.01203604, 0.01122081, 0.00921907, 0.01386366, 0.01596926, 0.01407482, 0.01192099, 0.01192327, 0.00990387, 0.01486945, 0.01630584, 0.01330637, 0.01193833, 0.01159373, 0.00954854, 0.01506554, 0.01606553, 0.01433827, 0.01211055, 0.01120374, 0.00958664902, 0.014505025, 0.01647345, 0.01335017, 0.01204049, 0.01122679, 0.00925938, 0.01399694, 0.01602624, 0.01403008, 0.01183385, 0.01201608, 0.00990746, 0.01498489, 0.01635112, 0.01320933, 0.01193006, 0.01169827, 0.00951465, 0.01498337, 0.01608778, 0.01423231, 0.01209051, 0.01131269, 0.00951398071, 0.014334348, 0.01641633, 0.01332166, 0.01209141, 0.01131987, 0.00921375, 0.01374752, 0.01594268, 0.01398612, 0.01194813, 0.01208452, 0.00993314, 0.01494823, 0.01628582, 0.01327074, 0.01201451, 0.0116946, 0.00947826, 0.01493334, 0.01598552, 0.01423964, 0.01206237, 0.01130494, 0.00944335, 0.01425144, 0.0162588, 0.01331938, 0.01203157, 0.01131112, 0.0091243, 0.0137575, 0.01587275, 0.01407225, 0.01186478, 0.0121151, 0.00981183, 0.01475047, 0.01627001, 0.01333028, 0.01200234, 0.01173165, 0.00941535, 0.01476954, 0.01597562, 0.01430313, 0.01214103, 0.01130157, 0.00939024, 0.01412709, 0.01639168, 0.01335923, 0.01219521, 0.01131603, 0.00911717, 0.01365595, 0.01591097, 0.01410509, 0.01204537, 0.0121104, 0.00979043, 0.01469412, 0.01617769, 0.01325397, 0.01207143, 0.01167569, 0.00933224, 0.01464815, 0.01580066, 0.01412269, 0.01215669, 0.01129253, 0.00934621692, 0.0140001765, 0.01624152, 0.0131687, 0.01207786, 0.01128427, 0.00905541, 0.0136234, 0.01603446, 0.01396591, 0.01192882, 0.01204185, 0.00975207, 0.01471744, 0.01626433, 0.01316431, 0.01191764, 0.01160167, 0.00929617, 0.01465122, 0.01578584, 0.01409674, 0.01206489, 0.01124634, 0.00928071048, 0.0140466774, 0.01614314, 0.01316721, 0.01203063, 0.01122612, 0.00903664, 0.0136688, 0.01580253, 0.01390259, 0.01189358, 0.01205254, 0.009747, 0.01474083, 0.0161126, 0.01311805, 0.01191615, 0.01161719, 0.00931097, 0.01469378, 0.01572073, 0.01408703, 0.01206829, 0.0112687, 0.00931412, 0.01401599, 0.01608851, 0.01315344, 0.01199184, 0.01126961, 0.00904366, 0.01371083, 0.01576692, 0.01390045, 0.01188428, 0.01209965, 0.00973702, 0.01474454, 0.01603926, 0.01315724, 0.01193439, 0.01168814, 0.00932126, 0.01467645, 0.01571725, 0.01408677, 0.01196117, 0.0113523, 0.00927592, 0.01408581, 0.01602967, 0.01319004, 0.011939, 0.0113082, 0.00896854, 0.01365136, 0.01575705, 0.01395463, 0.01184352, 0.01212658, 0.00964085, 0.01474592, 0.01606912, 0.01312942, 0.01195509, 0.01168211, 0.00919753, 0.01465299, 0.01566851, 0.01410767, 0.01201849, 0.01129151, 0.00922376, 0.01402682, 0.01607425, 0.01320251, 0.01200846, 0.01129636, 0.00899184, 0.01353075, 0.01578285, 0.01385651, 0.01190348, 0.01209821, 0.0097505, 0.01455992, 0.01609856, 0.01305685, 0.01199845, 0.01174105, 0.00931887, 0.01455305, 0.01565383, 0.01398277, 0.01209239, 0.01134245, 0.00932331663, 0.0139055233, 0.01602856, 0.01306096, 0.01207329, 0.01128505, 0.00901119, 0.01343656, 0.01565858, 0.01381532, 0.01187841, 0.0120889, 0.00971583, 0.01443825, 0.0159247, 0.01296913, 0.01191921, 0.01160136, 0.00930562, 0.01450928, 0.01558421, 0.01394512, 0.01199468, 0.01123517, 0.00936525967, 0.0139561696, 0.01597828, 0.01304972, 0.01192897, 0.01113337, 0.00906497, 0.01355388, 0.01565515, 0.01384211, 0.01181318, 0.01194941, 0.00976682, 0.01454418, 0.01594119, 0.01300891, 0.01180836, 0.01150295, 0.00932453, 0.0145443, 0.01556448, 0.01392873, 0.0118999, 0.01114164, 0.0093310019, 0.0139232269, 0.01593948, 0.01296134, 0.01184368, 0.01108695, 0.0090078, 0.01341944, 0.01558863, 0.01363337, 0.01172872, 0.01193502, 0.0097131, 0.01448678, 0.0159148, 0.01290055, 0.01176882, 0.01147641, 0.00928335, 0.01455966, 0.01555347, 0.01385133, 0.01187075, 0.0111402, 0.00926955882, 0.0138502251, 0.01594791, 0.01292199, 0.01180555, 0.01105948, 0.00896385, 0.01327542, 0.01565459, 0.01366342, 0.01165883, 0.01182386, 0.00966955, 0.01420303, 0.01579035, 0.01278126, 0.01167368, 0.01146436, 0.00920787, 0.01426853, 0.01545456, 0.01362552, 0.01179473, 0.01112615, 0.00916539133, 0.0135988137, 0.01582914, 0.01269649, 0.0117502, 0.01100845, 0.00886955, 0.01320116, 0.01555342, 0.01345525, 0.01165258, 0.01177353, 0.00962599, 0.01424849, 0.01597909, 0.01270982, 0.01180296, 0.01144389, 0.0092331, 0.01434074, 0.01568398, 0.01361101, 0.01191278, 0.01113178, 0.00915573444, 0.0138102351, 0.01608227, 0.01275937, 0.01189989, 0.01097918, 0.00883693, 0.0133194, 0.01573788, 0.01339856, 0.01178339, 0.01174783, 0.0095690256, 0.0144126704, 0.01598983, 0.01265747, 0.01184578, 0.01134428, 0.00918874, 0.01448415, 0.01565422, 0.01362332, 0.01189642, 0.01104825, 0.0091365343, 0.0139020188, 0.01594902, 0.01268439, 0.01192023, 0.01094643, 0.00885956, 0.01344879, 0.01572651, 0.0133972, 0.01178711, 0.0116952, 0.00956271496, 0.0144854086, 0.01610591, 0.01259659, 0.01185873, 0.01133801, 0.00918586, 0.01449333, 0.01573862, 0.01358973, 0.01191139, 0.01100047, 0.0091167083, 0.0139521929, 0.01604753, 0.01272386, 0.01186253, 0.01087121, 0.00876814, 0.01344644, 0.01574624, 0.01348069, 0.01172575, 0.01168778, 0.00951229129, 0.0144604454, 0.01599695, 0.01262867, 0.01178543, 0.01127539, 0.00897892, 0.01425573, 0.01552714, 0.01351949, 0.01190511, 0.01098104, 0.0088987425, 0.0136451051, 0.01574836, 0.01254544, 0.01179763, 0.01072498, 0.00856701, 0.01303106, 0.01532861, 0.01312969, 0.01178393, 0.01145856, 0.00926885381, 0.0141175482, 0.01571455, 0.01228759, 0.01188256, 0.01108063, 0.00888798, 0.01416406, 0.01552182, 0.01319408, 0.01189998, 0.01079157, 0.00874786079, 0.0134785958, 0.01586338, 0.01236731, 0.0119238, 0.01066955, 0.00856146, 0.0130696, 0.01552448, 0.01312725, 0.01186902, 0.01128953, 0.00921828, 0.01409929, 0.01579641, 0.01218255, 0.01184529, 0.01115356, 0.00884705, 0.01397328, 0.01550451, 0.01306675, 0.01200076, 0.01078588, 0.00870364, 0.01345143, 0.01586435, 0.01228187, 0.01186716, 0.01065903, 0.00854697, 0.01330316, 0.01574285, 0.01319016, 0.01176218, 0.01137813, 0.00929145, 0.01466308, 0.01600949, 0.01228974, 0.01179906, 0.01113554, 0.00889324, 0.01459812, 0.01578342, 0.01322444, 0.01193977, 0.01082006, 0.00880169, 0.01394288, 0.01603524, 0.01248846, 0.01206763, 0.01066879, 0.00865199, 0.01359059, 0.01583059, 0.01340532, 0.01214959, 0.0115226, 0.00936843, 0.0147533, 0.01609184, 0.01245314, 0.01181269, 0.01115594, 0.00891591, 0.01398505, 0.01558095, 0.01339799, 0.01181031, 0.01081624, 0.00879773, 0.01326756, 0.01573604, 0.01258244, 0.01183146, 0.0106315, 0.00860543, 0.01276456, 0.01552706, 0.01341664, 0.01175816, 0.01142982, 0.00931849, 0.01385366, 0.01567383, 0.01246848, 0.01174375, 0.01113989, 0.00890839, 0.01380281, 0.01542964, 0.01333969, 0.01186323, 0.01080981, 0.00881357864, 0.0131519185, 0.01569784, 0.01246865, 0.01185681, 0.01064169, 0.00856347, 0.01257847, 0.01539169, 0.01328902, 0.01179855, 0.01146765, 0.00931082, 0.01358646, 0.01550677, 0.01240503, 0.01177514, 0.01119429, 0.00886794, 0.01357533, 0.01543655, 0.01329031, 0.01181248, 0.01089479, 0.00878286082, 0.0130389119, 0.01569778, 0.01247486, 0.01176148, 0.01070704, 0.00856716, 0.01229512, 0.01521096, 0.01321759, 0.0116784, 0.01150439, 0.00930715, 0.01336893, 0.01537654, 0.01235414, 0.01169154, 0.01118352, 0.00884191, 0.0136285, 0.0152945, 0.01312339, 0.01169985, 0.01084686, 0.00881304592, 0.0129748918, 0.0154551, 0.01240036, 0.01165541, 0.01070005, 0.00863348, 0.01269333, 0.01522615, 0.01328358, 0.01163497, 0.01149132, 0.00933289, 0.01385127, 0.01552174, 0.01234943, 0.01167968, 0.01115859, 0.00888824, 0.01375214, 0.01528124, 0.01336009, 0.01181905, 0.01086643, 0.00879493263, 0.01316413, 0.01549421, 0.01260289, 0.01175639, 0.0107544, 0.00857937, 0.01260572, 0.0152549, 0.01340674, 0.01160806, 0.01144134, 0.0092995, 0.01373809, 0.01546868, 0.01244673, 0.01168323, 0.01114258, 0.0088527, 0.01371097, 0.0153482, 0.01332823, 0.01171787, 0.01086103, 0.00876244437, 0.0130900387, 0.01556716, 0.012519, 0.01166636, 0.01071944, 0.00852975, 0.01254721, 0.01521857, 0.0133317, 0.01164531, 0.01147514, 0.00930574, 0.01374996, 0.01545623, 0.01237636, 0.01169859, 0.01115338, 0.00886979, 0.01373133, 0.01532884, 0.01332796, 0.01180408, 0.01088183, 0.00874322187, 0.0131229004, 0.01564082, 0.01257066, 0.01176434, 0.01069752, 0.00854205, 0.01250545, 0.01523083, 0.01346291, 0.01168238, 0.01145519, 0.0092627, 0.01373533, 0.01551776, 0.01250694, 0.01174911, 0.01110278, 0.0088228, 0.0137501, 0.01531174, 0.01334444, 0.0118121, 0.01084875, 0.00871798024, 0.0130727598, 0.01563792, 0.01254049, 0.01186372, 0.01068201, 0.00856815, 0.01261623, 0.01525603, 0.013419, 0.01178051, 0.01145001, 0.00922513288, 0.0132259959, 0.01546594, 0.01248854, 0.01180176, 0.01119419, 0.00885137, 0.01355524, 0.01536961, 0.01339492, 0.01186696, 0.01091206, 0.0087451078, 0.0127015337, 0.0156645, 0.01262193, 0.01190128, 0.01062762, 0.00851749, 0.01191828, 0.01530955, 0.01350874, 0.01183348, 0.01138637, 0.00928029884, 0.0131151974, 0.01543548, 0.01256879, 0.01183268, 0.01107888, 0.00889363326, 0.0131631996, 0.01524497, 0.01353389, 0.01184894, 0.01077679, 0.00878616516, 0.0126585299, 0.01554213, 0.01281927, 0.01179717, 0.01058249, 0.00852038, 0.01209056, 0.01527059, 0.0136771, 0.01177562, 0.01126562, 0.00921647344, 0.0131016951, 0.01542566, 0.01282851, 0.01178037, 0.01101539, 0.0088182753, 0.0132826967, 0.01544982, 0.01394611, 0.01188148, 0.01078564, 0.0086613819, 0.0127208885, 0.01583811, 0.01317923, 0.01185707, 0.01059582, 0.0084047, 0.01211894, 0.01552447, 0.01405694, 0.01184684, 0.01133899, 0.00918270275, 0.0131671652, 0.01572095, 0.01311227, 0.01178495, 0.01106041, 0.0087712, 0.01314676, 0.01548919, 0.01393118, 0.01182761, 0.01078234, 0.00865563098, 0.0126052545, 0.0157604, 0.01304555, 0.01182277, 0.01060703, 0.00839535, 0.01206175, 0.01551728, 0.01386684, 0.01182769, 0.01135596, 0.00918997638, 0.0131279407, 0.01570041, 0.01290451, 0.01177001, 0.01104389, 0.00879366, 0.01318043, 0.01546734, 0.01378044, 0.01191353, 0.01072695, 0.00867580436, 0.0125661911, 0.01579387, 0.01299883, 0.0118743, 0.01056723, 0.00838822, 0.01202081, 0.01541924, 0.01385114, 0.01188446, 0.01134597, 0.00918447319, 0.0130582228, 0.01564313, 0.01291301, 0.01185257, 0.01106732, 0.0087621, 0.01312627, 0.01529622, 0.0137625, 0.01194095, 0.01079108, 0.00862532854, 0.0125318859, 0.01567596, 0.01293088, 0.01191661, 0.01067791, 0.00837928, 0.01199524, 0.01534899, 0.01377194, 0.01188861, 0.01143854, 0.00917763729, 0.0131098032, 0.01559747, 0.01279505, 0.01180935, 0.01112294, 0.0088093, 0.01312962, 0.01531452, 0.0136274, 0.01188469, 0.01083615, 0.00867525581, 0.0126396343, 0.01565539, 0.01278111, 0.01183705, 0.01065499, 0.00839727, 0.01207084, 0.0153481, 0.01370134, 0.01181853, 0.01148534, 0.00918295886, 0.0131498156, 0.01551674, 0.01274179, 0.01173572, 0.01124685, 0.00877976045, 0.0131993368, 0.01528468, 0.0135774, 0.01180453, 0.01093221, 0.00866841804, 0.0126186144, 0.0155324, 0.01274187, 0.01182548, 0.01070421, 0.0083865, 0.01205597, 0.01524639, 0.01357319, 0.0118148, 0.01145608, 0.00919571426, 0.0131642288, 0.01554162, 0.01265872, 0.01180114, 0.01112428, 0.00879956, 0.01319068, 0.01532483, 0.0135509, 0.0119077, 0.0108414, 0.00868249219, 0.0126909195, 0.01564744, 0.01271645, 0.01188187, 0.01066868, 0.00841743, 0.0120861, 0.01532857, 0.01352349, 0.01179705, 0.0113663, 0.00920540281, 0.0131978337, 0.015579, 0.01262828, 0.01177286, 0.01106875, 0.00880666263, 0.0132476445, 0.015328, 0.01355793, 0.01184156, 0.01077512, 0.00869172346, 0.0127121592, 0.01563102, 0.01269238, 0.01176301, 0.01059953, 0.00839402, 0.01208666, 0.01534815, 0.01348814, 0.01172195, 0.01134475, 0.0091784345, 0.0131989326, 0.01554475, 0.01256461, 0.0117063, 0.01107396, 0.0087737916, 0.0131983543, 0.01528911, 0.01347679, 0.0117733, 0.01082782, 0.00867516641, 0.0126517974, 0.01558091, 0.01257998, 0.01173069, 0.01063314, 0.0083718, 0.01206453, 0.01526599, 0.01344693, 0.01173725, 0.01141091, 0.00916223507, 0.0131340334, 0.0155205, 0.0125497, 0.01171209, 0.01108574, 0.00876122154, 0.0131133692, 0.01522741, 0.01345223, 0.0117693, 0.01078277, 0.00863460544, 0.0125662806, 0.01552801, 0.01259478, 0.01171105, 0.01057257, 0.00834621, 0.01196467, 0.01524769, 0.01338044, 0.01168234, 0.01134717, 0.00914004259, 0.0130597604, 0.01544855, 0.01249188, 0.0116388, 0.0110282, 0.00876566, 0.01310554, 0.01518786, 0.01342363, 0.01173852, 0.01075367, 0.00865234528, 0.0125516318, 0.01553469, 0.01254118, 0.011722, 0.01057881, 0.00835741, 0.01195505, 0.01523273, 0.01333871, 0.01171871, 0.01135184, 0.0091667641, 0.0130913826, 0.01545341, 0.01246679, 0.01176023, 0.0110587, 0.00877620373, 0.0131280152, 0.01522611, 0.01344285, 0.01184639, 0.01080525, 0.00866303965, 0.0125747845, 0.01550923, 0.01256353, 0.01178241, 0.01058123, 0.00836358, 0.01195059, 0.01523297, 0.01332535, 0.01175576, 0.01135793, 0.00914164819, 0.0130611872, 0.01544672, 0.0124666, 0.01178395, 0.01104446, 0.00878291111, 0.0130855571, 0.01523745, 0.01339603, 0.01184124, 0.01077235, 0.00867604371, 0.0125573836, 0.01552003, 0.01255977, 0.01175108, 0.01053972, 0.00837673, 0.01195309, 0.01522723, 0.01334752, 0.0117306, 0.01132775, 0.00915578287, 0.0129993409, 0.01542287, 0.01246332, 0.01171736, 0.01101073, 0.00873136241, 0.0130932061, 0.01526388, 0.01341372, 0.01186933, 0.01074927, 0.00858677644, 0.012515191, 0.01550767, 0.01257874, 0.01178856, 0.01051278, 0.0083098, 0.01193324, 0.01523985, 0.01336431, 0.01176337, 0.0112767, 0.00912659895, 0.0130450614, 0.01546747, 0.01250859, 0.01174795, 0.01098484, 0.00872000307, 0.0130607979, 0.0152261, 0.01337272, 0.01179771, 0.01073861, 0.00859471969, 0.0125287818, 0.01546958, 0.01252968, 0.01169261, 0.01051646, 0.00829127, 0.01193474, 0.01523795, 0.01329213, 0.01177374, 0.01132326, 0.00910349749, 0.0131255928, 0.01549593, 0.01244339, 0.01181262, 0.01105103, 0.00872921571, 0.0131257167, 0.01530394, 0.01333888, 0.01186052, 0.01075985, 0.00861760974, 0.0125585375, 0.01555823, 0.01261313, 0.01181027, 0.01055029, 0.00834349, 0.01200995, 0.01533566, 0.01336583, 0.01178542, 0.01135413, 0.00919139292, 0.0131771704, 0.01559028, 0.01252673, 0.01176068, 0.01108373, 0.00879735965, 0.0132456766, 0.01536293, 0.01345762, 0.01184997, 0.01078398, 0.00868145097, 0.0127059966, 0.0156212, 0.01263201, 0.01177093, 0.01054033, 0.00833968, 0.01211163, 0.01533228, 0.01338174, 0.01177768, 0.01136575, 0.00914471038, 0.013203498, 0.01555765, 0.01252628, 0.01175531, 0.01108618, 0.00874375552, 0.0132461796, 0.01532536, 0.01343897, 0.01184435, 0.01078364, 0.00864880532, 0.0127009116, 0.01562882, 0.01258906, 0.01177218, 0.0105608, 0.00833389, 0.01207585, 0.01537467, 0.01338327, 0.01174128, 0.01140392, 0.00912061241, 0.0132166017, 0.01560358, 0.01254336, 0.01174167, 0.0110985, 0.00871593, 0.01324736, 0.01535401, 0.01350038, 0.01180942, 0.01080631, 0.00864655711, 0.0127303954, 0.01564645, 0.012624, 0.011717, 0.01056612, 0.00833867, 0.01212457, 0.01533569, 0.01339536, 0.01171114, 0.0113725, 0.00914510805, 0.0132502886, 0.01559068, 0.01256626, 0.0117413, 0.01108054, 0.00876294449, 0.0132765295, 0.01533875, 0.01345603, 0.01176337, 0.01076741, 0.00866522733, 0.0127479844, 0.01565063, 0.01261329, 0.01173141, 0.01054559, 0.00835015, 0.01211129, 0.01533905, 0.01338523, 0.01171929, 0.01137825, 0.0091730589, 0.0132174417, 0.01562203, 0.01252086, 0.01170821, 0.01111536, 0.0088180583, 0.0132744862, 0.01541831, 0.01340238, 0.01181606, 0.0108368, 0.00872788858, 0.0127554592, 0.01573439, 0.0126328, 0.01180249, 0.01063157, 0.00838327, 0.01209795, 0.01540432, 0.01339517, 0.01173803, 0.01142049, 0.00917068403, 0.0131849106, 0.01560951, 0.01246582, 0.01173913, 0.0111474, 0.00875362661, 0.0131965289, 0.01533413, 0.01334772, 0.01178773, 0.01080787, 0.00865975209, 0.0126679009, 0.01564548, 0.01256125, 0.01179483, 0.01062901, 0.00836596, 0.01208612, 0.01541261, 0.01334712, 0.01175624, 0.01143839, 0.00918099843, 0.0132108806, 0.01568607, 0.01247044, 0.01178897, 0.01117078, 0.00877011288, 0.013258595, 0.01542885, 0.0133511, 0.01187476, 0.01086665, 0.00867369771, 0.0127438689, 0.01568664, 0.01250289, 0.01183077, 0.01064455, 0.00837454, 0.01210249, 0.01544906, 0.01328276, 0.01184545, 0.01146354, 0.009154425, 0.013232545, 0.01566715, 0.01239809, 0.01185468, 0.01115911, 0.00875876192, 0.0132696154, 0.01543755, 0.01331489, 0.01191486, 0.01084371, 0.00866924599, 0.0127085745, 0.01573322, 0.01251671, 0.01185898, 0.01064794, 0.00834844, 0.01204909, 0.01539209, 0.01326612, 0.01180928, 0.01142826, 0.00917709898, 0.0132274143, 0.01564306, 0.01238396, 0.01181688, 0.0111773, 0.00876017381, 0.0132616898, 0.01539536, 0.01327643, 0.01183442, 0.01085884, 0.00866350159, 0.0127144633, 0.01572236, 0.01241254, 0.01180083, 0.01067281, 0.00834653, 0.01206039, 0.01541547, 0.01323718, 0.01180317, 0.01148347, 0.0091571454, 0.0132164573, 0.01568372, 0.01238457, 0.01182378, 0.01118227, 0.00874041, 0.01321537, 0.01542193, 0.01330152, 0.01184585, 0.01086352, 0.00864817481, 0.0126755266, 0.01570654, 0.01246535, 0.01177999, 0.0106686, 0.00832338, 0.01197186, 0.01540417, 0.01322489, 0.0118391, 0.01146294, 0.00912604295, 0.0130888084, 0.01558895, 0.01236515, 0.01180974, 0.0111559, 0.0087164, 0.01310663, 0.01536657, 0.01327334, 0.01186478, 0.01082008, 0.008616, 0.01253236, 0.01564889, 0.01251884, 0.01183354, 0.01059405, 0.00828637, 0.01189612, 0.01533133, 0.01337592, 0.01183881, 0.01142143, 0.00911492, 0.0131008, 0.01554267, 0.01238443, 0.01181012, 0.01110278, 0.00869008, 0.01309603, 0.01531763, 0.01328291, 0.01181178, 0.01073969, 0.00857765134, 0.0125033567, 0.01564245, 0.01243657, 0.01178375, 0.0105049, 0.00824171, 0.01181819, 0.01532314, 0.01324999, 0.01171272, 0.0112565, 0.0090539, 0.01296061, 0.01558616, 0.01237441, 0.01175013, 0.01094696, 0.008689, 0.01308771, 0.01541553, 0.0132517, 0.01182289, 0.01070179, 0.00856891, 0.01252913, 0.0156876, 0.01240304, 0.01178584, 0.01051571, 0.00822863169, 0.0117887584, 0.01533556, 0.01321619, 0.01173485, 0.01133909, 0.00904019, 0.01290367, 0.01553074, 0.01236085, 0.01176069, 0.01101195, 0.00866418, 0.01300618, 0.01529752, 0.01325681, 0.01177871, 0.01071747, 0.00855933, 0.01249826, 0.01560266, 0.01237929, 0.0117054, 0.01049888, 0.00824317, 0.01180462, 0.01531279, 0.01320861, 0.01172048, 0.01131571, 0.0090669, 0.01293303, 0.01551748, 0.0123777, 0.01174741, 0.01102387, 0.00870285, 0.01304606, 0.01531649, 0.01324398, 0.01178824, 0.01071295, 0.00859681, 0.01252611, 0.01565715, 0.01241936, 0.01174856, 0.01051033, 0.00827882, 0.01182595, 0.01534008, 0.01327196, 0.01173289, 0.01132499, 0.00909291, 0.01295407, 0.01554029, 0.01243709, 0.01179096, 0.01102747, 0.00870519, 0.01307108, 0.01536103, 0.01329813, 0.01182312, 0.0107098, 0.00858992, 0.01254321, 0.01565737, 0.01246843, 0.0117581, 0.01050136, 0.00827543, 0.01186142, 0.01535743, 0.01328241, 0.01171714, 0.01130758, 0.00907949, 0.0129883, 0.01558678, 0.01244567, 0.01174501, 0.01096907, 0.0087268, 0.01307551, 0.01533614, 0.01327579, 0.01181574, 0.01067347, 0.0086486, 0.0125429, 0.01570039, 0.01243821, 0.01178353, 0.01047001, 0.0083223, 0.01183416, 0.01538433, 0.0132457, 0.01171485, 0.01125607, 0.00914503, 0.01299113, 0.01558596, 0.01239579, 0.01173703, 0.01098092, 0.00874838, 0.01309077, 0.01536837, 0.0132811, 0.0118105, 0.01069695, 0.00864202809, 0.0125607606, 0.01569099, 0.01242291, 0.01174663, 0.01048586, 0.00832264, 0.01186469, 0.01536827, 0.01324113, 0.01172256, 0.01128272, 0.00912465, 0.01297376, 0.01559199, 0.01238545, 0.01177826, 0.01097537, 0.00875251, 0.01307147, 0.01544407, 0.01330799, 0.01187806, 0.01070346, 0.00865443237, 0.0125636123, 0.01573119, 0.01245475, 0.01175436, 0.01049803, 0.00848053, 0.01177869, 0.01543171, 0.01335334, 0.01168847, 0.01128026, 0.00939173, 0.01282796, 0.01559428, 0.01240997, 0.01174297, 0.011012, 0.0087661, 0.01286205, 0.01530694, 0.01325777, 0.01181658, 0.01073491, 0.00873333868, 0.0123714516, 0.01564406, 0.01245194, 0.01180564, 0.01060154, 0.00847147, 0.01164404, 0.01532202, 0.01333352, 0.01185721, 0.01143049, 0.00921586, 0.01273152, 0.01549309, 0.01245546, 0.01186464, 0.01109953, 0.00880189, 0.01284828, 0.01515484, 0.01330321, 0.01189651, 0.0107787, 0.00875320379, 0.0124320136, 0.01555829, 0.01253508, 0.01191207, 0.0106423, 0.00841022, 0.01174287, 0.01530196, 0.01332978, 0.01187382, 0.01145767, 0.00921876, 0.01284405, 0.01546133, 0.01243583, 0.01189774, 0.01112403, 0.00874749, 0.01291324, 0.01528153, 0.01330465, 0.01199202, 0.0108686, 0.00875447, 0.01245171, 0.01569857, 0.01249488, 0.01186844, 0.01069096, 0.00840297, 0.01182803, 0.01536972, 0.0133524, 0.01184541, 0.01143697, 0.00920804, 0.01281525, 0.01552557, 0.0124709, 0.01190424, 0.0111652, 0.00876097, 0.01282504, 0.01524858, 0.01334853, 0.01201432, 0.01082053, 0.00870531332, 0.0123475268, 0.01558143, 0.01252726, 0.01191712, 0.01067545, 0.00839383, 0.01170131, 0.01517279, 0.01333652, 0.01190143, 0.01152878, 0.00920346, 0.01280963, 0.01542307, 0.01248075, 0.01198779, 0.01124292, 0.00879176, 0.01293311, 0.01515898, 0.01342782, 0.01203102, 0.01091797, 0.00875882525, 0.0124686854, 0.01554691, 0.01259638, 0.01194077, 0.01071925, 0.00840983, 0.01176537, 0.01525957, 0.01340442, 0.01190049, 0.011514, 0.00923277, 0.01292434, 0.01544701, 0.0124862, 0.011957, 0.01121474, 0.00879927, 0.01299636, 0.01519448, 0.01335071, 0.01200351, 0.01088656, 0.0087749185, 0.0125010973, 0.01561194, 0.01253694, 0.01196103, 0.01073353, 0.00845134, 0.01186453, 0.0152651, 0.01336182, 0.01185073, 0.01154284, 0.00927262, 0.01298781, 0.01544095, 0.01245949, 0.01185875, 0.01121252, 0.00881662, 0.01303854, 0.01520636, 0.01333824, 0.01198066, 0.01084082, 0.0087670004, 0.012487283, 0.01559196, 0.01245688, 0.01187841, 0.01066854, 0.00840004, 0.01178597, 0.0152613, 0.01329041, 0.01182733, 0.01148535, 0.00923746638, 0.012927237, 0.01547745, 0.012451, 0.01189254, 0.0111624, 0.00880663, 0.01304108, 0.01526656, 0.01336156, 0.01195442, 0.01085725, 0.00875674188, 0.012534216, 0.01560735, 0.01251031, 0.01189217, 0.01067628, 0.00840639, 0.01181985, 0.01527083, 0.0133264, 0.01183848, 0.01145898, 0.00921983, 0.01299781, 0.01546033, 0.0124399, 0.01185384, 0.01116265, 0.00878602, 0.01309342, 0.01525283, 0.01335997, 0.01194417, 0.01082581, 0.00875340402, 0.0125069609, 0.01566571, 0.01251883, 0.01184523, 0.01067518, 0.00840542, 0.01184076, 0.01530269, 0.01338659, 0.01184788, 0.01148516, 0.00922802836, 0.0129732015, 0.01543669, 0.01246466, 0.01192732, 0.01118816, 0.00879154, 0.01306675, 0.01524922, 0.01338273, 0.01197859, 0.01081421, 0.00876091514, 0.0124997785, 0.01560737, 0.01253262, 0.01192022, 0.01066332, 0.00840268, 0.01185498, 0.01530773, 0.01340303, 0.01186559, 0.01147264, 0.00924774, 0.01298054, 0.01545091, 0.01247777, 0.01190346, 0.01119964, 0.00880467, 0.01307015, 0.01526013, 0.01338061, 0.01195743, 0.01084688, 0.00877347495, 0.0125302151, 0.01561913, 0.01252559, 0.0118884, 0.01070491, 0.00842071, 0.01184146, 0.01528332, 0.01336514, 0.01185138, 0.01150712, 0.00924391113, 0.0129560921, 0.01546055, 0.01246729, 0.01187495, 0.01123078, 0.00879697, 0.01307288, 0.01527202, 0.01335759, 0.01195444, 0.01085822, 0.00877366681, 0.0125256432, 0.01566552, 0.01254897, 0.01190084, 0.01073758, 0.00843479, 0.0118845, 0.0153279, 0.01341084, 0.01191288, 0.01152875, 0.00927496888, 0.0129847899, 0.01549724, 0.01253808, 0.01196182, 0.01126793, 0.00883534, 0.01308513, 0.01529969, 0.013415, 0.0120359, 0.01091076, 0.00880693365, 0.012567658, 0.01568767, 0.01261867, 0.01194211, 0.01075835, 0.00845925, 0.01190875, 0.0153638, 0.01347806, 0.01193568, 0.01156657, 0.00930624548, 0.0130167771, 0.01552108, 0.01256462, 0.01193078, 0.01127002, 0.00884863, 0.01307593, 0.01534572, 0.01340432, 0.01196445, 0.01091754, 0.00883767568, 0.0125224181, 0.01571414, 0.0126055, 0.01191366, 0.01078946, 0.00846731, 0.01186741, 0.01538504, 0.01336529, 0.0118429, 0.01156238, 0.00932805799, 0.0129866591, 0.01552387, 0.01246915, 0.01187474, 0.01127211, 0.00886416, 0.01310542, 0.01532858, 0.01338864, 0.01196534, 0.01091083, 0.00886069611, 0.0125826141, 0.01575393, 0.01253819, 0.0119474, 0.01075956, 0.00848951, 0.01188013, 0.01540104, 0.01339408, 0.01187031, 0.01155568, 0.00931699481, 0.012986403, 0.01557901, 0.01249437, 0.01192222, 0.01128339, 0.00888062641, 0.0130861951, 0.01539344, 0.01336996, 0.01197398, 0.01089612, 0.00882611424, 0.0125638125, 0.01574175, 0.01254242, 0.01190162, 0.01070619, 0.00845766, 0.01186875, 0.01539239, 0.01339585, 0.01185601, 0.01149231, 0.00927978475, 0.0130099421, 0.01557095, 0.0124436, 0.01193004, 0.01124468, 0.00888364, 0.01311318, 0.01538345, 0.01336827, 0.01201691, 0.01088461, 0.00885229092, 0.0126144737, 0.01576343, 0.01258206, 0.0119698, 0.01076022, 0.00848791, 0.01191575, 0.0154128, 0.01340214, 0.01190253, 0.0115575, 0.00929022022, 0.0130578373, 0.01558278, 0.01248356, 0.01195781, 0.01131294, 0.00888680667, 0.0131802084, 0.01541206, 0.01335429, 0.0120092, 0.01091677, 0.00887179188, 0.012665146, 0.0157768, 0.01254866, 0.01194749, 0.01077323, 0.00848096, 0.01194201, 0.01548057, 0.01339024, 0.01192238, 0.01157886, 0.0093121985, 0.0131139196, 0.01561596, 0.01249376, 0.01199182, 0.01133321, 0.00889184, 0.01323166, 0.01540816, 0.01336277, 0.01204578, 0.01092526, 0.00888305716, 0.0126862777, 0.0157352, 0.01252349, 0.01199475, 0.01078455, 0.00850931, 0.01200055, 0.01541269, 0.01338977, 0.01191452, 0.01157664, 0.0093046315, 0.0131575409, 0.01559603, 0.01246667, 0.01198059, 0.01131179, 0.0088833, 0.01326179, 0.01536589, 0.01335884, 0.01202232, 0.01092474, 0.00887605175, 0.0127266068, 0.0157108, 0.01252783, 0.01195823, 0.01079003, 0.00848434, 0.01203046, 0.01539903, 0.01338981, 0.01194455, 0.0115988, 0.00929354038, 0.0131642167, 0.01553215, 0.01244068, 0.01200361, 0.01135756, 0.00888106, 0.01333101, 0.01531724, 0.01340086, 0.01205426, 0.01095939, 0.0088626137, 0.0127635859, 0.01568565, 0.01252741, 0.01200755, 0.01082711, 0.00847872, 0.01207218, 0.01536593, 0.01338182, 0.01196165, 0.01164261, 0.00931596104, 0.0132333916, 0.01553859, 0.01249341, 0.01201177, 0.01138992, 0.00889512, 0.01331582, 0.01534764, 0.01335495, 0.0120768, 0.01102021, 0.00888509769, 0.0128729306, 0.01580405, 0.01251493, 0.01204545, 0.01087138, 0.00845672, 0.01208458, 0.01536625, 0.01330262, 0.01199819, 0.0116484, 0.00924777705, 0.013185991, 0.0154705, 0.01239164, 0.01200739, 0.01135692, 0.00881948, 0.01318994, 0.01526311, 0.0133155, 0.01206784, 0.010924, 0.00881975889, 0.0126995854, 0.01561083, 0.01245225, 0.01201037, 0.01077722, 0.00846761, 0.01200461, 0.01529028, 0.0132347, 0.01196912, 0.01162057, 0.0092740804, 0.0131400563, 0.01546636, 0.01235883, 0.01197272, 0.01140392, 0.00885937, 0.01328789, 0.01527014, 0.01325104, 0.0120671, 0.01099867, 0.00884195603, 0.0128042176, 0.01565737, 0.01244972, 0.0120323, 0.01092468, 0.00848303, 0.01215452, 0.01546825, 0.01339598, 0.01205386, 0.01180649, 0.00929712225, 0.0133438315, 0.0155779, 0.01243019, 0.01211115, 0.01144993, 0.00883417577, 0.0133740362, 0.015341, 0.01328448, 0.01219556, 0.01103784, 0.00880293455, 0.0128634935, 0.01579416, 0.01249821, 0.01222013, 0.01097743, 0.00849096, 0.01214006, 0.01551589, 0.0134132, 0.0121991, 0.01183206, 0.0093113156, 0.0133351386, 0.01569229, 0.01256515, 0.01225004, 0.01154232, 0.00887398, 0.01345837, 0.0154288, 0.01340926, 0.01229491, 0.01113335, 0.00884943735, 0.0129346261, 0.0158772, 0.01255999, 0.01223957, 0.01097566, 0.00853396, 0.01225912, 0.01557987, 0.01337162, 0.01213816, 0.01181505, 0.00933926925, 0.0134016415, 0.01571792, 0.01252452, 0.01219966, 0.0115826, 0.00890942, 0.01346184, 0.01542411, 0.0133557, 0.01225865, 0.0111268, 0.00889317971, 0.0129080014, 0.0158426, 0.01251952, 0.01219161, 0.0109955, 0.00852913, 0.01222325, 0.01558367, 0.01332851, 0.0121753, 0.0118047, 0.00936867576, 0.0133924726, 0.01574575, 0.0124468, 0.01219497, 0.01155657, 0.00896627, 0.01343831, 0.01543902, 0.01335267, 0.01227789, 0.01111031, 0.00893134344, 0.0129207522, 0.01585708, 0.01251669, 0.01216624, 0.01097435, 0.00857021, 0.01220849, 0.01560479, 0.01337024, 0.01213492, 0.01179811, 0.00939930696, 0.0133637451, 0.01573724, 0.01242007, 0.01219983, 0.01154762, 0.00895834621, 0.0134493457, 0.01548241, 0.01330589, 0.01224031, 0.01108742, 0.00892715622, 0.0129258251, 0.01586803, 0.01250231, 0.01218272, 0.01094149, 0.00855813, 0.01223357, 0.01559146, 0.01333066, 0.01221023, 0.0118279, 0.00939933304, 0.0133676315, 0.01575063, 0.01245678, 0.01221577, 0.01157601, 0.0089683, 0.01347105, 0.01550826, 0.01340502, 0.01226711, 0.01116074, 0.00893543754, 0.0128959529, 0.01591383, 0.01250345, 0.01222616, 0.01107441, 0.00855533, 0.01221385, 0.01561325, 0.01336461, 0.01222849, 0.0118916, 0.00938198436, 0.0133395884, 0.01578558, 0.01247022, 0.01224479, 0.01159278, 0.00897002, 0.01340638, 0.01552484, 0.01335609, 0.01225657, 0.01113277, 0.00893808249, 0.0128232781, 0.01599658, 0.01251485, 0.01219987, 0.01099525, 0.00858462, 0.0121377, 0.01569095, 0.01331668, 0.01220368, 0.01180721, 0.00940297823, 0.0132612521, 0.01582565, 0.01240503, 0.01219409, 0.01157497, 0.00898233, 0.01337506, 0.01554308, 0.01332531, 0.01225774, 0.01111175, 0.00894582365, 0.0127637424, 0.01596004, 0.01245355, 0.01216624, 0.01095336, 0.00857989, 0.01207531, 0.01562772, 0.01328461, 0.01212402, 0.01180105, 0.0094480589, 0.0132683683, 0.0157968, 0.01242163, 0.01216929, 0.01156561, 0.00902068, 0.01338043, 0.01556474, 0.01331369, 0.01221985, 0.01115184, 0.00897893962, 0.0127920313, 0.01596337, 0.01248515, 0.01210004, 0.01099664, 0.00860497, 0.01212577, 0.01567019, 0.01337292, 0.01212061, 0.01188569, 0.00947107, 0.01332245, 0.01582919, 0.01249127, 0.01213836, 0.01157506, 0.00902872, 0.01344692, 0.01552, 0.01338194, 0.01225231, 0.01109656, 0.00897353981, 0.0128267556, 0.01588853, 0.01251777, 0.01219971, 0.01100029, 0.00862373, 0.0122147, 0.01561321, 0.01336664, 0.01217261, 0.01189373, 0.00946775, 0.01335815, 0.01576133, 0.01246176, 0.01222857, 0.01159091, 0.00903208, 0.01345532, 0.01553843, 0.01335671, 0.01224176, 0.01120983, 0.00901413523, 0.0129022831, 0.01590536, 0.01251701, 0.01218943, 0.01104135, 0.00860974, 0.01222213, 0.01565356, 0.01337667, 0.01219797, 0.01190464, 0.00946274, 0.01340068, 0.01579365, 0.01247395, 0.01222131, 0.01162019, 0.00901847, 0.01347066, 0.01550218, 0.0133498, 0.01230321, 0.01116199, 0.00899719819, 0.0129147833, 0.01592912, 0.01250753, 0.01223054, 0.01106748, 0.00864023, 0.0122709, 0.01566462, 0.0133672, 0.01224824, 0.01193182, 0.00947205, 0.01345828, 0.01581397, 0.01248506, 0.01226694, 0.01163008, 0.00903567, 0.01353936, 0.01552798, 0.01337582, 0.01230349, 0.01120992, 0.00902046729, 0.0129703991, 0.01591306, 0.01252975, 0.01225924, 0.01102496, 0.00864952, 0.01227664, 0.01564493, 0.01338256, 0.01218156, 0.01187178, 0.00947384071, 0.0134489918, 0.01579541, 0.01246032, 0.0122308, 0.0115926, 0.00903206, 0.01348752, 0.01550115, 0.01337364, 0.01230387, 0.01117014, 0.00903646555, 0.0129390573, 0.01590579, 0.01251641, 0.01225025, 0.01106031, 0.00866636, 0.01228747, 0.01561609, 0.01339584, 0.01227704, 0.01189214, 0.00951891, 0.01343095, 0.01576926, 0.01246154, 0.01235863, 0.0116175, 0.00908861, 0.0135275, 0.01549457, 0.01340125, 0.0124001, 0.01117166, 0.00905409176, 0.0129632642, 0.01593257, 0.01258922, 0.01236626, 0.01104506, 0.00868223, 0.01231075, 0.01568132, 0.01343631, 0.01233389, 0.01189852, 0.00948920846, 0.0134733459, 0.01584004, 0.01249344, 0.01237724, 0.01164818, 0.00908655, 0.01355163, 0.01556359, 0.01345574, 0.01239714, 0.01117497, 0.00907664932, 0.0130133536, 0.01598737, 0.0125972, 0.01236454, 0.01100376, 0.00869436, 0.0123021, 0.01570126, 0.01346849, 0.01232257, 0.01182835, 0.00952729117, 0.013505728, 0.01587492, 0.01256524, 0.01235895, 0.01158511, 0.00909141, 0.0135934, 0.01560065, 0.01342024, 0.01240595, 0.01114105, 0.0090794377, 0.0130297234, 0.01601505, 0.01257609, 0.01232656, 0.01100746, 0.00869467, 0.01231259, 0.0157389, 0.01343776, 0.01230063, 0.0118411, 0.00952343177, 0.0134887174, 0.01592629, 0.01253222, 0.01236167, 0.01158388, 0.00909493, 0.01354988, 0.01561049, 0.01345171, 0.01241944, 0.01112736, 0.009093442, 0.013015477, 0.01607112, 0.01261442, 0.01234826, 0.01099953, 0.00871859, 0.01234194, 0.01577234, 0.01339678, 0.01233728, 0.01181825, 0.00952984672, 0.0135024814, 0.01587802, 0.01250492, 0.01236888, 0.01155449, 0.00910561, 0.0135748, 0.01562998, 0.01339446, 0.01239805, 0.01112108, 0.00910046604, 0.013049691, 0.01607305, 0.0125284, 0.01234932, 0.01096773, 0.00869676, 0.01234546, 0.01575065, 0.01336036, 0.0123281, 0.01180167, 0.00954086985, 0.0135249645, 0.01585292, 0.01246387, 0.0123736, 0.01154269, 0.00912324, 0.01362224, 0.01555791, 0.01336848, 0.01238385, 0.01114275, 0.00912198238, 0.0130753312, 0.01599337, 0.0125476, 0.01232816, 0.01098375, 0.00872309, 0.01235197, 0.01573108, 0.01337499, 0.01231228, 0.01183078, 0.00955186319, 0.0135354465, 0.01588328, 0.01247446, 0.01236248, 0.01157073, 0.00912382, 0.01364086, 0.01562653, 0.01339748, 0.01242413, 0.01112492, 0.00911731087, 0.0130931744, 0.01603222, 0.01253928, 0.01236085, 0.01093067, 0.00871988, 0.01237191, 0.01576197, 0.01336319, 0.01232548, 0.01173818, 0.00955302268, 0.0135575384, 0.01588936, 0.01246452, 0.01232784, 0.01149409, 0.00909897, 0.01361731, 0.01557621, 0.01334087, 0.01234724, 0.01106854, 0.0091052521, 0.0130330455, 0.01601343, 0.01249633, 0.01227232, 0.01091004, 0.00870568, 0.01230739, 0.01571964, 0.01330579, 0.01223391, 0.01177072, 0.00952916592, 0.0135292271, 0.0158362, 0.01243755, 0.01231553, 0.01155739, 0.00911825, 0.01364482, 0.01559211, 0.0133722, 0.01242774, 0.01110068, 0.009115519, 0.0130627044, 0.01602342, 0.0124869, 0.01232976, 0.01092896, 0.0087405, 0.01236946, 0.01570184, 0.01330157, 0.01232872, 0.01176681, 0.00955637544, 0.0134977046, 0.01582886, 0.01239171, 0.01234714, 0.01156124, 0.00910215, 0.01355777, 0.01553758, 0.01337181, 0.01238779, 0.01112508, 0.0091044819, 0.0130108725, 0.01596029, 0.01250167, 0.01231592, 0.01096608, 0.00868365, 0.01232876, 0.0156429, 0.01328625, 0.01228899, 0.01178506, 0.00950359274, 0.0135182906, 0.01575987, 0.01235999, 0.01234215, 0.01155751, 0.00907948427, 0.0135534266, 0.01548599, 0.01325626, 0.01238432, 0.01114739, 0.00910321809, 0.0130280536, 0.01589908, 0.01237745, 0.01228838, 0.01096198, 0.00869688, 0.01226674, 0.01554407, 0.01314817, 0.01228281, 0.01180345, 0.00949701946, 0.0134495227, 0.01568606, 0.01229216, 0.01227928, 0.01157099, 0.00907898694, 0.0135054532, 0.01546057, 0.01320915, 0.01231545, 0.01111009, 0.00905980077, 0.0129180895, 0.01586458, 0.01235922, 0.01223664, 0.01093069, 0.00866333, 0.01227644, 0.01553873, 0.0131415, 0.01224941, 0.01177455, 0.00951057952, 0.0134311104, 0.01568348, 0.01230391, 0.01225632, 0.01154828, 0.00906762015, 0.013502175, 0.01540167, 0.01313766, 0.01233517, 0.01109388, 0.00906113721, 0.0129239699, 0.01583659, 0.01234787, 0.0122727, 0.01094437, 0.00869316, 0.01229325, 0.01551882, 0.0131511, 0.01229475, 0.01180045, 0.00951348711, 0.0134337517, 0.01566258, 0.01228999, 0.01228578, 0.01159247, 0.00908357743, 0.0134836296, 0.01541552, 0.01316094, 0.01233347, 0.01114528, 0.00907017477, 0.012915032, 0.01578234, 0.01228532, 0.01225008, 0.01092154, 0.00867215, 0.01224395, 0.01545822, 0.0131401, 0.01226486, 0.01174435, 0.00950300414, 0.0134063391, 0.01561924, 0.01227595, 0.01226817, 0.01150987, 0.00906940363, 0.0134880384, 0.01539887, 0.01323003, 0.01232518, 0.01107601, 0.00906420127, 0.0128936805, 0.01580512, 0.01236033, 0.01226272, 0.01089968, 0.00869066, 0.01222004, 0.01544748, 0.01315401, 0.01229563, 0.01171195, 0.00951838586, 0.0133842016, 0.01557628, 0.01225135, 0.01226372, 0.01152378, 0.00909432769, 0.0134651717, 0.01537259, 0.01316568, 0.01232326, 0.01109455, 0.00908596069, 0.0128664849, 0.01578295, 0.01231974, 0.01223959, 0.01092693, 0.00869955, 0.01220701, 0.01548268, 0.01311999, 0.01222482, 0.01175775, 0.00952035375, 0.0133609548, 0.01563169, 0.01224617, 0.01225303, 0.01152859, 0.00908694696, 0.0134611297, 0.01539987, 0.01315973, 0.012328, 0.011078, 0.00906552281, 0.0128501123, 0.01581118, 0.01231845, 0.01227575, 0.01093394, 0.00869542, 0.01216984, 0.01547598, 0.01313055, 0.01228432, 0.01176614, 0.00952214841, 0.0133702615, 0.01563523, 0.01226999, 0.01230822, 0.01154346, 0.00908580516, 0.0134897707, 0.01540164, 0.01317615, 0.01236218, 0.01112626, 0.00910026673, 0.012881089, 0.01581589, 0.01228456, 0.01229536, 0.01097412, 0.00871167, 0.01224238, 0.01552393, 0.01310585, 0.01231971, 0.01177364, 0.00953261927, 0.013397878, 0.01567274, 0.01219744, 0.01230153, 0.01155973, 0.0090952646, 0.0134985177, 0.01540921, 0.01316221, 0.01237865, 0.01111232, 0.00907436665, 0.0128468061, 0.01581411, 0.01229563, 0.01229319, 0.01092094, 0.00868503, 0.01221562, 0.01549197, 0.01311374, 0.01234763, 0.01173684, 0.00950084161, 0.0133592198, 0.01568125, 0.01225677, 0.01232608, 0.01148586, 0.00907241646, 0.0134758046, 0.01542483, 0.01317526, 0.01238614, 0.01108963, 0.00909036677, 0.0128825875, 0.01583271, 0.01231416, 0.01236282, 0.01090681, 0.0087093, 0.01224025, 0.01555152, 0.01314581, 0.01235872, 0.01173353, 0.00953361858, 0.0134331696, 0.01571435, 0.01225405, 0.01230118, 0.01150082, 0.00908815023, 0.0134970266, 0.01544208, 0.01318675, 0.0123556, 0.01107216, 0.00908386521, 0.0129038086, 0.01587656, 0.01232052, 0.0122995, 0.01090992, 0.00870233, 0.01222064, 0.01554232, 0.01305551, 0.01228962, 0.01171996, 0.00951628201, 0.0134138409, 0.01573668, 0.01224647, 0.01226475, 0.01152592, 0.00908832159, 0.0134997237, 0.01548579, 0.01312326, 0.01232914, 0.01110671, 0.00910239201, 0.0129152685, 0.01592136, 0.01223296, 0.01230135, 0.01091206, 0.00870019, 0.01224248, 0.0155406, 0.01296225, 0.01230891, 0.01170411, 0.00952267461, 0.0133515242, 0.01572991, 0.01211654, 0.01229206, 0.01149728, 0.00908736885, 0.0134365782, 0.0154954, 0.01309409, 0.01238149, 0.01108826, 0.0090771243, 0.0129365372, 0.01589313, 0.01226447, 0.01235344, 0.01089464, 0.0086904, 0.01225747, 0.01558033, 0.0130267, 0.01234749, 0.01171176, 0.00950384885, 0.0133839687, 0.01576162, 0.01220565, 0.01235526, 0.01157152, 0.00911715627, 0.0135551607, 0.01554788, 0.01314814, 0.0123845, 0.01108522, 0.00911679491, 0.0130445827, 0.01593266, 0.01231444, 0.01238847, 0.01092479, 0.00870655, 0.01230244, 0.01557937, 0.01308236, 0.01239609, 0.01172151, 0.00950765423, 0.013399316, 0.01578496, 0.01222836, 0.01240366, 0.01155021, 0.00911306031, 0.0135392677, 0.01555796, 0.01314771, 0.0124629, 0.01112374, 0.00912042242, 0.0130542973, 0.01598673, 0.01229645, 0.01245708, 0.0109064, 0.00870443, 0.01233324, 0.01561973, 0.01305695, 0.01244811, 0.01171838, 0.00950920489, 0.0134638092, 0.01583184, 0.01223751, 0.01241434, 0.01155007, 0.0090567274, 0.0135944011, 0.01555513, 0.01319934, 0.01242888, 0.01110072, 0.0090807667, 0.013080162, 0.01599916, 0.0123426, 0.01244506, 0.01090086, 0.00870301, 0.0123571, 0.01568305, 0.01311635, 0.0124367, 0.01170544, 0.00949339569, 0.0135354847, 0.0157972, 0.01222539, 0.01243943, 0.01152639, 0.00909554772, 0.0136543242, 0.01556824, 0.01319436, 0.01245137, 0.01108827, 0.00912146457, 0.0131077059, 0.01598693, 0.01232976, 0.01244117, 0.01088238, 0.00871061, 0.01238551, 0.01566574, 0.0130947, 0.0124317, 0.01170483, 0.00951563846, 0.0135682309, 0.01589263, 0.01228611, 0.01241603, 0.01153024, 0.00912520662, 0.0136999898, 0.01565571, 0.01319994, 0.01246221, 0.01109246, 0.00912737101, 0.0130714728, 0.01606196, 0.01234889, 0.01244039, 0.01092328, 0.00872817, 0.01239097, 0.0157355, 0.01309062, 0.01243749, 0.01175584, 0.00955754425, 0.0135967163, 0.01593987, 0.01224467, 0.01243512, 0.01154883, 0.00913827959, 0.0137009434, 0.01565822, 0.01323432, 0.01245929, 0.01110092, 0.00915508159, 0.0131440246, 0.0161226, 0.0124143, 0.01244604, 0.01092612, 0.00875152, 0.01245954, 0.01573116, 0.01314017, 0.01245192, 0.01173968, 0.0095488634, 0.0136169214, 0.01592786, 0.01227503, 0.01242477, 0.01156888, 0.00914582983, 0.0137355234, 0.01566199, 0.01324413, 0.01241501, 0.01108375, 0.00909940805, 0.0130599998, 0.01604974, 0.01235645, 0.01234427, 0.01086079, 0.0087011, 0.01238184, 0.01569078, 0.01314195, 0.01236334, 0.01165866, 0.00950792152, 0.013560147, 0.01588536, 0.01231267, 0.0123679, 0.01151654, 0.00912568066, 0.0136628347, 0.0156425, 0.01327376, 0.01241787, 0.01109991, 0.00915222708, 0.0130892135, 0.0160605, 0.0123981, 0.0123959, 0.01089822, 0.00870654, 0.01236197, 0.01568583, 0.01312169, 0.01238149, 0.0117119, 0.00949648116, 0.0135658747, 0.01585988, 0.0123173, 0.01234375, 0.01153391, 0.00910579879, 0.0136483461, 0.01564875, 0.0132305, 0.01236993, 0.01107085, 0.0091314083, 0.0131012509, 0.0160673, 0.01237016, 0.01234725, 0.0108607, 0.00868648, 0.01239006, 0.01569961, 0.01312818, 0.01238154, 0.01165609, 0.00949999783, 0.013592395, 0.01587217, 0.01224432, 0.01235395, 0.01150151, 0.00907107908, 0.0136931222, 0.01563926, 0.01322875, 0.0123317, 0.01104789, 0.00909828115, 0.0131424796, 0.01603545, 0.01244112, 0.01233213, 0.0109192, 0.00872413, 0.01246609, 0.01554762, 0.0132894, 0.01234763, 0.01172877, 0.00952693075, 0.0136579722, 0.0157702, 0.0124522, 0.01239646, 0.01158142, 0.00916247256, 0.0137639614, 0.01553465, 0.01342103, 0.01248047, 0.01110828, 0.00916800741, 0.0132350475, 0.01598734, 0.01255764, 0.01239287, 0.01091202, 0.00874282, 0.01259748, 0.0156352, 0.01330598, 0.01235706, 0.01168197, 0.00956910197, 0.013846539, 0.01581247, 0.01242819, 0.01236242, 0.01155786, 0.0091399895, 0.013906505, 0.0155836, 0.0134025, 0.01242494, 0.01106204, 0.00914584752, 0.0133129023, 0.01602147, 0.01253294, 0.0123634, 0.01090046, 0.00872333, 0.0126281, 0.01566028, 0.0132299, 0.01232012, 0.01168953, 0.00952557102, 0.013815769, 0.01584165, 0.0124238, 0.01235028, 0.01151976, 0.00912716519, 0.013853794, 0.01563028, 0.01334014, 0.01234564, 0.01104055, 0.00914997142, 0.0132334651, 0.01603389, 0.01246133, 0.01229215, 0.01089303, 0.0087226, 0.01241563, 0.01564317, 0.01319264, 0.01226574, 0.01171525, 0.00952178519, 0.0137316678, 0.01583635, 0.01237723, 0.0123196, 0.01155704, 0.00911732856, 0.0138133457, 0.01564675, 0.01336911, 0.01238255, 0.0110907, 0.00914419629, 0.0132237375, 0.01611018, 0.01247254, 0.01235056, 0.0108782, 0.00871292, 0.01248497, 0.01568606, 0.01321625, 0.0124141, 0.0116673, 0.00953427609, 0.0136890663, 0.01586271, 0.01231902, 0.01237155, 0.01145017, 0.00913848728, 0.0137845995, 0.0155759, 0.01331018, 0.0124396, 0.01104485, 0.00914800726, 0.0132365916, 0.01602461, 0.01243496, 0.01238919, 0.0108508, 0.00871806, 0.01254067, 0.01563688, 0.01322218, 0.01239871, 0.01166171, 0.00952179357, 0.0136813372, 0.0158309, 0.0123506, 0.01239824, 0.01150335, 0.00911766, 0.01379168, 0.01562162, 0.01332621, 0.01245342, 0.01105652, 0.00910344906, 0.0132108508, 0.01607735, 0.01240843, 0.01240319, 0.01083146, 0.00869915, 0.01246513, 0.01570649, 0.01313177, 0.01241459, 0.01164798, 0.00954232179, 0.0136715909, 0.01587843, 0.01226878, 0.01242642, 0.011479, 0.00913662, 0.01378001, 0.01567572, 0.01329119, 0.01247622, 0.01107244, 0.0091576688, 0.0132108442, 0.01611332, 0.01243225, 0.01245938, 0.0108821, 0.00875256, 0.01251328, 0.01574167, 0.01317177, 0.01250033, 0.01170005, 0.00956394244, 0.0137355961, 0.01589581, 0.01232682, 0.01242696, 0.01151839, 0.00914065447, 0.0137869921, 0.0156629, 0.01333417, 0.01245616, 0.01107425, 0.0091667939, 0.0132111423, 0.0160844, 0.01244703, 0.01237527, 0.01087567, 0.00874396, 0.01251116, 0.01571357, 0.01324634, 0.01241385, 0.0116957, 0.00956184696, 0.013719867, 0.01590447, 0.01241073, 0.01238927, 0.01153034, 0.00915743, 0.01385206, 0.01569514, 0.01337776, 0.01251304, 0.01107867, 0.00916570704, 0.0132629508, 0.01617454, 0.01254256, 0.01248107, 0.01082186, 0.00872714, 0.01257237, 0.01577248, 0.01331528, 0.01246753, 0.01168587, 0.00950845517, 0.013698996, 0.01596565, 0.0123622, 0.01240584, 0.0114557, 0.009093103, 0.0137835303, 0.01574402, 0.01333087, 0.01247261, 0.01101003, 0.00905988645, 0.0131586418, 0.0161505, 0.01239631, 0.01242806, 0.01080906, 0.00867638, 0.01245945, 0.01579451, 0.01324221, 0.01242914, 0.01162987, 0.00947838742, 0.0136883846, 0.01596668, 0.01236995, 0.01241954, 0.01145748, 0.0090783257, 0.0138425408, 0.01573762, 0.01335152, 0.01246135, 0.01101442, 0.00909235608, 0.0131897749, 0.01614692, 0.01245419, 0.0123932, 0.01080343, 0.00869175, 0.01245364, 0.01579885, 0.01321472, 0.01238508, 0.01160902, 0.00951957982, 0.0136503363, 0.01598038, 0.01238487, 0.01240142, 0.0114742, 0.00912845414, 0.0138175637, 0.01577279, 0.0134103, 0.01242201, 0.01103502, 0.00916356407, 0.0132603664, 0.01621963, 0.01247285, 0.01233767, 0.01084565, 0.00872947, 0.01245762, 0.01581972, 0.01324238, 0.01240002, 0.01160385, 0.00954518095, 0.0136396959, 0.01596801, 0.01236947, 0.01241116, 0.01143943, 0.00915613677, 0.013752237, 0.01573766, 0.01332881, 0.01244664, 0.01098971, 0.00918837078, 0.0131713795, 0.01617842, 0.01244191, 0.01239632, 0.01075476, 0.00873217, 0.01244818, 0.0157951, 0.01318506, 0.01237122, 0.01153682, 0.00956328213, 0.0136415176, 0.01597695, 0.01232746, 0.01233521, 0.01137372, 0.00915314537, 0.0137476353, 0.01573136, 0.01332132, 0.01237878, 0.01093297, 0.00916479714, 0.013156414, 0.01618478, 0.01243213, 0.01235381, 0.01073727, 0.00869934, 0.01245847, 0.01577376, 0.01318198, 0.01236545, 0.01151884, 0.00953800417, 0.0136408582, 0.01598374, 0.01234973, 0.0123049, 0.01136272, 0.00912299845, 0.0137465997, 0.01575147, 0.01333974, 0.01236679, 0.010916, 0.00913010538, 0.0131692663, 0.01618324, 0.01241584, 0.01230513, 0.0106917, 0.00869052, 0.01244718, 0.01581384, 0.0131798, 0.01231387, 0.01145773, 0.00952330418, 0.0136268642, 0.01597002, 0.01234772, 0.01224998, 0.01120509, 0.00915948581, 0.0137026571, 0.01576425, 0.01332741, 0.01232129, 0.010711, 0.00913649332, 0.0130720772, 0.01619449, 0.01243622, 0.01230334, 0.01073968, 0.0087227, 0.01242722, 0.0157929, 0.0131848, 0.0123047, 0.01152166, 0.00956400577, 0.0136123179, 0.0159892, 0.01233804, 0.01228147, 0.01133642, 0.00916129444, 0.0136961751, 0.01572862, 0.01332465, 0.01238974, 0.01092801, 0.00918881316, 0.0131138321, 0.01618607, 0.01239339, 0.01234352, 0.01073898, 0.00871352, 0.01242451, 0.01579444, 0.01313596, 0.01235092, 0.01149094, 0.00954785757, 0.0136605995, 0.01597665, 0.01230801, 0.01234379, 0.01133578, 0.00913007185, 0.0137576843, 0.01576015, 0.01327649, 0.01236442, 0.01092442, 0.00915778056, 0.0131516708, 0.01619056, 0.01239477, 0.01233401, 0.0107591, 0.00870319363, 0.0124814576, 0.01579711, 0.01315573, 0.01233442, 0.01154654, 0.00956750754, 0.0136627192, 0.01600146, 0.01230441, 0.01232856, 0.01137025, 0.00916049071, 0.0137448674, 0.01577495, 0.01327911, 0.01235114, 0.01091359, 0.00919006765, 0.0131394314, 0.01618665, 0.01235472, 0.01231755, 0.01072901, 0.00873603, 0.01242121, 0.01578149, 0.01314433, 0.01233258, 0.01152632, 0.00955685321, 0.0136140846, 0.01596529, 0.01229787, 0.01234144, 0.01133252, 0.00915833563, 0.0137124304, 0.01574444, 0.0132855, 0.01242375, 0.01093097, 0.00918161403, 0.0130672855, 0.01617282, 0.01236049, 0.01233746, 0.01074373, 0.00872359797, 0.0123717412, 0.015745, 0.01312597, 0.01234861, 0.01154885, 0.00955129322, 0.0135088209, 0.01592499, 0.01227629, 0.01238807, 0.01135183, 0.00912696589, 0.013575539, 0.01570813, 0.01328341, 0.01242701, 0.01095107, 0.00916032679, 0.0129816728, 0.01614871, 0.01237944, 0.012346, 0.01076038, 0.00871092, 0.01229419, 0.01576951, 0.01312589, 0.01237592, 0.01156581, 0.0095418347, 0.013490825, 0.0159535, 0.01225338, 0.01238922, 0.01136389, 0.00913331099, 0.0136127453, 0.01572607, 0.01323341, 0.01244737, 0.01093164, 0.00917589851, 0.0129922898, 0.0161579, 0.01234971, 0.0123798, 0.01075058, 0.00872772, 0.01233834, 0.01574644, 0.01308986, 0.0123993, 0.01154187, 0.0095441509, 0.0135131171, 0.01591421, 0.01226877, 0.01238598, 0.01134556, 0.0091338167, 0.0136186248, 0.01569968, 0.01323066, 0.01245427, 0.01092973, 0.00916116498, 0.0129960263, 0.01612689, 0.01234156, 0.0124015, 0.01077738, 0.00871264, 0.01233292, 0.01573676, 0.01310284, 0.01242805, 0.01157543, 0.00954431389, 0.0135112861, 0.0158953, 0.01223416, 0.0124527, 0.01139294, 0.00914267637, 0.0136204641, 0.01566045, 0.01327057, 0.012509, 0.01098854, 0.00917686988, 0.0130077377, 0.0160911, 0.01235636, 0.01239937, 0.01079128, 0.00872831, 0.01233056, 0.01572877, 0.01308058, 0.01244378, 0.01162601, 0.00954827201, 0.0135394577, 0.01591537, 0.01223351, 0.0124245, 0.0114134, 0.00913480856, 0.0136230141, 0.01566944, 0.01324561, 0.01248218, 0.01101406, 0.00917754136, 0.0130254114, 0.01610962, 0.0123178, 0.01242032, 0.0108286, 0.00873627, 0.01238302, 0.01573306, 0.01311663, 0.01243164, 0.01166346, 0.00956454314, 0.0136000561, 0.01594899, 0.012275, 0.01242427, 0.01145614, 0.00915948581, 0.0137075875, 0.01570851, 0.0132069, 0.01246028, 0.01105508, 0.00919825211, 0.0130800102, 0.01609559, 0.01228372, 0.01240204, 0.01084553, 0.00873649, 0.0124203, 0.01572255, 0.01306203, 0.0124216, 0.01167605, 0.0095526576, 0.0135625834, 0.01592019, 0.01221033, 0.01241661, 0.0114956, 0.00914628431, 0.0137075679, 0.01568655, 0.01321043, 0.01243767, 0.01108113, 0.0092037851, 0.0130776325, 0.01611999, 0.01228905, 0.01239436, 0.01088384, 0.0087314, 0.01239278, 0.0157236, 0.01308057, 0.01243719, 0.01170634, 0.00956318434, 0.0135538727, 0.01591472, 0.01222469, 0.01240501, 0.01151024, 0.0091707278, 0.0136812264, 0.01566366, 0.0131795, 0.01246627, 0.01108635, 0.00919058453, 0.013059048, 0.01607317, 0.01228006, 0.01239533, 0.01089817, 0.00872132, 0.01236381, 0.0156794, 0.01305072, 0.01243746, 0.01170056, 0.00953691546, 0.0135633042, 0.01588791, 0.01219895, 0.0124096, 0.01150861, 0.00914501771, 0.0136943841, 0.0156505, 0.01317728, 0.01244875, 0.01107529, 0.00914585218, 0.0130583895, 0.01609535, 0.012256, 0.01240451, 0.01090566, 0.00871171, 0.01236823, 0.01570478, 0.01305762, 0.01243762, 0.01169741, 0.00954948179, 0.0135530494, 0.01588401, 0.01218782, 0.01240116, 0.01147216, 0.00912227, 0.01369386, 0.01563867, 0.01315893, 0.01245213, 0.01104698, 0.00916720089, 0.013016752, 0.01608469, 0.01225184, 0.01241172, 0.01086249, 0.00870027, 0.01234241, 0.01570282, 0.01305179, 0.01246302, 0.01170997, 0.00950393826, 0.0134942755, 0.01589095, 0.01217912, 0.01246484, 0.01146798, 0.00912286, 0.01370405, 0.01566056, 0.01319414, 0.01249802, 0.01106041, 0.00915035978, 0.0130813085, 0.01608223, 0.01228242, 0.01242838, 0.01089724, 0.00869892, 0.01236296, 0.01570428, 0.01305811, 0.01248159, 0.01168453, 0.00952456426, 0.0135670099, 0.01587317, 0.0122065, 0.01245134, 0.01147941, 0.00911698, 0.01366702, 0.01563703, 0.01320876, 0.01249734, 0.01102832, 0.00916151982, 0.0130639598, 0.01609799, 0.0123082, 0.01245773, 0.01087065, 0.00871424, 0.0123498, 0.01569935, 0.01305016, 0.01247304, 0.01166425, 0.00954179838, 0.0135572124, 0.01585396, 0.01217246, 0.01248678, 0.01146871, 0.00911462, 0.01366505, 0.01563728, 0.01315192, 0.01251085, 0.01101232, 0.00917128194, 0.0130193019, 0.01606524, 0.01222317, 0.01245572, 0.01084219, 0.00872004, 0.01230697, 0.01567481, 0.01297178, 0.01250194, 0.01166354, 0.00953546073, 0.0134993941, 0.01585682, 0.01212943, 0.01245676, 0.0114212, 0.00911629, 0.01362578, 0.01563662, 0.01310947, 0.01251955, 0.01099504, 0.00916548632, 0.0130398069, 0.01608798, 0.01222954, 0.01246745, 0.01079765, 0.00871674, 0.01234005, 0.01568164, 0.01299357, 0.01250032, 0.01164292, 0.00954209641, 0.0135509335, 0.01586462, 0.01210525, 0.01248188, 0.01144285, 0.00915174, 0.01369311, 0.01560256, 0.01312729, 0.01251508, 0.0110021, 0.00918500219, 0.0131031191, 0.01605243, 0.01223322, 0.01246235, 0.01085234, 0.00874461, 0.01238674, 0.01569874, 0.01299312, 0.01251847, 0.01168018, 0.00956814364, 0.0135940248, 0.01588839, 0.01214597, 0.01250663, 0.01148495, 0.00914674, 0.01372355, 0.01566327, 0.01313759, 0.01250632, 0.01102692, 0.00920097344, 0.01307391, 0.01606317, 0.01219426, 0.01247946, 0.01083394, 0.00873866, 0.01238198, 0.01565323, 0.01295712, 0.01255558, 0.01166534, 0.00957300793, 0.0135957832, 0.01587326, 0.01210899, 0.01252212, 0.01145345, 0.00916671, 0.01371734, 0.01564879, 0.01309827, 0.01256614, 0.01100067, 0.00921481475, 0.0130936997, 0.01608834, 0.01219626, 0.01251114, 0.01081969, 0.00875735, 0.01239132, 0.01566879, 0.01297228, 0.01255193, 0.01166187, 0.00956432149, 0.0136037152, 0.0158834, 0.01210126, 0.01249372, 0.01149976, 0.0091631785, 0.0137432972, 0.01561688, 0.01313787, 0.01258519, 0.01102324, 0.00922994688, 0.0131573603, 0.01604595, 0.01221065, 0.01254337, 0.0108459, 0.00877314, 0.01242248, 0.01564826, 0.01301768, 0.01253506, 0.01168568, 0.00959371403, 0.0136446618, 0.0158428, 0.01216143, 0.01249009, 0.01147789, 0.0091692, 0.01371329, 0.01562828, 0.01312771, 0.01250139, 0.01102373, 0.00922150817, 0.0131326076, 0.01609408, 0.01222581, 0.01249331, 0.01085684, 0.00874777, 0.01235917, 0.01565894, 0.01301463, 0.01252611, 0.0116956, 0.00955094211, 0.0136069395, 0.01588381, 0.01211516, 0.01246032, 0.01147142, 0.00912957, 0.01376172, 0.01567275, 0.01308514, 0.0125525, 0.01104949, 0.00917712599, 0.0131211346, 0.01610628, 0.0121962, 0.01246477, 0.01086387, 0.00870964, 0.01241222, 0.01568615, 0.01295838, 0.01249678, 0.01169827, 0.00950551033, 0.0136436103, 0.01586464, 0.0120778, 0.01247122, 0.01144812, 0.00911367, 0.0137558, 0.01562301, 0.01305319, 0.01252477, 0.01101506, 0.00918408204, 0.0131167397, 0.01605671, 0.01216928, 0.01244204, 0.01083522, 0.00873082, 0.01238686, 0.01562697, 0.01292467, 0.01245547, 0.01166878, 0.00955554, 0.01360282, 0.0158428, 0.01206458, 0.01241033, 0.0114585, 0.00914774, 0.01372036, 0.01562935, 0.01307268, 0.01249448, 0.01101563, 0.009190185, 0.0130809387, 0.01605274, 0.01213493, 0.01242146, 0.01081465, 0.00872564, 0.01235094, 0.01561876, 0.01292757, 0.01249333, 0.01165853, 0.00957048498, 0.0135719897, 0.01581009, 0.01202639, 0.01241404, 0.01148404, 0.00916242972, 0.0136672575, 0.0155777, 0.01304816, 0.01248531, 0.0110432, 0.00921040587, 0.0130681163, 0.01603708, 0.01215086, 0.01243686, 0.01084992, 0.00876892, 0.01239363, 0.0156143, 0.01287863, 0.01248424, 0.01170499, 0.00959718041, 0.0136099104, 0.01581015, 0.01202565, 0.01238541, 0.01148113, 0.00919211376, 0.013752237, 0.0155964, 0.01302585, 0.01241569, 0.01102208, 0.00923238881, 0.013075375, 0.01599629, 0.01212864, 0.01236023, 0.01081387, 0.00872443, 0.01230689, 0.01555758, 0.01284954, 0.01240651, 0.01167309, 0.00956413988, 0.0135271149, 0.01577301, 0.01198514, 0.0123523, 0.01142864, 0.00916013122, 0.0136502218, 0.01557663, 0.01300891, 0.01245818, 0.0109872, 0.0092249075, 0.0129648075, 0.01604006, 0.01211738, 0.01244933, 0.01077356, 0.008739, 0.01232636, 0.01563687, 0.01288536, 0.01242651, 0.01164753, 0.00957037695, 0.0135030532, 0.01574249, 0.01200732, 0.01235137, 0.01142759, 0.00914768, 0.01361137, 0.01552926, 0.01300751, 0.01242741, 0.01098119, 0.00919247791, 0.0129744895, 0.01597739, 0.01209273, 0.01234952, 0.01080105, 0.00871204, 0.0122519, 0.01556948, 0.01288682, 0.01245041, 0.01167642, 0.0095479, 0.01345458, 0.01575093, 0.01200179, 0.01236067, 0.01138812, 0.00914655253, 0.0135791982, 0.01554463, 0.01297854, 0.01242782, 0.0109684, 0.00921087153, 0.0129537741, 0.01600595, 0.01208109, 0.01237848, 0.01075813, 0.00871733, 0.01224483, 0.0155934, 0.01283877, 0.01243087, 0.01161362, 0.00956102, 0.01346161, 0.01576773, 0.01195823, 0.01235664, 0.01137808, 0.00916387, 0.01356525, 0.015589, 0.01298801, 0.01239388, 0.01095369, 0.0092063034, 0.0129549019, 0.01599767, 0.01207894, 0.01233433, 0.01079519, 0.00874027, 0.01228584, 0.01557459, 0.01285723, 0.01240244, 0.01163881, 0.00956558, 0.0134783, 0.01570717, 0.0120202, 0.01236244, 0.01141898, 0.00919334, 0.01359709, 0.0155582, 0.01301081, 0.01240229, 0.01097941, 0.00920553412, 0.0129456911, 0.01602294, 0.01214961, 0.0123585, 0.01079551, 0.00873246, 0.01226164, 0.01560473, 0.01291579, 0.01240294, 0.01163793, 0.00956843, 0.01347515, 0.01575456, 0.01204292, 0.0123553, 0.01139668, 0.009158, 0.01357686, 0.01557273, 0.01302618, 0.01242079, 0.01094516, 0.00920231547, 0.0129240006, 0.01601264, 0.01210638, 0.01234388, 0.01076956, 0.0087348, 0.0122531, 0.01559011, 0.01283873, 0.01242429, 0.01160628, 0.00955617, 0.01345455, 0.01577472, 0.01202206, 0.01236201, 0.01138813, 0.00915441, 0.01356229, 0.01559139, 0.0130382, 0.01241935, 0.01093134, 0.00920837, 0.0128918737, 0.01602652, 0.0121217, 0.01234194, 0.01075768, 0.00872732, 0.01220648, 0.01558828, 0.01287717, 0.01238125, 0.01160314, 0.00957677, 0.01342056, 0.01574572, 0.01202305, 0.01235369, 0.0113602, 0.00915148, 0.01354199, 0.01554111, 0.01303783, 0.01240511, 0.01092848, 0.00919629168, 0.0128477551, 0.01600729, 0.01214854, 0.01230611, 0.01072408, 0.00874535, 0.01218923, 0.01557122, 0.01289459, 0.01236168, 0.01159104, 0.00954184774, 0.0134063521, 0.01573292, 0.01205648, 0.01232502, 0.01135319, 0.00914767105, 0.0135169188, 0.01558777, 0.01307493, 0.01239107, 0.01090674, 0.00918638986, 0.0128859766, 0.01605106, 0.01216303, 0.0123637, 0.01072299, 0.00874558, 0.01221799, 0.01554519, 0.01294783, 0.01244939, 0.01157358, 0.00957756, 0.0134572, 0.01571302, 0.01205912, 0.01235753, 0.01135507, 0.00914223, 0.01357028, 0.01555142, 0.01304793, 0.01245232, 0.01092792, 0.009172027, 0.0129475445, 0.01598196, 0.01217394, 0.01239005, 0.01074184, 0.00873648, 0.01225388, 0.01554905, 0.01296721, 0.012432, 0.01158205, 0.00955897663, 0.0134720206, 0.01570916, 0.01209457, 0.01237348, 0.01136597, 0.00914701, 0.01358617, 0.01551127, 0.01309146, 0.01243037, 0.01091759, 0.0091886567, 0.0129216462, 0.01600607, 0.01218922, 0.01236, 0.01074387, 0.00874018, 0.01225947, 0.01554477, 0.01298784, 0.01238263, 0.01157985, 0.00956522487, 0.0134760961, 0.01570402, 0.01210013, 0.01235288, 0.01137932, 0.00915275048, 0.0136134904, 0.01548993, 0.01306627, 0.01239876, 0.0109213, 0.00920143817, 0.0129158162, 0.0159771, 0.01215252, 0.01236931, 0.01077681, 0.00874257, 0.01226135, 0.01554082, 0.01290473, 0.01242789, 0.01161601, 0.00957349036, 0.0134487757, 0.01564588, 0.01203199, 0.01234202, 0.01137668, 0.00915125, 0.0135866, 0.01545302, 0.01302276, 0.01242274, 0.0109319, 0.00920377672, 0.0129311932, 0.01599412, 0.01215209, 0.01234632, 0.01077425, 0.00876278, 0.01224195, 0.01553978, 0.01291498, 0.01239685, 0.01159632, 0.00957600586, 0.0134869777, 0.0156356, 0.01207741, 0.0123534, 0.01137537, 0.00915789325, 0.0135893896, 0.01547141, 0.01304144, 0.01241804, 0.01092763, 0.00919538457, 0.0129554505, 0.01594794, 0.01209738, 0.01239878, 0.01079794, 0.00877545, 0.01230716, 0.01548246, 0.01287628, 0.01244521, 0.01163522, 0.0095854206, 0.0134821841, 0.01563438, 0.012005, 0.01238791, 0.01142041, 0.00915253907, 0.0136131821, 0.01544348, 0.01299998, 0.01245603, 0.01096671, 0.00919279922, 0.0129659548, 0.01592644, 0.01211227, 0.01236342, 0.01077592, 0.0087311, 0.01226495, 0.01547941, 0.01289187, 0.0123995, 0.01161477, 0.00957533158, 0.0134750372, 0.01565322, 0.01198495, 0.01233927, 0.0113669, 0.00914733298, 0.0136019224, 0.01545815, 0.01300211, 0.01237431, 0.01094196, 0.00917043723, 0.0129064815, 0.01591278, 0.01210802, 0.01230452, 0.01078582, 0.00872418, 0.01223299, 0.0155071, 0.01287926, 0.01233759, 0.01158855, 0.00954985153, 0.0133938566, 0.01560638, 0.01196566, 0.01232567, 0.01138235, 0.00914137159, 0.0135295279, 0.0154015, 0.01295076, 0.01241016, 0.0109372, 0.0091742631, 0.0128974924, 0.01589995, 0.01205215, 0.01232909, 0.01079438, 0.00872122, 0.01223729, 0.01543902, 0.01284563, 0.01236145, 0.01159717, 0.00955907442, 0.0134394011, 0.01560421, 0.0120068, 0.01233583, 0.01136331, 0.00913644861, 0.013566819, 0.0153808, 0.01298884, 0.01238024, 0.01095077, 0.00917370897, 0.0128994789, 0.01586424, 0.01209962, 0.01230405, 0.01076425, 0.008729, 0.01224095, 0.01543263, 0.01285709, 0.01234042, 0.01156799, 0.00954648666, 0.0134146614, 0.01556824, 0.01200078, 0.0123073, 0.01133149, 0.00913755503, 0.0135284122, 0.01539592, 0.01298757, 0.01236352, 0.01090379, 0.00915847439, 0.0128971655, 0.01585821, 0.01209755, 0.01226491, 0.01075992, 0.00872496, 0.01224425, 0.0154161, 0.01287591, 0.01232553, 0.01156682, 0.00952395611, 0.0134445764, 0.01556387, 0.01199566, 0.01229173, 0.01133369, 0.00911008101, 0.0135582592, 0.01537828, 0.01298132, 0.01238388, 0.01091269, 0.00914232619, 0.012911099, 0.01586822, 0.01208409, 0.01231501, 0.01075101, 0.00870407, 0.0122268, 0.01545904, 0.01283137, 0.01236082, 0.01157314, 0.00951550342, 0.0133762136, 0.01554604, 0.01196474, 0.01232129, 0.01129898, 0.00912203267, 0.0135080889, 0.01538912, 0.01295672, 0.01236132, 0.01087748, 0.00914952997, 0.0128943324, 0.01585971, 0.01205941, 0.01227724, 0.01070352, 0.00870723, 0.0121977, 0.0154048, 0.01281614, 0.01232127, 0.01152237, 0.00953074638, 0.0133966682, 0.01555418, 0.01193368, 0.01229462, 0.01126709, 0.00911009405, 0.0135097494, 0.0153861, 0.01290948, 0.01237972, 0.0108541, 0.00915565249, 0.0128954537, 0.01581865, 0.01203986, 0.01230414, 0.01067454, 0.00872132, 0.01222188, 0.01538907, 0.01282194, 0.01235367, 0.01150412, 0.00952642597, 0.0134029221, 0.01551885, 0.01196213, 0.01235197, 0.01125703, 0.0091216797, 0.0135041708, 0.01536572, 0.01297873, 0.01241403, 0.01084261, 0.00917000417, 0.0128913634, 0.01583697, 0.01202416, 0.0123201, 0.01067788, 0.00873554, 0.01217766, 0.01540012, 0.01278658, 0.01238607, 0.01149708, 0.00956089888, 0.0134109585, 0.01550089, 0.01190472, 0.01239587, 0.01130946, 0.00912950188, 0.0135587435, 0.01536041, 0.01295918, 0.01243296, 0.01088157, 0.00918597355, 0.0129293418, 0.01585527, 0.01205949, 0.0123778, 0.01069044, 0.00873095, 0.01222261, 0.01539198, 0.01286999, 0.01241965, 0.01151223, 0.00954729784, 0.0134125026, 0.01556711, 0.01199343, 0.01244021, 0.01128412, 0.00913834479, 0.0135611538, 0.01541483, 0.01300157, 0.01249002, 0.01084207, 0.00916072447, 0.0129133724, 0.01585301, 0.01208398, 0.01238521, 0.01064921, 0.00871872, 0.01222651, 0.01542381, 0.01284349, 0.01243239, 0.01148047, 0.00955137145, 0.0134171546, 0.01554797, 0.01201574, 0.01243447, 0.01127696, 0.00916231, 0.01357126, 0.01540335, 0.01300096, 0.01251259, 0.01085525, 0.00919610914, 0.0129287587, 0.01585782, 0.01211488, 0.01238356, 0.01068889, 0.00874258, 0.0122286, 0.01543792, 0.01292145, 0.01244049, 0.01150394, 0.0095960563, 0.0134184286, 0.01557005, 0.01206191, 0.01242008, 0.01131036, 0.00916299, 0.01358386, 0.01543612, 0.01303929, 0.01248859, 0.01089353, 0.00918173976, 0.0129510136, 0.0158527, 0.01219042, 0.01239101, 0.01069321, 0.00874182, 0.01223542, 0.01545108, 0.01295174, 0.01244429, 0.01153623, 0.00956701022, 0.013418139, 0.01559762, 0.01206287, 0.01243742, 0.01132308, 0.00914094, 0.01358837, 0.01542757, 0.013062, 0.01249852, 0.0109133, 0.00918794516, 0.012938438, 0.01589702, 0.0121486, 0.0124023, 0.01072919, 0.00872531, 0.01221501, 0.01543505, 0.01292968, 0.01244394, 0.01157963, 0.00953669939, 0.0133922948, 0.01557818, 0.01207028, 0.01240712, 0.01132024, 0.00913841, 0.01355531, 0.01540862, 0.01302422, 0.0125076, 0.01086729, 0.00920806546, 0.0129116699, 0.01588806, 0.01214798, 0.01243065, 0.01068296, 0.00874253, 0.01220288, 0.01546357, 0.01292837, 0.01245927, 0.01152567, 0.00956532, 0.01339286, 0.01557341, 0.01202793, 0.01246165, 0.01131539, 0.00912048202, 0.0135209253, 0.01542111, 0.01304229, 0.01253167, 0.01088862, 0.00917116087, 0.0128665697, 0.01587623, 0.01211975, 0.01239785, 0.01071558, 0.00874456, 0.01219705, 0.01545447, 0.01287231, 0.01243581, 0.0115415, 0.00956191774, 0.0133947525, 0.0155957, 0.01201997, 0.0124312, 0.011338, 0.00914803, 0.01355023, 0.01541728, 0.01302097, 0.01251929, 0.01088677, 0.00919068418, 0.012902352, 0.01585696, 0.01215103, 0.01241997, 0.01068348, 0.00874323, 0.01222164, 0.01542913, 0.01294465, 0.01246215, 0.01153628, 0.00958082359, 0.0133870225, 0.01558717, 0.01207824, 0.01245888, 0.01131988, 0.00914346, 0.01355772, 0.01544059, 0.01307462, 0.01250467, 0.01090891, 0.00918254629, 0.0129124429, 0.01589104, 0.01217293, 0.01240199, 0.01068971, 0.00874412, 0.01221928, 0.01545932, 0.01295012, 0.01244503, 0.01155239, 0.0095588, 0.01340355, 0.01558916, 0.0121113, 0.01242067, 0.01131894, 0.0091433, 0.01354925, 0.01541133, 0.01309905, 0.01247148, 0.01088854, 0.00916750543, 0.0129161924, 0.01588064, 0.01218018, 0.01238144, 0.01069987, 0.00871399, 0.01220164, 0.01544626, 0.01296281, 0.01245483, 0.01153977, 0.0095516108, 0.013403642, 0.01555243, 0.01208454, 0.01240928, 0.01129345, 0.00913213, 0.01355799, 0.01542416, 0.01310679, 0.01247324, 0.01086368, 0.00917983986, 0.0129383532, 0.01590458, 0.012184, 0.01238049, 0.01069814, 0.00873215, 0.01224636, 0.01547533, 0.0129773, 0.01241909, 0.01152827, 0.00955765788, 0.0134210177, 0.01559331, 0.01212366, 0.01239075, 0.01128639, 0.00913777, 0.01359273, 0.01541985, 0.0131097, 0.01249332, 0.01087374, 0.00917124841, 0.012950792, 0.01587725, 0.01222041, 0.01237542, 0.01066571, 0.00872577, 0.01225496, 0.01545323, 0.01299338, 0.01245694, 0.01153362, 0.00954337, 0.01342518, 0.0155766, 0.01211073, 0.01243811, 0.01128877, 0.00914062, 0.01354923, 0.01541195, 0.0130946, 0.01247452, 0.01086521, 0.00916795805, 0.0129138883, 0.01585136, 0.01221598, 0.01241511, 0.01066078, 0.00872174, 0.01216761, 0.01545675, 0.01304429, 0.0124603, 0.01152825, 0.00954515301, 0.0134069063, 0.01557074, 0.01217917, 0.01240786, 0.01128069, 0.00912266, 0.01351234, 0.01541368, 0.01317634, 0.01250031, 0.01086733, 0.00916169, 0.01289843, 0.01585193, 0.01225078, 0.01240898, 0.0106644, 0.00871718, 0.01219796, 0.0154558, 0.01307064, 0.01247694, 0.01149854, 0.00953975, 0.01339171, 0.01555307, 0.01217247, 0.01246166, 0.01125697, 0.00913117, 0.01349735, 0.01542294, 0.0131923, 0.01253392, 0.01085543, 0.00916081015, 0.0128756817, 0.01586402, 0.01223794, 0.01246232, 0.01063696, 0.00871725, 0.01216917, 0.0154288, 0.01302427, 0.01251742, 0.01149042, 0.00956421811, 0.013352396, 0.01556563, 0.01216834, 0.01245423, 0.01126282, 0.00913829, 0.0134988, 0.01539105, 0.01319969, 0.01252765, 0.01083738, 0.0091693718, 0.0128385406, 0.01584127, 0.01228413, 0.01243445, 0.01065406, 0.00871139, 0.0121348, 0.0153916, 0.01306889, 0.01248157, 0.01149674, 0.00954784, 0.01331824, 0.01550502, 0.01216369, 0.01245663, 0.01125788, 0.00913268, 0.01343667, 0.01536551, 0.01318634, 0.01254447, 0.01084268, 0.00916570239, 0.0128129357, 0.01581035, 0.01225187, 0.01243629, 0.01064645, 0.0087188, 0.01210966, 0.01540852, 0.01305361, 0.01247419, 0.01150466, 0.00954755, 0.01328222, 0.01555, 0.01217134, 0.01244614, 0.01127552, 0.00913261, 0.01345207, 0.01538034, 0.01317187, 0.01253997, 0.01085513, 0.00916556, 0.01284655, 0.01587042, 0.01224519, 0.01242243, 0.01065212, 0.00871517, 0.01216426, 0.01540093, 0.01303439, 0.01252301, 0.01150067, 0.00953747, 0.01335025, 0.0155187, 0.01220355, 0.01249845, 0.01126112, 0.00912834, 0.01344551, 0.01536275, 0.01320118, 0.01257444, 0.0108174, 0.00916169, 0.0128563, 0.01584051, 0.01224002, 0.01248591, 0.01063899, 0.00870408, 0.01216959, 0.01543197, 0.01307681, 0.01252553, 0.01149173, 0.00954027, 0.01334943, 0.01552232, 0.01220947, 0.01251006, 0.0112531, 0.00912186, 0.01350528, 0.01534415, 0.01324022, 0.01254984, 0.01082514, 0.00916278, 0.0128706, 0.01584408, 0.01230836, 0.01248616, 0.01065435, 0.00873362, 0.012202, 0.01542804, 0.01307755, 0.01251888, 0.01148564, 0.0095505, 0.01336375, 0.01553344, 0.01219759, 0.01243927, 0.01126891, 0.0091232, 0.01350375, 0.0153507, 0.01321341, 0.01249437, 0.010835, 0.00916509, 0.01285997, 0.01580883, 0.0122939, 0.01241519, 0.0106615, 0.00871651, 0.01217651, 0.01537654, 0.01307444, 0.01248339, 0.01149777, 0.00953102, 0.01337241, 0.01548783, 0.01221522, 0.01243253, 0.01128006, 0.00911987, 0.01351434, 0.01533778, 0.01319455, 0.01251901, 0.01084426, 0.00915901, 0.01291727, 0.0157769, 0.01225366, 0.01238311, 0.01066777, 0.00872892, 0.01221454, 0.01539908, 0.01306022, 0.01247026, 0.01154602, 0.0095709, 0.0134234, 0.0155193, 0.01221229, 0.01246833, 0.01130199, 0.00914141, 0.0135551, 0.01532731, 0.0132476, 0.01253595, 0.01087995, 0.00918292, 0.01296382, 0.01582597, 0.01227988, 0.0124348, 0.01070531, 0.00874434, 0.01223436, 0.0154236, 0.01305409, 0.01246629, 0.01155806, 0.00956921, 0.01342443, 0.01555058, 0.01220345, 0.01245489, 0.01131018, 0.00913199, 0.01357382, 0.01537924, 0.01321878, 0.01254066, 0.0108579, 0.00918107, 0.01294611, 0.01587784, 0.01228681, 0.0124353, 0.01067772, 0.00874507, 0.01222783, 0.01544669, 0.01307169, 0.01247887, 0.01151089, 0.00955764, 0.01342564, 0.01555886, 0.01221415, 0.0124493, 0.01129365, 0.00913834, 0.01350547, 0.01531429, 0.01321578, 0.01253211, 0.01086181, 0.0091663, 0.01289731, 0.01581596, 0.01227355, 0.01242685, 0.01070213, 0.00873197, 0.0122165, 0.01540843, 0.01306631, 0.01249067, 0.01152231, 0.00955592, 0.01342353, 0.01550808, 0.01222498, 0.01244321, 0.01128873, 0.00913702, 0.01354202, 0.01533695, 0.01316506, 0.01250516, 0.0108425, 0.00916411, 0.01290685, 0.01583314, 0.0122029, 0.0123802, 0.01069346, 0.00872846, 0.01221046, 0.015397, 0.01292084, 0.01244458, 0.01153806, 0.00955778, 0.01337983, 0.01554388, 0.012194, 0.01242188, 0.01127676, 0.00913516, 0.01353452, 0.01536835, 0.01324449, 0.01250578, 0.01085415, 0.00918232, 0.01292695, 0.01582466, 0.01231891, 0.01242204, 0.010697, 0.00875845, 0.01219796, 0.01541458, 0.0130966, 0.01245845, 0.01154788, 0.00957457, 0.01341625, 0.01553463, 0.01221865, 0.0124695, 0.01132383, 0.00915734, 0.01352814, 0.01535098, 0.0132099, 0.01254482, 0.01086075, 0.00919814, 0.0128008, 0.01584937, 0.01223692, 0.01242989, 0.01067862, 0.00875034, 0.01211096, 0.01542403, 0.01300358, 0.01247498, 0.01153272, 0.00956768, 0.0133432, 0.01555244, 0.01216614, 0.01240642, 0.01128586, 0.00913414, 0.01341563, 0.01536528, 0.01319684, 0.01251353, 0.01086115, 0.00916525, 0.01281549, 0.01584743, 0.0122604, 0.01244593, 0.0106961, 0.00872446, 0.01207711, 0.01542887, 0.01302165, 0.01250338, 0.01155732, 0.00952571, 0.01325598, 0.01554978, 0.01216005, 0.0124939, 0.01133635, 0.00910538, 0.01339144, 0.01537607, 0.01319552, 0.01255979, 0.01085831, 0.00917154, 0.01281436, 0.01584522, 0.01224858, 0.01245343, 0.01068928, 0.00871986, 0.01210692, 0.01540793, 0.01301707, 0.01247619, 0.01152592, 0.00953515, 0.01331882, 0.01556036, 0.01216307, 0.01249296, 0.01130707, 0.00911015, 0.01342282, 0.0153984, 0.01319095, 0.01254848, 0.01086796, 0.00915202778, 0.0127988663, 0.01583779, 0.0122195, 0.01243635, 0.01069727, 0.0087255, 0.01205308, 0.01542979, 0.01299023, 0.0124803, 0.01154958, 0.0095331, 0.0132334, 0.01556221, 0.01215782, 0.01247388, 0.01133143, 0.00910335, 0.01341117, 0.01536835, 0.01315866, 0.01252655, 0.01085964, 0.00915698, 0.01279208, 0.01580656, 0.01222906, 0.01240739, 0.01070844, 0.00873236, 0.0120851, 0.01540206, 0.01300837, 0.01245162, 0.01156057, 0.00953912, 0.01330178, 0.01554181, 0.01218792, 0.01245622, 0.01133359, 0.00912383, 0.01344789, 0.01540837, 0.01319243, 0.01252201, 0.01090059, 0.00917183, 0.01282365, 0.0158343, 0.01226931, 0.01240363, 0.0106934, 0.00871709, 0.01210197, 0.01538964, 0.01304952, 0.0124825, 0.01156144, 0.00951482, 0.0133127, 0.0155319, 0.01216803, 0.01244273, 0.01130594, 0.00911261, 0.0134465, 0.0153675, 0.01319208, 0.01249416, 0.01087951, 0.00915158, 0.01280935, 0.01577587, 0.01222525, 0.01238412, 0.01069909, 0.00870504, 0.01208121, 0.01536934, 0.01299597, 0.01246397, 0.01154233, 0.00951583, 0.01329992, 0.01548854, 0.01219903, 0.01243489, 0.0113137, 0.00910925, 0.0133984, 0.01534776, 0.01316967, 0.01249699, 0.01087026, 0.00914075, 0.01279437, 0.01578314, 0.0122531, 0.01239773, 0.01070883, 0.00870943, 0.01210237, 0.01537923, 0.01301189, 0.01248734, 0.01154929, 0.00950908, 0.01329226, 0.0155326, 0.01218736, 0.01245843, 0.01133432, 0.00909788, 0.01344755, 0.01537859, 0.01320267, 0.0125289, 0.01086412, 0.00914275, 0.01280313, 0.01580047, 0.01227884, 0.01241179, 0.01072787, 0.00871462, 0.0121039, 0.01536673, 0.01304671, 0.01248841, 0.01156829, 0.00951968, 0.01329305, 0.0155044, 0.0122302, 0.01246729, 0.01133953, 0.00909887, 0.01341818, 0.01536254, 0.0132038, 0.01248714, 0.01089234, 0.00914783, 0.01278061, 0.01578897, 0.01224692, 0.01240456, 0.01072168, 0.00871059, 0.01207224, 0.01532975, 0.01299166, 0.01244541, 0.01157646, 0.009507, 0.01324093, 0.01548987, 0.0122104, 0.01242054, 0.01135993, 0.00910193, 0.01337884, 0.01537767, 0.01320018, 0.01248367, 0.01092418, 0.00915352, 0.0127361, 0.01577507, 0.01227529, 0.012383, 0.01074678, 0.00870579, 0.01207868, 0.01535487, 0.0130666, 0.01245393, 0.01158964, 0.00952046, 0.01328058, 0.01549928, 0.01219385, 0.01242495, 0.01136632, 0.00911322, 0.0134037, 0.01537872, 0.0132102, 0.012489, 0.01094111, 0.00913511, 0.01278904, 0.01578642, 0.01224725, 0.01240025, 0.01077144, 0.00870815, 0.01204681, 0.01534799, 0.01301937, 0.01249745, 0.01162744, 0.00951279, 0.01324228, 0.01550698, 0.01218489, 0.01246581, 0.01141853, 0.00910243, 0.01337324, 0.01535379, 0.01318551, 0.01255662, 0.01094166, 0.00913946, 0.01279661, 0.0157858, 0.01225821, 0.01245694, 0.01076201, 0.00869732, 0.01207282, 0.01537435, 0.01300711, 0.01250714, 0.01163006, 0.00950693, 0.01325675, 0.01551017, 0.0121996, 0.01246846, 0.01139985, 0.00910672, 0.01336406, 0.01534116, 0.01319851, 0.0125363, 0.01095458, 0.00913783, 0.01279431, 0.01577564, 0.0122352, 0.0124382, 0.01075769, 0.00870907, 0.01203924, 0.01534688, 0.01300336, 0.01249309, 0.01161165, 0.00951889, 0.01323171, 0.01551621, 0.01218456, 0.01250672, 0.01141083, 0.00911951, 0.01338081, 0.01537338, 0.01317838, 0.01254532, 0.01095565, 0.00914355, 0.01274915, 0.01573816, 0.0122292, 0.01244334, 0.01076626, 0.00871662, 0.01200673, 0.01533507, 0.01300304, 0.01250216, 0.01163185, 0.00952783, 0.01324216, 0.01548144, 0.01216886, 0.01250006, 0.01142497, 0.00912988, 0.01335749, 0.01535531, 0.01316394, 0.01253151, 0.01095318, 0.00913948, 0.01272532, 0.01577005, 0.01221848, 0.01242196, 0.01076547, 0.00869769, 0.01203078, 0.01534178, 0.01298856, 0.01250587, 0.0116144, 0.00951818, 0.01323354, 0.01552274, 0.01216304, 0.01247536, 0.01142001, 0.00911285, 0.01335839, 0.01536117, 0.01316674, 0.01255727, 0.01096447, 0.00914172, 0.01273634, 0.01577266, 0.01225527, 0.01244979, 0.01078945, 0.00870682, 0.01203429, 0.01535475, 0.0130215, 0.01252174, 0.01165554, 0.00952793, 0.01325109, 0.01550981, 0.01219894, 0.01252555, 0.01142427, 0.00910275, 0.01335436, 0.0153522, 0.01318639, 0.01258942, 0.01095834, 0.00913588, 0.01274646, 0.01576916, 0.01224641, 0.01246506, 0.01081036, 0.00870855, 0.01205477, 0.01534238, 0.01301339, 0.01256757, 0.01166762, 0.00952616, 0.01325343, 0.01550861, 0.01218446, 0.01253666, 0.01144002, 0.00913469, 0.01341935, 0.01535405, 0.01319257, 0.0125729, 0.01098257, 0.00914364, 0.01276002, 0.01572562, 0.01223172, 0.01248301, 0.01083359, 0.00871511, 0.01202931, 0.01532372, 0.0130015, 0.01257535, 0.01168262, 0.0095067, 0.01326219, 0.01547832, 0.01217168, 0.01255183, 0.01145516, 0.00911411, 0.01337447, 0.01533382, 0.01317295, 0.01258579, 0.0109885, 0.00914318, 0.0127705, 0.01574608, 0.0122511, 0.01250506, 0.01080909, 0.00870395, 0.01205314, 0.01533828, 0.01303271, 0.01258704, 0.01165001, 0.00952765, 0.01328143, 0.01548242, 0.01219913, 0.01255675, 0.01142685, 0.00913035, 0.01340392, 0.01532666, 0.01322172, 0.01261645, 0.01100228, 0.00912741, 0.01279964, 0.01574029, 0.01231146, 0.01252565, 0.01082497, 0.00869638, 0.01207997, 0.01533696, 0.01304239, 0.01260525, 0.01168141, 0.00950979, 0.01328849, 0.01549315, 0.01220646, 0.01258188, 0.01146998, 0.00908991, 0.01340703, 0.01532832, 0.01318648, 0.012603, 0.0110228, 0.00912275, 0.01276791, 0.01574533, 0.01224791, 0.01248668, 0.01080896, 0.00870875, 0.01208548, 0.01535258, 0.01301826, 0.0125923, 0.01165832, 0.00951216, 0.01330762, 0.01553196, 0.0121439, 0.01256924, 0.01145836, 0.00911196135, 0.0134440316, 0.01538332, 0.01318688, 0.01264064, 0.01100642, 0.00914396, 0.01282555, 0.01578226, 0.01226289, 0.01252924, 0.01082505, 0.00871022, 0.01207807, 0.01535232, 0.01300544, 0.01258401, 0.01167481, 0.00952216, 0.01325359, 0.01554569, 0.01215896, 0.01254949, 0.01145106, 0.00911503, 0.01338988, 0.01537024, 0.01312878, 0.01257711, 0.0109953, 0.00914, 0.01276856, 0.01579245, 0.01221552, 0.01245853, 0.01080417, 0.00871098, 0.01205977, 0.01538882, 0.0129662, 0.01254096, 0.01165858, 0.00952614, 0.01326228, 0.01554371, 0.01213533, 0.01249873, 0.01145571, 0.00911819, 0.01338128, 0.01536526, 0.01314629, 0.01257449, 0.01100245, 0.00914096, 0.012738, 0.0157678, 0.01223307, 0.01245746, 0.01080237, 0.00870857, 0.01203212, 0.0153231, 0.01298051, 0.01252521, 0.01165914, 0.00951917, 0.01323556, 0.01552352, 0.01213175, 0.01246815, 0.01145015, 0.00911233, 0.01336266, 0.01539421, 0.01312726, 0.0125464, 0.01100281, 0.00913922, 0.01276579, 0.01580156, 0.01222616, 0.0124604, 0.01084326, 0.00872775, 0.01204354, 0.01537724, 0.01296333, 0.01248239, 0.01167549, 0.00952915, 0.0132013, 0.01551228, 0.01215584, 0.01245457, 0.01148117, 0.00912449, 0.01336865, 0.0153742, 0.0131334, 0.01247375, 0.01102864, 0.00915264, 0.01274871, 0.01575379, 0.0122021, 0.01234971, 0.01085404, 0.00872726, 0.01201993, 0.01531889, 0.01295888, 0.01242949, 0.01168475, 0.00952275, 0.01324763, 0.01549904, 0.01212942, 0.01239683, 0.01147368, 0.00913053, 0.01335183, 0.01534722, 0.01314096, 0.01247412, 0.01100796, 0.00914828, 0.01273887, 0.01577983, 0.01221086, 0.01236346, 0.01083915, 0.00871475, 0.01203872, 0.01536103, 0.01296218, 0.01243621, 0.01167988, 0.00953483, 0.01324524, 0.01549757, 0.01215545, 0.01242385, 0.0114777, 0.00912889, 0.01339231, 0.015368, 0.0131261, 0.01249564, 0.01103491, 0.00915312, 0.01277095, 0.01573888, 0.01219389, 0.01237317, 0.0108789, 0.00872856, 0.01206902, 0.01534, 0.01296066, 0.0124553, 0.01169747, 0.00953615, 0.01328366, 0.01549327, 0.01213171, 0.01245473, 0.01147671, 0.00913978, 0.01337356, 0.015368, 0.01314328, 0.01251981, 0.01104965, 0.00915881, 0.01275241, 0.01575493, 0.01220907, 0.01239915, 0.01085294, 0.00873519, 0.01207414, 0.01534551, 0.01297689, 0.01244898, 0.011706, 0.00954706, 0.01322344, 0.01552803, 0.01216302, 0.01240615, 0.01146559, 0.00915726, 0.01337372, 0.01535648, 0.01316353, 0.01247336, 0.01103383, 0.00916255, 0.0127638, 0.01574335, 0.01221102, 0.01237879, 0.01084542, 0.0087432, 0.01201011, 0.01531688, 0.01296392, 0.01247422, 0.01168871, 0.00954807, 0.01320362, 0.01550014, 0.01215112, 0.01243416, 0.01145727, 0.00916265, 0.01336728, 0.0153434, 0.01315791, 0.01247298, 0.01102741, 0.00916141, 0.01276226, 0.01573306, 0.01223752, 0.01236763, 0.0108366, 0.00874045, 0.01202231, 0.01530429, 0.01298427, 0.01243588, 0.01167574, 0.00952444, 0.01321839, 0.01551173, 0.01215356, 0.01240016, 0.01146745, 0.00915178, 0.01338954, 0.01536024, 0.01316172, 0.01250149, 0.01101049, 0.00916816, 0.01273428, 0.01572344, 0.01220667, 0.01236652, 0.01082973, 0.00871873, 0.01202684, 0.01530662, 0.01296958, 0.0124682, 0.01167904, 0.00953338, 0.01322165, 0.0155133, 0.01212313, 0.01239885, 0.01145148, 0.00913182, 0.013371, 0.01535964, 0.01313644, 0.01247061, 0.01100932, 0.00913355, 0.012719, 0.01574631, 0.01219955, 0.01237111, 0.010817, 0.00870556, 0.01200484, 0.01533428, 0.01296522, 0.01245734, 0.01168965, 0.00951109, 0.01320388, 0.01550079, 0.01214644, 0.0124201, 0.01145945, 0.00910516, 0.01333615, 0.01534594, 0.01316284, 0.01248357, 0.01102303, 0.00913134, 0.01271154, 0.01574675, 0.01225243, 0.01233531, 0.01082772, 0.00870146, 0.01198503, 0.01532107, 0.01298384, 0.0124289, 0.01169349, 0.00950546, 0.01320781, 0.01551271, 0.01214957, 0.01243155, 0.01148875, 0.00912449, 0.0133576, 0.01535429, 0.01315016, 0.012479, 0.01104062, 0.0091613, 0.01273549, 0.01576286, 0.01221602, 0.01234873, 0.01084221, 0.00872562, 0.01203229, 0.01534283, 0.01296552, 0.01242413, 0.01172231, 0.0095368, 0.01325096, 0.01553259, 0.01218897, 0.01241736, 0.01150371, 0.00914562, 0.01340853, 0.01537436, 0.01318181, 0.01249945, 0.0110329, 0.00915046, 0.01275536, 0.01576654, 0.01226268, 0.0123969, 0.01086987, 0.00872463, 0.01206264, 0.01534014, 0.01302859, 0.01245216, 0.01172743, 0.00955151, 0.01327319, 0.01552331, 0.01218156, 0.01246065, 0.01148382, 0.00914869, 0.01342116, 0.01539875, 0.0132032, 0.01251291, 0.01101279, 0.00916995, 0.01278934, 0.01578964, 0.01223395, 0.01239701, 0.01084347, 0.00873959, 0.01208356, 0.01536324, 0.01298622, 0.01244107, 0.01169985, 0.00954975, 0.01327728, 0.01553503, 0.01216546, 0.01242847, 0.01146916, 0.00913801, 0.01340305, 0.01537971, 0.01321139, 0.01246348, 0.01100206, 0.00916055, 0.01274323, 0.0157421, 0.01225641, 0.01233436, 0.01084464, 0.0087509, 0.01206325, 0.01530157, 0.0129978, 0.01243483, 0.01170952, 0.00954056, 0.01323251, 0.01549853, 0.01215366, 0.01239387, 0.0114829, 0.00915816, 0.01339677, 0.01536672, 0.01320152, 0.01248129, 0.01102072, 0.00917447, 0.01274369, 0.01573268, 0.01223597, 0.0123359, 0.01085568, 0.00873736, 0.01200909, 0.01531591, 0.01296733, 0.01241232, 0.01169828, 0.00956068, 0.01326153, 0.01552308, 0.0121483, 0.01240926, 0.01149059, 0.00915452, 0.01337779, 0.01539041, 0.01318728, 0.01245596, 0.01103996, 0.00917046, 0.01270613, 0.01575376, 0.01221906, 0.01233205, 0.01084756, 0.00874254, 0.01196296, 0.01530365, 0.01299276, 0.01242233, 0.01171561, 0.00954195, 0.01318651, 0.01550603, 0.0121577, 0.01239861, 0.0114856, 0.00915, 0.01336937, 0.01540168, 0.0131561, 0.01246828, 0.01105278, 0.00916907, 0.01271147, 0.01574551, 0.01218773, 0.01234987, 0.01085067, 0.00873465, 0.01201243, 0.0153129, 0.01293474, 0.01242942, 0.01171066, 0.00953733, 0.01323533, 0.01552258, 0.01212774, 0.01238619, 0.01147997, 0.00913521, 0.01338232, 0.01541286, 0.01315287, 0.01246422, 0.01103173, 0.00915483, 0.01276961, 0.01579228, 0.01219634, 0.0123238, 0.01085045, 0.00871917, 0.0120652, 0.01536068, 0.01295924, 0.01242126, 0.01170302, 0.00952312, 0.01323238, 0.01555514, 0.01215185, 0.01241535, 0.01149571, 0.00913073, 0.01339619, 0.01544908, 0.01321518, 0.01248446, 0.01105463, 0.00915146, 0.01278449, 0.01579943, 0.01224434, 0.01233701, 0.01086172, 0.00871553, 0.01202981, 0.01537217, 0.01301387, 0.01240338, 0.01170128, 0.00953113, 0.01327868, 0.01553998, 0.01217119, 0.01236191, 0.01150855, 0.00913496, 0.01341298, 0.01542149, 0.01319988, 0.01244628, 0.01103295, 0.0091514, 0.01276509, 0.01578915, 0.01224264, 0.01230473, 0.01085987, 0.00871349, 0.01204656, 0.0153444, 0.01298717, 0.01240567, 0.01172088, 0.00952969, 0.01326334, 0.01550722, 0.01215897, 0.01238576, 0.01151152, 0.00915797, 0.01342485, 0.0154058, 0.01316902, 0.01243637, 0.01107268, 0.00917258, 0.01275256, 0.01581233, 0.01223613, 0.0123067, 0.01090394, 0.00873835, 0.01205817, 0.01536964, 0.01297551, 0.01239189, 0.01175204, 0.00954554, 0.01326999, 0.01552817, 0.01217729, 0.01237515, 0.0115672, 0.00915292, 0.01342565, 0.01541466, 0.01320026, 0.01244307, 0.01111841, 0.00917623, 0.01277032, 0.01580958, 0.01222781, 0.0123266, 0.01090929, 0.00872712, 0.01208738, 0.01536266, 0.01296791, 0.01241082, 0.01174411, 0.00954368, 0.01331781, 0.01554933, 0.01215536, 0.01238561, 0.01152568, 0.00914195, 0.01344072, 0.01539271, 0.01316459, 0.01244973, 0.01107796, 0.00915692, 0.01279132, 0.01578667, 0.01218451, 0.01229919, 0.0108738, 0.00871314, 0.01200948, 0.01531565, 0.01288084, 0.012389, 0.01172262, 0.00953274, 0.01322914, 0.01549556, 0.0120697, 0.01233165, 0.01152523, 0.00913509, 0.01334589, 0.01542112, 0.0130658, 0.01236924, 0.01104311, 0.00916511, 0.01266417, 0.01577929, 0.01213326, 0.01231977, 0.01086573, 0.00871504, 0.01199572, 0.01537755, 0.01287982, 0.01237805, 0.0117124, 0.00952922, 0.01316914, 0.01556112, 0.01205504, 0.01235934, 0.01152604, 0.00914106, 0.01333674, 0.01545035, 0.01308461, 0.01241381, 0.01107159, 0.00915931, 0.01271783, 0.0158098, 0.01212631, 0.01229958, 0.01089279, 0.00871117, 0.01195696, 0.01534601, 0.01287171, 0.01236659, 0.0117271, 0.009518, 0.01319253, 0.01550938, 0.01202718, 0.01237031, 0.01153924, 0.00913746, 0.01332687, 0.01542423, 0.01304126, 0.01243621, 0.01107612, 0.00915088, 0.01267432, 0.0157948, 0.01209582, 0.01226771, 0.0108762, 0.00870054, 0.01198384, 0.01531123, 0.01281312, 0.01234904, 0.01171442, 0.00951863, 0.01319637, 0.01547437, 0.01199091, 0.01235375, 0.01153004, 0.00913411, 0.01333051, 0.01538278, 0.01298987, 0.01238703, 0.01106252, 0.00914213, 0.0126726, 0.01574967, 0.01209363, 0.01228366, 0.01086927, 0.00871191, 0.01196772, 0.01531126, 0.01282516, 0.01238058, 0.01171723, 0.00954658, 0.01323122, 0.01547132, 0.01201696, 0.01237253, 0.01154029, 0.00916169, 0.01335976, 0.01541152, 0.01301898, 0.01245101, 0.01109122, 0.00916771, 0.0127246, 0.01575417, 0.01210133, 0.01232388, 0.01089077, 0.00871203, 0.01202599, 0.01529302, 0.01281313, 0.01241747, 0.01173418, 0.00954229, 0.01320162, 0.01544493, 0.01201321, 0.01241525, 0.01151874, 0.00916652, 0.01334391, 0.01537241, 0.01302575, 0.01247543, 0.01106997, 0.00917276, 0.01270723, 0.01572737, 0.01212094, 0.01232398, 0.01086378, 0.00872554, 0.0118878, 0.01522414, 0.01281595, 0.01240952, 0.01172636, 0.00955111, 0.01321613, 0.01546159, 0.01205222, 0.0124504, 0.01154406, 0.00916476, 0.01336338, 0.01538225, 0.01305024, 0.01250322, 0.01106628, 0.00918535, 0.01272703, 0.01568782, 0.01212138, 0.01233926, 0.01089332, 0.008731, 0.01199497, 0.01527142, 0.01283937, 0.01247171, 0.0117392, 0.00955205, 0.01320736, 0.01547456, 0.01205394, 0.01242863, 0.0115746, 0.00917554, 0.0133869, 0.01541119, 0.01307542, 0.0124557, 0.01109322, 0.00917713, 0.01268603, 0.01569021, 0.01202531, 0.01232916, 0.01090493, 0.00870722, 0.01192653, 0.01525868, 0.01275376, 0.01244471, 0.01176345, 0.00954274, 0.01315687, 0.01544244, 0.0119826, 0.01243962, 0.01161501, 0.00916924, 0.01330173, 0.01534998, 0.01297001, 0.01247685, 0.0111278, 0.00915943, 0.01263549, 0.01567461, 0.01203669, 0.01229149, 0.01091742, 0.00869148, 0.01188082, 0.0152284, 0.01278775, 0.01240184, 0.01183693, 0.00952452, 0.01313248, 0.01542643, 0.01200581, 0.01237615, 0.01163322, 0.00914206, 0.01328847, 0.01532561, 0.01300796, 0.0124325, 0.01115326, 0.00915181, 0.01260892, 0.01572072, 0.01209414, 0.01231153, 0.01096944, 0.00868758, 0.01190509, 0.01524824, 0.01279388, 0.01243577, 0.0118221, 0.0095277, 0.01313862, 0.01545061, 0.01199495, 0.01241117, 0.01162509, 0.0091562, 0.01328348, 0.01536448, 0.01301483, 0.01246702, 0.01115416, 0.0091548, 0.01266169, 0.01569272, 0.01209128, 0.01230349, 0.01095808, 0.00870021, 0.01193747, 0.0152398, 0.01280386, 0.01245317, 0.01181864, 0.00953157, 0.01315703, 0.01543546, 0.01199049, 0.01243182, 0.01163466, 0.00915262, 0.013293, 0.01535184, 0.01300269, 0.01248416, 0.0111605, 0.00915651, 0.01267453, 0.01569683, 0.01209976, 0.01231646, 0.01095352, 0.00869962, 0.0119724, 0.01521446, 0.01280807, 0.01244013, 0.01182232, 0.00952656, 0.01319376, 0.01542001, 0.0120466, 0.01240322, 0.0116509, 0.00913739, 0.0133328, 0.01534965, 0.01306229, 0.0124859, 0.01119788, 0.00914406, 0.01268686, 0.01567998, 0.01211952, 0.0123446, 0.01094967, 0.00868184, 0.01196005, 0.01522932, 0.01284749, 0.01244945, 0.01181556, 0.00951588, 0.01314216, 0.01540628, 0.01205175, 0.01242824, 0.01161824, 0.00914547, 0.0132832, 0.01534152, 0.0130667, 0.01248099, 0.01114863, 0.00914276, 0.01263468, 0.01566924, 0.01213814, 0.01234252, 0.01094451, 0.00867826, 0.01190183, 0.0152239, 0.0128465, 0.01245403, 0.01178039, 0.0095159, 0.01312328, 0.01540218, 0.01207087, 0.01244751, 0.01161725, 0.00914702, 0.01323079, 0.01531573, 0.01306556, 0.01247189, 0.0111241, 0.00914867, 0.01256555, 0.01566036, 0.01217316, 0.01236494, 0.01093468, 0.00868195, 0.01186563, 0.01520661, 0.01285837, 0.01244627, 0.01178806, 0.00951397, 0.01306864, 0.01539003, 0.01204533, 0.01241283, 0.01154918, 0.00914451, 0.01322166, 0.01529694, 0.01307262, 0.01252084, 0.01113649, 0.00917128, 0.01253808, 0.01565128, 0.01212509, 0.01236401, 0.01094191, 0.00870182, 0.01190162, 0.01520701, 0.01285218, 0.01247307, 0.01177492, 0.009538, 0.01309972, 0.01542266, 0.01207716, 0.01248407, 0.01156809, 0.00914097, 0.0132377, 0.0152917, 0.01309962, 0.01251929, 0.01110203, 0.00914329, 0.01257841, 0.01567513, 0.01217492, 0.01235179, 0.01089265, 0.00869172, 0.01191255, 0.01523394, 0.01289729, 0.01248165, 0.01172886, 0.00952554, 0.01313201, 0.01539481, 0.01207478, 0.01247203, 0.01155051, 0.00914493, 0.01324465, 0.01530222, 0.01307661, 0.01251292, 0.0110735, 0.009154, 0.01257875, 0.015662, 0.01214855, 0.0123687, 0.0108697, 0.00869049, 0.01184938, 0.01522621, 0.01290698, 0.01247332, 0.0117382, 0.00951682, 0.0130675, 0.01541071, 0.01211549, 0.01250333, 0.01157109, 0.00913493, 0.01320249, 0.0153407, 0.01315803, 0.01254121, 0.01113631, 0.00915282, 0.01255807, 0.01570226, 0.0122232, 0.01238439, 0.0109193, 0.00869486, 0.01185662, 0.01528732, 0.01296818, 0.01250398, 0.01178618, 0.00952528, 0.0130733, 0.01544222, 0.01217091, 0.01252209, 0.01159664, 0.00913575, 0.01317087, 0.01532933, 0.01319927, 0.01254063, 0.01112091, 0.00912361, 0.01256432, 0.01568772, 0.01222125, 0.01238336, 0.01093035, 0.00867494, 0.01188279, 0.01526284, 0.01295484, 0.01249308, 0.0117938, 0.00951802, 0.01304822, 0.0154812, 0.01216804, 0.01249589, 0.01159904, 0.00912723, 0.01317555, 0.0153462, 0.01315987, 0.01252157, 0.01113888, 0.00915326, 0.01255694, 0.01567705, 0.01222669, 0.01236671, 0.01092536, 0.008704, 0.0118805, 0.01528346, 0.01292703, 0.01246597, 0.01178508, 0.00952914, 0.01305491, 0.01545355, 0.01211901, 0.01244641, 0.01157746, 0.00913201, 0.01314519, 0.01532817, 0.01312175, 0.01252089, 0.01110196, 0.00914004, 0.01255713, 0.01568751, 0.0122118, 0.01234364, 0.01092195, 0.0087073, 0.01189387, 0.01526709, 0.01295313, 0.01251154, 0.01179409, 0.00953234, 0.01309172, 0.01547696, 0.0121531, 0.01249687, 0.01159567, 0.00913082, 0.01317502, 0.01535197, 0.0131462, 0.01252006, 0.01112184, 0.00915312, 0.01254793, 0.0157105, 0.01225429, 0.0123634, 0.0108968, 0.00869682, 0.01187944, 0.01527895, 0.01298252, 0.01248912, 0.01178689, 0.00953792, 0.01309817, 0.01551432, 0.01219247, 0.01249611, 0.01157604, 0.00915448, 0.01318229, 0.01537918, 0.01317618, 0.01254947, 0.01113596, 0.00915906, 0.01256542, 0.0157379, 0.012254, 0.01239489, 0.01090616, 0.00870488, 0.01189062, 0.01530621, 0.01297813, 0.01247549, 0.01180073, 0.00953967, 0.01310296, 0.01554368, 0.0121511, 0.01247156, 0.01158428, 0.00916207, 0.01321289, 0.01540664, 0.01314052, 0.01250765, 0.01110753, 0.00915183, 0.01257905, 0.01575684, 0.012196, 0.01232343, 0.01091164, 0.00871023, 0.0119015, 0.0153327, 0.01291544, 0.01244127, 0.01177345, 0.00954162, 0.01309857, 0.0155464, 0.01213093, 0.01240245, 0.0115704, 0.00915361, 0.01322266, 0.01540641, 0.01310075, 0.01246748, 0.01110505, 0.00916694, 0.01259091, 0.01574006, 0.0122138, 0.01235496, 0.01090078, 0.00873039, 0.01190938, 0.01528159, 0.01293038, 0.01245402, 0.01177421, 0.00955269, 0.0131094, 0.0155222, 0.0121309, 0.01243775, 0.0115767, 0.00916105, 0.01322048, 0.01538433, 0.01315662, 0.01250935, 0.01109965, 0.00915373, 0.0125505, 0.01576041, 0.01221044, 0.0123442, 0.01090824, 0.0087054, 0.01189684, 0.01535933, 0.01298855, 0.01247292, 0.01179894, 0.00954275, 0.01309013, 0.01553817, 0.01215879, 0.01242585, 0.01158225, 0.00915071, 0.01319228, 0.01540608, 0.01314918, 0.01250343, 0.01115537, 0.00915129, 0.01258908, 0.01574858, 0.01223812, 0.01235405, 0.0109374, 0.00870635, 0.01189831, 0.01535493, 0.01299366, 0.0124863, 0.01181069, 0.00953721255, 0.0131172584, 0.0155528, 0.01214769, 0.01247105, 0.01160907, 0.00913544, 0.01322807, 0.01543654, 0.0131796, 0.01252419, 0.01114465, 0.00914709, 0.01257675, 0.01575743, 0.01225049, 0.0123862, 0.0109262, 0.00871671, 0.01191727, 0.01534333, 0.01298266, 0.0125081, 0.01181133, 0.00954664, 0.01313106, 0.01560496, 0.0121499, 0.01250965, 0.01158809, 0.00916824, 0.01324086, 0.01543728, 0.01316601, 0.01259751, 0.01112655, 0.00918801, 0.01262872, 0.01580236, 0.01223228, 0.01240202, 0.01093651, 0.00874124, 0.01196786, 0.01546529, 0.01299111, 0.01248121, 0.01185767, 0.00958519, 0.01321027, 0.01563528, 0.01215118, 0.01250662, 0.01161405, 0.00921694, 0.01329793, 0.01548988, 0.01318472, 0.01254657, 0.01115514, 0.00920689, 0.01261674, 0.0158275, 0.01225419, 0.01243049, 0.01092363, 0.00874892, 0.01193063, 0.01537684, 0.01300236, 0.01251947, 0.01180093, 0.00959264487, 0.0131672332, 0.01553678, 0.01215842, 0.01246242, 0.01158522, 0.00918634, 0.01328846, 0.01543636, 0.01316889, 0.01251818, 0.01112448, 0.00922267, 0.01265163, 0.01577299, 0.0122381, 0.01242507, 0.01093195, 0.00875447039, 0.0119693736, 0.01536295, 0.01297447, 0.0125151, 0.01176521, 0.00960370898, 0.0131904641, 0.0155365, 0.01217378, 0.01247387, 0.01158306, 0.00921779, 0.01328205, 0.01544153, 0.01318503, 0.01255998, 0.01112321, 0.00923677, 0.01263072, 0.01576227, 0.01228543, 0.01240508, 0.01091402, 0.00876871683, 0.0119566359, 0.01540141, 0.01303005, 0.01251526, 0.0117966, 0.00959590264, 0.0131931519, 0.01558158, 0.01220866, 0.01249069, 0.01154239, 0.0092014, 0.01325727, 0.01541917, 0.01318099, 0.01254937, 0.01109467, 0.00921654, 0.01262675, 0.01576331, 0.01227689, 0.01238843, 0.01089166, 0.00874749571, 0.0119182002, 0.01540326, 0.01300098, 0.01248825, 0.01177575, 0.00959858112, 0.013139233, 0.01555794, 0.01220313, 0.01242962, 0.01156724, 0.00920525, 0.01325756, 0.01546904, 0.01320494, 0.01249728, 0.01111464, 0.00920789, 0.01261832, 0.01575526, 0.01224953, 0.01234723, 0.01090407, 0.00875188, 0.01192055, 0.01534129, 0.0129872, 0.01246275, 0.0117715, 0.00958929211, 0.0131128021, 0.01556228, 0.01218736, 0.0124407, 0.01156609, 0.00921111, 0.01325279, 0.01545054, 0.01321966, 0.01250657, 0.01110635, 0.009209, 0.01262971, 0.01576, 0.01230872, 0.01235706, 0.01090433, 0.00875798054, 0.0119471531, 0.01536528, 0.01297683, 0.01249272, 0.01176287, 0.00959986914, 0.0131446058, 0.01553037, 0.01216173, 0.0124425, 0.01157001, 0.00920152, 0.01325234, 0.01545095, 0.01317289, 0.01252185, 0.01110778, 0.00923342, 0.01268041, 0.01579955, 0.01228349, 0.01241424, 0.01091203, 0.00874389149, 0.0119906133, 0.01540998, 0.01294712, 0.01246284, 0.011769, 0.00958685111, 0.0131432582, 0.01559399, 0.01216259, 0.01241815, 0.01158159, 0.00918998, 0.01327509, 0.01547937, 0.01312862, 0.01245288, 0.01112318, 0.00920211524, 0.0126574803, 0.01582442, 0.01224698, 0.01233562, 0.01092986, 0.00874608196, 0.0119591085, 0.01540475, 0.01293017, 0.01242062, 0.0117939, 0.00958276913, 0.0131333787, 0.01557364, 0.01213958, 0.01239906, 0.0115868, 0.00916787, 0.0132403, 0.0154688, 0.0130828, 0.01247463, 0.01111048, 0.00918734, 0.01260987, 0.01581653, 0.01224427, 0.0123076, 0.01092074, 0.00871680956, 0.0119259516, 0.01544221, 0.01288801, 0.0123899, 0.01178361, 0.0095719127, 0.0130985687, 0.01564241, 0.01208778, 0.01236854, 0.01158378, 0.00917656, 0.01317811, 0.0155189, 0.01309436, 0.01242521, 0.01111756, 0.00919877458, 0.0126205515, 0.01585508, 0.01222534, 0.0123204, 0.01091062, 0.00871442351, 0.0118635073, 0.01542291, 0.01288738, 0.01238206, 0.01178801, 0.00955813564, 0.0130780935, 0.01562819, 0.01211448, 0.01231758, 0.01154083, 0.00918188, 0.01314787, 0.01554803, 0.01314633, 0.01240065, 0.0110715, 0.00919158, 0.01256625, 0.01586991, 0.01228123, 0.01228842, 0.01085367, 0.00870595127, 0.0118724555, 0.01547625, 0.01298337, 0.01238801, 0.01171898, 0.00955539942, 0.0130753433, 0.01562195, 0.01210811, 0.0123445, 0.01150514, 0.00916401, 0.01316301, 0.01549335, 0.01310911, 0.01243323, 0.01104035, 0.00918269, 0.01257354, 0.01586515, 0.01228334, 0.01233464, 0.01083717, 0.00871214643, 0.0119249457, 0.01546212, 0.01294538, 0.01240119, 0.01170099, 0.00954018626, 0.0131017743, 0.0156123, 0.01209671, 0.01236305, 0.01150884, 0.00916913, 0.01321557, 0.01547023, 0.01309869, 0.01243922, 0.0110292, 0.00917805731, 0.0126244202, 0.01580095, 0.01219991, 0.0123358, 0.01082927, 0.00870061852, 0.0119348885, 0.01540147, 0.01287224, 0.01243429, 0.01170415, 0.00954537839, 0.0131053384, 0.0155981, 0.01212648, 0.01240696, 0.0115053, 0.00916446, 0.01321855, 0.0154838, 0.0131466, 0.01245747, 0.01101893, 0.00920655, 0.01264278, 0.01581265, 0.01218817, 0.01231009, 0.01083486, 0.00869868603, 0.0118913213, 0.01535798, 0.01288541, 0.01245721, 0.01173093, 0.00953873061, 0.0131015042, 0.0155312, 0.01207322, 0.0124199, 0.01148537, 0.00914901, 0.01316861, 0.01539414, 0.01309417, 0.01253932, 0.01102412, 0.00917775, 0.01255005, 0.01575779, 0.01222012, 0.01235157, 0.01080952, 0.00869058538, 0.0118718073, 0.01532895, 0.01286719, 0.01244887, 0.01168869, 0.00951210223, 0.0130828954, 0.01555603, 0.01204672, 0.01237442, 0.01147173, 0.00912151, 0.01317519, 0.01540329, 0.01301368, 0.01247713, 0.01104448, 0.00914874, 0.0125807, 0.01576241, 0.01212426, 0.01226603, 0.01083542, 0.0086839702, 0.0118912533, 0.01533674, 0.012794, 0.01236584, 0.01170406, 0.00952529348, 0.0130950427, 0.01550961, 0.01200623, 0.01224897, 0.01147734, 0.00913657, 0.01321549, 0.01537697, 0.01303505, 0.01237703, 0.01102936, 0.00917785, 0.01260524, 0.01576631, 0.01212142, 0.01228227, 0.01082359, 0.00869941898, 0.0119494442, 0.01537301, 0.01281451, 0.01241419, 0.01169822, 0.00954781286, 0.0131600983, 0.01554585, 0.01199902, 0.01232594, 0.01145456, 0.00915352, 0.01323427, 0.01540203, 0.01303269, 0.01244047, 0.01102768, 0.00917558, 0.01262341, 0.01576355, 0.01212826, 0.01232841, 0.01081742, 0.00868817605, 0.0119431587, 0.01535826, 0.01279655, 0.01241819, 0.01168018, 0.00952989608, 0.0131755946, 0.01551396, 0.01204822, 0.0123975, 0.01146519, 0.00914572, 0.01324767, 0.01534659, 0.01306569, 0.01248401, 0.01102502, 0.00917124, 0.01266183, 0.01572745, 0.01217396, 0.01235329, 0.01081421, 0.00871255342, 0.0119518032, 0.01533588, 0.01287581, 0.01247998, 0.01170191, 0.00955077074, 0.0131847113, 0.01549949, 0.0120815, 0.0124363, 0.01144823, 0.00914844, 0.01328993, 0.01534448, 0.0130943, 0.01250018, 0.0110341, 0.00917097, 0.01267994, 0.01573823, 0.01217843, 0.01237751, 0.01083333, 0.00868327636, 0.0119684478, 0.01533143, 0.01286224, 0.01246853, 0.01168976, 0.00951164402, 0.0131984549, 0.01547229, 0.01206945, 0.01239798, 0.01146015, 0.00911614858, 0.0132535044, 0.01534032, 0.01308776, 0.01249414, 0.01102651, 0.0091467, 0.01266662, 0.01570771, 0.01217574, 0.01234227, 0.01082617, 0.00867726561, 0.0119363964, 0.0153089, 0.01286633, 0.01247582, 0.01169484, 0.00950864423, 0.0131518953, 0.01547104, 0.01209596, 0.01243375, 0.01145183, 0.00911607, 0.01322542, 0.01529629, 0.01314075, 0.01253325, 0.01104571, 0.00913616549, 0.0126210731, 0.015681, 0.01222415, 0.01235247, 0.01082024, 0.00866718031, 0.0118862567, 0.01528638, 0.01289825, 0.0125252, 0.01170126, 0.00950532965, 0.0131835705, 0.01544486, 0.01212665, 0.01244502, 0.0114876, 0.00912702, 0.01328348, 0.01528273, 0.0131335, 0.01255803, 0.01105631, 0.00913255662, 0.012706032, 0.01563114, 0.01220819, 0.01237256, 0.01084603, 0.00868217275, 0.012000259, 0.01528095, 0.0128864, 0.01247328, 0.01175947, 0.00953488052, 0.0131371059, 0.01541346, 0.01211002, 0.01241238, 0.01148792, 0.00914968, 0.01326899, 0.01528132, 0.01307947, 0.01253396, 0.0110861, 0.00914272852, 0.0126390625, 0.01566212, 0.01218284, 0.01240618, 0.01086759, 0.00869455095, 0.0119280526, 0.01525301, 0.01287669, 0.01248555, 0.01170815, 0.00952172093, 0.013131747, 0.01541265, 0.01213778, 0.01242223, 0.01142889, 0.00912873, 0.0131858, 0.01528762, 0.01313803, 0.01252906, 0.01101477, 0.00913403649, 0.0125516085, 0.01568029, 0.01220221, 0.01238107, 0.01078427, 0.00868690945, 0.0118386252, 0.01530638, 0.01289964, 0.0124825, 0.01163358, 0.00953090377, 0.0130552873, 0.01544887, 0.01211266, 0.01245927, 0.01143555, 0.00914407, 0.01312717, 0.01531249, 0.01310795, 0.01256927, 0.01101719, 0.00914265, 0.01256058, 0.01569549, 0.01221343, 0.01238178, 0.01075669, 0.00870294683, 0.0118262079, 0.01525542, 0.01288875, 0.01245673, 0.01158275, 0.00957674254, 0.0130181918, 0.01541492, 0.01210169, 0.0123905, 0.01136765, 0.00915984, 0.01310418, 0.01532271, 0.01309594, 0.01249709, 0.01094086, 0.00916426, 0.01250308, 0.01575849, 0.01221897, 0.01237633, 0.01071324, 0.00872309413, 0.0117772771, 0.01534403, 0.01290516, 0.01247857, 0.01157992, 0.00955590978, 0.012977628, 0.01548436, 0.01210948, 0.01239604, 0.01137064, 0.00916367, 0.01310048, 0.01539371, 0.01312216, 0.01251221, 0.01100818, 0.00914237, 0.01251816, 0.01572719, 0.01223353, 0.01239516, 0.01076515, 0.00869991165, 0.0118191168, 0.01533575, 0.01291627, 0.01249765, 0.01163897, 0.00955639314, 0.0129712531, 0.01550594, 0.01209, 0.01244731, 0.01139702, 0.00914716, 0.01308937, 0.01539109, 0.01307565, 0.01256967, 0.0109821, 0.00914104, 0.01252212, 0.01575869, 0.01216572, 0.01239561, 0.01074368, 0.00865819585, 0.0117883421, 0.0153709, 0.01285506, 0.0124952, 0.01161616, 0.00951726, 0.01296423, 0.01544891, 0.0120507, 0.01244245, 0.01138743, 0.00910612, 0.01305323, 0.01539373, 0.01303682, 0.01254356, 0.01098163, 0.00911357, 0.01243088, 0.01572643, 0.0121237, 0.01240429, 0.01075878, 0.00865517, 0.01176881, 0.0153149, 0.01280674, 0.01249433, 0.01160303, 0.00951083, 0.01298929, 0.01549362, 0.01199971, 0.01242243, 0.01138762, 0.00912144, 0.01300091, 0.01538433, 0.01302126, 0.01259216, 0.01099173, 0.00909299, 0.01247573, 0.01575912, 0.01215411, 0.01238208, 0.0107813, 0.00865003, 0.01178714, 0.01537508, 0.01289204, 0.01246944, 0.0116435, 0.00948728, 0.01299171, 0.01555438, 0.01212518, 0.01240167, 0.01145029, 0.00909399, 0.01310344, 0.01543455, 0.01310813, 0.01252863, 0.01104573, 0.00909379, 0.01252547, 0.01579679, 0.01215568, 0.01234675, 0.01078519, 0.0086552, 0.01177229, 0.01533949, 0.0128473, 0.01243988, 0.01166396, 0.00946695, 0.01296533, 0.01550538, 0.01205302, 0.01235884, 0.01141642, 0.00907369, 0.01303983, 0.01538261, 0.01304682, 0.01248307, 0.01103195, 0.00905461, 0.01248167, 0.0157488, 0.01215253, 0.01234118, 0.01077743, 0.00858659, 0.01174109, 0.01531318, 0.01283956, 0.01239893, 0.01165628, 0.00944376, 0.01295619, 0.01544231, 0.01205451, 0.01238466, 0.01146341, 0.00906652, 0.01296328, 0.01536088, 0.01304272, 0.01250107, 0.01100973, 0.00905572, 0.01237286, 0.01562827, 0.01217175, 0.0123254154, 0.0108014895, 0.00861989, 0.01167544, 0.01530188, 0.0128519, 0.01241319, 0.01165109, 0.00948108, 0.01287922, 0.01544662, 0.01207971, 0.01237, 0.0114559, 0.00909808, 0.01299791, 0.01535602, 0.01307124, 0.01248895, 0.01104393, 0.00907194, 0.01242162, 0.01570191, 0.01215744, 0.01235151, 0.01077508, 0.00863371, 0.0117049, 0.01529561, 0.01281164, 0.01240383, 0.01163844, 0.00948873, 0.01288418, 0.01543681, 0.01204146, 0.01235964, 0.01145218, 0.00909532, 0.01299784, 0.01535765, 0.01302121, 0.0125131, 0.01103322, 0.00908282, 0.01241306, 0.0156769, 0.01213669, 0.01235647, 0.0107623, 0.00862018, 0.01170803, 0.01528324, 0.01281183, 0.01244787, 0.01162425, 0.00949149, 0.01286204, 0.01545133, 0.0120346, 0.01239678, 0.01143155, 0.00908281, 0.01297869, 0.01533065, 0.01301877, 0.0125295613, 0.0109949876, 0.00907915, 0.01239122, 0.01565155, 0.01209792, 0.0123594431, 0.0107516525, 0.00863818, 0.01168987, 0.01526397, 0.01277923, 0.0124389408, 0.0116054425, 0.00949503, 0.01287407, 0.01542801, 0.01200034, 0.0123849632, 0.0113921296, 0.00908897, 0.01296325, 0.01529304, 0.01299938, 0.012491635, 0.0109621529, 0.00907125, 0.01239991, 0.01564716, 0.01210667, 0.0123459818, 0.0107199103, 0.00863573, 0.01168024, 0.01522755, 0.01276318, 0.01242489, 0.01159988, 0.00948366, 0.0129072, 0.01540984, 0.01198427, 0.012385482, 0.0113904011, 0.00907123, 0.01301894, 0.01530617, 0.01297237, 0.0124951536, 0.0109834205, 0.00906111, 0.01243671, 0.01565936, 0.01204065, 0.0123819076, 0.0107367057, 0.0086148, 0.01174486, 0.015268, 0.01274418, 0.0124273, 0.01158587, 0.00946035, 0.01290518, 0.01543946, 0.01197333, 0.01239072, 0.01138021, 0.00906202, 0.01299705, 0.01532812, 0.01298441, 0.0125179, 0.01097296, 0.00906758, 0.012454, 0.01568874, 0.01210142, 0.0123863053, 0.0107439626, 0.00861622, 0.01175474, 0.01528268, 0.01278435, 0.01243887, 0.01161002, 0.00946279, 0.01296465, 0.01542431, 0.01197723, 0.01238354, 0.01140784, 0.00908112, 0.01302921, 0.01530454, 0.01298146, 0.0124939, 0.01099237, 0.00904968, 0.01244953, 0.01575872, 0.01215059, 0.0123163797, 0.0107543515, 0.00860156, 0.01169128, 0.01529789, 0.0128109, 0.01238283, 0.0116078, 0.00945379, 0.01292729, 0.01545717, 0.01202024, 0.01229597, 0.01140121, 0.00907523, 0.01296597, 0.01533895, 0.01299365, 0.01243902, 0.01100612, 0.00904098, 0.0124028, 0.01571681, 0.01207639, 0.0122861667, 0.0107537527, 0.00861596, 0.01170154, 0.01526907, 0.01272879, 0.01240418, 0.01160561, 0.00945432, 0.01290261, 0.01548086, 0.01202425, 0.01234336, 0.01141409, 0.00906419, 0.01294612, 0.01535656, 0.01299033, 0.01243814, 0.01100694, 0.00901875, 0.01239294, 0.0157138, 0.01210003, 0.0123414174, 0.0107547576, 0.00858106, 0.01169057, 0.01531138, 0.01278154, 0.01242303, 0.01158512, 0.00945954, 0.01285474, 0.01546248, 0.01202684, 0.0123096183, 0.0114201093, 0.00905998, 0.01293354, 0.01535969, 0.01296477, 0.0124593601, 0.0110002933, 0.00902102, 0.01241711, 0.01569625, 0.01208245, 0.0123235397, 0.0107836509, 0.00859882, 0.01168792, 0.01534082, 0.01274305, 0.01241759, 0.01162597, 0.00947361, 0.01288957, 0.01549292, 0.01199695, 0.012338819, 0.0114336303, 0.00907189, 0.01291631, 0.01534935, 0.01297935, 0.0124904513, 0.0110094119, 0.00904435, 0.01238552, 0.01572693, 0.01208642, 0.0123536354, 0.0107947504, 0.00857809, 0.01163201, 0.01529612, 0.01272737, 0.01237818, 0.01162882, 0.00945802, 0.01281928, 0.0154779, 0.01197415, 0.0123021938, 0.0114823198, 0.00907086, 0.01296257, 0.01537842, 0.01294365, 0.0124384435, 0.0110679213, 0.00906577, 0.0123756, 0.01570837, 0.01205331, 0.0123175876, 0.0108207446, 0.0086054, 0.01164185, 0.01528487, 0.01273172, 0.01239089, 0.01167015, 0.00949385, 0.01280993, 0.01544003, 0.01200466, 0.012275679, 0.0115079703, 0.00913515, 0.01287272, 0.01529154, 0.01297963, 0.01245891, 0.01106185, 0.00908582, 0.01235683, 0.01566773, 0.01209296, 0.01234521, 0.01082405, 0.00864032, 0.01162272, 0.01524851, 0.01274582, 0.01238756, 0.01168062, 0.00951944, 0.01281513, 0.01542412, 0.01201743, 0.01236813, 0.01150766, 0.00913421, 0.012895, 0.0152928, 0.01302349, 0.01248954, 0.01104186, 0.00909662, 0.01236071, 0.0156428, 0.01212683, 0.0123864394, 0.0108165611, 0.00865977, 0.0116671, 0.0152643, 0.01277028, 0.01242216, 0.01163242, 0.00954563, 0.01285254, 0.01544768, 0.01206514, 0.01236843, 0.01150159, 0.00915809, 0.01297018, 0.0153474, 0.01302401, 0.0125024, 0.01106106, 0.00911136, 0.01242734, 0.01570708, 0.0121439, 0.01240206, 0.0108321, 0.00866475, 0.01169438, 0.01530415, 0.01284027, 0.01250034, 0.01167385, 0.00956831, 0.01293989, 0.01549492, 0.01210667, 0.01231872, 0.0115337, 0.0091548, 0.01300648, 0.01536417, 0.01305681, 0.01241189, 0.01108689, 0.00911706, 0.01245284, 0.01569358, 0.01215323, 0.01227364, 0.01089108, 0.00867225, 0.01174028, 0.01527375, 0.01278142, 0.01228308, 0.01168124, 0.00952401, 0.01286869, 0.01540246, 0.01206177, 0.01218403, 0.01149848, 0.00912986, 0.01292157, 0.01525712, 0.01302785, 0.01233307, 0.01103709, 0.0090933, 0.01242162, 0.01561037, 0.01211912, 0.0121872555, 0.0108271735, 0.00864598, 0.01168698, 0.01527152, 0.01278355, 0.01222754, 0.01166063, 0.00953888, 0.01287068, 0.01538201, 0.01203133, 0.01213852, 0.01152194, 0.00915198, 0.01296214, 0.01530467, 0.01303434, 0.01224966, 0.0110653, 0.00910917, 0.0124513, 0.01562332, 0.01212131, 0.01215534, 0.01081749, 0.00866221, 0.01170443, 0.0151579, 0.01278913, 0.01223091, 0.0116916, 0.00954011, 0.01292204, 0.01536039, 0.01203468, 0.01214867, 0.01150571, 0.00916636, 0.01301603, 0.01525428, 0.0130206, 0.01228473, 0.01102229, 0.00911356, 0.01245669, 0.01556411, 0.01213761, 0.0121459, 0.01082219, 0.0086814, 0.01176255, 0.01518509, 0.01280464, 0.01213441, 0.0116509, 0.0095413, 0.01288984, 0.01533437, 0.01202027, 0.01204929, 0.01146411, 0.00916959, 0.01299768, 0.01526522, 0.01300026, 0.01220202, 0.01100907, 0.00912076, 0.01244254, 0.0156092, 0.01212736, 0.01208326, 0.01078751, 0.00865268, 0.01170496, 0.01516342, 0.01280897, 0.012144, 0.0116028, 0.00955316, 0.01292081, 0.01542061, 0.01205594, 0.01204318, 0.01143133, 0.00914283, 0.0129686, 0.0153053, 0.0130196, 0.01218386, 0.01099609, 0.00913614, 0.0124484, 0.01569187, 0.0121556, 0.01209915, 0.01081372, 0.00866269, 0.01169069, 0.01534141, 0.01281887, 0.01215409, 0.0116026, 0.00954689, 0.01283475, 0.01543928, 0.01204991, 0.0120865, 0.01141479, 0.00916806, 0.01295255, 0.01537823, 0.01301145, 0.01226025, 0.01100468, 0.00911904, 0.01245132, 0.01571728, 0.01210742, 0.0121495, 0.01080998, 0.00865944, 0.01167591, 0.01530053, 0.01277252, 0.01223726, 0.01163511, 0.00953933, 0.01287023, 0.01549037, 0.01205382, 0.0121991, 0.01151603, 0.00916378, 0.01297852, 0.01538439, 0.01304755, 0.01224872, 0.01104289, 0.00910549, 0.01248247, 0.01575037, 0.01216368, 0.01216216, 0.01081525, 0.00867585, 0.01178214, 0.01535675, 0.0128371, 0.01221311, 0.01164048, 0.00957957, 0.01289851, 0.01552357, 0.0120874, 0.01212615, 0.01151303, 0.00920525, 0.01297389, 0.01532658, 0.01302907, 0.01222938, 0.01101975, 0.00914857, 0.01241044, 0.0156991, 0.01218501, 0.01216681, 0.01082757, 0.00870144, 0.01169213, 0.01527163, 0.01284533, 0.01222626, 0.01164251, 0.00956986, 0.01288927, 0.01552728, 0.01209151, 0.0121761, 0.01149474, 0.00919491, 0.01297412, 0.01542962, 0.0130302, 0.01227385, 0.01104558, 0.00914594, 0.01248244, 0.015801, 0.01216741, 0.0121962288, 0.0108407503, 0.00872937776, 0.0117816394, 0.01540733, 0.01281989, 0.01221812, 0.01167201, 0.00960103, 0.01289224, 0.01553438, 0.01202777, 0.01214255, 0.01150307, 0.00919574, 0.01298432, 0.01544794, 0.01303962, 0.01226858, 0.01103747, 0.0091525726, 0.0124730971, 0.01581184, 0.01214876, 0.0121669089, 0.0108167967, 0.00870568, 0.01174321, 0.01537308, 0.01284408, 0.01220565, 0.01164261, 0.00957028, 0.012865, 0.01553218, 0.01201675, 0.012108597, 0.011447262, 0.0091626, 0.01293667, 0.01541394, 0.01297773, 0.01223372, 0.0110375, 0.00912125, 0.01237917, 0.01571678, 0.01207448, 0.0121438578, 0.0107951229, 0.00867173, 0.01169706, 0.01527514, 0.01272658, 0.01214943, 0.01164918, 0.00955065, 0.01279149, 0.01540775, 0.0119728, 0.01208056, 0.01149172, 0.009153, 0.01287973, 0.01530286, 0.01291083, 0.0122487, 0.01106238, 0.00914384, 0.01238669, 0.01571431, 0.01204911, 0.01216254, 0.01084953, 0.00869828, 0.0116816, 0.01533552, 0.01272506, 0.01225374, 0.01170844, 0.00959901, 0.01283295, 0.0154744, 0.01196481, 0.01213785, 0.01152502, 0.00918728, 0.01289038, 0.01533942, 0.01288929, 0.01222122, 0.01108432, 0.00915125, 0.01238703, 0.01569808, 0.01203534, 0.0121656936, 0.0108702015, 0.0087024, 0.01168105, 0.01525594, 0.01271345, 0.0122012123, 0.0117167225, 0.00960641, 0.01282072, 0.01542783, 0.01191278, 0.0121181495, 0.0115169939, 0.00918904, 0.01289916, 0.01534201, 0.01288409, 0.0122196088, 0.0110641606, 0.00914243, 0.01237029, 0.01571081, 0.01198557, 0.0121220825, 0.0108613297, 0.00871137, 0.01168076, 0.01533247, 0.01267499, 0.01213897, 0.01168924, 0.00958801, 0.01285351, 0.01549796, 0.01188573, 0.01206192, 0.01150678, 0.00920236, 0.01291029, 0.01536732, 0.01284232, 0.01221658, 0.01106637, 0.0091458, 0.01245172, 0.01570967, 0.01199601, 0.0121021476, 0.0108348001, 0.00871927, 0.01169656, 0.01525025, 0.01271903, 0.0121028069, 0.0117069101, 0.00957925, 0.01287133, 0.01547855, 0.01187882, 0.0120385662, 0.0115027921, 0.00918612, 0.01297054, 0.01530377, 0.01280805, 0.0121330293, 0.0110728918, 0.00914569, 0.01243227, 0.01564577, 0.01195328, 0.0120557789, 0.0108645828, 0.00871459, 0.01171464, 0.01525558, 0.01260636, 0.0120700244, 0.01169015, 0.00958191, 0.01284153, 0.01544418, 0.01185658, 0.0120082051, 0.0115025192, 0.00919396, 0.01294152, 0.01532737, 0.01280189, 0.0121480851, 0.01109125, 0.00915323, 0.01237218, 0.01563694, 0.01194757, 0.0120918443, 0.0108721247, 0.00871522, 0.01168461, 0.01524063, 0.01258606, 0.0120951766, 0.0117188273, 0.0095908, 0.01279975, 0.01538824, 0.0118413, 0.0120317061, 0.0115163969, 0.00920568, 0.01290275, 0.01525924, 0.01284159, 0.0121737141, 0.0111024417, 0.00915525, 0.01231571, 0.01561985, 0.01196225, 0.0120596513, 0.0108717503, 0.00871395, 0.01164293, 0.0152246, 0.01264119, 0.0120860869, 0.0117336521, 0.00959158, 0.01278825, 0.01540883, 0.01186367, 0.0120697794, 0.0115281772, 0.00919621, 0.01287693, 0.01528431, 0.01283176, 0.012165172, 0.011083141, 0.00914988, 0.01230711, 0.01563478, 0.01197001, 0.0120644653, 0.0108788181, 0.00871619, 0.01166408, 0.01526294, 0.01262705, 0.012093001, 0.011749927, 0.00958924, 0.01283037, 0.01539785, 0.01186927, 0.0120140901, 0.0115615763, 0.00919384, 0.01290035, 0.01530605, 0.01282476, 0.0121464087, 0.0110972179, 0.00914693, 0.01237019, 0.01576653, 0.01197042, 0.0120601021, 0.0109169763, 0.00870381, 0.01164217, 0.01525382, 0.01261347, 0.0120572718, 0.0117621142, 0.00957435, 0.01276296, 0.01535973, 0.01184609, 0.0120100547, 0.0115759224, 0.00920256, 0.01287536, 0.01530241, 0.01281669, 0.0121508101, 0.011100851, 0.00916516, 0.01234549, 0.01562566, 0.01194953, 0.0120389182, 0.0109228985, 0.00872641, 0.01164824, 0.01526894, 0.01262229, 0.0120494757, 0.0117621915, 0.00959794, 0.01280229, 0.01538957, 0.01184299, 0.0119647505, 0.0115749519, 0.00919345, 0.01286238, 0.01523814, 0.01279524, 0.012096175, 0.0111474097, 0.00917052, 0.01236631, 0.01556944, 0.01194562, 0.0120127024, 0.0108998399, 0.00871203, 0.01163241, 0.01512141, 0.01258946, 0.0120347543, 0.0117536588, 0.00958421, 0.01272508, 0.01528518, 0.01180876, 0.0119493157, 0.0115979956, 0.00915938, 0.01274544, 0.01520377, 0.01284597, 0.0120683592, 0.0111282719, 0.00912114, 0.01225414, 0.01557558, 0.01199593, 0.0120435404, 0.0108865537, 0.0086917, 0.0115857, 0.0152247, 0.01268391, 0.0120648295, 0.0117556406, 0.00956528, 0.0127371, 0.01532608, 0.01188926, 0.01198879, 0.0115889, 0.00918171, 0.0128372, 0.01528072, 0.01283347, 0.0121331, 0.01116554, 0.00916252, 0.01232338, 0.0156695, 0.01199478, 0.0120312981, 0.0109281661, 0.00871411, 0.01159874, 0.01530019, 0.0126594, 0.01204292, 0.01177974, 0.00957327, 0.01275934, 0.01547181, 0.01187654, 0.0119728707, 0.0116162291, 0.00918323, 0.01284576, 0.01532064, 0.01284728, 0.0120458836, 0.0111504421, 0.00916253, 0.01236813, 0.01566034, 0.01198191, 0.0119426958, 0.0108714839, 0.00868555, 0.01161155, 0.015258, 0.01262859, 0.01196957, 0.0117176, 0.00955628, 0.01279827, 0.01547708, 0.01186432, 0.01189875, 0.01154531, 0.0091881, 0.01288098, 0.01535416, 0.01283972, 0.01207696, 0.01114145, 0.00916323, 0.01238045, 0.01561564, 0.01198588, 0.0119434958, 0.0108796386, 0.00874057, 0.01163709, 0.01534772, 0.01264535, 0.0119606694, 0.0117236376, 0.00961757, 0.01279431, 0.01539743, 0.01188783, 0.0119277444, 0.0115766218, 0.00923466, 0.01289867, 0.01529434, 0.0128468, 0.01206181, 0.01116628, 0.009183, 0.01235474, 0.01563336, 0.01198878, 0.0120193325, 0.0109235579, 0.00871701, 0.01162561, 0.01524164, 0.01266193, 0.01197674, 0.01178574, 0.00955611, 0.01272496, 0.01542843, 0.01190943, 0.01193175, 0.01159897, 0.00918501, 0.01282239, 0.01535826, 0.01287972, 0.01206228, 0.01115447, 0.00915448, 0.01231012, 0.01571419, 0.01200542, 0.0120039061, 0.0109439176, 0.00871322, 0.01159531, 0.015214, 0.01267181, 0.01205392, 0.01178345, 0.00958056, 0.01273665, 0.01544801, 0.01189199, 0.01196832, 0.01159383, 0.00922966, 0.01280952, 0.01529291, 0.0128479, 0.01206569, 0.01115474, 0.00917802, 0.01225882, 0.01572771, 0.01201204, 0.012022486, 0.0109137679, 0.00872908, 0.01155469, 0.01523646, 0.01264903, 0.0120342337, 0.0117322532, 0.00959387, 0.01269966, 0.01534587, 0.01185008, 0.01196585, 0.01158962, 0.00922199, 0.01276774, 0.01525673, 0.01285641, 0.01208284, 0.01116599, 0.0091803, 0.0122645, 0.01555578, 0.01198364, 0.0119952746, 0.0109420586, 0.00871884, 0.011555, 0.01512448, 0.01265653, 0.01198674, 0.01179363, 0.00960531, 0.01269303, 0.01531248, 0.0118632, 0.01189661, 0.01159015, 0.00919831, 0.01278026, 0.01520035, 0.01281616, 0.0120612606, 0.0111632356, 0.00921227, 0.01229823, 0.01552964, 0.01197, 0.011998212, 0.0109503139, 0.00875918, 0.01159285, 0.01513926, 0.01259742, 0.01193362, 0.01181239, 0.00961848, 0.01268714, 0.01530038, 0.01179121, 0.01185592, 0.01163863, 0.00925298, 0.01284168, 0.01525765, 0.01280296, 0.01203115, 0.01124435, 0.00921771, 0.01235731, 0.01566418, 0.01192679, 0.0119772712, 0.0110188704, 0.00877914, 0.01165246, 0.01526585, 0.01262229, 0.0119869411, 0.011853138, 0.00963386, 0.01280804, 0.01540413, 0.01183024, 0.0118938135, 0.0116762258, 0.00925591, 0.01287995, 0.01527701, 0.01280516, 0.01202486, 0.01124045, 0.00920148, 0.0123754, 0.01566102, 0.01194162, 0.0119285369, 0.0109817991, 0.00875226, 0.01170775, 0.01523159, 0.01263356, 0.01196752, 0.01184122, 0.00965283, 0.01282027, 0.01538334, 0.01184489, 0.0118952263, 0.0116716651, 0.0092386, 0.01290809, 0.01534797, 0.0128346, 0.0120337177, 0.0111996448, 0.00919259, 0.01235374, 0.01566588, 0.01194436, 0.0119675584, 0.010956767, 0.00876537, 0.01161828, 0.01525313, 0.01259515, 0.0119476318, 0.0118304165, 0.00963715, 0.0127607, 0.01540592, 0.01177881, 0.0118707148, 0.011635473, 0.00926047, 0.01284858, 0.0152754, 0.01278688, 0.011993398, 0.0112163927, 0.00919655, 0.01231938, 0.01562955, 0.01191439, 0.0118953111, 0.0109602809, 0.00876346, 0.01163187, 0.0152504, 0.01260841, 0.0119503513, 0.0118157985, 0.00963578, 0.0127767, 0.01539342, 0.01178089, 0.0118843867, 0.0116233481, 0.00923361, 0.01285652, 0.01533793, 0.01278423, 0.0120010404, 0.0111968312, 0.00919402, 0.01234297, 0.01567387, 0.01191093, 0.0119668422, 0.0109539339, 0.00873964, 0.01158884, 0.01526679, 0.01256526, 0.0119756917, 0.0118140057, 0.00960661, 0.0127403, 0.01543085, 0.01175348, 0.0119066266, 0.0116668148, 0.00924858, 0.01283478, 0.0153422, 0.01276463, 0.0120466724, 0.0112434849, 0.00917468, 0.01232681, 0.01566593, 0.01189652, 0.0119584221, 0.0109630562, 0.00872542, 0.01156769, 0.01524878, 0.01259053, 0.0119955447, 0.0118395295, 0.00960271, 0.01272225, 0.01547144, 0.01177277, 0.011913606, 0.0116743771, 0.00922942, 0.01281923, 0.01537233, 0.01273966, 0.0120393187, 0.0112148374, 0.00916319, 0.01231325, 0.01578144, 0.01194302, 0.0119676944, 0.0109483255, 0.00873428, 0.01160357, 0.01529964, 0.01251484, 0.0119975805, 0.0117987404, 0.00960325, 0.01276969, 0.01548227, 0.01176712, 0.0119086402, 0.0116434861, 0.00922965, 0.01283627, 0.01536446, 0.01275842, 0.0120548652, 0.0111856079, 0.00916995, 0.01233018, 0.01570144, 0.01189828, 0.0120098451, 0.0109356157, 0.00874582, 0.01161616, 0.01530454, 0.01255656, 0.0120106656, 0.0117793251, 0.0096116, 0.01277874, 0.01546575, 0.01179106, 0.0119224908, 0.011642565, 0.00924365, 0.01285121, 0.01536477, 0.01279405, 0.0120740049, 0.0112140123, 0.00918027, 0.01235474, 0.01565991, 0.01196522, 0.0120078037, 0.0109609729, 0.00875763, 0.01163017, 0.0152646, 0.0125921, 0.0120370453, 0.0117801968, 0.0096026, 0.01276025, 0.01544917, 0.01184303, 0.0119048748, 0.0116301486, 0.00921104, 0.01287106, 0.01542983, 0.01281742, 0.01202456, 0.0111886244, 0.00916887, 0.01236047, 0.01576388, 0.01199082, 0.0119882971, 0.0109453984, 0.00875507, 0.01168087, 0.01533301, 0.0126887, 0.0120076844, 0.0118111176, 0.00963169, 0.01281666, 0.0154494, 0.01189667, 0.0119242035, 0.0116449902, 0.00926849, 0.01291185, 0.01538225, 0.01289729, 0.0121118026, 0.0112516452, 0.00918074, 0.01236514, 0.01574902, 0.01208046, 0.011979552, 0.0109884981, 0.00876125, 0.01165837, 0.01533663, 0.01271251, 0.0120275561, 0.0118326806, 0.00963759, 0.01283028, 0.0154583, 0.01192488, 0.0119405752, 0.0116793122, 0.00924247, 0.01292673, 0.01538761, 0.01291682, 0.0120636402, 0.0111914324, 0.00920308, 0.01240106, 0.01568654, 0.01205819, 0.0120339273, 0.0109791746, 0.00878245, 0.01171583, 0.01530124, 0.01271392, 0.012024112, 0.0118187377, 0.00965509, 0.01280717, 0.01542313, 0.01189463, 0.0119254692, 0.011659082, 0.00925655, 0.01289058, 0.0153961, 0.0129293, 0.0120518701, 0.0112258513, 0.00918558, 0.01236296, 0.01570184, 0.01207712, 0.0119855134, 0.0109832287, 0.00875808, 0.0116627, 0.01531172, 0.01272258, 0.0120334001, 0.0118397856, 0.00964901, 0.01286061, 0.01546175, 0.01194195, 0.0119498782, 0.0117092105, 0.00927812, 0.01297188, 0.01542885, 0.01294845, 0.0120721115, 0.0112537891, 0.00921701, 0.01240309, 0.01575556, 0.01209695, 0.0119674513, 0.0110100657, 0.00879479, 0.01169331, 0.01529342, 0.01270588, 0.0119805122, 0.0118602328, 0.00964747, 0.01284734, 0.01547009, 0.01191333, 0.0118895965, 0.0116538079, 0.00924921, 0.01295248, 0.01539053, 0.01292827, 0.012001724, 0.0112415673, 0.00920099, 0.01242094, 0.01572552, 0.01206319, 0.0119144656, 0.0110043678, 0.00877175, 0.01171885, 0.01533811, 0.01272766, 0.0119958892, 0.0118792476, 0.00963719, 0.01287326, 0.01549423, 0.01194778, 0.0119120302, 0.0116728377, 0.00925794, 0.01296771, 0.01543887, 0.01298513, 0.0120764803, 0.0112538105, 0.00918737, 0.01242038, 0.01573816, 0.01214124, 0.011980759, 0.0109992446, 0.00874198, 0.0117112, 0.01530002, 0.01276947, 0.0120327035, 0.0118755987, 0.00967132, 0.01285104, 0.01546085, 0.01195038, 0.0119292336, 0.0116957929, 0.00928861, 0.01290934, 0.01540104, 0.01294987, 0.0120674949, 0.0112332692, 0.00920326, 0.0123672, 0.01575842, 0.01211325, 0.0120224115, 0.011003837, 0.00869871, 0.01168869, 0.01527799, 0.01276299, 0.0120409755, 0.0118731707, 0.0096227, 0.01282381, 0.01542175, 0.01196472, 0.0118996724, 0.0116626648, 0.00922084, 0.01288362, 0.01532795, 0.01295377, 0.0120436074, 0.0112348003, 0.00916783, 0.01229442, 0.01564073, 0.01210531, 0.011915965, 0.0109803127, 0.00873196, 0.01161607, 0.01520091, 0.01271236, 0.0119330892, 0.0118492292, 0.00962, 0.01273986, 0.01536662, 0.01192094, 0.0118417935, 0.0116345668, 0.00921694, 0.01280295, 0.01525496, 0.01293494, 0.0119830109, 0.0112151131, 0.00916337, 0.01225704, 0.01561253, 0.01204094, 0.01186244, 0.0109605696, 0.00873864, 0.01160334, 0.01514181, 0.01267648, 0.0118931253, 0.0118551264, 0.00963005, 0.0127494, 0.01533002, 0.01188369, 0.0118050799, 0.0116374027, 0.00923126, 0.01278984, 0.01528215, 0.01285953, 0.0119359801, 0.0111982096, 0.00916329, 0.01225499, 0.01560632, 0.01202295, 0.011863553, 0.0109737543, 0.00872199, 0.01157294, 0.01512909, 0.01268268, 0.0119026443, 0.0118357409, 0.00960615, 0.0127052, 0.01534667, 0.01187346, 0.011799884, 0.0116226086, 0.00922456, 0.01280488, 0.01526539, 0.01285654, 0.0119313244, 0.0112075638, 0.00915429, 0.01231272, 0.01557101, 0.01202767, 0.0118553387, 0.0109711709, 0.00872313, 0.01159321, 0.01516932, 0.01265623, 0.011906812, 0.0118329758, 0.00960864, 0.01270272, 0.01529124, 0.01186413, 0.0117858704, 0.011633548, 0.00921633, 0.01276479, 0.01525665, 0.01289219, 0.0119505478, 0.0112020485, 0.00916951, 0.01221644, 0.01560592, 0.01206171, 0.0118889688, 0.0109510003, 0.00874793, 0.01153318, 0.01515193, 0.0126646, 0.0119155794, 0.0118138446, 0.00962849, 0.0126485, 0.01534116, 0.01185975, 0.0118079279, 0.0116155781, 0.00922564, 0.01272917, 0.01529406, 0.01288595, 0.0119810412, 0.0111951036, 0.00916159, 0.01216286, 0.01561102, 0.0120745, 0.0118786208, 0.0109478869, 0.00874298, 0.01150343, 0.01517026, 0.01270511, 0.0119420942, 0.0118285781, 0.00960692, 0.01265204, 0.01535846, 0.01192134, 0.0118457228, 0.0116221039, 0.00922161, 0.01274621, 0.01530208, 0.01294625, 0.0119682746, 0.0112006441, 0.00915162, 0.0121969, 0.01565299, 0.01212541, 0.0118967127, 0.0109717557, 0.00873613, 0.01152374, 0.01521864, 0.01273649, 0.0119295577, 0.0118436255, 0.00962806, 0.01267425, 0.01540409, 0.01194164, 0.0118365344, 0.0116110025, 0.00921222, 0.01275079, 0.01534497, 0.01292848, 0.0119929956, 0.0111878747, 0.00918381, 0.01219594, 0.01569393, 0.01211011, 0.011882741, 0.0109372651, 0.00874186, 0.01152073, 0.01520327, 0.0127369, 0.0118943872, 0.0118263494, 0.00962028, 0.0126499, 0.01538926, 0.01193696, 0.011820822, 0.0116305109, 0.00921839, 0.01275488, 0.01533129, 0.0129287, 0.0119654788, 0.01121582, 0.00916343, 0.0121971, 0.01568115, 0.01208085, 0.0118774222, 0.0109743644, 0.0087385, 0.01150843, 0.01525589, 0.01273436, 0.0119245024, 0.0118343523, 0.00961737, 0.01263959, 0.01542615, 0.0119164, 0.0118250065, 0.0116242589, 0.00921338, 0.0127187, 0.01536162, 0.01291482, 0.0120034711, 0.0112279626, 0.00915902, 0.01222675, 0.01570259, 0.01208888, 0.0119321952, 0.0109579023, 0.00873704, 0.01153791, 0.01524729, 0.01273076, 0.0119377347, 0.0118392445, 0.00961913, 0.01269832, 0.01543385, 0.01191548, 0.0118558295, 0.0116400858, 0.0092049, 0.01275516, 0.01536186, 0.01293201, 0.0120292464, 0.0112198889, 0.0091248, 0.01218027, 0.01569375, 0.01209179, 0.0119140781, 0.0109828711, 0.00872172, 0.01151301, 0.0152547, 0.01273546, 0.0119206198, 0.0118401647, 0.0096058, 0.0126343, 0.01540307, 0.01195192, 0.0118168741, 0.0116495471, 0.0092002, 0.01274081, 0.01533196, 0.01293356, 0.0119935544, 0.0112207653, 0.00913913, 0.01223312, 0.01566061, 0.01210109, 0.0119076977, 0.0109924059, 0.00872222, 0.01154991, 0.01518483, 0.0127918, 0.0119016226, 0.0118650179, 0.00961836, 0.01266401, 0.01535457, 0.01196405, 0.0118315816, 0.0116736628, 0.00918613, 0.01275386, 0.01531262, 0.01302141, 0.0120145539, 0.0111907627, 0.0091215, 0.01222409, 0.01569962, 0.01221413, 0.0118868956, 0.0109676644, 0.00871346, 0.0115311, 0.01526296, 0.01286991, 0.0119356997, 0.0118241142, 0.00958354, 0.0126712, 0.01544226, 0.01204134, 0.0118609816, 0.0116398763, 0.00917556, 0.01275065, 0.01540292, 0.01304252, 0.0120028034, 0.0112188673, 0.00913219, 0.01225469, 0.0157281, 0.01219975, 0.0118850255, 0.0109875761, 0.00870291, 0.01160816, 0.01531318, 0.01285537, 0.0119224004, 0.0118422676, 0.00957814, 0.01268318, 0.01548295, 0.01203944, 0.0118227657, 0.0116610536, 0.00916296, 0.01280216, 0.0154432, 0.01305072, 0.0119616278, 0.0112034539, 0.00911218, 0.01226114, 0.01574343, 0.01221757, 0.0118431449, 0.0109941419, 0.00871319, 0.01159508, 0.01526754, 0.01288414, 0.0118892491, 0.0118468059, 0.00957617, 0.01269904, 0.0154617, 0.01203968, 0.0118059479, 0.011672914, 0.00915243, 0.0127853, 0.01540868, 0.01303806, 0.0119327875, 0.0112091964, 0.00910558, 0.01229377, 0.01572372, 0.01218748, 0.0118614836, 0.0109741166, 0.00868239, 0.01158372, 0.01529923, 0.01288379, 0.011910296, 0.0118391551, 0.00955894, 0.01266765, 0.01544763, 0.01204087, 0.0118250176, 0.0116439527, 0.00914897, 0.01277829, 0.01541479, 0.01304929, 0.011964554, 0.0112240948, 0.00909355, 0.01229279, 0.01573145, 0.01218913, 0.0118491556, 0.0109871551, 0.00866938, 0.01161671, 0.01530308, 0.01287541, 0.0119117945, 0.0118333492, 0.0095359, 0.0127396, 0.01547243, 0.01205142, 0.0118262758, 0.0116219409, 0.00912816, 0.01280936, 0.01546461, 0.01302939, 0.0119894333, 0.0112043349, 0.00907277, 0.01230474, 0.01578228, 0.01220317, 0.0118805673, 0.0109634753, 0.00865527, 0.01162807, 0.01535231, 0.01287661, 0.0119203459, 0.0118429773, 0.009517, 0.01272115, 0.01542477, 0.01205378, 0.0118344929, 0.0116302203, 0.00912215, 0.01283701, 0.01543553, 0.0130531, 0.011962981, 0.0112041244, 0.00908654, 0.01232933, 0.01569644, 0.01219825, 0.01189595, 0.0109647363, 0.00868385, 0.01163824, 0.01520978, 0.01289265, 0.011899868, 0.0118344584, 0.00950354, 0.01272714, 0.01543974, 0.01205453, 0.0118544223, 0.0116338329, 0.00910689, 0.01284529, 0.01539338, 0.01306839, 0.0119577227, 0.0112290597, 0.00904452, 0.01229711, 0.01569388, 0.01219904, 0.011862183, 0.0109819807, 0.00862914, 0.01163319, 0.01527895, 0.0128926, 0.0119445426, 0.0118702855, 0.00947518, 0.01277243, 0.01543869, 0.01206286, 0.0118773403, 0.0116742942, 0.0090853, 0.01288723, 0.01530533, 0.01304742, 0.0120245721, 0.011260923, 0.00903925, 0.01234765, 0.01568519, 0.01223948, 0.0119045731, 0.0110322284, 0.0086225, 0.0116906, 0.01523471, 0.01291265, 0.0119560556, 0.0118675157, 0.00949488, 0.01280947, 0.01542039, 0.01210314, 0.0118716164, 0.0116554555, 0.00909818, 0.01286602, 0.01538066, 0.01308511, 0.0119967498, 0.0112198945, 0.00908138, 0.01232757, 0.01570543, 0.01223916, 0.0119201094, 0.0109903011, 0.00863487, 0.01166504, 0.01521982, 0.01292609, 0.0119787166, 0.011868271, 0.00951697, 0.01276051, 0.01539423, 0.01210973, 0.011874849, 0.0116517041, 0.00912262, 0.01284369, 0.01533666, 0.01312132, 0.0120031992, 0.0112014888, 0.00908407, 0.01230375, 0.01564209, 0.01223302, 0.0118807862, 0.0109776631, 0.00867978, 0.01168488, 0.01516405, 0.0128966, 0.0119321896, 0.0118408678, 0.00952157, 0.01273154, 0.01539086, 0.01208709, 0.0118327923, 0.0116724512, 0.00910595, 0.01282042, 0.01531832, 0.01310142, 0.0119923018, 0.0112473601, 0.00909534, 0.01234619, 0.01557423, 0.01224032, 0.0119150495, 0.0110307038, 0.00866372, 0.01170556, 0.01518459, 0.01290431, 0.0119436411, 0.0119300429, 0.00951551, 0.01279464, 0.01537194, 0.01210077, 0.0118425582, 0.0116827972, 0.00911897, 0.0128366, 0.01534722, 0.01309166, 0.0119947763, 0.0112843076, 0.00910049, 0.01230831, 0.01565021, 0.01222304, 0.0119345617, 0.0110736955, 0.00866265, 0.01164621, 0.01520664, 0.01290089, 0.011950234, 0.01192303, 0.00949049, 0.01271521, 0.01539593, 0.01203636, 0.0118681379, 0.0116906632, 0.00908509, 0.01282232, 0.01533762, 0.013066, 0.0120050609, 0.0112527069, 0.00910792, 0.0123264, 0.01564383, 0.01221567, 0.0118896235, 0.0110277226, 0.00865835, 0.01166421, 0.01520246, 0.01286336, 0.0119154705, 0.0118962079, 0.00953761, 0.01278732, 0.01541024, 0.01205249, 0.0118100876, 0.0117106568, 0.00911267, 0.01282674, 0.01530313, 0.01307466, 0.0119794719, 0.0112869665, 0.00908979, 0.01235962, 0.01565276, 0.01221684, 0.0118590146, 0.0110770436, 0.00866612, 0.01168071, 0.0152261, 0.01291598, 0.0119118886, 0.0119222887, 0.00953129, 0.01275185, 0.01541409, 0.01210128, 0.0117984125, 0.0117342221, 0.00913396, 0.01285392, 0.01537099, 0.0130801, 0.0119608724, 0.0113145113, 0.00911183, 0.01236316, 0.01567043, 0.01223374, 0.0118534062, 0.0110785905, 0.00868365, 0.01169239, 0.01521931, 0.01291284, 0.0119154099, 0.0119440407, 0.00953611, 0.01276881, 0.01541337, 0.01209297, 0.011821039, 0.0117376912, 0.00914108, 0.01284712, 0.01538329, 0.0130832, 0.0119666895, 0.0113033317, 0.00911434, 0.01233018, 0.0157093, 0.01220188, 0.0118747931, 0.0110632833, 0.00869409, 0.01165198, 0.01523266, 0.01291155, 0.0119096292, 0.0119368741, 0.00955403, 0.01275807, 0.01545594, 0.01206856, 0.0117802061, 0.0117437979, 0.00913725, 0.01286274, 0.01537581, 0.01309653, 0.0119512631, 0.0112880645, 0.00912973, 0.01237545, 0.01564453, 0.01222111, 0.0118619306, 0.0110645555, 0.0086916, 0.01169949, 0.01520679, 0.01290231, 0.0118975984, 0.0119245909, 0.00953598, 0.01281437, 0.01540106, 0.01210543, 0.0118225813, 0.0117353564, 0.00913692, 0.01288729, 0.01537262, 0.01309725, 0.0119435964, 0.0112816943, 0.00912492, 0.0124395, 0.01571096, 0.01222492, 0.0118362149, 0.0110752108, 0.00870458, 0.01174493, 0.01526554, 0.01292375, 0.0118893376, 0.0119294524, 0.00955688, 0.01283057, 0.01545411, 0.01209659, 0.0117889801, 0.0117376288, 0.00915505, 0.01286274, 0.01539363, 0.01306355, 0.0119095724, 0.0112974327, 0.00911781, 0.01241514, 0.01570087, 0.01221697, 0.0118292924, 0.0110868625, 0.00869117, 0.01172347, 0.01527716, 0.01287221, 0.0118988985, 0.0119181108, 0.00952576, 0.01281271, 0.01547389, 0.01207643, 0.0117997024, 0.01172309, 0.00911866, 0.01284684, 0.01545936, 0.01304973, 0.0119323079, 0.0112902829, 0.00910067, 0.01238755, 0.01576181, 0.01221391, 0.0118405093, 0.0110806851, 0.00866417, 0.01169086, 0.01528434, 0.01286519, 0.011856786, 0.0119172223, 0.00953323, 0.01278061, 0.01552358, 0.01208823, 0.0117715737, 0.0117385248, 0.00911598, 0.01289087, 0.01545207, 0.013118, 0.0119125014, 0.0112976944, 0.00911413, 0.01242062, 0.0158243, 0.01228321, 0.0118194129, 0.0110842586, 0.00868976, 0.01173298, 0.01536564, 0.01293996, 0.011855131, 0.0119243553, 0.00952778, 0.01280326, 0.01552871, 0.01211534, 0.0117636761, 0.0117313815, 0.00913302, 0.01289686, 0.01553925, 0.01313955, 0.0119378697, 0.0112741226, 0.00909503, 0.01240988, 0.01577954, 0.01230977, 0.0118419398, 0.0110526867, 0.00865757, 0.01172216, 0.01537148, 0.0129728, 0.0118343644, 0.0119003896, 0.00953189, 0.01271427, 0.01549801, 0.01211121, 0.0117233396, 0.0116933174, 0.00910532, 0.01287339, 0.0154969, 0.01316062, 0.0118832458, 0.0112597169, 0.00911093, 0.0124145, 0.01587218, 0.01230752, 0.0118011478, 0.0110817086, 0.00870256, 0.01176562, 0.01545273, 0.01296999, 0.0118425079, 0.0118944533, 0.00957874, 0.01284986, 0.0156454, 0.01215209, 0.0117087243, 0.0116888992, 0.00914526, 0.01292213, 0.01558984, 0.01317052, 0.0118701626, 0.0112562301, 0.00912324, 0.01240156, 0.01588226, 0.01230727, 0.0118155479, 0.0110311611, 0.00867555, 0.01172797, 0.01546909, 0.01299118, 0.0118217245, 0.0118719339, 0.00953692, 0.01277938, 0.01563889, 0.01217018, 0.0117315464, 0.0116733592, 0.00911509, 0.01291021, 0.01561058, 0.01314515, 0.0118664037, 0.0112372367, 0.00909431, 0.0123915, 0.01592571, 0.01225896, 0.0117771439, 0.0110243792, 0.00864489, 0.01171806, 0.0154352, 0.012929, 0.0118314214, 0.0118623674, 0.00949436, 0.01279254, 0.01560849, 0.01210536, 0.0117587727, 0.0116570257, 0.00911133, 0.01288091, 0.01556539, 0.01312664, 0.0118713919, 0.0112034697, 0.00910057, 0.01236586, 0.01588701, 0.012279, 0.0117816171, 0.0109993592, 0.00863842, 0.01168967, 0.01543109, 0.01292607, 0.0117896041, 0.0118383635, 0.00950856, 0.01278994, 0.01561919, 0.01211538, 0.0116846422, 0.0116302976, 0.00911708, 0.01289664, 0.01559563, 0.01313994, 0.0118399477, 0.0111825597, 0.00908817, 0.01239062, 0.0158661, 0.01229017, 0.0117924642, 0.0109930597, 0.00862024, 0.01166691, 0.01541737, 0.01294755, 0.0118114678, 0.0118256183, 0.00948293, 0.01273481, 0.01555242, 0.01210953, 0.0116852978, 0.0116458451, 0.00908842, 0.01282557, 0.01556105, 0.01311929, 0.011823779, 0.0112008918, 0.00907133, 0.01233246, 0.01582211, 0.01230652, 0.0117616197, 0.0109970272, 0.00862479, 0.01164497, 0.01536791, 0.01292177, 0.0117753018, 0.0118421968, 0.00947979, 0.01275319, 0.01553484, 0.01211272, 0.011719998, 0.0116610816, 0.009101, 0.01278385, 0.01559002, 0.01316691, 0.0118400417, 0.0112263532, 0.0090789, 0.01234419, 0.01591816, 0.01233907, 0.0118303671, 0.0110403616, 0.00865238, 0.01167196, 0.0155117, 0.01298676, 0.0118306074, 0.0118947001, 0.00949095, 0.01279524, 0.01564996, 0.01214837, 0.0117333606, 0.0116862822, 0.00909721, 0.0128952, 0.01563261, 0.01313885, 0.011852311, 0.0112252757, 0.00908599, 0.0124079, 0.01593174, 0.01230065, 0.0117920032, 0.0110205691, 0.00865861, 0.01172771, 0.01545751, 0.01296474, 0.0118147852, 0.0118791023, 0.00950745, 0.01281148, 0.01565033, 0.01214025, 0.0117007932, 0.0116885034, 0.00912283, 0.01288818, 0.01564035, 0.01317612, 0.0118256686, 0.0112365633, 0.00906526, 0.01240468, 0.01597015, 0.01229542, 0.0117995404, 0.0110532148, 0.008653, 0.01171457, 0.01551667, 0.01296924, 0.0118277082, 0.011886728, 0.00952874, 0.01282957, 0.01564381, 0.01216826, 0.0117158666, 0.0117244618, 0.00913726, 0.01291873, 0.01565116, 0.01322381, 0.011808252, 0.0112333801, 0.00910422, 0.0123985, 0.01592245, 0.01235081, 0.0117400745, 0.0110539375, 0.00868044, 0.01177843, 0.01553307, 0.01301113, 0.0117934374, 0.0118796788, 0.00953291, 0.01281791, 0.01560784, 0.01217808, 0.0116603458, 0.0116989017, 0.0091595, 0.01289899, 0.01565435, 0.01322265, 0.0118504735, 0.0112457015, 0.00911486, 0.01240342, 0.01591138, 0.01233693, 0.0117897931, 0.0110336794, 0.00868313, 0.01177322, 0.01551228, 0.01304012, 0.0118017429, 0.0119011803, 0.0095659, 0.01285604, 0.01574829, 0.0122383, 0.0116810808, 0.0117305517, 0.00918093, 0.01294346, 0.01573547, 0.01321489, 0.0118367076, 0.0112556471, 0.00912854, 0.01246583, 0.01598177, 0.0122782, 0.0117646689, 0.0110544963, 0.00868718, 0.01181803, 0.01555635, 0.01299667, 0.0117430948, 0.0118838269, 0.00954611, 0.01287278, 0.01567583, 0.01211995, 0.0116267726, 0.011715685, 0.00917461, 0.01296273, 0.01563861, 0.0131425, 0.0118110767, 0.0112243379, 0.0091353, 0.01246954, 0.01591802, 0.0122564, 0.0117247822, 0.0110724838, 0.00868967, 0.01177215, 0.01546299, 0.01292964, 0.0117489239, 0.0119038327, 0.00954884, 0.01280369, 0.01561602, 0.01210572, 0.011621722, 0.0117095858, 0.00913301, 0.01294064, 0.01552922, 0.01312567, 0.0117780315, 0.0112287523, 0.00909566, 0.01243657, 0.0158027, 0.01224057, 0.0117074894, 0.0110310726, 0.00864554, 0.01180504, 0.01539397, 0.01289236, 0.0117200045, 0.0118596684, 0.00951567, 0.01289102, 0.0155429, 0.01207418, 0.0116069419, 0.0117013333, 0.00911511, 0.01295324, 0.01559979, 0.01310372, 0.0117426859, 0.0112370523, 0.00908792, 0.01245787, 0.01590505, 0.01224382, 0.0117181921, 0.0110510448, 0.00864299, 0.01177405, 0.01543494, 0.01287737, 0.0117011731, 0.0118464986, 0.00949209, 0.01289467, 0.01559597, 0.0120825, 0.0116131799, 0.0117035061, 0.00911547, 0.01298842, 0.0155739, 0.01308568, 0.0117196394, 0.0112136425, 0.00908399, 0.01249873, 0.0158427, 0.01221788, 0.0116546471, 0.0110422624, 0.00863948, 0.01181712, 0.01543748, 0.0128985, 0.0117143765, 0.0118750734, 0.00951313, 0.01288295, 0.0155729, 0.01204655, 0.0115847532, 0.0116982125, 0.00912187, 0.01298773, 0.01556816, 0.01307397, 0.0117218038, 0.0112300012, 0.0090899, 0.01247692, 0.01585087, 0.01223336, 0.0116814813, 0.0110817254, 0.00863493, 0.01178312, 0.01541702, 0.01289204, 0.0116884913, 0.011872841, 0.00945631, 0.01281367, 0.01552916, 0.01209572, 0.0115623493, 0.0117142387, 0.00908515, 0.01293511, 0.01556302, 0.01306245, 0.0116817793, 0.0111742634, 0.00905698, 0.01234118, 0.01575302, 0.01215741, 0.0116393939, 0.0110223312, 0.00856943, 0.01164144, 0.01533626, 0.01283714, 0.0116505781, 0.0118119465, 0.00944322, 0.01271248, 0.01549957, 0.01198722, 0.0114997989, 0.0116549777, 0.00907786, 0.01293032, 0.01554258, 0.01301846, 0.0116544235, 0.0112399971, 0.00907006, 0.01241525, 0.01583623, 0.01218021, 0.0116042839, 0.0110693993, 0.00864652, 0.01184851, 0.01549807, 0.01281477, 0.0115867583, 0.0119128106, 0.00949961, 0.01286489, 0.015564, 0.01199973, 0.0115080085, 0.0117452648, 0.00908016, 0.01296336, 0.01554528, 0.01302652, 0.0116835348, 0.0112582482, 0.0090688, 0.01243862, 0.01586072, 0.01220773, 0.0116378684, 0.0110555347, 0.00862632, 0.01167621, 0.01540535, 0.01283035, 0.0116080092, 0.0118554272, 0.00945843, 0.01273941, 0.01550076, 0.01202664, 0.0115104448, 0.0116867404, 0.00906774, 0.01283432, 0.01552743, 0.01298551, 0.0116302911, 0.0111848284, 0.00901568, 0.01230721, 0.01585054, 0.0121522, 0.0115889646, 0.0110301562, 0.0085508, 0.0116662, 0.01538633, 0.01276919, 0.0115798786, 0.0118305609, 0.00941135, 0.01270494, 0.01550636, 0.01198627, 0.0114971586, 0.0116585102, 0.00905111, 0.01276876, 0.01552004, 0.01298275, 0.0116189504, 0.0111815995, 0.00900288, 0.01230034, 0.01581387, 0.01213524, 0.0115902591, 0.0110015944, 0.00855578, 0.01166994, 0.01531736, 0.01276663, 0.0115548111, 0.011846208, 0.00942598, 0.01270969, 0.01542993, 0.01193562, 0.0114871217, 0.0116617307, 0.00905646, 0.01275743, 0.01549285, 0.01293668, 0.0116049126, 0.0112049645, 0.00903996, 0.01223582, 0.01577027, 0.01204174, 0.0115331402, 0.011034579, 0.00861464, 0.01159553, 0.01525637, 0.01263313, 0.0115144439, 0.0117550883, 0.00943889, 0.01265103, 0.0154729, 0.01186153, 0.0113856755, 0.0116023421, 0.00908452, 0.01268821, 0.01569991, 0.01292458, 0.0115991933, 0.0111975437, 0.00903517, 0.01221889, 0.01588525, 0.01205194, 0.0115244826, 0.0109935664, 0.00862223, 0.01157617, 0.01546015, 0.01270027, 0.0115148658, 0.0118446406, 0.00947837, 0.01267906, 0.01558679, 0.01188575, 0.011431437, 0.0116568897, 0.00908921, 0.01278729, 0.0155703, 0.01287524, 0.011583901, 0.0111888405, 0.00906568, 0.01229312, 0.01586048, 0.01205645, 0.0115242535, 0.0110192969, 0.00862593, 0.01169703, 0.01539385, 0.01265029, 0.0115441689, 0.0118395016, 0.00951268, 0.01277782, 0.01552499, 0.01191909, 0.0113952337, 0.0117438091, 0.00910583, 0.01286226, 0.01557471, 0.01293501, 0.0114857685, 0.0112596806, 0.00905067, 0.01234445, 0.01574521, 0.01199781, 0.0114898626, 0.0110619636, 0.00859236, 0.0117226, 0.01532792, 0.01268636, 0.011489802, 0.011882103, 0.00942624, 0.01280158, 0.01550829, 0.01186817, 0.0114231743, 0.0117790028, 0.0090693, 0.01286633, 0.01555244, 0.01285539, 0.0116199357, 0.0112958783, 0.00904263, 0.01242332, 0.0158583, 0.01204955, 0.0115440218, 0.0111201461, 0.00859092, 0.01176246, 0.01535509, 0.01271637, 0.011614061, 0.011916359, 0.00945161, 0.01287724, 0.01555962, 0.01186014, 0.0114806602, 0.011752462, 0.00907196, 0.01286453, 0.01556043, 0.01289675, 0.0116165588, 0.0113319783, 0.00905004, 0.01239066, 0.0160176, 0.01205545, 0.0115724094, 0.0111217406, 0.00859582, 0.01170791, 0.01549057, 0.01272374, 0.0115630906, 0.011951156, 0.00947027, 0.01272894, 0.01557593, 0.01183808, 0.0114601403, 0.0117987227, 0.00910294, 0.01284002, 0.01564046, 0.01283253, 0.0115918368, 0.0113171572, 0.00904268, 0.01233876, 0.01594293, 0.01200832, 0.0115419803, 0.0111382147, 0.00858665, 0.01167587, 0.01547805, 0.01266515, 0.0115646673, 0.0119546317, 0.0094791, 0.01274069, 0.01561704, 0.01181519, 0.0114124902, 0.0117980679, 0.00907158, 0.01282938, 0.01564969, 0.01279998, 0.0115444073, 0.0113226706, 0.00905689, 0.012363, 0.01594104, 0.01197501, 0.0115182325, 0.01111033, 0.00861403, 0.01169238, 0.01545314, 0.01264177, 0.0115179559, 0.0119443443, 0.00945086, 0.01277238, 0.01559379, 0.01182528, 0.0114222094, 0.0117928153, 0.00907285, 0.01283719, 0.01564257, 0.0128233, 0.0115364343, 0.0112954266, 0.00906168, 0.01232266, 0.01589839, 0.01196893, 0.011522376, 0.0111156525, 0.00859757, 0.01166612, 0.01544635, 0.01264031, 0.0115037467, 0.0119547434, 0.009479, 0.01273554, 0.01561524, 0.01181934, 0.0113820378, 0.0117573142, 0.00908079, 0.01279551, 0.0156421, 0.01282153, 0.0115144225, 0.0113072162, 0.00906658, 0.01235401, 0.01592331, 0.01199836, 0.0115157682, 0.0111271022, 0.00861097, 0.01166249, 0.01547151, 0.01263314, 0.01150636, 0.0119388932, 0.00946278, 0.01269869, 0.01558112, 0.01180783, 0.0113674626, 0.01179107, 0.00907321, 0.01278493, 0.01562601, 0.01279404, 0.0115449028, 0.0112971086, 0.00903036, 0.01229837, 0.01583772, 0.01195564, 0.0115015181, 0.011111619, 0.00857191, 0.01158676, 0.0153768, 0.01262325, 0.0114913238, 0.0119416658, 0.00943981, 0.01265184, 0.01554614, 0.01176517, 0.0113795213, 0.0117985997, 0.00906828, 0.01274204, 0.01562536, 0.01280091, 0.0115318773, 0.011329595, 0.00905554, 0.01229184, 0.01595931, 0.01196263, 0.0115635879, 0.0111815734, 0.00859006, 0.01160716, 0.01549469, 0.01264187, 0.0115459636, 0.0119898384, 0.00947133, 0.01268204, 0.01559892, 0.01183538, 0.0113903843, 0.0118394671, 0.00910002, 0.01274871, 0.01566423, 0.01284968, 0.0115719624, 0.0113316253, 0.00907514, 0.01230932, 0.01591497, 0.01195318, 0.0115028135, 0.0111482814, 0.00861577, 0.01157458, 0.01545675, 0.01258086, 0.01154177, 0.01196476, 0.00949749, 0.01264094, 0.01563229, 0.01179378, 0.0114351129, 0.0118244151, 0.00910482, 0.01271608, 0.01567161, 0.012724, 0.01154238, 0.01133506, 0.00907759, 0.01228179, 0.01595155, 0.01190415, 0.01150855, 0.01113856, 0.00858262, 0.01159638, 0.01547259, 0.01259932, 0.01154623, 0.01193442, 0.0094685, 0.01265013, 0.0156731, 0.01178907, 0.01138071, 0.01180605, 0.00909976, 0.01270579, 0.01571028, 0.01279657, 0.01152446, 0.01130426, 0.00905182, 0.01229004, 0.01592493, 0.01193561, 0.01149357, 0.01109942, 0.00858297, 0.011571, 0.01549685, 0.01260432, 0.0115523757, 0.011961678, 0.00947496, 0.01263643, 0.01561031, 0.0118027, 0.0113609061, 0.011818599, 0.00907964, 0.01273306, 0.01565494, 0.01281169, 0.0115051884, 0.0113318879, 0.00906029, 0.01223895, 0.01595323, 0.01195696, 0.0114500271, 0.0111488486, 0.00858587, 0.01152949, 0.01546755, 0.01265035, 0.01151605, 0.01196661, 0.00947391, 0.01258588, 0.01567533, 0.01186392, 0.0113549, 0.01186625, 0.00912799, 0.01273471, 0.01574244, 0.0128544, 0.01154882, 0.01138926, 0.00906172, 0.01223401, 0.01597605, 0.0120032, 0.01153044, 0.01122877, 0.00860693, 0.01156413, 0.01555979, 0.01264108, 0.01154291, 0.01202848, 0.00947655, 0.01271091, 0.01582793, 0.01183656, 0.01142529, 0.01188668, 0.00910282, 0.01272522, 0.01570658, 0.01278659, 0.0114894, 0.01137417, 0.00903662, 0.0122913, 0.01601502, 0.01192133, 0.0114555, 0.01119148, 0.00859512, 0.0115611, 0.01552353, 0.01258229, 0.01149007, 0.01197452, 0.00943567, 0.01264303, 0.01573529, 0.01179828, 0.011326029, 0.011840607, 0.00906312, 0.01271635, 0.01570164, 0.01278623, 0.01148979, 0.01137512, 0.00903099, 0.01225337, 0.01588072, 0.01195493, 0.01143516, 0.01120858, 0.00856567, 0.01150142, 0.01546973, 0.01269329, 0.01147375, 0.01202251, 0.0094385, 0.01255624, 0.01564159, 0.01184534, 0.0113290129, 0.0118746255, 0.00906422, 0.01267862, 0.01573294, 0.01287942, 0.01149076, 0.01141665, 0.00904291, 0.01224925, 0.01600719, 0.01199157, 0.01146946, 0.01123879, 0.00857025, 0.0114873, 0.0154993, 0.012635, 0.01144947, 0.01203695, 0.00944584, 0.01258245, 0.0156526696, 0.0117781088, 0.01128611, 0.01187441, 0.00909183, 0.01262952, 0.0157308, 0.01282529, 0.01149695, 0.01134665, 0.00902361, 0.01223635, 0.01603727, 0.0119866, 0.0114522, 0.0111913, 0.00851928, 0.01152181, 0.01549826, 0.01264721, 0.0114369, 0.01202326, 0.00944309, 0.01260585, 0.01575867, 0.01181771, 0.01130957, 0.01184351, 0.00905432, 0.01265424, 0.01576391, 0.01279316, 0.0114185233, 0.0113662891, 0.0090101, 0.0122474, 0.01595251, 0.01192139, 0.0113127958, 0.01121525, 0.00854278, 0.01148028, 0.01544329, 0.01257068, 0.0113373753, 0.0119708851, 0.00941608, 0.01249263, 0.01557899, 0.01176085, 0.0111725982, 0.0119070755, 0.00909079, 0.01259365, 0.01559014, 0.01275119, 0.0113419313, 0.0114347842, 0.00904449, 0.0121861, 0.01589249, 0.01191362, 0.01127452, 0.01119544, 0.0085692, 0.0114535, 0.01539091, 0.0125871, 0.0112695107, 0.0119968792, 0.00947541, 0.01251067, 0.01549938, 0.01172755, 0.0111238854, 0.0118347332, 0.00905228, 0.01266736, 0.01554658, 0.01274458, 0.011250034, 0.0113847312, 0.00903346, 0.01227675, 0.0160156, 0.01186948, 0.011186487, 0.0112194913, 0.00856068, 0.01151392, 0.01567896, 0.01245383, 0.01130304, 0.0119858, 0.00941172, 0.01247082, 0.01562244, 0.01160212, 0.0110994494, 0.0118636368, 0.00905027, 0.01265007, 0.01558879, 0.01256562, 0.01135047, 0.01136329, 0.008978, 0.01223413, 0.01604496, 0.01180464, 0.01131645, 0.01120578, 0.00852145, 0.01157809, 0.015601, 0.01232544, 0.01135321, 0.01201578, 0.00949998, 0.01247635, 0.01563807, 0.01162569, 0.01123504, 0.0118505, 0.00908468, 0.01256603, 0.01557809, 0.01254474, 0.01134128, 0.01133851, 0.00904758, 0.01208642, 0.01594268, 0.01185905, 0.01131587, 0.01115908, 0.00856983, 0.01134672, 0.01545392, 0.01248015, 0.01125863, 0.01194049, 0.00952095, 0.01226199, 0.01552833, 0.0115891, 0.01110785, 0.01179173, 0.00905197, 0.01228101, 0.01553616, 0.01255753, 0.0112676, 0.01128668, 0.00901997, 0.01194012, 0.0158424, 0.01178396, 0.0112361, 0.01116375, 0.00859065, 0.01117606, 0.01542614, 0.01240396, 0.01135398, 0.01194964, 0.00946492, 0.0122436, 0.01547918, 0.01159373, 0.01110727, 0.01175694, 0.00906341, 0.01231952, 0.01549676, 0.01252517, 0.01124928, 0.01123877, 0.00905087, 0.01188299, 0.01576249, 0.01170579, 0.01123423, 0.01111647, 0.00858304, 0.01119057, 0.0153217, 0.01237786, 0.01127851, 0.01188073, 0.00948127, 0.01216074, 0.015422, 0.01155529, 0.01113227, 0.01169251, 0.00909488, 0.01224453, 0.01541694, 0.01249045, 0.01129538, 0.0112087, 0.00910095, 0.01185424, 0.01573687, 0.01167038, 0.0110697, 0.01111238, 0.0086435, 0.01112741, 0.01523254, 0.01231423, 0.0112177, 0.01194083, 0.00951525, 0.01212016, 0.01538821, 0.01155863, 0.01105656, 0.01178751, 0.00906919, 0.01212124, 0.01541644, 0.0124998, 0.01121815, 0.0112464, 0.00903499, 0.01182681, 0.01572962, 0.01175995, 0.01112955, 0.01112735, 0.00860964, 0.01106378, 0.01528909, 0.01242312, 0.01119779, 0.0118402, 0.0095115, 0.0120557, 0.01541317, 0.0116113, 0.01108021, 0.01166692, 0.00909934, 0.01213038, 0.01543052, 0.01259276, 0.0112803, 0.01118081, 0.00907829, 0.0117913, 0.01576086, 0.01177663, 0.01121846, 0.01102977, 0.00860511, 0.01101263, 0.01534402, 0.01239344, 0.01117997, 0.01187267, 0.0094969, 0.01201109, 0.01541176, 0.01163441, 0.01109954, 0.01168597, 0.00908361, 0.01206917, 0.01539056, 0.01255462, 0.01122189, 0.01115806, 0.00905094, 0.01176491, 0.01572797, 0.01170046, 0.01117703, 0.01104522, 0.00859823, 0.01099013, 0.01525793, 0.01238478, 0.01120436, 0.01182487, 0.00945476, 0.01199438, 0.01536388, 0.0115534, 0.01108438, 0.01162199, 0.0090897, 0.01212671, 0.01536244, 0.01256627, 0.01121039, 0.01113217, 0.0090894, 0.01180955, 0.01571282, 0.01173352, 0.01116704, 0.01102094, 0.00862695, 0.01108124, 0.01527695, 0.01236486, 0.01104872, 0.01182178, 0.00948869, 0.01204891, 0.01538358, 0.01151712, 0.0109323, 0.01158299, 0.00905122, 0.01216956, 0.01544289, 0.01251269, 0.01098477, 0.01108284, 0.00907069, 0.01182971, 0.01580913, 0.01170052, 0.01090377, 0.01100118, 0.00861065, 0.01101919, 0.01518767, 0.01235219, 0.01095062, 0.01171487, 0.00946848, 0.01206847, 0.01523252, 0.01149822, 0.01080839, 0.0115651, 0.00905686, 0.01225489, 0.01536078, 0.01252688, 0.01105511, 0.01108226, 0.00909898, 0.01186459, 0.01568758, 0.01171226, 0.01108275, 0.01093273, 0.00861925, 0.01110236, 0.01514125, 0.01231711, 0.01110688, 0.01177084, 0.00949352, 0.01215782, 0.01522074, 0.01148186, 0.01085009, 0.01166101, 0.00910313, 0.01222009, 0.01534735, 0.01248105, 0.01108037, 0.01117897, 0.00914267, 0.01189485, 0.01568465, 0.01165213, 0.01100726, 0.01103095, 0.00867891, 0.01121867, 0.01512046, 0.01228532, 0.0110499, 0.01182995, 0.00953182, 0.01225303, 0.01526916, 0.0114884, 0.01088445, 0.01164079, 0.00912296, 0.01238063, 0.01542, 0.01248329, 0.01100849, 0.01118934, 0.00915567, 0.01199803, 0.01578103, 0.01166699, 0.0109896, 0.01106888, 0.00869431, 0.0112634, 0.01529697, 0.01238406, 0.01090534, 0.01186989, 0.00953667, 0.01229931, 0.01541474, 0.01153922, 0.0106735, 0.01172411, 0.00912626, 0.01227767, 0.01548057, 0.01253275, 0.01077887, 0.01121263, 0.00907471, 0.01199732, 0.01588941, 0.0117554, 0.01085131, 0.01112842, 0.00865598, 0.01107655, 0.01547613, 0.01248554, 0.01075831, 0.01198966, 0.00950485, 0.01203687, 0.01553762, 0.01162271, 0.01071334, 0.01181127, 0.00906134, 0.01239387, 0.0156009, 0.01245755, 0.01105905, 0.01130257, 0.0090544, 0.01194364, 0.01606333, 0.01162764, 0.01097354, 0.01112619, 0.00857245, 0.01103539, 0.01553822, 0.01241993, 0.01111815, 0.01194886, 0.00950461, 0.01191087, 0.01553105, 0.01158326, 0.01093052, 0.01173639, 0.00913862, 0.01196095, 0.01545394, 0.01265624, 0.01090862, 0.01114932, 0.00909911, 0.01163617, 0.01586665, 0.01177143, 0.01106759, 0.01105021, 0.00862396, 0.01068761, 0.01558641, 0.01248329, 0.01090474, 0.01197441, 0.00954906, 0.01175056, 0.01566516, 0.01184953, 0.01078453, 0.01192234, 0.00920246, 0.01181779, 0.01552202, 0.01271085, 0.01101611, 0.01131331, 0.00907952, 0.01155323, 0.01604365, 0.01180274, 0.01085522, 0.01116251, 0.00851713, 0.01066238, 0.01561083, 0.01280512, 0.01069007, 0.01198961, 0.0094173, 0.01150625, 0.01567587, 0.0118049, 0.01093445, 0.01184499, 0.00906295, 0.01178433, 0.01551059, 0.01294031, 0.0104077, 0.01149729, 0.0090256, 0.01152918, 0.0160547, 0.01218353, 0.010352, 0.01134286, 0.0084882, 0.01067072, 0.01575658, 0.01287751, 0.01050474, 0.01211152, 0.00944093, 0.01157031, 0.01568939, 0.01193289, 0.01015416, 0.0121183, 0.00903383, 0.01157314, 0.01560798, 0.01299334, 0.01033947, 0.01149646, 0.00901301, 0.01155108, 0.01606759, 0.01205759, 0.01042821, 0.0112894, 0.00851391, 0.01069486, 0.0159319, 0.01287888, 0.01047086, 0.01207727, 0.00938523, 0.01165112, 0.0158268, 0.01199008, 0.01029785, 0.01201916, 0.00897521, 0.0116833, 0.01576361, 0.01303621, 0.01039963, 0.01141575, 0.00903096, 0.01160659, 0.01625377, 0.01223485, 0.01027827, 0.01132095, 0.00855505, 0.01073441, 0.01586892, 0.0130269, 0.01034379, 0.0121042, 0.00946295, 0.01164672, 0.01578858, 0.01198616, 0.0102819, 0.01205993, 0.00904846, 0.01170283, 0.01566938, 0.01299538, 0.01043355, 0.01145971, 0.00901727, 0.01158432, 0.01619209, 0.01212404, 0.01031043, 0.01130939, 0.00849906, 0.01073884, 0.01581907, 0.01299487, 0.01024209, 0.01210554, 0.00937572, 0.0116791, 0.0157911, 0.01206291, 0.01030652, 0.01207432, 0.00901256, 0.01171981, 0.01565353, 0.01310135, 0.01045865, 0.01147533, 0.00897519, 0.01157103, 0.0160826, 0.01221559, 0.01033837, 0.01129693, 0.00852094, 0.01076165, 0.01583923, 0.01295229, 0.01041543, 0.01210928, 0.00931871, 0.01162743, 0.01593667, 0.01187532, 0.01024581, 0.01206834, 0.00896964, 0.01172733, 0.0157037, 0.01305555, 0.01043171, 0.01144883, 0.00899329, 0.01160316, 0.01610001, 0.01220031, 0.01030124, 0.01130077, 0.00846494, 0.01076047, 0.01576056, 0.01299631, 0.01032538, 0.01211853, 0.00939899, 0.01170195, 0.01576312, 0.01203004, 0.01023987, 0.01205555, 0.00900717, 0.01178121, 0.01566058, 0.01307128, 0.0104179, 0.01146645, 0.00897735, 0.01162977, 0.0160231, 0.01218332, 0.01030254, 0.01128589, 0.00847316, 0.0108017, 0.01584597, 0.01293534, 0.01038434, 0.01210389, 0.00939517, 0.01172354, 0.0157733, 0.01197917, 0.01027902, 0.01206015, 0.00899432, 0.01178732, 0.01576764, 0.01301037, 0.01043454, 0.01148076, 0.00898313, 0.01165944, 0.0161577, 0.01211261, 0.01033781, 0.01128215, 0.00846005, 0.01078629, 0.0158383, 0.01289008, 0.01040564, 0.01205611, 0.00936686, 0.01173572, 0.01582763, 0.01194012, 0.01026423, 0.01201008, 0.00896799, 0.01178659, 0.01568432, 0.01295974, 0.01045603, 0.01143738, 0.00896266, 0.01164424, 0.01618942, 0.01205665, 0.01027455, 0.01126833, 0.00843512, 0.01082826, 0.01584792, 0.01280738, 0.01041487, 0.01205854, 0.00936454, 0.01176234, 0.01601519, 0.0118736, 0.01021788, 0.0120122, 0.00893885, 0.01180682, 0.01580621, 0.01285354, 0.01037912, 0.01144307, 0.00895918, 0.01171989, 0.01643583, 0.01210734, 0.01030953, 0.01126235, 0.00846928, 0.01080359, 0.01588486, 0.01282975, 0.0103752, 0.01202927, 0.00934084, 0.0117415, 0.01584277, 0.01172667, 0.01030314, 0.01204136, 0.00892691, 0.01182454, 0.01580262, 0.01270253, 0.01037297, 0.01139219, 0.00887651, 0.01170654, 0.01625234, 0.0119644, 0.01024315, 0.01127355, 0.0084204, 0.01080966, 0.01584547, 0.0125974, 0.01029298, 0.01203947, 0.00923744, 0.01173407, 0.01582912, 0.01157493, 0.01022248, 0.01201878, 0.00892257, 0.01182598, 0.01569182, 0.01263761, 0.01031684, 0.01140338, 0.00892544, 0.01174944, 0.01614364, 0.01182009, 0.01018336, 0.011275, 0.00839022, 0.01085795, 0.01576184, 0.01264105, 0.01026416, 0.01206524, 0.00927649, 0.01176943, 0.01578424, 0.01169696, 0.01017711, 0.01205893, 0.00893066, 0.01183175, 0.01573175, 0.01270983, 0.01030581, 0.01143046, 0.00892307, 0.01176647, 0.01624716, 0.01180538, 0.01034048, 0.01128581, 0.00841378, 0.01088447, 0.01595324, 0.01258696, 0.01047989, 0.0120741, 0.0093338, 0.01179435, 0.01588633, 0.01159403, 0.01044003, 0.01207975, 0.00896826, 0.01190044, 0.01588054, 0.01260109, 0.01053307, 0.01142344, 0.00895638, 0.01175596, 0.0162626, 0.01176142, 0.01040187, 0.01127018, 0.00844295, 0.01082634, 0.01589471, 0.01249905, 0.01060922, 0.01204287, 0.00933682, 0.01176006, 0.01588783, 0.01157264, 0.01041314, 0.01202048, 0.00893962, 0.01180842, 0.01586493, 0.01261112, 0.01053501, 0.01142124, 0.00893435, 0.01172859, 0.01628467, 0.01174196, 0.01039278, 0.0112704, 0.00842858, 0.01083128, 0.01579478, 0.01252382, 0.01049158, 0.01203478, 0.00935464, 0.01174957, 0.01577177, 0.01157419, 0.01033823, 0.01200148, 0.00895695, 0.01182186, 0.01562927, 0.01258045, 0.01063189, 0.01137026, 0.00892689, 0.01174394, 0.01604871, 0.01175765, 0.01045622, 0.01123702, 0.00841818, 0.01085145, 0.01569112, 0.01255744, 0.01052858, 0.01204865, 0.00931241, 0.0117842, 0.01578019, 0.01163133, 0.01045957, 0.01202523, 0.00898312, 0.01181316, 0.0156483, 0.01263038, 0.01057765, 0.01140544, 0.0089518, 0.01173719, 0.01611055, 0.01180402, 0.01035047, 0.01124797, 0.00841342, 0.01081538, 0.01568732, 0.01257364, 0.01051183, 0.01204509, 0.00931521, 0.01176225, 0.01575167, 0.01161551, 0.01041545, 0.01202655, 0.00895986, 0.01186949, 0.01565548, 0.01267238, 0.01064, 0.0114166, 0.00899722, 0.01178177, 0.01610505, 0.01182317, 0.01061241, 0.01127427, 0.00846894, 0.01089661, 0.01577911, 0.01264201, 0.01067461, 0.01206637, 0.00935752, 0.01177584, 0.01589489, 0.01168304, 0.01045814, 0.01204482, 0.00901181, 0.01185436, 0.01573543, 0.01267497, 0.01056045, 0.01144726, 0.00898078, 0.01171167, 0.01619578, 0.01186947, 0.0105625, 0.01126307, 0.00846, 0.01078275, 0.01578271, 0.01266134, 0.0107992, 0.01205927, 0.00932891, 0.0117425, 0.0158502, 0.01167261, 0.01063848, 0.01202459, 0.00899138, 0.01180356, 0.01570594, 0.01265982, 0.010776, 0.01138496, 0.00899564, 0.01175527, 0.01629544, 0.01182375, 0.01073844, 0.01126588, 0.00845162, 0.01079974, 0.0158207, 0.01266079, 0.01075576, 0.01203289, 0.0093601, 0.01168323, 0.01582972, 0.01168245, 0.01061192, 0.01202293, 0.00902403, 0.01175722, 0.01582043, 0.01271912, 0.01074929, 0.01140552, 0.00898523, 0.01165534, 0.01626793, 0.0118597, 0.0106155, 0.01123946, 0.0084629, 0.01079965, 0.01589304, 0.01260356, 0.01080851, 0.01200351, 0.00934984, 0.01175108, 0.01599164, 0.01166109, 0.01062148, 0.01198251, 0.00898859, 0.0118036, 0.01586427, 0.01266033, 0.01075718, 0.01138801, 0.00898109, 0.01166159, 0.01629688, 0.01184906, 0.01064942, 0.01126665, 0.00844769, 0.0107876, 0.01598664, 0.01264064, 0.01078664, 0.01204424, 0.00931802, 0.01170193, 0.01590353, 0.01164944, 0.01063385, 0.01202294, 0.0089596, 0.01170737, 0.01573686, 0.01263799, 0.01072151, 0.01140617, 0.00895121, 0.01161816, 0.01609888, 0.01176645, 0.01064136, 0.01128839, 0.00843664, 0.01073483, 0.01574282, 0.01263825, 0.01071342, 0.01205013, 0.0093218, 0.01165659, 0.01579691, 0.01164561, 0.01061119, 0.01204411, 0.00895673, 0.01172453, 0.01568144, 0.01270689, 0.01077565, 0.01142947, 0.00897616, 0.01164303, 0.01612171, 0.01186744, 0.01064552, 0.01129286, 0.00844793, 0.01073703, 0.01579064, 0.01260332, 0.01077424, 0.01207346, 0.00935189, 0.01168279, 0.01574589, 0.01165104, 0.01062095, 0.01203308, 0.00898753, 0.01173561, 0.01558997, 0.01261777, 0.01071869, 0.0113765, 0.00896245, 0.01153946, 0.01601813, 0.01176146, 0.01058408, 0.01128806, 0.00842726, 0.01074338, 0.0156011, 0.01256419, 0.01073478, 0.01206407, 0.00933192, 0.01167613, 0.01580766, 0.01162404, 0.01052517, 0.01204494, 0.00900259, 0.01169104, 0.01543032, 0.01258236, 0.01057699, 0.01142629, 0.00891049, 0.01155775, 0.01605796, 0.01173813, 0.01057027, 0.01129744, 0.00844538, 0.01079572, 0.0157989, 0.01262807, 0.01066899, 0.01204748, 0.00937239, 0.01175559, 0.01586797, 0.01160544, 0.01053743, 0.01202067, 0.0089823, 0.01179811, 0.01546867, 0.01261651, 0.01054887, 0.01142464, 0.00892887, 0.01166117, 0.01588755, 0.01175774, 0.01045271, 0.01132486, 0.00836837, 0.01073241, 0.0153814, 0.01264268, 0.01038023, 0.01206145, 0.00921477, 0.01163532, 0.01531255, 0.01162499, 0.01026384, 0.01202276, 0.0088777, 0.01171329, 0.01524153, 0.01267449, 0.01039693, 0.01141349, 0.00886137, 0.01155197, 0.0156458, 0.01182765, 0.01031756, 0.01130934, 0.00830782, 0.01072454, 0.01537754, 0.0126229, 0.01045023, 0.01210641, 0.00917702, 0.01170502, 0.01551835, 0.01162987, 0.01029753, 0.01208185, 0.00886702, 0.01172426, 0.01532619, 0.01262283, 0.01041733, 0.01143276, 0.00884048, 0.01161804, 0.01577064, 0.01183166, 0.01031914, 0.0113131, 0.00831964, 0.01075326, 0.01552769, 0.01261822, 0.01041902, 0.01208512, 0.00920312, 0.01167302, 0.01546707, 0.01165797, 0.01028601, 0.01204771, 0.00889586, 0.01171636, 0.01528917, 0.01271445, 0.01038733, 0.01142072, 0.0088688, 0.01159667, 0.0158231, 0.01187933, 0.01030651, 0.01129556, 0.0083299, 0.01074778, 0.01547831, 0.01268368, 0.01039878, 0.01206177, 0.00923105, 0.01165416, 0.01551557, 0.0117144, 0.01033806, 0.0120605, 0.00887327, 0.01169753, 0.01526668, 0.01276434, 0.01040292, 0.01142378, 0.00888664, 0.01152942, 0.01577394, 0.01195756, 0.01023247, 0.01127792, 0.00832438, 0.01067012, 0.01544122, 0.01274343, 0.01035537, 0.01208061, 0.00921876, 0.01161804, 0.01541111, 0.01176016, 0.0103013, 0.01205034, 0.00888508, 0.01166773, 0.01521649, 0.0127463, 0.0103771, 0.01140772, 0.00888194, 0.0115356, 0.01576169, 0.0119326, 0.01029439, 0.01129396, 0.00833637, 0.0106828, 0.0154154, 0.01274646, 0.01038726, 0.01212181, 0.00925406, 0.01160857, 0.01541348, 0.01171837, 0.01027327, 0.01210041, 0.00891946, 0.01168659, 0.01522201, 0.01268153, 0.01033929, 0.01144381, 0.00879934, 0.01155483, 0.01560935, 0.01195664, 0.01025596, 0.01133934, 0.00830594, 0.01068258, 0.01531912, 0.01278131, 0.01032685, 0.01208051, 0.00921135, 0.01165125, 0.01541314, 0.01177724, 0.01018138, 0.01207778, 0.00883881, 0.01165544, 0.01519964, 0.0127099, 0.01033773, 0.01140743, 0.00882813, 0.0115292, 0.01569889, 0.01186622, 0.01025211, 0.01126822, 0.00827825, 0.01063372, 0.01538677, 0.01268335, 0.01038192, 0.01205903, 0.00917599, 0.01158325, 0.01544739, 0.01170089, 0.01029898, 0.01203696, 0.00886763, 0.01164515, 0.01518076, 0.01270436, 0.01040337, 0.01141037, 0.00881523, 0.01151028, 0.01565756, 0.01186875, 0.01033559, 0.01128769, 0.00827782, 0.01066966, 0.01526501, 0.01272631, 0.01034834, 0.01205208, 0.00915815, 0.01160435, 0.01535372, 0.01175867, 0.01020482, 0.01208319, 0.00883169, 0.01164554, 0.0151517, 0.01271995, 0.01022363, 0.01138431, 0.00877551, 0.01148174, 0.0155211, 0.01185685, 0.0102155, 0.01126085, 0.00825781, 0.01062259, 0.01524746, 0.01271636, 0.01028816, 0.0120412, 0.00914561, 0.01158636, 0.01531116, 0.01172586, 0.01014279, 0.01202129, 0.00877883, 0.01163092, 0.01511924, 0.01266752, 0.01024703, 0.01143872, 0.00874783, 0.01148396, 0.01551595, 0.01189601, 0.01023946, 0.01130552, 0.00820211, 0.0106414, 0.01533625, 0.01268078, 0.01031358, 0.0120707, 0.00906801, 0.01156451, 0.01534905, 0.0116852, 0.01013874, 0.01207931, 0.00874158, 0.01159375, 0.01511146, 0.01268538, 0.01017687, 0.01145517, 0.0086993, 0.01144688, 0.01546005, 0.01188566, 0.01004094, 0.01134179, 0.00818326, 0.01062691, 0.01519583, 0.01272074, 0.01012173, 0.01215064, 0.00905955, 0.0115483, 0.015311, 0.01175159, 0.00999857, 0.01209845, 0.0086956, 0.01154159, 0.01508624, 0.01267341, 0.01012126, 0.01146747, 0.00864495, 0.01142151, 0.0156077, 0.01182506, 0.01007103, 0.01134612, 0.00815218, 0.01061028, 0.01523478, 0.01262032, 0.0101519, 0.01217301, 0.00904119, 0.01150853, 0.01529545, 0.0116641, 0.01003671, 0.01216367, 0.00870655, 0.01162068, 0.01510076, 0.01263505, 0.01020865, 0.01148044, 0.00866857, 0.01143542, 0.01560334, 0.01185335, 0.01009812, 0.01132383, 0.00815724, 0.01055754, 0.01530677, 0.01266442, 0.01019271, 0.0121144, 0.00905936, 0.01154105, 0.01533284, 0.01171081, 0.01014244, 0.01212823, 0.00873003, 0.01156487, 0.01506997, 0.01266908, 0.01017914, 0.01150761, 0.0086585, 0.01136188, 0.01550066, 0.01186768, 0.01012462, 0.01139137, 0.00815758, 0.01055775, 0.01519592, 0.0126646, 0.0102235, 0.01217781, 0.00906451, 0.01152462, 0.0153002, 0.01174182, 0.01021838, 0.01220019, 0.00873654, 0.01158988, 0.01515512, 0.01268717, 0.01025335, 0.01151731, 0.0086845, 0.01138148, 0.01557362, 0.01182059, 0.01015525, 0.01138567, 0.00815894, 0.01055553, 0.01526756, 0.01260567, 0.01023923, 0.01211948, 0.00902447, 0.01153154, 0.01532416, 0.01164299, 0.010134, 0.01214259, 0.00868827, 0.01163683, 0.01519693, 0.01269783, 0.01029763, 0.01150986, 0.0086008, 0.01140237, 0.01551587, 0.01182062, 0.01021175, 0.01131135, 0.00808947, 0.0105934, 0.01524392, 0.01271694, 0.01009623, 0.01204836, 0.00892756, 0.01147584, 0.01534717, 0.01174956, 0.01003797, 0.01201827, 0.00866723, 0.01152311, 0.01520214, 0.01274635, 0.01004701, 0.01139437, 0.00859241, 0.01134147, 0.01552643, 0.01189367, 0.00998353, 0.01131221, 0.00810503, 0.01052513, 0.01519196, 0.0126693, 0.01011501, 0.01211266, 0.00897739, 0.01141876, 0.01526024, 0.01170385, 0.01001746, 0.0122012, 0.00870481, 0.01150211, 0.01523337, 0.01276738, 0.01015047, 0.01151414, 0.00867256, 0.01131099, 0.01580667, 0.01193298, 0.01010186, 0.01127644, 0.00812072, 0.01051196, 0.01526879, 0.01282178, 0.01001769, 0.01193158, 0.00903955, 0.01140684, 0.01517448, 0.01166174, 0.00996961, 0.0119544, 0.00865056, 0.01148533, 0.01498677, 0.01262241, 0.01005447, 0.01136078, 0.00855864, 0.01129657, 0.01546114, 0.01185545, 0.00991501, 0.01130563, 0.00807085, 0.01046681, 0.01514811, 0.01265606, 0.00997503, 0.01203418, 0.00897137, 0.01139239, 0.01514951, 0.0116847, 0.00989399, 0.01202168, 0.00860989, 0.01141407, 0.01499838, 0.01270124, 0.01003147, 0.01144831, 0.00859153, 0.01130658, 0.01547578, 0.01186173, 0.01004516, 0.01132816, 0.00806175, 0.0104735, 0.01510771, 0.01276417, 0.00998329, 0.01205585, 0.00897309, 0.01137569, 0.01518721, 0.01181181, 0.00992284, 0.01208754, 0.00861051, 0.01144113, 0.01505942, 0.01279677, 0.01008326, 0.0114568, 0.00855215, 0.01131005, 0.015535, 0.01196797, 0.0099491, 0.01135202, 0.00801547, 0.01045807, 0.01517007, 0.0128364, 0.01004406, 0.01206805, 0.00893334, 0.01144854, 0.01520971, 0.0118543, 0.00998874, 0.01208458, 0.00857682, 0.01148859, 0.01500062, 0.012801, 0.01014416, 0.01140324, 0.00846848, 0.01128392, 0.01551391, 0.01195632, 0.00993603, 0.01130174, 0.00799789, 0.01046884, 0.01523013, 0.01281852, 0.01002582, 0.01205525, 0.00887766, 0.01138897, 0.0152267, 0.01185305, 0.00993506, 0.01202958, 0.00850708, 0.01141408, 0.01501701, 0.01280362, 0.00997051, 0.0113964, 0.0084129, 0.01124871, 0.01550865, 0.01197654, 0.00988514, 0.01129472, 0.00797554, 0.01043459, 0.01521538, 0.01286384, 0.00991494, 0.01202009, 0.00884299, 0.01135829, 0.01519635, 0.01180879, 0.00982123, 0.01201967, 0.00849918, 0.011396, 0.01501364, 0.01279148, 0.01003239, 0.01141454, 0.00845467, 0.01124362, 0.01551697, 0.01188107, 0.00989958, 0.01128658, 0.00801405, 0.0104807, 0.01526437, 0.01282216, 0.00993783, 0.01205393, 0.00891593, 0.01145883, 0.01532914, 0.01185577, 0.0098667, 0.01203142, 0.00854939, 0.01148006, 0.01513027, 0.0128039, 0.01003116, 0.01137302, 0.00845023, 0.01124679, 0.01561133, 0.01191759, 0.00991065, 0.01127131, 0.00804098, 0.01039593, 0.01524451, 0.012762, 0.00998306, 0.01202471, 0.00883402, 0.01129615, 0.01522844, 0.01173979, 0.0099931, 0.01199578, 0.00853248, 0.01141749, 0.01511663, 0.0126945, 0.01010035, 0.01138123, 0.00847915, 0.01122471, 0.0155043, 0.01186231, 0.01008734, 0.01128717, 0.00804143, 0.0104994, 0.01515565, 0.01275132, 0.01009767, 0.01205364, 0.00889202, 0.01148753, 0.01516033, 0.01192168, 0.01010284, 0.01205152, 0.0085022, 0.01150365, 0.01503441, 0.01276732, 0.01025016, 0.0113881, 0.00840832, 0.01133669, 0.01545603, 0.01197676, 0.01009267, 0.01129834, 0.00795529, 0.01046156, 0.01509188, 0.01284099, 0.01049073, 0.0119857, 0.00875916, 0.01138547, 0.01513913, 0.01188239, 0.01023484, 0.01196193, 0.00843186, 0.01142891, 0.01501992, 0.01288549, 0.0103405, 0.01126212, 0.00837148, 0.01120118, 0.01550926, 0.01201739, 0.01006212, 0.01121874, 0.0079316, 0.01038308, 0.01518876, 0.01283864, 0.01019345, 0.01203756, 0.00879897, 0.01130653, 0.01524447, 0.01180793, 0.01012243, 0.0119051, 0.00843353, 0.01142574, 0.01506431, 0.01286066, 0.0102608, 0.01131152, 0.00839112, 0.01124142, 0.01559569, 0.01203667, 0.01003926, 0.01120906, 0.00794059, 0.01041054, 0.01529328, 0.01280714, 0.0102006, 0.01203097, 0.00884363, 0.01130488, 0.01529184, 0.01190704, 0.01009412, 0.01195402, 0.00848393, 0.01139437, 0.01517136, 0.01282107, 0.01020407, 0.01133228, 0.00840441, 0.01124256, 0.01561608, 0.01198231, 0.01012509, 0.0112271, 0.007962, 0.01043237, 0.01531325, 0.01283513, 0.01026432, 0.01200098, 0.00883842, 0.01138168, 0.01534737, 0.01191819, 0.01011276, 0.01194791, 0.00845619, 0.0114055, 0.01507909, 0.0128852, 0.01030015, 0.01134411, 0.00840874, 0.01123787, 0.01567778, 0.01204932, 0.01008563, 0.01129978, 0.00796696, 0.0104348, 0.01526431, 0.01294142, 0.01015323, 0.01202949, 0.00881354, 0.01136712, 0.01532073, 0.01192345, 0.0100272, 0.01194393, 0.00844807, 0.01142427, 0.01508435, 0.0129265, 0.01011934, 0.01131903, 0.00838949, 0.01122208, 0.0155649, 0.01206549, 0.00991351, 0.01119746, 0.00793313, 0.01043122, 0.01522956, 0.01293561, 0.01001127, 0.01196297, 0.00878674, 0.01141289, 0.01528094, 0.01203889, 0.00987653, 0.0119024, 0.00849622, 0.01144593, 0.01513747, 0.01303152, 0.01014253, 0.01128557, 0.00837472, 0.01122906, 0.01559955, 0.01217214, 0.00996918, 0.01119373, 0.00792334, 0.01040937, 0.01526761, 0.01304197, 0.01002924, 0.01199466, 0.00878418, 0.01137973, 0.01532705, 0.01203377, 0.00990538, 0.01190753, 0.00847044, 0.01138475, 0.01515172, 0.01296544, 0.00998779, 0.01129542, 0.00842331, 0.01123617, 0.01557715, 0.012128, 0.00982836, 0.0112186, 0.00795992, 0.01042861, 0.01519556, 0.01300503, 0.00994207, 0.01199713, 0.00879445, 0.01135146, 0.01521779, 0.01204993, 0.00990408, 0.01185159, 0.00844505, 0.01139414, 0.01504141, 0.01297283, 0.01017455, 0.01123885, 0.00841299, 0.01122251, 0.01550141, 0.01218548, 0.00999865, 0.01117711, 0.00790942, 0.01039829, 0.01517465, 0.01310428, 0.01009364, 0.01195013, 0.00875368, 0.01132704, 0.01519255, 0.01212477, 0.00998162, 0.0118299, 0.00842833, 0.01137793, 0.01501383, 0.0130697, 0.01011316, 0.01125926, 0.00837016, 0.01116444, 0.01550776, 0.01219122, 0.01000979, 0.0112223, 0.00791458, 0.01039145, 0.01523851, 0.01306939, 0.01021813, 0.01199682, 0.00878238, 0.01132315, 0.01517095, 0.01210502, 0.01008977, 0.01184208, 0.00842369, 0.01138528, 0.01501661, 0.01309605, 0.01027497, 0.01119917, 0.00837709, 0.01116455, 0.01545194, 0.0121816, 0.0101391, 0.01113926, 0.00791056, 0.01035055, 0.01520131, 0.01313837, 0.01022254, 0.01195077, 0.00877988, 0.01134258, 0.01520803, 0.01221108, 0.01023617, 0.01181, 0.00842988, 0.01136077, 0.01499407, 0.01313229, 0.01026654, 0.01121078, 0.0083966, 0.01117396, 0.01543835, 0.01222271, 0.01016095, 0.01116468, 0.0079608, 0.01038418, 0.01516339, 0.01316004, 0.01015776, 0.01197412, 0.00881355, 0.01134264, 0.01517316, 0.01218299, 0.01013974, 0.01184124, 0.00844153, 0.01139816, 0.01496288, 0.01312138, 0.01019375, 0.01127834, 0.00840614, 0.0111843, 0.01544193, 0.01229059, 0.01013775, 0.01124308, 0.00796135, 0.01042151, 0.01519636, 0.01319497, 0.0102624, 0.01196935, 0.0088069, 0.01134806, 0.01516851, 0.01212308, 0.01022767, 0.01180913, 0.00848478, 0.01142768, 0.01503242, 0.01310599, 0.0103205, 0.01120272, 0.00840482, 0.01119742, 0.01547924, 0.01225476, 0.01017187, 0.01117053, 0.0079385, 0.01032501, 0.01514162, 0.0131421, 0.01050585, 0.01191557, 0.00877446, 0.01127915, 0.01510891, 0.01216878, 0.01043423, 0.01176139, 0.00841743, 0.01134635, 0.01494255, 0.01310467, 0.01054367, 0.01115785, 0.00835575, 0.0111941, 0.015375, 0.01218753, 0.01066246, 0.01110708, 0.0078966, 0.01033699, 0.01510872, 0.01307242, 0.01064327, 0.01188863, 0.0087692, 0.01130877, 0.0151971, 0.01209233, 0.01022607, 0.0118417, 0.00844819, 0.0113592, 0.01500407, 0.0131589, 0.0103245, 0.01112686, 0.00835091, 0.01122086, 0.01545366, 0.01226077, 0.01047332, 0.01107891, 0.00792861, 0.01042617, 0.01505455, 0.01296964, 0.01055246, 0.01187014, 0.00875927, 0.01133411, 0.01501633, 0.01196935, 0.01045958, 0.01170585, 0.0084482, 0.01141269, 0.01488188, 0.01314207, 0.01030221, 0.01116595, 0.00840472, 0.01123997, 0.01540217, 0.01223485, 0.01018961, 0.01113383, 0.00796414, 0.01040038, 0.01514917, 0.01309138, 0.0102153, 0.01191749, 0.00886267, 0.01130368, 0.01518619, 0.01215441, 0.01026466, 0.01180221, 0.00844539, 0.01132552, 0.0149229, 0.01310757, 0.01013015, 0.01122537, 0.00840228, 0.01121822, 0.01541334, 0.01222978, 0.00994343, 0.01116658, 0.0079316, 0.01040938, 0.01507609, 0.01315104, 0.009952, 0.01196773, 0.00884826, 0.01140937, 0.01547412, 0.01215967, 0.00994022, 0.01181302, 0.00851812, 0.01143206, 0.01496968, 0.01313223, 0.0100464, 0.0112343, 0.0084546, 0.01130566, 0.01545508, 0.01225453, 0.00990597, 0.0111827, 0.00798721, 0.01041466, 0.0152391, 0.01313861, 0.00993005, 0.01197016, 0.00888643, 0.01139744, 0.01523575, 0.01211982, 0.00986894, 0.01191548, 0.0085034, 0.01144885, 0.01495095, 0.01308792, 0.01002361, 0.01119399, 0.0084591, 0.0112794, 0.01543737, 0.01220974, 0.00990498, 0.01117233, 0.00800139, 0.01043899, 0.01521135, 0.01313881, 0.00996857, 0.01194512, 0.00891894, 0.01134555, 0.0151819, 0.01205098, 0.00993681, 0.01185212, 0.00853523, 0.01140225, 0.01508072, 0.01301206, 0.00999561, 0.01126132, 0.00846158, 0.01126708, 0.01549503, 0.01215899, 0.00989135, 0.01119848, 0.00799055, 0.01046037, 0.01522934, 0.01304805, 0.00989423, 0.01195822, 0.00890665, 0.0113745, 0.01510978, 0.01209424, 0.00986832, 0.01187553, 0.00853278, 0.01141951, 0.01494685, 0.01303372, 0.01004168, 0.01128335, 0.00842667, 0.01124584, 0.01541893, 0.01216409, 0.00994106, 0.01120088, 0.00798089, 0.01044456, 0.01519087, 0.01306463, 0.00986847, 0.01200191, 0.00894161, 0.01139241, 0.01520592, 0.01205046, 0.00988431, 0.01188097, 0.00855582, 0.01141506, 0.01500543, 0.01302867, 0.0099869, 0.01130939, 0.00842328, 0.01126163, 0.01548282, 0.01221111, 0.00992287, 0.01125162, 0.00797958, 0.0104596, 0.01520279, 0.01305781, 0.00993235, 0.01202972, 0.00892572, 0.01132964, 0.01525921, 0.01207939, 0.00998486, 0.01199454, 0.00857071, 0.01147189, 0.01505428, 0.01305525, 0.01009594, 0.01134196, 0.00846131, 0.01125083, 0.01553857, 0.01218285, 0.00992529, 0.01129085, 0.0080087, 0.01045474, 0.01516251, 0.01301735, 0.0101046, 0.01205348, 0.00890412, 0.01133563, 0.0151685, 0.01206321, 0.01001242, 0.01195841, 0.00852083, 0.01138577, 0.01496465, 0.01301291, 0.01012254, 0.01132911, 0.00842325, 0.0111975, 0.0155171, 0.01209515, 0.01017247, 0.01138301, 0.00798994, 0.01036952, 0.01524, 0.01291408, 0.01023394, 0.01213403, 0.00885807, 0.01134557, 0.0153215, 0.01201248, 0.01012607, 0.0120585, 0.00852408, 0.01136094, 0.01491389, 0.01298121, 0.01023249, 0.01139201, 0.00842828, 0.01118363, 0.01537143, 0.01211275, 0.0101602, 0.01133387, 0.00798024, 0.01037604, 0.0151759, 0.0130035, 0.01022057, 0.01208468, 0.00884318, 0.01129625, 0.0151419, 0.0119981, 0.01032132, 0.01200857, 0.00849147, 0.01128632, 0.01490003, 0.01304229, 0.01035803, 0.01140115, 0.00845942, 0.01114446, 0.01540008, 0.0121838, 0.01031919, 0.01135139, 0.00800353, 0.01037452, 0.01522532, 0.01300601, 0.01033836, 0.01209985, 0.00892683, 0.01129916, 0.01518774, 0.01204323, 0.01029364, 0.0120174, 0.00854464, 0.01130616, 0.01484787, 0.01301647, 0.01039439, 0.01135364, 0.0084791, 0.01112848, 0.01539303, 0.01218499, 0.01030634, 0.01131552, 0.00800541, 0.01035313, 0.01515307, 0.01306872, 0.01030656, 0.01200645, 0.00892229, 0.01129701, 0.01516418, 0.01209333, 0.01024116, 0.01196229, 0.00853112, 0.01135859, 0.01489972, 0.01303221, 0.01033375, 0.01137933, 0.00849705, 0.01115917, 0.01537738, 0.01218717, 0.01035744, 0.01136051, 0.00803972, 0.01037984, 0.0151338, 0.01307423, 0.01037807, 0.01208074, 0.00893839, 0.01130732, 0.01512936, 0.01208358, 0.01040449, 0.01208895, 0.00856503, 0.01130002, 0.01488304, 0.01305385, 0.01049609, 0.01143241, 0.00851385, 0.01121216, 0.01539338, 0.01213203, 0.01038894, 0.01135417, 0.00801357, 0.01039803, 0.0151003, 0.01301899, 0.01036273, 0.01208177, 0.00887935, 0.01136786, 0.01506527, 0.01198672, 0.01029487, 0.01202506, 0.00853419, 0.01138825, 0.01483917, 0.01301108, 0.01030939, 0.0113302, 0.0084692, 0.01123552, 0.01525851, 0.01215456, 0.01030816, 0.0113469, 0.00804552, 0.0104516, 0.01504677, 0.01301435, 0.01038757, 0.01202523, 0.00893776, 0.01133479, 0.01508261, 0.01194557, 0.01021481, 0.01191854, 0.00855734, 0.01140679, 0.01485876, 0.01294067, 0.01027953, 0.01129128, 0.00846063, 0.01124249, 0.01537451, 0.01211262, 0.01020406, 0.01124233, 0.00799495, 0.01042861, 0.01504519, 0.01296661, 0.01026632, 0.01194462, 0.00889863, 0.01138231, 0.01507412, 0.01195545, 0.01026603, 0.01189093, 0.00854551, 0.01139932, 0.0148036, 0.01292416, 0.01040264, 0.01137919, 0.00849083, 0.01119476, 0.01528477, 0.01210301, 0.01034335, 0.01137784, 0.00804945, 0.01038563, 0.0150723, 0.01299056, 0.0103293, 0.01201752, 0.00888927, 0.01133012, 0.01506641, 0.01205936, 0.01038074, 0.01200841, 0.00854117, 0.01130383, 0.01481604, 0.01308556, 0.01041321, 0.01136161, 0.00846716, 0.01121045, 0.01534159, 0.01211853, 0.01041037, 0.0113627, 0.00800351, 0.01043221, 0.01513128, 0.0130079, 0.01047235, 0.01206943, 0.00887126, 0.01131237, 0.01507601, 0.01203569, 0.01048594, 0.01193213, 0.0085426, 0.01131575, 0.01479573, 0.01305563, 0.01044267, 0.01132383, 0.00846274, 0.01111901, 0.01520448, 0.01220183, 0.01045286, 0.01127827, 0.00800934, 0.01030486, 0.01495248, 0.01293488, 0.01037897, 0.01203267, 0.00879767, 0.01118491, 0.01502517, 0.01187467, 0.01045823, 0.01167844, 0.008418, 0.01121353, 0.0147493, 0.01289997, 0.01054434, 0.01101924, 0.00830966, 0.01098389, 0.01519276, 0.01192016, 0.01031949, 0.01089952, 0.0078745, 0.01030097, 0.01509209, 0.01263076, 0.01041696, 0.01184795, 0.00872766, 0.01119629, 0.01505731, 0.01193435, 0.01033423, 0.01189299, 0.00841442, 0.0113314, 0.01486248, 0.01298609, 0.01038288, 0.01129939, 0.00834162, 0.01098187, 0.0151503, 0.01208835, 0.01029577, 0.0111363, 0.00786095, 0.01024115, 0.01490956, 0.01291001, 0.01024041, 0.01187424, 0.00869871, 0.01108847, 0.01472885, 0.01191265, 0.01019382, 0.01163566, 0.0083969, 0.01108079, 0.01446644, 0.01290951, 0.0103315, 0.01113919, 0.00827472, 0.01088223, 0.01470798, 0.01201301, 0.01013529, 0.01092869, 0.00784329, 0.01017928, 0.01494396, 0.01284283, 0.01028747, 0.01164044, 0.00869076, 0.01109804, 0.01490265, 0.01182819, 0.0101482, 0.0113265, 0.00835592, 0.01111698, 0.01460493, 0.01280909, 0.01034422, 0.01081484, 0.00828512, 0.01087795, 0.01503215, 0.01194841, 0.01018682, 0.01080986, 0.00780205, 0.01022504, 0.01485132, 0.01284454, 0.01019606, 0.01158743, 0.00863215, 0.01109949, 0.01491367, 0.01186789, 0.01018354, 0.01126963, 0.00832062, 0.0111599, 0.01464464, 0.0128305, 0.01033681, 0.01079936, 0.00827329, 0.01095256, 0.01514232, 0.01198194, 0.01015611, 0.0107847, 0.00778707, 0.01021957, 0.01495525, 0.01283148, 0.0101765, 0.01154874, 0.00860343, 0.01114233, 0.01483514, 0.011806, 0.01019553, 0.01125665, 0.00830074, 0.01108783, 0.01467252, 0.01283835, 0.01033296, 0.01077006, 0.00826504, 0.01099096, 0.01499991, 0.01200409, 0.01001352, 0.01076888, 0.00783621, 0.0102958, 0.01472976, 0.01286541, 0.01009492, 0.01155675, 0.0086473, 0.01128694, 0.01475352, 0.01187222, 0.0100795, 0.0112073, 0.00833201, 0.01127852, 0.01444831, 0.01285701, 0.01030201, 0.01072075, 0.00825723, 0.01094794, 0.01480968, 0.0120382, 0.01008531, 0.01070609, 0.00780419, 0.0102531, 0.01451007, 0.01290704, 0.01011429, 0.01147421, 0.00864339, 0.01124959, 0.01470368, 0.01190342, 0.01010994, 0.01118566, 0.00831903, 0.0112761, 0.01438051, 0.01291576, 0.01024778, 0.01068731, 0.00822215, 0.0110179, 0.01491443, 0.01203695, 0.01003478, 0.01072036, 0.00780725, 0.01031053, 0.01455512, 0.01289244, 0.01011534, 0.01147168, 0.00863886, 0.01122663, 0.01455451, 0.01188949, 0.01007701, 0.01114651, 0.00832038, 0.01132728, 0.01432207, 0.01288923, 0.01022959, 0.01068891, 0.00824418, 0.01104023, 0.01457248, 0.01198197, 0.01002629, 0.01069975, 0.00780743, 0.01038683, 0.01443503, 0.01281617, 0.01004272, 0.011429, 0.00863533, 0.01121634, 0.01439665, 0.01183919, 0.01000902, 0.01108437, 0.00830945, 0.01130626, 0.01421595, 0.01285582, 0.0101671, 0.01055911, 0.00823123, 0.01105927, 0.01451244, 0.01195004, 0.00995186, 0.0105886, 0.00780122, 0.01039805, 0.01447584, 0.01284792, 0.01008452, 0.01143392, 0.00862349, 0.01132995, 0.01445398, 0.01186651, 0.01004645, 0.01109844, 0.00830707, 0.0113935, 0.01421587, 0.01289874, 0.01017226, 0.01057201, 0.00821344, 0.01109499, 0.01442458, 0.01182713, 0.00990189, 0.01055478, 0.00778149, 0.0103713, 0.01402291, 0.01281596, 0.01003974, 0.01142385, 0.00864713, 0.01129507, 0.01433239, 0.01187767, 0.0100182, 0.01107555, 0.00834581, 0.01129821, 0.01413842, 0.01286121, 0.0101586, 0.01058988, 0.00826287, 0.0109938, 0.01487543, 0.01201379, 0.00997204, 0.01064104, 0.00783931, 0.01035061, 0.01450308, 0.01287572, 0.01003438, 0.01138358, 0.00863352, 0.01138461, 0.01454144, 0.01184681, 0.01003003, 0.01104345, 0.00834131, 0.01140711, 0.01433543, 0.0128667, 0.01018577, 0.01055897, 0.00826855, 0.01113267, 0.01479147, 0.01197076, 0.01004533, 0.01063661, 0.00784625, 0.01047214, 0.01451246, 0.01287589, 0.01007935, 0.01138905, 0.00866117, 0.01133365, 0.01455925, 0.01191012, 0.01000992, 0.01109048, 0.00832938, 0.01136622, 0.01440946, 0.01289932, 0.01017147, 0.01058084, 0.00825718, 0.01111503, 0.01477192, 0.01202468, 0.01000038, 0.01061512, 0.0078302, 0.01039258, 0.01468277, 0.01286407, 0.01003702, 0.01137371, 0.0086412, 0.01126472, 0.01469928, 0.0118691, 0.0100321, 0.01103932, 0.00831232, 0.0113837, 0.01446457, 0.01286421, 0.01017013, 0.01057367, 0.00826001, 0.01115678, 0.01502195, 0.01201066, 0.01001348, 0.01062602, 0.00784985, 0.01047474, 0.01476073, 0.01284927, 0.01005151, 0.01136967, 0.00865725, 0.01134011, 0.0148055, 0.01181788, 0.01000338, 0.01106734, 0.00834576, 0.01142547, 0.01440779, 0.01284788, 0.01013383, 0.01057181, 0.00826486, 0.01121805, 0.01501811, 0.01201245, 0.00997316, 0.01064428, 0.00782986, 0.01053361, 0.01441284, 0.01280296, 0.0100484, 0.01138999, 0.0086844, 0.01143712, 0.01447906, 0.01178193, 0.01003146, 0.01107303, 0.0083776, 0.01144987, 0.01411316, 0.01287586, 0.01017107, 0.01063684, 0.0082785, 0.01126404, 0.01444442, 0.01201613, 0.00996889, 0.01065018, 0.00783429, 0.010516, 0.01396432, 0.01282858, 0.01005508, 0.01142416, 0.00868371, 0.01134471, 0.01384131, 0.01185893, 0.01003475, 0.01107903, 0.00834083, 0.01135354, 0.01347299, 0.01287881, 0.01019106, 0.01061989, 0.00827019, 0.01123642, 0.01457267, 0.01198614, 0.01003635, 0.01067298, 0.00781735, 0.01038332, 0.01396181, 0.01282324, 0.0100713, 0.01141299, 0.00865355, 0.01143032, 0.0142989, 0.01193336, 0.01003005, 0.01110475, 0.00833904, 0.01136231, 0.01411385, 0.01299335, 0.01021711, 0.01057783, 0.00825537, 0.01125404, 0.01479234, 0.01206297, 0.00999152, 0.01063757, 0.00783173, 0.01061491, 0.01451657, 0.01292367, 0.01012576, 0.01136357, 0.00867651, 0.01146014, 0.01460291, 0.01189791, 0.01003721, 0.01101175, 0.00840514, 0.01143717, 0.01393344, 0.01288683, 0.01014175, 0.01052275, 0.00828455, 0.01108763, 0.01386768, 0.01202847, 0.01000929, 0.01036541, 0.00780262, 0.01045071, 0.01380655, 0.01280347, 0.01004113, 0.01136629, 0.00872455, 0.01160967, 0.01411821, 0.01175371, 0.01000588, 0.01077857, 0.00829738, 0.01131633, 0.01392717, 0.01278067, 0.01010601, 0.01017547, 0.00816997, 0.0110302, 0.0141472, 0.01197618, 0.01000697, 0.01016146, 0.00775386, 0.01035502, 0.01444008, 0.01290191, 0.01004696, 0.01106304, 0.00860084, 0.01146116, 0.01456209, 0.01184707, 0.01010028, 0.01078555, 0.00828841, 0.01192755, 0.01468295, 0.01278143, 0.01024145, 0.01031793, 0.00824938, 0.01134194, 0.01507004, 0.01193326, 0.01011424, 0.0104513, 0.0077885, 0.01056254, 0.01480488, 0.01274611, 0.01016108, 0.01116555, 0.00862294, 0.01150795, 0.01472816, 0.01176314, 0.01009179, 0.01078221, 0.00830164, 0.01148133, 0.01434024, 0.01274455, 0.01017996, 0.01037038, 0.00825462, 0.01124941, 0.01478748, 0.01193099, 0.0099943, 0.01049546, 0.00781183, 0.0104286, 0.01458446, 0.01269801, 0.01006461, 0.01121, 0.00862395, 0.01144714, 0.01457662, 0.01172967, 0.01005373, 0.01081542, 0.00829427, 0.01148909, 0.01431961, 0.01280394, 0.01027008, 0.0103495, 0.00824675, 0.01127204, 0.01466903, 0.01189736, 0.01001532, 0.0104392, 0.00778412, 0.01051298, 0.01437351, 0.01270979, 0.01006235, 0.01117833, 0.00864606, 0.01150197, 0.01430247, 0.01175633, 0.01006319, 0.01083708, 0.00832413, 0.01147266, 0.01415061, 0.01270536, 0.0102176, 0.01033633, 0.00827271, 0.01126026, 0.01467762, 0.01180822, 0.0100039, 0.01042743, 0.00779395, 0.01058494, 0.01430435, 0.01269113, 0.00998858, 0.01120733, 0.00865051, 0.01144027, 0.01435219, 0.01168981, 0.00997557, 0.01081385, 0.00829126, 0.01147121, 0.014054, 0.01276289, 0.01011038, 0.01029015, 0.00821259, 0.01123754, 0.01451622, 0.0118778, 0.00996391, 0.01046999, 0.00778349, 0.01062789, 0.01444238, 0.01265797, 0.01011175, 0.0112642, 0.00864824, 0.0115631, 0.01447627, 0.01172895, 0.01001872, 0.01091271, 0.00831026, 0.0114578, 0.01413406, 0.01270229, 0.01017779, 0.0103912, 0.0082561, 0.01128897, 0.01458185, 0.01184129, 0.00993493, 0.01044217, 0.00778072, 0.01051276, 0.0143268, 0.01264073, 0.00995338, 0.0112352, 0.00864166, 0.01140365, 0.01431621, 0.01164568, 0.00997349, 0.010815, 0.00828291, 0.01140096, 0.01404701, 0.01264738, 0.01008678, 0.01033554, 0.0082366, 0.01126079, 0.01439916, 0.01174436, 0.00989459, 0.01043383, 0.00778189, 0.01053053, 0.0142135, 0.01255628, 0.009951, 0.01115269, 0.00863198, 0.01137133, 0.01430859, 0.01160321, 0.00994302, 0.01077656, 0.00827694, 0.01149161, 0.01405534, 0.01259495, 0.01006263, 0.01030014, 0.00822392, 0.01118683, 0.01443047, 0.01175064, 0.00995875, 0.01037136, 0.00775202, 0.01041119, 0.01415664, 0.0125662, 0.0099144, 0.01113075, 0.0085897, 0.01133544, 0.01421475, 0.01172984, 0.00996482, 0.0108381, 0.00828101, 0.01138995, 0.01400538, 0.01264842, 0.01008279, 0.01034616, 0.00820673, 0.01121796, 0.01448825, 0.01175873, 0.00995371, 0.01043053, 0.0077427, 0.01050569, 0.01422295, 0.01254292, 0.00997216, 0.01118811, 0.00861877, 0.01136017, 0.01422705, 0.01163835, 0.00990014, 0.0108758, 0.00827515, 0.01139406, 0.01404773, 0.01270544, 0.01015349, 0.01041554, 0.00822329, 0.01115614, 0.01450982, 0.01178962, 0.01000781, 0.01044731, 0.00775841, 0.0104095, 0.01428628, 0.01265936, 0.01009124, 0.01125558, 0.00862469, 0.01130026, 0.01446562, 0.01166893, 0.00993075, 0.01086908, 0.00828974, 0.01134356, 0.01414089, 0.01273878, 0.0101972, 0.01043562, 0.00824669, 0.01112219, 0.01457673, 0.01180513, 0.00995022, 0.01051881, 0.00777323, 0.01041291, 0.01425146, 0.01265843, 0.0099695, 0.01129003, 0.00863218, 0.01137844, 0.01433832, 0.01170182, 0.00998078, 0.01086982, 0.00831518, 0.01135747, 0.01409551, 0.01274436, 0.01015844, 0.0104152, 0.00825012, 0.01109175, 0.01448105, 0.01189792, 0.00989414, 0.01053676, 0.00781458, 0.0104007, 0.01415761, 0.01273494, 0.00993476, 0.01132358, 0.00864047, 0.01142963, 0.01428763, 0.01172512, 0.00992464, 0.01094313, 0.00826839, 0.01125626, 0.01400249, 0.01281296, 0.01001581, 0.01048788, 0.00821272, 0.0111227, 0.0144077, 0.01186922, 0.00979649, 0.01057014, 0.00768803, 0.0104083, 0.01410843, 0.01281696, 0.00960712, 0.01125258, 0.00858135, 0.01120193, 0.01414192, 0.01165115, 0.00988574, 0.01089244, 0.00822275, 0.01133853, 0.01389185, 0.01271369, 0.01005497, 0.01047686, 0.00821598, 0.01122125, 0.01433043, 0.01179486, 0.00985005, 0.01052509, 0.00779372, 0.01053039, 0.0141456, 0.01259545, 0.00986528, 0.01136356, 0.00866362, 0.01150038, 0.01430878, 0.01156336, 0.00998345, 0.01109475, 0.00836685, 0.01158981, 0.01424106, 0.01271864, 0.01005363, 0.01061247, 0.00833157, 0.01132823, 0.0145239, 0.01185641, 0.00989592, 0.01062214, 0.00782373, 0.01060321, 0.01427923, 0.01265598, 0.01000973, 0.01146383, 0.00868205, 0.01152319, 0.01438238, 0.01168989, 0.00998901, 0.01110057, 0.00839853, 0.01138238, 0.01412668, 0.01271819, 0.01017873, 0.0106163, 0.00832269, 0.0112133, 0.01447766, 0.01183807, 0.00998885, 0.01073909, 0.00783075, 0.01055984, 0.01420463, 0.01264022, 0.00996474, 0.01147187, 0.00869117, 0.0114272, 0.01428024, 0.01178545, 0.00999489, 0.01104898, 0.00834733, 0.01153449, 0.014219, 0.01273687, 0.01017011, 0.01050404, 0.0083393, 0.01119261, 0.01464383, 0.01181884, 0.00995071, 0.01061566, 0.00782815, 0.01051308, 0.01426111, 0.01262952, 0.00988113, 0.01139602, 0.00869003, 0.01141178, 0.01432118, 0.01164906, 0.00979133, 0.01095555, 0.00832818, 0.01138835, 0.01427932, 0.01264345, 0.01000774, 0.0104268, 0.00829113, 0.01113654, 0.01436575, 0.01180158, 0.00976852, 0.01053155, 0.00777598, 0.01038884, 0.01423198, 0.01256792, 0.00980635, 0.01128557, 0.00861812, 0.01129185, 0.01424257, 0.01169206, 0.00982485, 0.01091651, 0.00827014, 0.01134002, 0.01411405, 0.01271376, 0.00992631, 0.01040605, 0.00823036, 0.01109407, 0.01448518, 0.01189863, 0.00981296, 0.01055957, 0.00776638, 0.01037226, 0.01438841, 0.01265335, 0.00987904, 0.0113419, 0.00862257, 0.01134267, 0.01433983, 0.01165332, 0.00980261, 0.0108851, 0.0082743, 0.01134743, 0.01424323, 0.01266091, 0.00998853, 0.01041897, 0.0082384, 0.01112274, 0.01459933, 0.01180263, 0.00988692, 0.01064018, 0.00776177, 0.01048846, 0.01426242, 0.01265428, 0.00991758, 0.0114401, 0.00864124, 0.01139754, 0.01430579, 0.01175462, 0.0098896, 0.01107976, 0.00830319, 0.01134317, 0.01398443, 0.01280366, 0.01009887, 0.01056433, 0.00826574, 0.01125599, 0.0145721, 0.01200206, 0.00985122, 0.01064616, 0.00778372, 0.01047124, 0.01414681, 0.01279831, 0.00986336, 0.01141827, 0.00868161, 0.01121923, 0.01408186, 0.01182289, 0.00988919, 0.01110372, 0.00837733, 0.0114294, 0.01401709, 0.01282423, 0.01005758, 0.01051446, 0.00834315, 0.01132082, 0.01448229, 0.01197557, 0.00978041, 0.0105424, 0.00778982, 0.01043273, 0.01414663, 0.01273876, 0.0098477, 0.01135745, 0.00868999, 0.01149018, 0.01419361, 0.01191324, 0.00975789, 0.01093165, 0.0083183, 0.01151135, 0.01405369, 0.01295799, 0.0098705, 0.01044567, 0.0083195, 0.01132591, 0.01427992, 0.01204268, 0.0096564, 0.01052305, 0.0077864, 0.01057011, 0.01420817, 0.01284843, 0.00960939, 0.01135146, 0.00862445, 0.01147493, 0.01433867, 0.01186277, 0.00951401, 0.01086079, 0.00835435, 0.01138926, 0.01410836, 0.01291156, 0.00968855, 0.01044295, 0.00832914, 0.01142098, 0.01450709, 0.01220404, 0.00965904, 0.01064471, 0.00780429, 0.01091432, 0.01438128, 0.01305644, 0.00980206, 0.01146284, 0.00864487, 0.01180063, 0.01425572, 0.01205452, 0.00955149, 0.011153, 0.00833972, 0.01183902, 0.0140884, 0.01315961, 0.0098229, 0.01059481, 0.00834377, 0.01167226, 0.01456351, 0.01226603, 0.00959918, 0.01068967, 0.00783035, 0.01077447, 0.0143218, 0.01303174, 0.00964716, 0.0114502, 0.00865582, 0.01177288, 0.01443005, 0.01207698, 0.00966844, 0.01106601, 0.0083546, 0.01191685, 0.01430493, 0.01310634, 0.0095883, 0.01053846, 0.0083256, 0.01168068, 0.01479992, 0.01228395, 0.00968211, 0.01071064, 0.00778863, 0.01100829, 0.01461371, 0.01295876, 0.00980352, 0.01151397, 0.0086658, 0.01194623, 0.01462882, 0.01208988, 0.00984482, 0.01114837, 0.0083339, 0.01204817, 0.01438328, 0.01306297, 0.00997498, 0.01061005, 0.00827554, 0.01179338, 0.01496127, 0.01225863, 0.00984217, 0.01073392, 0.00776907, 0.01093078, 0.014768, 0.0130003, 0.00992398, 0.01153439, 0.00860227, 0.01186933, 0.01472139, 0.0120865, 0.00989322, 0.01113629, 0.0082746, 0.01182032, 0.01448166, 0.01309181, 0.00996683, 0.01050026, 0.00825043, 0.01150656, 0.01479912, 0.01220807, 0.00961509, 0.01054679, 0.00772508, 0.0108791, 0.01447113, 0.01303233, 0.00957047, 0.0113903, 0.00859539, 0.0118145, 0.01453658, 0.01205104, 0.00964075, 0.01085381, 0.0082473, 0.01187214, 0.0142865, 0.01301477, 0.00964655, 0.01031156, 0.00820081, 0.01158884, 0.01462224, 0.01212258, 0.00932972, 0.01051357, 0.00772847, 0.01066688, 0.01443985, 0.01291049, 0.00932522, 0.01127163, 0.0085596, 0.01169009, 0.01455955, 0.01197943, 0.00949635, 0.01086691, 0.00821833, 0.01181268, 0.01433328, 0.012957, 0.009575, 0.01039876, 0.00819051, 0.01148252, 0.01458522, 0.01215431, 0.00942916, 0.01050001, 0.00768855, 0.01071694, 0.01438764, 0.01290438, 0.00949454, 0.01131098, 0.00855428, 0.01166959, 0.01440434, 0.01197399, 0.00966989, 0.01090816, 0.00820972, 0.01179354, 0.01411186, 0.01282637, 0.00969906, 0.01038231, 0.00819091, 0.0115596, 0.01458899, 0.01202775, 0.0095153, 0.01059634, 0.00773357, 0.01100843, 0.01446112, 0.01290142, 0.00978175, 0.0113817, 0.00857165, 0.01195718, 0.01457074, 0.01185449, 0.0097378, 0.01086672, 0.00820071, 0.01197113, 0.01426961, 0.01285718, 0.00983697, 0.01040393, 0.00820816, 0.01176721, 0.0147337, 0.01202653, 0.00959923, 0.01054747, 0.00766506, 0.0110533, 0.01466604, 0.01284214, 0.00961658, 0.01136247, 0.00852915, 0.01198063, 0.01476339, 0.0119253, 0.00953665, 0.01088045, 0.00820645, 0.01203568, 0.0144294, 0.01290748, 0.00963089, 0.01042525, 0.00821325, 0.01173517, 0.01478818, 0.01203784, 0.00946758, 0.0105456, 0.00771198, 0.01098167, 0.01454953, 0.01285739, 0.00946266, 0.01122336, 0.00860322, 0.01191612, 0.01465348, 0.01191253, 0.00950936, 0.01079745, 0.00828054, 0.01199663, 0.01445672, 0.01280402, 0.00959324, 0.01037704, 0.00822692, 0.01182524, 0.01485309, 0.01191228, 0.0093977, 0.01050978, 0.00772943, 0.01100637, 0.01469828, 0.0127814, 0.00944906, 0.01133222, 0.00858758, 0.01187636, 0.01473556, 0.01177736, 0.00946094, 0.01082419, 0.00823329, 0.01183946, 0.01439776, 0.0126469, 0.00951297, 0.01039831, 0.00824816, 0.01168261, 0.01485314, 0.01189928, 0.00931992, 0.01053278, 0.00771366, 0.0109973, 0.01488273, 0.01275237, 0.00950959, 0.01135995, 0.00854876, 0.01193667, 0.01494353, 0.01178307, 0.00957647, 0.01096267, 0.00827037, 0.01215182, 0.014762, 0.01267825, 0.00953673, 0.01042114, 0.0081976, 0.01177401, 0.01526678, 0.01189532, 0.00942142, 0.01058974, 0.00773807, 0.01102185, 0.01514195, 0.01279886, 0.0094643, 0.01138424, 0.00855577, 0.01198215, 0.01508455, 0.0117934, 0.00977441, 0.01107183, 0.00825879, 0.01232216, 0.01499078, 0.01278417, 0.00989001, 0.01059267, 0.00824105, 0.01224465, 0.01559538, 0.01205344, 0.00968326, 0.010742, 0.00778388, 0.01151643, 0.01535622, 0.01299852, 0.00982465, 0.01164434, 0.00864171, 0.01260706, 0.01543501, 0.01200526, 0.00986662, 0.01100464, 0.0083616, 0.01270078, 0.01514123, 0.01293113, 0.01003432, 0.01053679, 0.00830083, 0.01247379, 0.01561027, 0.01211251, 0.00978383, 0.01060196, 0.00781887, 0.01167975, 0.01545186, 0.01301614, 0.00982963, 0.01148961, 0.00868507, 0.01269422, 0.01548098, 0.01191523, 0.00985735, 0.01106573, 0.00833002, 0.01271182, 0.01517184, 0.01291216, 0.0099134, 0.01049114, 0.00827135, 0.01243277, 0.01571348, 0.01209686, 0.00969112, 0.01068341, 0.00780254, 0.01148016, 0.01538753, 0.0130073, 0.00978187, 0.01157654, 0.00869149, 0.01241102, 0.01538086, 0.01199262, 0.00965113, 0.01099439, 0.00835674, 0.01258047, 0.01519081, 0.01298545, 0.00984327, 0.01058097, 0.00838661, 0.01224122, 0.01566801, 0.01217758, 0.0096178, 0.01066888, 0.00784295, 0.01146663, 0.01531342, 0.01307108, 0.00977183, 0.01159073, 0.0087001, 0.01231909, 0.01525402, 0.01204953, 0.00976055, 0.01113808, 0.00834656, 0.01241041, 0.01497271, 0.01297861, 0.00986783, 0.01068349, 0.00827064, 0.01217841, 0.01549131, 0.01224053, 0.00968143, 0.01081452, 0.00778686, 0.01140294, 0.01521183, 0.01313381, 0.00974965, 0.01167405, 0.00866258, 0.01232062, 0.01531738, 0.01204152, 0.00969068, 0.01120498, 0.00833641, 0.01245977, 0.01494374, 0.01304038, 0.00984556, 0.01072684, 0.00828609, 0.01209052, 0.01529981, 0.01227222, 0.00955642, 0.0107857, 0.00779213, 0.0113363, 0.01510317, 0.01317805, 0.00973165, 0.01168593, 0.0086873, 0.0122703, 0.01509621, 0.0121084, 0.00960772, 0.01123349, 0.00837022, 0.01248358, 0.01489936, 0.01300099, 0.00975522, 0.01074884, 0.00830642, 0.01217673, 0.01537796, 0.01220731, 0.00950073, 0.01080192, 0.00781364, 0.011308, 0.01508509, 0.01300748, 0.00955114, 0.01164775, 0.00866706, 0.01209787, 0.01520928, 0.01205278, 0.00932028, 0.01112776, 0.00828805, 0.01222162, 0.01486242, 0.01293981, 0.00960946, 0.01066179, 0.00832018, 0.01208514, 0.01547294, 0.01207572, 0.00945983, 0.01076494, 0.00782618, 0.01137472, 0.01516512, 0.0130592, 0.00953177, 0.01163241, 0.00875739, 0.01230118, 0.01522666, 0.01188026, 0.00944022, 0.0110861, 0.00838649, 0.01239316, 0.01503537, 0.0128741, 0.00954292, 0.01061465, 0.00833023, 0.01208243, 0.01544001, 0.01214418, 0.00928255, 0.01071002, 0.0078628, 0.01135893, 0.01511897, 0.01302124, 0.00943469, 0.01149607, 0.00874431, 0.01228596, 0.01518427, 0.01194676, 0.00945171, 0.01106995, 0.00838938, 0.01239222, 0.01516935, 0.01294232, 0.00967801, 0.01075378, 0.0083534, 0.01216044, 0.01554227, 0.01207529, 0.00934354, 0.01066352, 0.00777725, 0.01130813, 0.01522473, 0.01309091, 0.00944362, 0.01144857, 0.00868018, 0.01217597, 0.01548059, 0.01208685, 0.00941497, 0.01098365, 0.00834083, 0.01231073, 0.01488406, 0.01303338, 0.00951398, 0.01048729, 0.00828677, 0.01200813, 0.0152384, 0.01215064, 0.00934966, 0.01057131, 0.00781637, 0.01122198, 0.0150712, 0.01298443, 0.00939547, 0.01139423, 0.0087018, 0.01210962, 0.01502515, 0.01194714, 0.00940741, 0.0108519, 0.00831601, 0.01228787, 0.01512416, 0.01279721, 0.00957273, 0.01034401, 0.00827558, 0.01186354, 0.0152882, 0.01206427, 0.00931982, 0.0104711, 0.00775843, 0.01109221, 0.01475232, 0.01307682, 0.00938684, 0.01133971, 0.0086598, 0.01208389, 0.01494287, 0.01194264, 0.00947964, 0.01090004, 0.00829346, 0.01192972, 0.0147116, 0.0127592, 0.00954567, 0.0103897, 0.00822948, 0.01177259, 0.01495366, 0.01193737, 0.00935808, 0.01046026, 0.00775731, 0.01104993, 0.01464377, 0.0129996, 0.00940099, 0.01133359, 0.00865121, 0.01201884, 0.01462372, 0.01194826, 0.00934923, 0.01081503, 0.00831257, 0.01210304, 0.01431671, 0.01297585, 0.00943169, 0.01038036, 0.00830324, 0.01190082, 0.01481478, 0.01211011, 0.00920213, 0.01048435, 0.00774728, 0.01111539, 0.01473179, 0.01303368, 0.00929908, 0.01128111, 0.00871121, 0.01207902, 0.01465801, 0.01212398, 0.00933414, 0.01085058, 0.0083433, 0.01231148, 0.01461853, 0.01304545, 0.00946453, 0.0103907, 0.00834396, 0.01208465, 0.01512554, 0.01221399, 0.00938744, 0.01038065, 0.00778078, 0.01101643, 0.01475061, 0.01305911, 0.00944102, 0.01121312, 0.00871366, 0.01195008, 0.01480032, 0.01206548, 0.0094344, 0.01056527, 0.00837216, 0.01210906, 0.01449496, 0.01284063, 0.0094645, 0.01011736, 0.00832404, 0.01191107, 0.01498182, 0.01198729, 0.00948672, 0.01033328, 0.00777828, 0.01113886, 0.01469965, 0.01297563, 0.00938451, 0.01116962, 0.00874084, 0.01218971, 0.01468759, 0.01203803, 0.00927678, 0.01078211, 0.00836115, 0.01210238, 0.01426881, 0.01305661, 0.00939798, 0.01045501, 0.00836919, 0.01180192, 0.01452397, 0.01216113, 0.00925577, 0.01051028, 0.0078155, 0.01110871, 0.01434066, 0.01265914, 0.00919058, 0.01125896, 0.00885355, 0.01201965, 0.01441967, 0.01149998, 0.00923591, 0.01057858, 0.0085366, 0.01222573, 0.01437514, 0.01262989, 0.00937459, 0.01035019, 0.00845314, 0.01168017, 0.01445108, 0.01187746, 0.00913759, 0.01063049, 0.00796349, 0.01097591, 0.01410232, 0.01307532, 0.00919833, 0.01142616, 0.00955969, 0.01218116, 0.01461997, 0.01208514, 0.00928175, 0.01111618, 0.00870054, 0.01236375, 0.01430999, 0.01337214, 0.00938796, 0.01064653, 0.0085717, 0.01215917, 0.01464034, 0.01242346, 0.0091324, 0.01080214, 0.00798136, 0.01141202, 0.01455384, 0.01353887, 0.00932505, 0.01164411, 0.00892498, 0.01187437, 0.01460385, 0.0125436, 0.00938548, 0.01130146, 0.00863871, 0.01209019, 0.01435148, 0.01374074, 0.00954262, 0.01091161, 0.00862806, 0.01182561, 0.01494617, 0.0128424, 0.00943928, 0.01095328, 0.00815542, 0.01108853, 0.01470508, 0.0135903, 0.0095002, 0.01177364, 0.00914227, 0.01215524, 0.01478466, 0.01251767, 0.00952372, 0.01134196, 0.00870233, 0.01217852, 0.01428038, 0.01352225, 0.00961942, 0.01086711, 0.00857515, 0.01210825, 0.01490247, 0.01244017, 0.00939198, 0.0109425, 0.00807044, 0.01146919, 0.01481646, 0.0134976, 0.0095383, 0.0118852, 0.00901053, 0.01206403, 0.01477488, 0.01251646, 0.00946474, 0.01120669, 0.00863709, 0.01214165, 0.014373, 0.01316378, 0.00973296, 0.01076121, 0.00857077, 0.01198957, 0.0146874, 0.01273729, 0.00932453, 0.0108651, 0.00804917, 0.01112142, 0.0147578, 0.01355688, 0.0094463, 0.01183481, 0.00891614, 0.01226612, 0.01459096, 0.01262185, 0.00948896, 0.01128724, 0.00854926, 0.01183703, 0.01458944, 0.01306775, 0.0095392, 0.01079387, 0.00842177, 0.01146509, 0.01516658, 0.01236384, 0.00934838, 0.01098985, 0.00797943, 0.01088225, 0.01501629, 0.01311787, 0.00938444, 0.01197745, 0.00900726, 0.01197276, 0.01515446, 0.01241656, 0.00920182, 0.01116767, 0.00844203, 0.01195753, 0.01481409, 0.01321735, 0.00954075, 0.01082949, 0.00860847, 0.01203131, 0.0150673, 0.01262038, 0.00926801, 0.01079683, 0.00809615, 0.01107011, 0.01492258, 0.01343917, 0.00953424, 0.01185031, 0.00899783, 0.01204235, 0.01524551, 0.01245586, 0.009405, 0.01130958, 0.00863353, 0.01199008, 0.01487837, 0.01324142, 0.00949479, 0.01095496, 0.00876341, 0.01212237, 0.01531406, 0.0124136, 0.00943032, 0.01099194, 0.00829275, 0.01087104, 0.01516496, 0.01338703, 0.00964251, 0.01193375, 0.00920692, 0.01183527, 0.01516473, 0.01246685, 0.00959898, 0.01143393, 0.00885582, 0.01196162, 0.01502796, 0.01347656, 0.00946828, 0.01089557, 0.00884843, 0.01161709, 0.0150248, 0.01228904, 0.00933898, 0.01071768, 0.00829296, 0.01103968, 0.01462514, 0.01359307, 0.00943132, 0.0115114, 0.00929376, 0.01140934, 0.01475037, 0.01259163, 0.00946425, 0.01141311, 0.00906108, 0.01274808, 0.01545484, 0.0133854, 0.00978802, 0.01101019, 0.00915879, 0.01210339, 0.01537222, 0.01226211, 0.00960362, 0.01084333, 0.00852303, 0.01147333, 0.0160372, 0.01319462, 0.00982961, 0.01203521, 0.00929479, 0.01252752, 0.01585906, 0.01231362, 0.01002862, 0.01121966, 0.00883698, 0.01254392, 0.01570776, 0.01325185, 0.01024724, 0.01071324, 0.00883556, 0.01248508, 0.01630074, 0.01224299, 0.0100524, 0.01072737, 0.00830741, 0.011521, 0.01592737, 0.01320155, 0.01012198, 0.01156992, 0.00922889, 0.01235882, 0.01584329, 0.01218677, 0.01009282, 0.01101303, 0.00889387, 0.01229661, 0.01566415, 0.01326506, 0.01036684, 0.01060055, 0.00887587, 0.01253203, 0.01631304, 0.01230097, 0.01003353, 0.01048549, 0.00830603, 0.01160846, 0.01604701, 0.01306286, 0.01009311, 0.01149186, 0.0092475, 0.01269828, 0.01594592, 0.0120678, 0.01004365, 0.01111123, 0.00890072, 0.01283133, 0.01570147, 0.01311013, 0.01030115, 0.01048341, 0.00882269, 0.01259269, 0.01617219, 0.01221051, 0.0099776, 0.01052549, 0.00826172, 0.01170876, 0.01590688, 0.01302074, 0.01017805, 0.01155399, 0.00911319, 0.01249545, 0.01578004, 0.01197287, 0.01014268, 0.01109271, 0.00886527, 0.01279801, 0.015557, 0.01309176, 0.01019754, 0.01059939, 0.00893833, 0.01256072, 0.01614927, 0.0121463, 0.00992131, 0.0105278, 0.00837723, 0.01170944, 0.01599209, 0.01296837, 0.01012381, 0.01154501, 0.00923535, 0.01292171, 0.01587393, 0.01192868, 0.01002586, 0.01114701, 0.00893975, 0.01308989, 0.01584072, 0.01307724, 0.01030745, 0.0106795, 0.00894845, 0.01280237, 0.01635309, 0.01227073, 0.0099209, 0.01054456, 0.00835495, 0.01155806, 0.01586285, 0.01312453, 0.01000367, 0.0114869, 0.00917303, 0.01279634, 0.01596467, 0.01212164, 0.01012718, 0.01116769, 0.00906622, 0.01305765, 0.01578664, 0.01311896, 0.01039386, 0.01071716, 0.00894249, 0.01273741, 0.01633012, 0.01230408, 0.00997725, 0.01056453, 0.00835365, 0.01160639, 0.01598634, 0.01306508, 0.01007163, 0.01145201, 0.00922382, 0.01274034, 0.01590588, 0.01199265, 0.01008535, 0.01109201, 0.00888341, 0.01284468, 0.0157095, 0.01298214, 0.01015597, 0.01064603, 0.00887811, 0.01242556, 0.01638289, 0.01199435, 0.01013466, 0.01051672, 0.00829645, 0.01161309, 0.01596831, 0.01285757, 0.0098983, 0.01135413, 0.00931733, 0.01275554, 0.01611516, 0.01189753, 0.01003722, 0.01122094, 0.00898158, 0.01302875, 0.01549218, 0.01294839, 0.01040787, 0.01059061, 0.00906407, 0.01301888, 0.01612418, 0.01200123, 0.00987078, 0.01048976, 0.00825433, 0.01201163, 0.01553533, 0.01279531, 0.00990466, 0.0114059, 0.00920152, 0.01307455, 0.01606558, 0.0118427, 0.00997021, 0.01109586, 0.00898622, 0.01316454, 0.01646177, 0.01301729, 0.01006221, 0.01054119, 0.00901424, 0.01336679, 0.01677227, 0.01203704, 0.009603, 0.01044994, 0.0084511, 0.01249859, 0.0166277, 0.01293835, 0.00956706, 0.01126059, 0.00957293, 0.01332384, 0.01653083, 0.01199942, 0.00964435, 0.0109961, 0.00936926, 0.01376106, 0.01646435, 0.013105, 0.00994539, 0.01043975, 0.00930011, 0.01362556, 0.01708433, 0.01203528, 0.00960012, 0.01047949, 0.00873531, 0.01252541, 0.01681902, 0.01286714, 0.00960049, 0.01131566, 0.00967318, 0.01372022, 0.01675044, 0.01197191, 0.009741, 0.01107923, 0.00942653, 0.01367416, 0.01646506, 0.01311427, 0.00990995, 0.01060823, 0.00936277, 0.01345829, 0.01699838, 0.0120972, 0.00959102, 0.0105687, 0.00877472, 0.01250652, 0.01668654, 0.01292827, 0.00980629, 0.0114762, 0.00979661, 0.01364193, 0.01654775, 0.01192731, 0.00977468, 0.01118568, 0.00958529, 0.01366439, 0.01644358, 0.01294244, 0.01002942, 0.01074189, 0.00948648, 0.0135857, 0.0170516, 0.01196976, 0.00967897, 0.01057722, 0.00879603, 0.01248937, 0.01672745, 0.01296149, 0.00991622, 0.0114784, 0.0097061, 0.01364152, 0.01666812, 0.01197931, 0.00982, 0.01116015, 0.00949694, 0.01367049, 0.01640642, 0.01305108, 0.00997707, 0.01066202, 0.00939188, 0.01351495, 0.01708735, 0.01194705, 0.00967048, 0.01062469, 0.00874666, 0.01249825, 0.01677772, 0.01275933, 0.00988836, 0.0115581, 0.00966729, 0.01356615, 0.01668075, 0.01181393, 0.01001223, 0.01126305, 0.00943455, 0.01359652, 0.01622518, 0.0130255, 0.00987967, 0.01066218, 0.00942558, 0.01345229, 0.01697204, 0.01204541, 0.0097135, 0.01059844, 0.00880698, 0.0124156, 0.01662485, 0.0129407, 0.00968073, 0.01151162, 0.00978369, 0.01356765, 0.0165601, 0.01205995, 0.0097612, 0.01107388, 0.00949392, 0.01353941, 0.0162462, 0.01308642, 0.00993732, 0.01055621, 0.00944787, 0.0133685, 0.01694433, 0.01206343, 0.00963239, 0.01050171, 0.00884281, 0.01228317, 0.01648071, 0.01291559, 0.00977898, 0.01141622, 0.00975766, 0.01343953, 0.01644904, 0.01204555, 0.00975005, 0.01102399, 0.00955346, 0.01346913, 0.01637811, 0.01310643, 0.0100051, 0.01063618, 0.00944012, 0.01319745, 0.01681597, 0.01215755, 0.00964132, 0.01058648, 0.00880886, 0.01213257, 0.01639142, 0.01294634, 0.00971859, 0.0115105, 0.009767, 0.01330196, 0.01637079, 0.01200579, 0.0097904, 0.01112611, 0.00950648, 0.01332944, 0.01629853, 0.01304393, 0.01001708, 0.01064912, 0.00942988, 0.0131015, 0.01689579, 0.01210787, 0.0096812, 0.01063523, 0.00882964, 0.01207675, 0.01644775, 0.01297362, 0.00982518, 0.01157788, 0.0098264, 0.01319463, 0.01645642, 0.0120952, 0.00980637, 0.01109958, 0.00956028, 0.01335517, 0.01627265, 0.01311449, 0.00999189, 0.01062746, 0.00944399, 0.01311544, 0.01676525, 0.01215462, 0.00967689, 0.01063355, 0.00885384, 0.01212281, 0.01632462, 0.01302811, 0.0097996, 0.01156148, 0.00987417, 0.01319947, 0.01631566, 0.01210442, 0.00984187, 0.01116193, 0.00959486, 0.01329069, 0.01615695, 0.01316901, 0.01007273, 0.01062339, 0.0095179, 0.013106, 0.01674521, 0.0122119, 0.00966316, 0.01062375, 0.00887721, 0.01209767, 0.01654165, 0.01301688, 0.00988984, 0.01159292, 0.00984903, 0.01331328, 0.01660004, 0.01202815, 0.00984095, 0.01120977, 0.00952821, 0.01330332, 0.01624944, 0.01306814, 0.01002719, 0.01067827, 0.0095339, 0.01315342, 0.01688843, 0.0120349, 0.00962195, 0.0106366, 0.00898423, 0.01216686, 0.01651715, 0.01298071, 0.00984227, 0.01165023, 0.01000134, 0.01338663, 0.01658741, 0.0119585, 0.00972767, 0.01121982, 0.00967267, 0.01342345, 0.01626908, 0.01323493, 0.00989395, 0.01073907, 0.00959975, 0.01322983, 0.01685426, 0.01230222, 0.00958161, 0.01068973, 0.00895096, 0.01231197, 0.01632461, 0.01304346, 0.00968421, 0.01164502, 0.01008257, 0.01338646, 0.0161964, 0.0120699, 0.00965403, 0.01113934, 0.00984179, 0.01344458, 0.01620074, 0.01330286, 0.00990264, 0.01063599, 0.00964214, 0.01322109, 0.0167766, 0.01231291, 0.00967633, 0.01060249, 0.0090875, 0.01207438, 0.01626504, 0.01320249, 0.00972757, 0.01154353, 0.01010609, 0.01318152, 0.01634146, 0.01225924, 0.00973989, 0.01111792, 0.00990753, 0.01326585, 0.01608896, 0.01344945, 0.00983062, 0.01057183, 0.00980591, 0.01314989, 0.01691345, 0.01255223, 0.00964713, 0.01050335, 0.00919742, 0.01215394, 0.01640935, 0.01326624, 0.00978706, 0.01149213, 0.01001987, 0.01326135, 0.01633612, 0.01231113, 0.00977586, 0.01110652, 0.00967771, 0.01338656, 0.01639369, 0.01333636, 0.01007367, 0.01051003, 0.00969583, 0.01326386, 0.01706889, 0.01258054, 0.00985113, 0.01048493, 0.00900226, 0.01221893, 0.01660756, 0.01329301, 0.00997289, 0.011452, 0.00996878, 0.01331975, 0.0166216, 0.01230006, 0.01011288, 0.0109968, 0.00982626, 0.01342068, 0.01652568, 0.01338399, 0.01051002, 0.01054843, 0.00962059, 0.01318621, 0.01724872, 0.0124579, 0.01016538, 0.01047839, 0.00888171, 0.01221779, 0.01685418, 0.01317067, 0.01037319, 0.01134036, 0.00979172, 0.01334098, 0.01689799, 0.01220146, 0.01047447, 0.01105085, 0.00950482, 0.01341883, 0.016754, 0.01335243, 0.01074719, 0.01051307, 0.00955505, 0.01328019, 0.01743295, 0.01249672, 0.01029883, 0.01036818, 0.00885743, 0.01219595, 0.01689646, 0.01317959, 0.01009972, 0.01127108, 0.00976958, 0.01331411, 0.01675044, 0.01207605, 0.010216, 0.01100677, 0.00955768, 0.01343425, 0.01674216, 0.01321146, 0.01067929, 0.01048214, 0.00949977, 0.01331771, 0.01738314, 0.01245275, 0.01027725, 0.01042326, 0.00880779, 0.01220782, 0.01704152, 0.01319778, 0.01050181, 0.01130639, 0.00975487, 0.01333661, 0.01692575, 0.01219595, 0.01047572, 0.01094817, 0.00955081, 0.01348377, 0.01681074, 0.01330614, 0.01073118, 0.01049413, 0.00944488, 0.01327812, 0.01722178, 0.01242212, 0.01029077, 0.01045322, 0.00878105, 0.01228489, 0.01684636, 0.01319977, 0.01040905, 0.01128383, 0.00960861, 0.01324068, 0.01683655, 0.01223896, 0.01037509, 0.01097705, 0.00941303, 0.01343291, 0.01636886, 0.01338757, 0.01066145, 0.01056058, 0.00939225, 0.01321828, 0.0168722, 0.01238127, 0.01030519, 0.01040262, 0.00870915, 0.01219622, 0.01635737, 0.01328941, 0.01044033, 0.01125044, 0.00960329, 0.01319136, 0.01647379, 0.01221838, 0.01030572, 0.01094822, 0.00947231, 0.01347553, 0.01620689, 0.01315233, 0.01049477, 0.01044146, 0.00940843, 0.01328602, 0.0168063, 0.01222523, 0.01034767, 0.01024951, 0.00872844, 0.01221921, 0.01678208, 0.012997, 0.01034619, 0.01103702, 0.00970336, 0.01318165, 0.01687327, 0.01220529, 0.01019068, 0.01067069, 0.00958697, 0.01336063, 0.01691507, 0.01327564, 0.01045286, 0.01016937, 0.00940971, 0.0132985, 0.01753709, 0.01271471, 0.01013768, 0.01009781, 0.00863608, 0.01212239, 0.01694211, 0.01344326, 0.01015553, 0.01056407, 0.00969131, 0.01364068, 0.01789092, 0.01280953, 0.01022744, 0.01046473, 0.00941641, 0.01327449, 0.01664179, 0.01337802, 0.0105282, 0.01025597, 0.00935818, 0.01334839, 0.01738413, 0.01248249, 0.01023422, 0.00984907, 0.0087277, 0.01226148, 0.01692724, 0.01312956, 0.01051376, 0.01086233, 0.0097707, 0.01321761, 0.01678324, 0.01241403, 0.01036467, 0.01053107, 0.00949026, 0.01353875, 0.01683824, 0.01357411, 0.01046501, 0.01003258, 0.00947516, 0.01325119, 0.01721837, 0.01253551, 0.01038825, 0.01034194, 0.00877849, 0.01211725, 0.01678164, 0.01331255, 0.01036155, 0.01115727, 0.00962063, 0.01311133, 0.01668276, 0.01232525, 0.01038016, 0.01089071, 0.00945412, 0.01325929, 0.01650888, 0.01328452, 0.01074238, 0.01045057, 0.00946059, 0.01321736, 0.01717963, 0.01234876, 0.01036304, 0.01037234, 0.00877935, 0.01210087, 0.01695019, 0.01325542, 0.01064082, 0.01123549, 0.00972108, 0.01323158, 0.01689014, 0.01225459, 0.01058226, 0.010806, 0.0096118, 0.01340659, 0.01681667, 0.01333055, 0.01095323, 0.01046958, 0.00957033, 0.0132614, 0.01745762, 0.01244807, 0.01066954, 0.01035833, 0.00887106, 0.01215398, 0.01706607, 0.0131789, 0.01075364, 0.01118422, 0.00971024, 0.01324328, 0.01690883, 0.0121991, 0.01071154, 0.01081148, 0.00953414, 0.01316766, 0.01674839, 0.01312185, 0.01089644, 0.01046683, 0.00961381, 0.0130971, 0.01731157, 0.01231513, 0.01042641, 0.01031499, 0.00886263, 0.0119475, 0.01695496, 0.01317626, 0.01053757, 0.01107743, 0.00979002, 0.01274437, 0.01694422, 0.01221742, 0.01042535, 0.01070764, 0.00951298, 0.01292447, 0.01694615, 0.01333467, 0.01072919, 0.0104247, 0.00956843, 0.01320934, 0.0175339, 0.01255594, 0.01033799, 0.01033476, 0.00887019, 0.01210141, 0.01695341, 0.01338649, 0.01045613, 0.01117677, 0.00976067, 0.01312401, 0.01680488, 0.0119977, 0.0105612, 0.01082125, 0.00960526, 0.01324279, 0.0166197, 0.01302275, 0.01085028, 0.01047995, 0.00959938, 0.0132119, 0.0174014, 0.01227265, 0.01073147, 0.01037708, 0.00893666, 0.01208356, 0.01704619, 0.01297279, 0.01092565, 0.01119152, 0.0098049, 0.01318213, 0.01704707, 0.01197921, 0.0109136, 0.01083457, 0.00957209, 0.01332773, 0.01681219, 0.01270353, 0.01105522, 0.01040173, 0.0094127, 0.01319129, 0.01745262, 0.01224437, 0.01063644, 0.01031877, 0.00873713, 0.01224439, 0.01712112, 0.01314411, 0.01076593, 0.01114797, 0.00971728, 0.01343945, 0.01708345, 0.01235676, 0.01072274, 0.01084344, 0.00963175, 0.01356851, 0.01691998, 0.01333779, 0.01101442, 0.01046286, 0.00960473, 0.01357112, 0.01757129, 0.01236621, 0.01073422, 0.01033295, 0.00885368, 0.0120607, 0.01712291, 0.01323609, 0.01120661, 0.01117558, 0.00975324, 0.01337327, 0.01724484, 0.01228366, 0.01070043, 0.01092544, 0.00975225, 0.01386546, 0.01715997, 0.01343962, 0.01102486, 0.0105237, 0.00974496, 0.01360497, 0.01776898, 0.01256572, 0.01072556, 0.01035314, 0.00905642, 0.01243975, 0.01740086, 0.01335485, 0.01082025, 0.01124533, 0.00998541, 0.01356913, 0.01739403, 0.01237731, 0.01076267, 0.01092101, 0.0098049, 0.01382018, 0.01725202, 0.01342491, 0.01109905, 0.01059283, 0.0097668, 0.01383896, 0.01798503, 0.01260453, 0.0107694, 0.01035521, 0.00905804, 0.01252396, 0.01749608, 0.01331017, 0.01086629, 0.01126515, 0.00994631, 0.01362018, 0.01744937, 0.01238609, 0.01071421, 0.01094842, 0.00976267, 0.01387399, 0.01722803, 0.01336701, 0.01098702, 0.01062285, 0.00974858, 0.01386748, 0.01794225, 0.01256507, 0.01070256, 0.01045334, 0.00905113, 0.012612, 0.01754027, 0.01343487, 0.01080358, 0.01133655, 0.00999258, 0.01382322, 0.01750731, 0.01244907, 0.01080381, 0.0110244, 0.00979923, 0.01388772, 0.01736025, 0.01350453, 0.01115806, 0.01068045, 0.00971346, 0.01391813, 0.01812586, 0.01266488, 0.01088513, 0.01042982, 0.00900105, 0.01271043, 0.01763114, 0.01330794, 0.01075802, 0.01130629, 0.00990131, 0.01386094, 0.01750059, 0.01229472, 0.01071579, 0.0109342, 0.00982811, 0.01406809, 0.01720411, 0.01335086, 0.0109587, 0.01045885, 0.0097239, 0.01412704, 0.0178518, 0.01244704, 0.01062203, 0.01038955, 0.00894962, 0.01281757, 0.01758278, 0.01333445, 0.01077319, 0.01128239, 0.00994136, 0.0136303, 0.01757965, 0.01244004, 0.01073258, 0.01099595, 0.00982909, 0.01379186, 0.01744991, 0.01352326, 0.01099139, 0.01064418, 0.00972371, 0.01375972, 0.01810836, 0.01261664, 0.01066289, 0.0104796, 0.00900867, 0.01244972, 0.01757667, 0.01346973, 0.01077321, 0.0114031, 0.00996938, 0.01362251, 0.01753636, 0.01244396, 0.01078345, 0.01104131, 0.00978222, 0.0138501, 0.01740084, 0.01354623, 0.01100351, 0.01062923, 0.00980104, 0.0138695, 0.01805619, 0.01265715, 0.01080937, 0.01048988, 0.00904757, 0.01257057, 0.01755267, 0.01346393, 0.01088554, 0.01130471, 0.01002451, 0.01368396, 0.01749722, 0.0124024, 0.01080734, 0.01103335, 0.01000265, 0.01385254, 0.01727693, 0.01335963, 0.01109732, 0.01054979, 0.00991757, 0.01363808, 0.01800008, 0.01256474, 0.01096835, 0.01037117, 0.0092611, 0.01243725, 0.01748658, 0.01322914, 0.01084477, 0.01120763, 0.01023076, 0.01355493, 0.01775409, 0.01231238, 0.01082203, 0.01101579, 0.01010407, 0.01378375, 0.0171294, 0.01325702, 0.01113973, 0.01064008, 0.01003841, 0.0139389, 0.01787841, 0.01237679, 0.0110665, 0.01037755, 0.0093274, 0.01265889, 0.01736764, 0.01312886, 0.01128632, 0.01127028, 0.01041627, 0.01375612, 0.01746942, 0.01217924, 0.01116217, 0.0110603, 0.01020747, 0.01389754, 0.01749643, 0.01323048, 0.0113566, 0.01056291, 0.01008185, 0.01385725, 0.01793931, 0.01241719, 0.01113113, 0.01043747, 0.00935419, 0.01254521, 0.01756913, 0.01298967, 0.01150176, 0.01141738, 0.01040622, 0.01352306, 0.01755857, 0.01220289, 0.01115555, 0.01109687, 0.01036576, 0.01398433, 0.01745178, 0.0129886, 0.01144529, 0.01061192, 0.01014952, 0.01381344, 0.01791149, 0.01226802, 0.01135662, 0.0105016, 0.00952284, 0.01273804, 0.01772403, 0.01318247, 0.0114298, 0.01142322, 0.01040695, 0.01353846, 0.01754963, 0.01221668, 0.01134443, 0.0111449, 0.01027294, 0.01376731, 0.01766844, 0.01340582, 0.01127708, 0.0106618, 0.01031919, 0.01349033, 0.0180241, 0.01261517, 0.01074542, 0.01048748, 0.0095548, 0.01217975, 0.01722751, 0.01360485, 0.0112285, 0.01139789, 0.01061888, 0.0130838, 0.01691756, 0.01223292, 0.01108732, 0.01105688, 0.0101688, 0.01341955, 0.0171871, 0.01298906, 0.01171789, 0.01051056, 0.01011617, 0.0132524, 0.01809993, 0.01220111, 0.01137499, 0.01042861, 0.00933597, 0.01242716, 0.0174719, 0.01282345, 0.01153325, 0.01126267, 0.01034719, 0.01300471, 0.01726235, 0.01196246, 0.01131443, 0.01097477, 0.01023688, 0.01320781, 0.01715072, 0.0133119, 0.01174563, 0.01061244, 0.00995479, 0.01320767, 0.01775548, 0.01231101, 0.01167811, 0.01037835, 0.00919678, 0.01214787, 0.01698293, 0.01316999, 0.01150922, 0.01112346, 0.00978748, 0.01305281, 0.01659438, 0.01197248, 0.01125373, 0.01081712, 0.0095336, 0.01342644, 0.01621399, 0.01308439, 0.01194309, 0.01046633, 0.00945174, 0.01328566, 0.01681155, 0.01233137, 0.01189218, 0.01033606, 0.00894801, 0.01200605, 0.01633686, 0.01273739, 0.01179195, 0.01083041, 0.00978972, 0.01319577, 0.01644626, 0.01188809, 0.01169754, 0.01084229, 0.0098885, 0.0134194, 0.01671023, 0.01325132, 0.01235968, 0.01058915, 0.00992549, 0.013376, 0.01725149, 0.01235941, 0.01221119, 0.01042716, 0.00925839, 0.01215712, 0.01685803, 0.01304808, 0.01210886, 0.01127502, 0.01022635, 0.01346054, 0.01683893, 0.01220324, 0.01199246, 0.01101859, 0.01029258, 0.01354343, 0.01717537, 0.0133648, 0.01244734, 0.01059704, 0.01025615, 0.01353396, 0.01803563, 0.0123056, 0.01207552, 0.01034939, 0.00946519, 0.01224672, 0.01728475, 0.01305884, 0.01222919, 0.01127325, 0.01045128, 0.01339964, 0.01758371, 0.01194536, 0.01200574, 0.01091975, 0.01031419, 0.01364023, 0.01758009, 0.01355406, 0.01269366, 0.0106001, 0.01030329, 0.01361133, 0.01829767, 0.0128033, 0.01285149, 0.01043384, 0.00954893, 0.01234471, 0.01774467, 0.0135073, 0.01270377, 0.01145741, 0.01031274, 0.013418, 0.01777328, 0.01250654, 0.01241702, 0.01117626, 0.01013429, 0.01341296, 0.01755226, 0.01401151, 0.01287484, 0.01079479, 0.01032304, 0.01337561, 0.01868034, 0.01292348, 0.01294327, 0.01071542, 0.00987813, 0.01216984, 0.01825599, 0.01355492, 0.01266428, 0.01144508, 0.01081405, 0.01316018, 0.01813196, 0.01271882, 0.01234866, 0.01124117, 0.01065785, 0.01343741, 0.01819771, 0.013918, 0.01283878, 0.01093261, 0.0105857, 0.01330549, 0.01853253, 0.01299476, 0.01242448, 0.01066921, 0.00961836, 0.01207732, 0.01824733, 0.0137959, 0.01281287, 0.01148381, 0.01069619, 0.01331082, 0.01844149, 0.01284922, 0.01277469, 0.01114912, 0.01047375, 0.01302442, 0.01824878, 0.0140019, 0.01360064, 0.01093328, 0.01034097, 0.01297383, 0.01883718, 0.01306463, 0.01356816, 0.01071276, 0.00953776, 0.01203255, 0.01838487, 0.01376753, 0.01363264, 0.01148762, 0.0104903, 0.01313201, 0.01828297, 0.01268882, 0.01352397, 0.0113036, 0.0103481, 0.01338854, 0.01800051, 0.01395396, 0.01379699, 0.01086834, 0.01045458, 0.01323562, 0.01867109, 0.01308297, 0.01354179, 0.0106907, 0.00949837, 0.01238776, 0.01824959, 0.01400228, 0.01353212, 0.01158641, 0.01045662, 0.01346496, 0.01822997, 0.01276487, 0.01299478, 0.01123496, 0.01021269, 0.01349074, 0.01796433, 0.01399986, 0.01353167, 0.01087504, 0.01020055, 0.01321103, 0.01871773, 0.01318318, 0.01340573, 0.01067555, 0.00946099, 0.01211492, 0.01823317, 0.01389015, 0.01347503, 0.01152181, 0.01031896, 0.0131954, 0.01809938, 0.01271026, 0.01304584, 0.01120401, 0.01016477, 0.01335226, 0.01792124, 0.01394518, 0.01337349, 0.01085969, 0.01016631, 0.01310218, 0.01863493, 0.01298652, 0.01348961, 0.01072931, 0.00952228, 0.01199808, 0.01817844, 0.01390056, 0.0133742, 0.01155931, 0.01047632, 0.01322136, 0.01823609, 0.01279435, 0.01324485, 0.0113597, 0.01044259, 0.01349223, 0.01804963, 0.01391802, 0.01333826, 0.01078248, 0.01067416, 0.01342963, 0.01861146, 0.01307592, 0.01400278, 0.01063468, 0.00974313, 0.01238038, 0.01869361, 0.01361094, 0.01393552, 0.01113582, 0.01073649, 0.01357207, 0.01841846, 0.01271267, 0.01336698, 0.01100925, 0.01033462, 0.01390827, 0.01854956, 0.01404138, 0.01433081, 0.01050445, 0.0103951, 0.01441146, 0.01931548, 0.01339938, 0.01395118, 0.01039951, 0.00946906, 0.01273539, 0.01860743, 0.01394345, 0.01504189, 0.01121761, 0.01021104, 0.01367522, 0.01855067, 0.01253625, 0.01347505, 0.01085454, 0.01014051, 0.01379509, 0.01822105, 0.01385319, 0.01357397, 0.01079372, 0.0102133, 0.01314787, 0.0190635, 0.01288089, 0.01384685, 0.01061479, 0.00952104, 0.01221228, 0.01855044, 0.01406888, 0.01403957, 0.011309, 0.010451, 0.01336753, 0.01815329, 0.01247699, 0.01361451, 0.01118547, 0.01015325, 0.01359045, 0.01838528, 0.01364559, 0.01335416, 0.01036949, 0.0099534, 0.01307023, 0.01909686, 0.01276212, 0.0136415, 0.01010264, 0.00945746, 0.01204977, 0.01856515, 0.01337394, 0.01358202, 0.0113519, 0.01018049, 0.01324201, 0.01854288, 0.01202877, 0.01353545, 0.01136751, 0.00998027, 0.01317506, 0.01813296, 0.01353908, 0.01364594, 0.01049863, 0.00991449, 0.01295841, 0.01867211, 0.01304661, 0.01353405, 0.0107794, 0.00932791, 0.01193882, 0.01828698, 0.01362287, 0.01360577, 0.01180387, 0.01015491, 0.01306615, 0.0183208, 0.01210895, 0.01318363, 0.01113494, 0.01000417, 0.01321855, 0.01796463, 0.01386795, 0.0136188, 0.01070073, 0.00999679, 0.01288957, 0.01853287, 0.01315286, 0.01368923, 0.01068786, 0.00939539, 0.01191844, 0.01835955, 0.0138299, 0.01358684, 0.01164719, 0.01024374, 0.01315636, 0.01830319, 0.01274022, 0.01329595, 0.01133623, 0.01000193, 0.01334367, 0.01782495, 0.01426743, 0.0136012, 0.01095121, 0.01014807, 0.01329097, 0.01834945, 0.0135077, 0.01360823, 0.01083716, 0.00950438, 0.01225561, 0.01818394, 0.01413127, 0.01380544, 0.01171522, 0.01046223, 0.01345648, 0.01823737, 0.013058, 0.01350754, 0.01135344, 0.01026639, 0.01366782, 0.01804017, 0.01420263, 0.01390614, 0.01094474, 0.01019262, 0.01343449, 0.01860856, 0.01357692, 0.01381068, 0.01068416, 0.00952763, 0.01235188, 0.0182492, 0.01390988, 0.01388027, 0.01167365, 0.01041695, 0.0133883, 0.01827541, 0.01281307, 0.01337634, 0.01133681, 0.01020932, 0.01356808, 0.01776165, 0.01408452, 0.013632, 0.0109483, 0.01013462, 0.01322522, 0.01854836, 0.0132409, 0.0139029, 0.0107857, 0.009489, 0.01217804, 0.01805928, 0.01388633, 0.01363568, 0.01166939, 0.0103846, 0.01325612, 0.01803629, 0.01277855, 0.01333606, 0.0112666, 0.01015785, 0.01342384, 0.01780313, 0.01407598, 0.01335142, 0.01079741, 0.01018516, 0.01300774, 0.0185457, 0.01337981, 0.01327657, 0.01067906, 0.00957384, 0.01210337, 0.01807206, 0.013836, 0.01318327, 0.01151184, 0.01045172, 0.01324797, 0.01798693, 0.01290308, 0.01314336, 0.01118499, 0.01023609, 0.01343273, 0.01798039, 0.01413567, 0.01338217, 0.01083601, 0.01015691, 0.01315882, 0.01857821, 0.01311264, 0.01314264, 0.01071276, 0.00949176, 0.01208479, 0.01800379, 0.01387517, 0.01290218, 0.01144703, 0.01026999, 0.01340454, 0.01804995, 0.0129295, 0.01276755, 0.01105099, 0.01011625, 0.01355455, 0.01792554, 0.01417786, 0.0130935, 0.01074335, 0.01010573, 0.01315042, 0.01871576, 0.01321122, 0.01291005, 0.010605, 0.00953761, 0.01225782, 0.01826567, 0.01411424, 0.01292222, 0.01139134, 0.01050292, 0.01345781, 0.01815687, 0.01301845, 0.01274639, 0.01105351, 0.01029954, 0.01348676, 0.01804717, 0.01416505, 0.0131227, 0.01065133, 0.01018143, 0.01319272, 0.0186676, 0.01328688, 0.01300415, 0.01064646, 0.00951524, 0.01218208, 0.01798008, 0.01385467, 0.01308753, 0.01138034, 0.01029748, 0.01328928, 0.01797756, 0.01283203, 0.01286057, 0.01109545, 0.01007636, 0.01355378, 0.01802183, 0.01408446, 0.01330917, 0.01073926, 0.01005878, 0.01309172, 0.01865675, 0.01313826, 0.0131535, 0.01068036, 0.00941397, 0.01221748, 0.0181819, 0.01392391, 0.01318079, 0.01148434, 0.01041307, 0.01346323, 0.01832391, 0.01286101, 0.01290135, 0.01110679, 0.01001776, 0.01351246, 0.01818383, 0.01410274, 0.01329887, 0.01081679, 0.00999847, 0.01311984, 0.018797, 0.01307661, 0.01311763, 0.01076747, 0.00947325, 0.01228315, 0.01835703, 0.0139727, 0.01320182, 0.01177484, 0.01041356, 0.01336182, 0.01814247, 0.01266938, 0.01267978, 0.01113122, 0.01019289, 0.0134327, 0.0178943, 0.01384757, 0.01309747, 0.01078427, 0.01013066, 0.01312663, 0.01857514, 0.01297139, 0.0128665, 0.01068051, 0.00947436, 0.01210489, 0.01814386, 0.01378973, 0.01292446, 0.01148897, 0.01037631, 0.0132661, 0.01812144, 0.01273486, 0.01264793, 0.01104253, 0.01017021, 0.01335755, 0.01813737, 0.01401438, 0.01305107, 0.01076766, 0.01009118, 0.01306475, 0.01874295, 0.01299774, 0.01295631, 0.01063355, 0.00947805, 0.0119638, 0.01797768, 0.01358708, 0.01288826, 0.01130884, 0.01035627, 0.01299356, 0.01817854, 0.0125698, 0.01264034, 0.01100337, 0.01024883, 0.01335485, 0.01813787, 0.01404794, 0.01302692, 0.01071008, 0.01015612, 0.01310041, 0.01896329, 0.01312839, 0.01301222, 0.01070538, 0.00960376, 0.01219543, 0.0184672, 0.01379091, 0.01303876, 0.0114581, 0.01053983, 0.01334532, 0.01852289, 0.01287598, 0.01273643, 0.01109632, 0.01037011, 0.01353336, 0.01829349, 0.01420109, 0.01311048, 0.01080695, 0.01016187, 0.01312506, 0.01907386, 0.01324711, 0.01289793, 0.01069194, 0.00960595, 0.01221512, 0.01861722, 0.01390271, 0.0129661, 0.01147874, 0.01048071, 0.01341654, 0.01869834, 0.01297639, 0.01271564, 0.0111384, 0.01020361, 0.01354635, 0.01854319, 0.01426857, 0.01316908, 0.01078671, 0.01010162, 0.0132735, 0.01926404, 0.01318515, 0.01306595, 0.01072991, 0.00956689, 0.01232886, 0.01874756, 0.01388291, 0.01297079, 0.01146604, 0.01046562, 0.01344696, 0.01864436, 0.01285715, 0.01276694, 0.01100609, 0.01029967, 0.01368538, 0.01861893, 0.01420668, 0.01319429, 0.01080928, 0.01022263, 0.01347347, 0.01936434, 0.01334828, 0.01301408, 0.01068944, 0.00961751, 0.01239819, 0.01878057, 0.0140299, 0.01302847, 0.01150442, 0.01051005, 0.01356165, 0.01883429, 0.01310976, 0.01271912, 0.01119259, 0.01033743, 0.01368954, 0.01843412, 0.01431544, 0.01311597, 0.01087519, 0.0101724, 0.01341025, 0.01924314, 0.01340439, 0.01331615, 0.01073264, 0.00971485, 0.01238823, 0.01871132, 0.01418274, 0.01320904, 0.01144689, 0.01066679, 0.01344201, 0.01865425, 0.01314829, 0.01302343, 0.01106667, 0.01044245, 0.01360324, 0.01853265, 0.01447713, 0.01329892, 0.01075198, 0.01029662, 0.01330903, 0.0193166, 0.01348957, 0.01328508, 0.01062267, 0.00973519, 0.01232892, 0.01870482, 0.01427582, 0.01328431, 0.01147993, 0.01078049, 0.01358916, 0.01854028, 0.01306842, 0.01297384, 0.01101791, 0.01048556, 0.01352165, 0.01849249, 0.01436901, 0.0131463, 0.01060141, 0.01033975, 0.01312319, 0.01928977, 0.01343668, 0.01307657, 0.01049879, 0.00975999, 0.01213345, 0.01857287, 0.01420049, 0.01299073, 0.01129672, 0.01047512, 0.01294182, 0.01800861, 0.01268201, 0.01271241, 0.01079767, 0.01036031, 0.0134525, 0.01867353, 0.01426576, 0.01308828, 0.01052538, 0.01034024, 0.01304646, 0.01931504, 0.0133981, 0.01300077, 0.01041242, 0.0097894, 0.01206455, 0.01867279, 0.0141374, 0.01292581, 0.01125546, 0.01052522, 0.01325422, 0.01882715, 0.01297109, 0.01277633, 0.01090961, 0.01021369, 0.01329459, 0.01875781, 0.0143211, 0.01297739, 0.01071588, 0.01026736, 0.01299792, 0.01924836, 0.0131198, 0.0129205, 0.01039362, 0.00968508, 0.01196706, 0.01889516, 0.01389917, 0.01303906, 0.01106127, 0.01050025, 0.01301957, 0.01873781, 0.01301014, 0.01282204, 0.01086161, 0.0104109, 0.01317223, 0.01864482, 0.01430566, 0.01289527, 0.01047146, 0.01029664, 0.01279195, 0.01929419, 0.01328172, 0.01289745, 0.01029658, 0.00973211, 0.01180919, 0.01875377, 0.01395845, 0.01296131, 0.01100267, 0.01070446, 0.01293598, 0.01863452, 0.01284508, 0.01257467, 0.01058654, 0.01057029, 0.01311204, 0.01857163, 0.01407111, 0.01291887, 0.01031172, 0.01038164, 0.01278215, 0.01911032, 0.01343832, 0.01297449, 0.01032858, 0.00975817, 0.01190833, 0.01849892, 0.0140899, 0.01307561, 0.01100511, 0.01068419, 0.01289892, 0.01861575, 0.01297506, 0.01262133, 0.01056067, 0.01060187, 0.01310211, 0.0186809, 0.01409977, 0.01293819, 0.01031879, 0.01054395, 0.01275848, 0.01940451, 0.01329496, 0.01303275, 0.01018593, 0.00985581, 0.01178046, 0.01866136, 0.01388253, 0.01296272, 0.01079187, 0.01063935, 0.01296259, 0.01876423, 0.01291561, 0.01275951, 0.01031861, 0.01069679, 0.01314977, 0.01853494, 0.01400872, 0.01287285, 0.01000738, 0.0106823, 0.01270938, 0.01941806, 0.01330039, 0.01319207, 0.01018132, 0.00996926, 0.01186041, 0.01882192, 0.01390743, 0.01309475, 0.01089195, 0.01093962, 0.01298273, 0.01878374, 0.01290779, 0.01280883, 0.01037682, 0.01074333, 0.0130969, 0.01852224, 0.01414233, 0.01302116, 0.01008338, 0.01071415, 0.01281093, 0.01941424, 0.0132149, 0.01334401, 0.01018855, 0.01013094, 0.0119666, 0.01889739, 0.01400668, 0.01361544, 0.01100817, 0.01117533, 0.01332054, 0.01888871, 0.01288888, 0.01305856, 0.01061717, 0.01099882, 0.01329141, 0.01856079, 0.01409168, 0.0132061, 0.01033894, 0.0107846, 0.01283762, 0.01937043, 0.01350395, 0.01342151, 0.01014364, 0.01016142, 0.01199505, 0.01887544, 0.0142407, 0.01366167, 0.01088895, 0.01116977, 0.0131895, 0.01875239, 0.01301825, 0.0132072, 0.01058788, 0.01097245, 0.01341457, 0.01881611, 0.01440499, 0.01363803, 0.01037427, 0.01090268, 0.01303522, 0.0195586, 0.0137107, 0.01401804, 0.01030169, 0.01024388, 0.01198558, 0.01891549, 0.01407673, 0.01417871, 0.01103963, 0.0113065, 0.01308323, 0.01878151, 0.01297239, 0.01334188, 0.01040139, 0.01121551, 0.01322911, 0.01868084, 0.01415934, 0.01330279, 0.01033408, 0.01118096, 0.01253782, 0.01946281, 0.01321238, 0.01314429, 0.01016369, 0.01043259, 0.01189507, 0.01887985, 0.01400104, 0.01326349, 0.01079621, 0.01144403, 0.01287689, 0.01898511, 0.01301198, 0.01269874, 0.01044167, 0.01114589, 0.01284028, 0.01872512, 0.01420138, 0.01298101, 0.01040291, 0.01089588, 0.01235865, 0.01949325, 0.01338906, 0.01277433, 0.01031893, 0.0103096, 0.01169891, 0.01887695, 0.01394946, 0.01290029, 0.01095639, 0.01130577, 0.01302228, 0.01907097, 0.01296376, 0.01279579, 0.01032162, 0.01125267, 0.01339317, 0.01881301, 0.01464058, 0.01353032, 0.0100885, 0.01136412, 0.01299974, 0.01935114, 0.0137917, 0.01339574, 0.00997353, 0.01069391, 0.01207781, 0.01892754, 0.01460271, 0.01346207, 0.01082109, 0.01167484, 0.01314009, 0.0186691, 0.01351483, 0.01296513, 0.01027827, 0.01161697, 0.01329196, 0.01887543, 0.01485342, 0.01326505, 0.0100528, 0.01149067, 0.01286564, 0.01944025, 0.01386436, 0.01309536, 0.00991138, 0.01071671, 0.01198713, 0.01890384, 0.01456507, 0.01330637, 0.01059004, 0.01167149, 0.01335639, 0.0188067, 0.01343637, 0.01322205, 0.01016827, 0.01168311, 0.01350972, 0.01857573, 0.01477802, 0.01337377, 0.0099318, 0.01163993, 0.01314424, 0.01940607, 0.01385954, 0.01322122, 0.00990428, 0.01067409, 0.01233217, 0.01898638, 0.01448974, 0.01335437, 0.01079148, 0.01160503, 0.01333951, 0.01875243, 0.01311859, 0.01312561, 0.01031846, 0.01141508, 0.01349924, 0.01867374, 0.01434989, 0.01346238, 0.01016626, 0.01121883, 0.01313167, 0.01935043, 0.01354503, 0.01340828, 0.00988828, 0.01062549, 0.01222446, 0.01867229, 0.01423492, 0.0133708, 0.01060285, 0.01158199, 0.0132776, 0.01819496, 0.01300757, 0.01295034, 0.01039598, 0.01140764, 0.01342242, 0.01845358, 0.01440353, 0.01355721, 0.01028471, 0.01133578, 0.01312381, 0.01925807, 0.01381015, 0.01312036, 0.01003521, 0.01056034, 0.01230131, 0.0187534, 0.01445614, 0.01321232, 0.01076757, 0.01176834, 0.01351321, 0.01838641, 0.01310393, 0.01311862, 0.01037965, 0.01153251, 0.01350293, 0.01827397, 0.01429555, 0.01349668, 0.01002478, 0.01126137, 0.01292985, 0.01889831, 0.01307066, 0.01333961, 0.00984579, 0.01062855, 0.01215556, 0.01832879, 0.0141872, 0.01358945, 0.01051515, 0.01148604, 0.01339089, 0.01814531, 0.01289857, 0.01313391, 0.01017705, 0.01121481, 0.01354069, 0.01816744, 0.01420696, 0.01345498, 0.00992585, 0.01116939, 0.01311268, 0.01878351, 0.01342829, 0.01324363, 0.00972058, 0.01045365, 0.0121312, 0.01813303, 0.01398172, 0.01341659, 0.01038228, 0.01147789, 0.01341125, 0.01812622, 0.01294212, 0.0131331, 0.01004765, 0.01151875, 0.0136871, 0.01817358, 0.01435413, 0.01340274, 0.01006431, 0.01109101, 0.01310845, 0.01852953, 0.01340291, 0.01311626, 0.00975842, 0.01023696, 0.01223995, 0.01816335, 0.01412686, 0.01326296, 0.01033154, 0.01113506, 0.01354146, 0.01816582, 0.01319877, 0.0132088, 0.00988027, 0.01083763, 0.01387678, 0.01833414, 0.01459729, 0.0133921, 0.00973809, 0.01086608, 0.01324137, 0.01904019, 0.01380562, 0.01355886, 0.00958631, 0.01028661, 0.01241663, 0.01844062, 0.01440761, 0.01340552, 0.01037157, 0.01132351, 0.01376628, 0.01857676, 0.01335627, 0.01327379, 0.01011176, 0.01144853, 0.01404095, 0.01854117, 0.01483253, 0.01368293, 0.00994035, 0.01115375, 0.01351141, 0.01909969, 0.01394731, 0.01338945, 0.00965148, 0.01053168, 0.01259533, 0.01828153, 0.01468563, 0.01369305, 0.01055534, 0.01149552, 0.01390238, 0.01817686, 0.01338664, 0.0133091, 0.01017154, 0.01160128, 0.01416599, 0.01844484, 0.01475174, 0.01394383, 0.00989246, 0.01114771, 0.01325213, 0.01871692, 0.01395498, 0.0138848, 0.00974052, 0.01065334, 0.01230323, 0.01831761, 0.01460864, 0.01388777, 0.01052548, 0.01179316, 0.01326074, 0.0181772, 0.01315386, 0.01347551, 0.00996651, 0.01170987, 0.01351187, 0.01816764, 0.01460314, 0.01409554, 0.009727, 0.01161954, 0.01299083, 0.01880442, 0.01377155, 0.01357985, 0.00963904, 0.01080189, 0.01213703, 0.01831498, 0.01450627, 0.01360413, 0.01030844, 0.0116918, 0.01313175, 0.01780567, 0.01305561, 0.01352533, 0.00998238, 0.01153126, 0.01338426, 0.01782171, 0.01436107, 0.01364206, 0.00982349, 0.011344, 0.0126783, 0.01804942, 0.01330486, 0.01348189, 0.00960903, 0.01064079, 0.01191946, 0.01766211, 0.01405175, 0.01345789, 0.01037805, 0.01184819, 0.01340832, 0.0180167, 0.01284253, 0.01349418, 0.00983787, 0.01177189, 0.01346084, 0.01824846, 0.01408997, 0.01382095, 0.00972625, 0.01150033, 0.01327864, 0.01920458, 0.01340953, 0.01347937, 0.00950872, 0.01074837, 0.0118191, 0.01902083, 0.01399791, 0.01343586, 0.01003601, 0.01177465, 0.01274032, 0.01779464, 0.01230746, 0.01284063, 0.00957572, 0.01173179, 0.01326919, 0.01785372, 0.01381213, 0.01340886, 0.00943314, 0.01164288, 0.01304399, 0.01892129, 0.01316118, 0.0135347, 0.00950945, 0.01094306, 0.0121326, 0.01813383, 0.01383511, 0.01339697, 0.01012456, 0.01195893, 0.01303297, 0.01817629, 0.01236705, 0.01314373, 0.00975859, 0.01174941, 0.01300117, 0.01831413, 0.01380892, 0.01359469, 0.0094597, 0.01146485, 0.01240476, 0.01881282, 0.0131302, 0.01349807, 0.00919049, 0.01077814, 0.01187955, 0.01826836, 0.01409944, 0.01356377, 0.01044546, 0.01169604, 0.01322844, 0.01796009, 0.01239041, 0.01317852, 0.00991731, 0.01172093, 0.01334156, 0.01820208, 0.01406385, 0.01395356, 0.00974135, 0.01160706, 0.01295785, 0.01869807, 0.01315799, 0.01359635, 0.00973283, 0.01084922, 0.01220908, 0.01799054, 0.0135377, 0.01347975, 0.01025981, 0.01176385, 0.01323923, 0.01799901, 0.01222574, 0.0131499, 0.00989683, 0.01177659, 0.01347374, 0.01815383, 0.01382641, 0.01351984, 0.00968204, 0.01161925, 0.01289743, 0.01910294, 0.01317899, 0.01343019, 0.00974646, 0.01102047, 0.01210963, 0.0183838, 0.01374347, 0.01344332, 0.01051451, 0.01206986, 0.01326226, 0.01831833, 0.01224151, 0.01308467, 0.00993226, 0.01192154, 0.01336475, 0.01839272, 0.01367967, 0.01328064, 0.00944154, 0.01158966, 0.01276312, 0.01901035, 0.01310454, 0.01307373, 0.00953435, 0.01107986, 0.01220686, 0.01849118, 0.01354108, 0.01288566, 0.01047703, 0.01217031, 0.01350941, 0.01838292, 0.01240696, 0.01289587, 0.00970733, 0.01200749, 0.01350556, 0.01834235, 0.01406483, 0.01331791, 0.00960748, 0.01190472, 0.01288845, 0.01915669, 0.01336892, 0.01319572, 0.00959448, 0.01118954, 0.011971, 0.01854598, 0.01414061, 0.0132512, 0.01011883, 0.01200676, 0.01323133, 0.01852569, 0.01276007, 0.01278203, 0.00964317, 0.01191691, 0.01336489, 0.01856804, 0.01415528, 0.01362444, 0.00950663, 0.01190464, 0.01277555, 0.01924193, 0.01361064, 0.01332501, 0.00954687, 0.01129654, 0.01205505, 0.01885751, 0.01428008, 0.01337238, 0.01021416, 0.01208626, 0.01324007, 0.01892689, 0.01281039, 0.01297671, 0.00966806, 0.01173304, 0.01317039, 0.01880315, 0.0142088, 0.01333671, 0.0095411, 0.01176841, 0.01265383, 0.01955356, 0.01330908, 0.01311068, 0.00939818, 0.01113876, 0.01145174, 0.01892848, 0.01410951, 0.01362198, 0.01013864, 0.01199647, 0.01296998, 0.01872942, 0.01294065, 0.01326054, 0.00966918, 0.01187157, 0.01289276, 0.01860514, 0.0134977, 0.01313975, 0.00946158, 0.0115195, 0.01246951, 0.01891411, 0.01288315, 0.01325132, 0.00922246, 0.0106666, 0.01148346, 0.01832553, 0.01378632, 0.01378017, 0.01005768, 0.01146669, 0.01293234, 0.0182144, 0.01275591, 0.01329231, 0.00966985, 0.01142295, 0.01305281, 0.01817106, 0.01413986, 0.01341612, 0.00932652, 0.01122245, 0.01252011, 0.01929522, 0.01312213, 0.0132016, 0.00924873, 0.01089479, 0.01179612, 0.01883693, 0.01416473, 0.01388061, 0.00999308, 0.01199514, 0.013097, 0.01923746, 0.01307818, 0.0136816, 0.00953182, 0.01177883, 0.01326984, 0.01861896, 0.01441947, 0.01453581, 0.0091881, 0.01158521, 0.01255228, 0.01915276, 0.01331897, 0.01443007, 0.00947569, 0.01089646, 0.01183832, 0.01868849, 0.01371889, 0.01402032, 0.01020711, 0.01193478, 0.01304254, 0.01898416, 0.0123951, 0.01338122, 0.00967759, 0.01169719, 0.01335461, 0.01895186, 0.01415372, 0.01369904, 0.00937101, 0.01121002, 0.01279105, 0.01965706, 0.01324563, 0.01337516, 0.00946793, 0.01083247, 0.01201951, 0.01873726, 0.01384644, 0.01377866, 0.01030075, 0.01180301, 0.01313602, 0.01884886, 0.01258417, 0.01314858, 0.00985985, 0.01156204, 0.01306177, 0.01872964, 0.01383587, 0.01395359, 0.00941482, 0.01127667, 0.01249568, 0.01973812, 0.0129524, 0.01385624, 0.00940285, 0.01061748, 0.01182963, 0.01880832, 0.01321882, 0.01450631, 0.00981408, 0.01147661, 0.01269678, 0.01830625, 0.0118154, 0.01319233, 0.00935255, 0.0111187, 0.01290558, 0.01833173, 0.01339358, 0.01370933, 0.00944465, 0.01119708, 0.01274223, 0.01947093, 0.0129547, 0.01392414, 0.00976354, 0.01073425, 0.01233409, 0.01856712, 0.0137203, 0.01417568, 0.01039275, 0.01135574, 0.01324345, 0.0183542, 0.01201887, 0.01340366, 0.00982834, 0.01137469, 0.01349949, 0.0184976, 0.01352015, 0.0136699, 0.00977604, 0.01148898, 0.01311952, 0.01934579, 0.01321714, 0.01417354, 0.00997509, 0.01079632, 0.01236859, 0.01841003, 0.013749, 0.01407446, 0.01069834, 0.01157755, 0.01304124, 0.0182365, 0.01242997, 0.01373702, 0.01036159, 0.01090718, 0.01321707, 0.01828311, 0.01367399, 0.01352436, 0.01026589, 0.01074654, 0.01267944, 0.01913374, 0.01340984, 0.01370968, 0.01012445, 0.01025645, 0.01184624, 0.01831909, 0.01391038, 0.0138956, 0.01081185, 0.01103223, 0.01287277, 0.01850948, 0.01268557, 0.01307756, 0.01019553, 0.01076096, 0.01309751, 0.01807802, 0.01423958, 0.01403776, 0.00977219, 0.01066859, 0.01249068, 0.0189018, 0.01386381, 0.01370686, 0.00989085, 0.01028645, 0.01170601, 0.01815311, 0.01404756, 0.01381287, 0.01123993, 0.01131144, 0.01335155, 0.01814476, 0.01218356, 0.01365213, 0.01144988, 0.011567, 0.01367921, 0.01902759, 0.01440713, 0.01479832, 0.01128225, 0.01147346, 0.01366488, 0.01956286, 0.01365906, 0.01366987, 0.01167103, 0.01108847, 0.01318328, 0.01969833, 0.01455507, 0.01418206, 0.0116069, 0.01194701, 0.01381906, 0.01879593, 0.01286794, 0.0133913, 0.01216353, 0.01174309, 0.01399816, 0.01887429, 0.0145317, 0.01391994, 0.01075673, 0.01129642, 0.01395448, 0.01917283, 0.0140291, 0.01349061, 0.01082992, 0.01062831, 0.01300295, 0.01817608, 0.01412607, 0.01467489, 0.01169963, 0.01174142, 0.01441939, 0.01831759, 0.01315043, 0.01379178, 0.01124238, 0.01200411, 0.01469191, 0.01816834, 0.01485995, 0.01439912, 0.01065343, 0.01149239, 0.01396913, 0.01953265, 0.01382251, 0.01422106, 0.01063221, 0.01095771, 0.0132626, 0.01842139, 0.01414287, 0.0148172, 0.0118117, 0.01228097, 0.01422529, 0.01762279, 0.01262707, 0.01429101, 0.01150056, 0.01247018, 0.01475418, 0.01765766, 0.01468203, 0.01476216, 0.01079814, 0.01177325, 0.01410774, 0.01840361, 0.01418806, 0.01457508, 0.01079511, 0.01144054, 0.01350911, 0.0177115, 0.01415384, 0.01452678, 0.01143311, 0.01206687, 0.01482138, 0.01783082, 0.012262, 0.01384441, 0.01126465, 0.01229628, 0.01494214, 0.01762897, 0.01433347, 0.01416637, 0.00989876, 0.0115287, 0.01444516, 0.01833434, 0.01311786, 0.01399092, 0.00904013, 0.01167744, 0.01405938, 0.01646109, 0.01323024, 0.01509921, 0.01036791, 0.01266824, 0.0148253, 0.0168132, 0.01228088, 0.01445751, 0.01012489, 0.01258151, 0.01430487, 0.01583787, 0.01297347, 0.01433352, 0.00947737, 0.01263332, 0.01411472, 0.01543633, 0.01295841, 0.0141455, 0.00915868, 0.01170926, 0.01291224, 0.01591139, 0.0124916, 0.01487214, 0.0100968, 0.012763, 0.01439751, 0.01695553, 0.01096715, 0.01411379, 0.00957141, 0.0125073, 0.01462141, 0.01608526, 0.01258561, 0.01493135, 0.00881746, 0.01283855, 0.014419, 0.01792874, 0.01306018, 0.01409326, 0.00880669, 0.01167024, 0.01323862, 0.01626774, 0.01290528, 0.015549, 0.00976353, 0.01353768, 0.01480692, 0.01832681, 0.01220423, 0.0149558, 0.00953526, 0.01285418, 0.01449951, 0.01677501, 0.01369506, 0.01569979, 0.00901967, 0.01335806, 0.01441725, 0.01949395, 0.01464347, 0.01508894, 0.00920512, 0.01319269, 0.0137398, 0.01892192, 0.01364862, 0.01469735, 0.00993846, 0.01360908, 0.01446136, 0.01739668, 0.01150875, 0.01437418, 0.00948325, 0.01256613, 0.01384653, 0.01229219, 0.01150839, 0.01490302, 0.00892104, 0.01185643, 0.01304734, 0.0119722, 0.01155953, 0.01291043, 0.00902511, 0.01232958, 0.01324457, 0.01800888, 0.01449576, 0.01523102, 0.01020603, 0.01318607, 0.0141652, 0.01922755, 0.01336946, 0.01526215, 0.01055838, 0.01328306, 0.01403195, 0.01911983, 0.01494987, 0.01650198, 0.00953436, 0.0135915, 0.01360325, 0.02004117, 0.0138637, 0.01609711, 0.00855433, 0.01342719, 0.01288252, 0.01940027, 0.0138498, 0.01723674, 0.00961682, 0.01419903, 0.01406915, 0.01987283, 0.01356587, 0.01674329, 0.01085647, 0.01423126, 0.01441916, 0.01971579, 0.01509501, 0.01767275, 0.00869455, 0.01410523, 0.01307429, 0.01935764, 0.01325144, 0.01592387, 0.00718533, 0.01317178, 0.01275361, 0.01891566, 0.01252212, 0.01472152, 0.00910379, 0.01389017, 0.01380999, 0.01784017, 0.01074442, 0.01443621, 0.00776918, 0.01460187, 0.01357015, 0.01754168, 0.01296633, 0.01514843, 0.00749106, 0.01503163, 0.01287287, 0.01882702, 0.0132612, 0.01493078, 0.00703982, 0.01331694, 0.01154321, 0.01642963, 0.01333159, 0.01492712, 0.0085816, 0.01445993, 0.01223525, 0.01832644, 0.013159, 0.01716888, 0.00836272, 0.01476914, 0.01295945, 0.0178704, 0.0147117, 0.01709576, 0.00814159, 0.01411321, 0.01222598, 0.01814588, 0.01335906, 0.01528357, 0.00758438, 0.01249775, 0.01014142, 0.0161648, 0.01474602, 0.0182157, 0.01080969, 0.0144491, 0.01385801, 0.01925914, 0.0143956, 0.01724591, 0.01079112, 0.01440676, 0.01366898, 0.01855703, 0.01589553, 0.01732456, 0.01070011, 0.01404782, 0.01353201, 0.0194146, 0.01499397, 0.0167702, 0.01010441, 0.0135812, 0.01308352, 0.01908325, 0.01517312, 0.01694562, 0.01100428, 0.01484625, 0.01404801, 0.01930289, 0.01385548, 0.01653407, 0.01051575, 0.01458347, 0.01420877, 0.01875746, 0.01544592, 0.0169519, 0.01030713, 0.01440689, 0.01357321, 0.0196056, 0.01482441, 0.01639374, 0.00996908, 0.01373131, 0.0133966, 0.01901192, 0.01540484, 0.01707754, 0.01117495, 0.014623, 0.01408191, 0.01894129, 0.01411909, 0.01643417, 0.01064334, 0.01434819, 0.01378369, 0.01907147, 0.01600448, 0.01700147, 0.01011815, 0.01396357, 0.01346797, 0.01993101, 0.01492384, 0.01652612, 0.00983942, 0.01367293, 0.01302354, 0.01930619, 0.01499161, 0.0170066, 0.01097078, 0.01485369, 0.01376545, 0.0196543, 0.01399211, 0.01620548, 0.01055426, 0.01436383, 0.01361588, 0.01932999, 0.01550556, 0.01645604, 0.01007359, 0.01442987, 0.0130356, 0.0196127, 0.0145477, 0.01606766, 0.00950608, 0.01402115, 0.0127483, 0.0192375, 0.01513997, 0.01677489, 0.01075442, 0.01480903, 0.01373825, 0.01909099, 0.01382311, 0.01608383, 0.01001944, 0.0149153, 0.01376402, 0.01904508, 0.01540762, 0.01679863, 0.00968228, 0.01491488, 0.0133056, 0.01961869, 0.01496174, 0.01636038, 0.00939712, 0.01443225, 0.01297121, 0.01913721, 0.01530873, 0.01724218, 0.01013705, 0.01533714, 0.01383992, 0.01934204, 0.01422878, 0.01683426, 0.00973602, 0.0148893, 0.01389742, 0.01903358, 0.01601744, 0.01771254, 0.00949863, 0.01494362, 0.01350768, 0.01961728, 0.01515442, 0.0169282, 0.00914153, 0.01434573, 0.0133209, 0.01885275, 0.0152979, 0.01791632, 0.0097492, 0.01540043, 0.01407357, 0.01876569, 0.01397547, 0.01664413, 0.00956056, 0.01491371, 0.0140331, 0.01869746, 0.01558101, 0.01740907, 0.00904064, 0.01503568, 0.01367018, 0.01918401, 0.01535995, 0.01711914, 0.00921122, 0.01469627, 0.01295316, 0.0185451, 0.01528108, 0.01800832, 0.00997208, 0.01549958, 0.01427091, 0.01869102, 0.01438248, 0.0173932, 0.00965137, 0.01517137, 0.01386673, 0.01886009, 0.01640588, 0.01822189, 0.00915752, 0.01524496, 0.01358792, 0.01927971, 0.0160695, 0.01768052, 0.00881206, 0.0146139, 0.01299574, 0.01837968, 0.0157007, 0.01821516, 0.00946192, 0.01558072, 0.01372564, 0.01881774, 0.01467611, 0.01780361, 0.00916842, 0.01545336, 0.01376602, 0.01917098, 0.01634874, 0.01819727, 0.00882551, 0.01489619, 0.01353446, 0.01973736, 0.01606952, 0.01778923, 0.00813099, 0.01444652, 0.01236197, 0.01821448, 0.01570495, 0.01835403, 0.00889711, 0.01552345, 0.01359674, 0.01868055, 0.01496104, 0.01761463, 0.00957539, 0.01538764, 0.01400684, 0.01922349, 0.01707025, 0.01914655, 0.00947216, 0.01535784, 0.01386946, 0.0192119, 0.01664545, 0.01801657, 0.00879029, 0.01472687, 0.01285939, 0.01837698, 0.01642114, 0.01920997, 0.00949272, 0.01569974, 0.01343311, 0.01856659, 0.01503879, 0.01762453, 0.00912586, 0.01571999, 0.01390592, 0.01850371, 0.01655387, 0.01871885, 0.0086066, 0.01596561, 0.01369647, 0.01882633, 0.01622817, 0.01942821, 0.00874548, 0.01512342, 0.01309208, 0.01748535, 0.0146793, 0.01986692, 0.00875181, 0.0157607, 0.01404909, 0.0183019, 0.01594327, 0.01881126, 0.00918936, 0.01620401, 0.01471011, 0.0191424, 0.01713821, 0.01999638, 0.0092349, 0.01610125, 0.01473951, 0.01938605, 0.01727503, 0.01978938, 0.00908548, 0.01539399, 0.01339149, 0.01823487, 0.01705246, 0.02028493, 0.0099619, 0.01709256, 0.01465675, 0.01891052, 0.01564831, 0.01915807, 0.00991188, 0.01664511, 0.01427114, 0.01877069, 0.01681833, 0.02040914, 0.00935077, 0.01643229, 0.0144056, 0.01845165, 0.0174061, 0.02090193, 0.00974539, 0.01604296, 0.01405424, 0.01805089, 0.01736451, 0.02163978, 0.01014971, 0.01687126, 0.0148169, 0.01842749, 0.01636281, 0.02149949, 0.00957747, 0.01593904, 0.01471053, 0.01839042, 0.0177325, 0.02188874, 0.00956933, 0.01632258, 0.01516782, 0.01852537, 0.01790605, 0.02099991, 0.00971189, 0.01517231, 0.01407498, 0.01741205, 0.01743329, 0.02253391, 0.01157721, 0.01684136, 0.01476927, 0.01802966, 0.0158924, 0.02125325, 0.00987677, 0.01589652, 0.01542851, 0.01887081, 0.01822866, 0.02226617, 0.009569, 0.01588714, 0.01555028, 0.01886579, 0.01719216, 0.02134424, 0.00956778, 0.01559355, 0.0139935, 0.01769349, 0.01668529, 0.02077019, 0.01047804, 0.015747, 0.01471446, 0.01760302, 0.01635536, 0.01953402, 0.01009552, 0.01529918, 0.01511163, 0.01821779, 0.01774887, 0.02116165, 0.01063692, 0.01491866, 0.01424371, 0.01653413, 0.01686712, 0.01989937, 0.00967422, 0.01421193, 0.01400136, 0.0174024, 0.01745941, 0.01854968, 0.00985128, 0.01501555, 0.01536934, 0.01755229, 0.01642983, 0.01851074, 0.00998154, 0.01487549, 0.01636524, 0.01788234, 0.01808002, 0.02027702, 0.01010198, 0.01457589, 0.01572963, 0.01673806, 0.01663208, 0.02059461, 0.01013922, 0.0148444, 0.01444174, 0.01568624, 0.01811952, 0.02093868, 0.01100376, 0.01666163, 0.01528637, 0.01831406, 0.01596738, 0.01845919, 0.01065758, 0.01619856, 0.01529988, 0.01797868, 0.01634786, 0.01925762, 0.00987098, 0.01590451, 0.01428823, 0.01782415, 0.017345, 0.01843204, 0.01010709, 0.01486236, 0.0135701, 0.01725476, 0.01663114, 0.01850175, 0.01073165, 0.01593298, 0.01418852, 0.01781594, 0.01531987, 0.01855949, 0.01042351, 0.01649583, 0.01533366, 0.01735654, 0.01766802, 0.0203826, 0.00979238, 0.01672449, 0.01582472, 0.01791422, 0.01747916, 0.01941195, 0.00937439, 0.01483216, 0.01468779, 0.01674536, 0.01680567, 0.01923763, 0.00992578, 0.0166661, 0.01580094, 0.01595354, 0.01495646, 0.02028914, 0.01088231, 0.01682624, 0.0167537, 0.01777559, 0.01668675, 0.02113155, 0.00973609, 0.01675511, 0.01613893, 0.01772681, 0.01686789, 0.02056641, 0.00963884, 0.01663568, 0.01670095, 0.01732109, 0.01732159, 0.0211443, 0.01058862, 0.01817611, 0.01657968, 0.01740022, 0.01638681, 0.02237736, 0.01090634, 0.01721165, 0.01777221, 0.01908926, 0.01810381, 0.02312605, 0.01033571, 0.01707604, 0.01728134, 0.01950653, 0.01805781, 0.01901299, 0.01004526, 0.01581821, 0.01631239, 0.01611525, 0.01854541, 0.01959796, 0.01029452, 0.01780576, 0.01811125, 0.01597615, 0.01645819, 0.0203247, 0.01113668, 0.01554096, 0.0170846, 0.01651488, 0.01733034, 0.02065311, 0.01057802, 0.0157399, 0.01565246, 0.01615071, 0.0172441, 0.02038638, 0.01038392, 0.01574099, 0.01541814, 0.0175507, 0.01760748, 0.02365618, 0.01311351, 0.01833321, 0.01583696, 0.01780317, 0.01341164, 0.02375613, 0.01289595, 0.0159787, 0.01596989, 0.01942585, 0.01270853, 0.02531398, 0.01095077, 0.01574193, 0.01590723, 0.01966637, 0.01595452, 0.02332068, 0.01088116, 0.01556856, 0.0143648, 0.017214, 0.01488107, 0.02153426, 0.01211079, 0.01682861, 0.01496245, 0.01718426, 0.01321418, 0.01988503, 0.01133956, 0.01636074, 0.01464244, 0.01603116, 0.01495156, 0.02310217, 0.01122369, 0.01605026, 0.01428524, 0.02087561, 0.01589894, 0.02026564, 0.01103419, 0.01708906, 0.01343596, 0.01770093, 0.01568975, 0.02419229, 0.01277169, 0.01882773, 0.01575644, 0.02009823, 0.0156202, 0.02388542, 0.01568311, 0.01957451, 0.0169747, 0.02052244, 0.01428762, 0.02704582, 0.01475474, 0.02011923, 0.01564588, 0.02159511, 0.01288036, 0.02154616, 0.01351666, 0.01694718, 0.01793436, 0.02205728, 0.01550155, 0.03009061, 0.0180532, 0.01885873, 0.01876001, 0.0218643, 0.01454877, 0.02933696, 0.01867294, 0.02030873, 0.01788482, 0.02059612, 0.01385283, 0.02803987, 0.0170437, 0.02017504, 0.01751972, 0.02313201, 0.01395923, 0.02876736, 0.01784361, 0.01816343, 0.01718119, 0.01990434, 0.01378764, 0.02820653, 0.01878743, 0.02004627, 0.01762654, 0.02065343, 0.01106738, 0.02623708, 0.01853061, 0.02003962, 0.01731099, 0.02066952, 0.01400829, 0.02816912, 0.01814855, 0.01860684, 0.01687357, 0.01906998, 0.01309461, 0.02521648, 0.01776642, 0.0180134, 0.01573023, 0.01518451, 0.01290477, 0.02691099, 0.01825332, 0.01776507, 0.01435804, 0.01398864, 0.00920996, 0.02585779, 0.01701606, 0.01453532, 0.01281712, 0.01433082, 0.01090261, 0.02910116, 0.01734632, 0.01751274, 0.01475416, 0.01672024, 0.00997153, 0.0277637, 0.01795883, 0.01635137, 0.01526298, 0.01759747, 0.01112482, 0.0312667, 0.01979599, 0.01794361, 0.0170412, 0.01787477, 0.01090674, 0.03031653, 0.01952642, 0.01828543, 0.01691412, 0.01877122, 0.01119809, 0.03041904, 0.01876968, 0.01789471, 0.0165652, 0.0185536, 0.01047521, 0.02593698, 0.01730506, 0.01681154, 0.01529851, 0.01673752, 0.00953161, 0.02866079, 0.01802896, 0.01806022, 0.0159799, 0.01615009, 0.01002431, 0.02907666, 0.01794782, 0.01799412, 0.01707261, 0.0188102, 0.01060356, 0.03272953, 0.01837193, 0.01882427, 0.01611266, 0.01886152, 0.01020069, 0.0255689, 0.0152926, 0.01621719, 0.01512705, 0.01693072, 0.01008751, 0.0319739, 0.01606984, 0.01818917, 0.01588221, 0.0158788, 0.00955851, 0.03516734, 0.0172617, 0.019561, 0.0164659, 0.01639785, 0.01055417, 0.03845568, 0.01608043, 0.02127049, 0.01867286, 0.01773239, 0.01091567, 0.03681827, 0.01468398, 0.02130469, 0.01815345, 0.01622973, 0.01088971, 0.03891771, 0.01334917, 0.02106721, 0.01853782, 0.01597187, 0.01122862, 0.03466775, 0.01426371, 0.01983126, 0.0186252, 0.0170503, 0.01073488, 0.03582123, 0.01346954, 0.01865274, 0.01923839, 0.01890371, 0.01127958, 0.03597017, 0.01478355, 0.01977145, 0.01703578, 0.01776075, 0.01030722, 0.03662495, 0.01517899, 0.01874229, 0.01753108, 0.01659304, 0.01047892, 0.03952158, 0.01859097, 0.01939114, 0.0187136, 0.02044864, 0.01071398, 0.04566185, 0.01671471, 0.01964855, 0.01924066, 0.02106636, 0.01063045, 0.04444806, 0.01842694, 0.01809007, 0.0183831, 0.02016467, 0.01036415, 0.04334564, 0.01885097, 0.01905535, 0.01998423, 0.02080805, 0.01070768, 0.04606123, 0.01903692, 0.01919386, 0.02116279, 0.02140043, 0.01129908, 0.04690597, 0.01835645, 0.02060957, 0.02190829, 0.0232186, 0.01150389, 0.04232662, 0.01895129, 0.01864148, 0.0186477, 0.02077153, 0.01020011, 0.04551796, 0.01980126, 0.02050809, 0.01895145, 0.01980992, 0.01009063, 0.04360094, 0.01907028, 0.02019888, 0.01830238, 0.02060891, 0.01046702, 0.03976996, 0.01808883, 0.01953861, 0.01830429, 0.02061596, 0.01163793, 0.03848497, 0.01986269, 0.01983852, 0.01605108, 0.01788388, 0.00986016, 0.03743248, 0.01775439, 0.01831274, 0.01704616, 0.01915869, 0.00941322, 0.03488354, 0.01829557, 0.01925907, 0.01828449, 0.0198512, 0.01142739, 0.0408734, 0.01726205, 0.01876568, 0.01944318, 0.02114747, 0.01252751, 0.03864988, 0.02224357, 0.01917093, 0.01861394, 0.01937014, 0.01120571, 0.04470367, 0.02440556, 0.02054432, 0.02029043, 0.02241377, 0.01252318, 0.04661923, 0.0285738, 0.02453543, 0.02133775, 0.02030159, 0.0123783, 0.04957361, 0.01894197, 0.02250657, 0.0189963, 0.02100812, 0.01105881, 0.04524621, 0.02355553, 0.01702081, 0.01558589, 0.01852202, 0.00988665, 0.03132137, 0.01858318, 0.01771298, 0.01780618, 0.02145593, 0.01229927, 0.03642584, 0.01629225, 0.02139056, 0.0193934, 0.0241147, 0.01387025, 0.03974981, 0.01645393, 0.01975358, 0.02286939, 0.02586054, 0.01420157, 0.03528307, 0.01689547, 0.0208014, 0.02673541, 0.02027472, 0.01687345, 0.03117609, 0.01694633, 0.02005536, 0.02028468, 0.02012415, 0.01538893, 0.02881198, 0.01678341, 0.02025695, 0.01917568, 0.02072319, 0.01579852, 0.02677272, 0.01280053, 0.01982361, 0.01591139, 0.02255472, 0.01606878, 0.02921041, 0.01246053, 0.01954715, 0.01453074, 0.02209366, 0.01648022, 0.03116778, 0.01096738, 0.0194089, 0.01915362, 0.02238218, 0.01802736, 0.03473765, 0.01562212, 0.01990917, 0.01909997, 0.01969532, 0.01964442, 0.04378388, 0.01414053, 0.02275009, 0.01726976, 0.02059152, 0.01920444, 0.04571211, 0.01567079, 0.02486433, 0.02066871, 0.02039734, 0.01975874, 0.03379446, 0.02283743, 0.02741297, 0.02878648, 0.01838632, 0.02640335, 0.05477825, 0.0265106, 0.03101693, 0.03238536, 0.02297683, 0.03538578, 0.04651413, 0.01980586, 0.02711181, 0.02097833, 0.02470701, 0.02998923, 0.03784988, 0.02407094, 0.04183692, 0.03722271, 0.03615305, 0.02861268, 0.06395042, 0.02838642, 0.04254637, 0.03982003, 0.03405393, 0.03067696, 0.05481055, 0.0604733, 0.06604858, 0.05073505, 0.0483066, 0.02649755, 0.04252316, 0.03753132, 0.06676665, 0.05123511, 0.07863806, 0.03586758, 0.05298467, 0.07321476, 0.06958698, 0.06608073, 0.08809401, 0.0578766, 0.08684757, 0.08544704, 0.08649211, 0.07887515, 0.07351223, 0.10411152, 0.12240496, 0.07116351, 0.06730398, 0.03820113, 0.08318822, 0.03290677, 0.04531559, 0.02434268, 0.05578729, 0.05256468, 0.06505074, 0.03422829, 0.04867035, 0.02925801, 0.06039448, 0.05718232, 0.06646083, 0.04246559, 0.05401117, 0.02907894, 0.06333109, 0.05449551, 0.06925965, 0.04762196, 0.06546118, 0.04175581, 0.07719485, 0.06753577, 0.08363562, 0.05724081, 0.07577065, 0.0584127, 0.09006221, 0.08024003, 0.09417199, 0.0618053, 0.08371962, 0.05755019, 0.07383911, 0.0728391, 0.09538509, 0.06544694, 0.08401885, 0.06907978, 0.0727771, 0.0752677, 0.09050478, 0.06892404, 0.07669977, 0.05593522, 0.0621756, 0.07191682, 0.0839925, 0.0595393, 0.07876469, 0.05991009, 0.06981719, 0.0779222, 0.09879149, 0.05584355, 0.07929067, 0.06139868, 0.08193953, 0.07512308, 0.08631129, 0.0597335, 0.06929608, 0.08860265, 0.0856996, 0.09035084, 0.09030773, 0.01045265]
```
