## Supplementary data files for "Systematic contextual biases in SegmentNT potentially relevant to other nucleotide transformer models": positions_i_want_subtracted.txt

```
gene="ecm1"
pos=90
#python3 getOnePosition.py -i formatted_${gene}_nt_output_4096.txt -o ${gene}_pos${pos}.txt -p ${pos}
echo ${gene} ${pos}
gene="ecm1"
pos=1747
python3 getOnePosition.py -i formatted_${gene}_nt_output_4096.txt -o ${gene}_pos${pos}.txt -p ${pos}
echo ${gene} ${pos}
gene="ecm1"
pos=3450
python3 getOnePosition.py -i formatted_${gene}_nt_output_4096.txt -o ${gene}_pos${pos}.txt -p ${pos}
echo ${gene} ${pos}
gene="ecm1"
pos=4714
python3 getOnePosition.py -i formatted_${gene}_nt_output_4096.txt -o ${gene}_pos${pos}.txt -p ${pos}
echo ${gene} ${pos}
gene="ecm1"
pos=5470
python3 getOnePosition.py -i formatted_${gene}_nt_output_4096.txt -o ${gene}_pos${pos}.txt -p ${pos}
echo ${gene} ${pos}
gene="dpm2"
pos=2856
python3 getOnePosition.py -i formatted_${gene}_nt_output_4096.txt -o ${gene}_pos${pos}.txt -p ${pos}
echo ${gene} ${pos}
gene="dpm2"
pos=2430
python3 getOnePosition.py -i formatted_${gene}_nt_output_4096.txt -o ${gene}_pos${pos}.txt -p ${pos}
echo ${gene} ${pos}
gene="dpm2"
pos=1506
python3 getOnePosition.py -i formatted_${gene}_nt_output_4096.txt -o ${gene}_pos${pos}.txt -p ${pos}
echo ${gene} ${pos}
gene="dpm2"
pos=1458
python3 getOnePosition.py -i formatted_${gene}_nt_output_4096.txt -o ${gene}_pos${pos}.txt -p ${pos}
echo ${gene} ${pos}
gene="dpm2"
pos=606
python3 getOnePosition.py -i formatted_${gene}_nt_output_4096.txt -o ${gene}_pos${pos}.txt -p ${pos}
echo ${gene} ${pos}
gene="nav2-as5"
pos=4539
python3 getOnePosition.py -i formatted_${gene}_nt_output_4096.txt -o ${gene}_pos${pos}.txt -p ${pos}
echo ${gene} ${pos}
gene="nav2-as5"
pos=1743
python3 getOnePosition.py -i formatted_${gene}_nt_output_4096.txt -o ${gene}_pos${pos}.txt -p ${pos}
echo ${gene} ${pos}
gene="nav2-as5"
pos=1742
python3 getOnePosition.py -i formatted_${gene}_nt_output_4096.txt -o ${gene}_pos${pos}.txt -p ${pos}
echo ${gene} ${pos}
gene="nav2-as5"
pos=1613
python3 getOnePosition.py -i formatted_${gene}_nt_output_4096.txt -o ${gene}_pos${pos}.txt -p ${pos}
echo ${gene} ${pos}
gene="nav2-as5"
pos=2
python3 getOnePosition.py -i formatted_${gene}_nt_output_4096.txt -o ${gene}_pos${pos}.txt -p ${pos}
echo ${gene} ${pos}
gene="wfdc5"
pos=5649
python3 getOnePosition.py -i formatted_${gene}_nt_output_4096.txt -o ${gene}_pos${pos}.txt -p ${pos}
echo ${gene} ${pos}
gene="wfdc5"
pos=5547
python3 getOnePosition.py -i formatted_${gene}_nt_output_4096.txt -o ${gene}_pos${pos}.txt -p ${pos}
echo ${gene} ${pos}
gene="wfdc5"
pos=1249
python3 getOnePosition.py -i formatted_${gene}_nt_output_4096.txt -o ${gene}_pos${pos}.txt -p ${pos}
echo ${gene} ${pos}
gene="wfdc5"
pos=1090
python3 getOnePosition.py -i formatted_${gene}_nt_output_4096.txt -o ${gene}_pos${pos}.txt -p ${pos}
echo ${gene} ${pos}
gene="wfdc5"
pos=551
python3 getOnePosition.py -i formatted_${gene}_nt_output_4096.txt -o ${gene}_pos${pos}.txt -p ${pos}
echo ${gene} ${pos}
gene="linc00207"
pos=6
python3 getOnePosition.py -i formatted_${gene}_nt_output_4096.txt -o ${gene}_pos${pos}.txt -p ${pos}
echo ${gene} ${pos}
gene="linc00207"
pos=257
python3 getOnePosition.py -i formatted_${gene}_nt_output_4096.txt -o ${gene}_pos${pos}.txt -p ${pos}
echo ${gene} ${pos}
gene="linc00207"
pos=318
python3 getOnePosition.py -i formatted_${gene}_nt_output_4096.txt -o ${gene}_pos${pos}.txt -p ${pos}
echo ${gene} ${pos}
gene="linc00207"
pos=2154
python3 getOnePosition.py -i formatted_${gene}_nt_output_4096.txt -o ${gene}_pos${pos}.txt -p ${pos}
echo ${gene} ${pos}
gene="linc00207"
pos=2861
python3 getOnePosition.py -i formatted_${gene}_nt_output_4096.txt -o ${gene}_pos${pos}.txt -p ${pos}
```
