## Supplementary data files for "Systematic contextual biases in SegmentNT potentially relevant to other nucleotide transformer models": wfdc5_pos551.txt (part 1 of 5)

```
protein_coding_gene=[0.854129, 0.9133595, 0.936534286, 0.946296811, 0.93447363, 0.9067228, 0.86362386, 0.9267853, 0.946493506, 0.95074147, 0.9331691, 0.9283056, 0.8590064, 0.928654, 0.955610812, 0.950157583, 0.93660307, 0.9290574, 0.86904895, 0.9272148, 0.952033818, 0.951425016, 0.9282435, 0.9163089, 0.8820248, 0.9319731, 0.950578272, 0.959412873, 0.94110864, 0.92370564, 0.88421184, 0.93610424, 0.953404009, 0.9567312, 0.93031794, 0.9149852, 0.86562634, 0.92948234, 0.94693923, 0.94387364, 0.9103091, 0.8830577, 0.86981213, 0.9278356, 0.94931525, 0.945377529, 0.9087259, 0.89619696, 0.87414724, 0.92445016, 0.949697852, 0.9487167, 0.9062785, 0.8844251, 0.8779133, 0.9321327, 0.955808878, 0.950989068, 0.92381316, 0.90369, 0.88773674, 0.93174434, 0.952333212, 0.94638437, 0.9112955, 0.8842766, 0.88249636, 0.92664576, 0.94928813, 0.948481262, 0.9099879, 0.8896109, 0.8963548, 0.92577285, 0.949787438, 0.944770932, 0.8970612, 0.86556923, 0.88003695, 0.91308576, 0.943624318, 0.941598117, 0.8989988, 0.87184423, 0.88184625, 0.9200689, 0.933765888, 0.932183444, 0.9007144, 0.8655464, 0.8857174, 0.92840683, 0.938366055, 0.945122242, 0.9105143, 0.88033915, 0.8840222, 0.9369311, 0.942048013, 0.952381849, 0.90398175, 0.8783534, 0.89088017, 0.94874686, 0.94511956, 0.955936968, 0.9209355, 0.8961537, 0.9065459, 0.9538298, 0.953487456, 0.96031481, 0.9254007, 0.8941261, 0.895138, 0.9523858, 0.942605555, 0.955043912, 0.9204066, 0.89992315, 0.89266235, 0.9573823, 0.951452136, 0.959604263, 0.92510307, 0.88327885, 0.89130366, 0.9515432, 0.950605512, 0.96186775, 0.93477964, 0.90345037, 0.8959516, 0.94946736, 0.954150677, 0.962034047, 0.9296142, 0.90787816, 0.8821274, 0.9538379, 0.955769598, 0.967643499, 0.9345258, 0.9144788, 0.8905092, 0.9491961, 0.949761689, 0.963926077, 0.9294017, 0.8999092, 0.88978666, 0.9494237, 0.953537643, 0.963928163, 0.93297476, 0.9123204, 0.9078297, 0.9583817, 0.96121943, 0.962239087, 0.92045146, 0.90372825, 0.8983997, 0.9523784, 0.953024566, 0.96084708, 0.9270099, 0.90581113, 0.89565814, 0.9473242, 0.951975703, 0.961749315, 0.92343026, 0.890856, 0.9000437, 0.94392675, 0.951455235, 0.962306738, 0.92274636, 0.897383, 0.8928505, 0.94599676, 0.950698614, 0.961540282, 0.92221355, 0.8909448, 0.8881103, 0.946386, 0.953765512, 0.966454089, 0.9263575, 0.8960055, 0.8880781, 0.94958603, 0.95047015, 0.963155687, 0.9208034, 0.88771385, 0.9008453, 0.9510204, 0.95390946, 0.96775204, 0.9357226, 0.9109984, 0.9128896, 0.9538716, 0.94942814, 0.9650895, 0.9220988, 0.89228344, 0.8927823, 0.94106835, 0.9465653, 0.96848094, 0.923394, 0.89138794, 0.8910779, 0.94301903, 0.9482681, 0.9629973, 0.9215416, 0.8859172, 0.90282536, 0.9442023, 0.95078814, 0.96511668, 0.9290067, 0.89480793, 0.91216695, 0.94805276, 0.95344907, 0.962257206, 0.92177063, 0.8854953, 0.91086227, 0.94623744, 0.95096004, 0.96217519, 0.9243599, 0.8904619, 0.9150338, 0.9465766, 0.950896025, 0.961080134, 0.92246145, 0.8790347, 0.91260874, 0.94338065, 0.9561504, 0.95923275, 0.92834127, 0.8895724, 0.9167693, 0.94848233, 0.955106556, 0.958823442, 0.929337, 0.89016813, 0.91756684, 0.94675326, 0.951335788, 0.96219784, 0.929717, 0.8906105, 0.92225, 0.94948727, 0.9488415, 0.95997345, 0.9287632, 0.87784004, 0.92705977, 0.9456383, 0.9497601, 0.9614031, 0.9385389, 0.8893932, 0.9370798, 0.94804066, 0.952283502, 0.957998574, 0.9377065, 0.87773633, 0.9318285, 0.9436042, 0.9511446, 0.9573725, 0.93639094, 0.8775567, 0.9211813, 0.9456541, 0.94717294, 0.9556582, 0.93343484, 0.86953163, 0.93015105, 0.9492841, 0.9568003, 0.96015507, 0.9394669, 0.8867167, 0.939704, 0.95392084, 0.95389104, 0.9589611, 0.9363199, 0.8827393, 0.9352952, 0.9568328, 0.9529081, 0.96130544, 0.93689567, 0.89420253, 0.924832, 0.95060045, 0.949584305, 0.956765354, 0.9283087, 0.8839241, 0.8920251, 0.93554175, 0.94344008, 0.953660131, 0.9299091, 0.8935946, 0.91085595, 0.9410024, 0.93905276, 0.95654655, 0.92929834, 0.88735616, 0.903565, 0.93658805, 0.93771195, 0.94820774, 0.93144536, 0.89115757, 0.9004061, 0.93175757, 0.94173265, 0.9496429, 0.9263221, 0.8862281, 0.8910917, 0.9378192, 0.945770621, 0.961929023, 0.9328606, 0.9121715, 0.90039265, 0.9443203, 0.9502997, 0.9617221, 0.9295125, 0.90495247, 0.89459306, 0.9414456, 0.9529802, 0.96087074, 0.93178874, 0.91380924, 0.8962445, 0.94368047, 0.9555535, 0.958897, 0.926996, 0.8985292, 0.89765465, 0.94176054, 0.9535665, 0.9571089, 0.9331733, 0.9109047, 0.92399067, 0.9564698, 0.958344, 0.9643515, 0.92976815, 0.9075338, 0.91889834, 0.9484318, 0.955127, 0.96532327, 0.93054104, 0.90939826, 0.917795, 0.94665956, 0.9546292, 0.96418744, 0.92961603, 0.8926366, 0.91697896, 0.9486278, 0.9533197, 0.963967, 0.93564975, 0.9016657, 0.9306321, 0.9548868, 0.958019, 0.96427685, 0.9359226, 0.90233004, 0.92568254, 0.9544011, 0.95448244, 0.9714807, 0.9439678, 0.9159435, 0.9232628, 0.9497008, 0.951902568, 0.969998837, 0.93590295, 0.90470797, 0.92379254, 0.95073867, 0.9520818, 0.971262872, 0.9441659, 0.92287296, 0.9326723, 0.9575061, 0.96111876, 0.9712856, 0.94620436, 0.91962814, 0.9299638, 0.95424235, 0.959371507, 0.970471382, 0.9496827, 0.9343962, 0.93299395, 0.9587992, 0.96575737, 0.9707219, 0.9485045, 0.9272045, 0.93642557, 0.96233886, 0.967548847, 0.973265886, 0.9561331, 0.93544906, 0.94461846, 0.9646491, 0.967321455, 0.971985936, 0.9529289, 0.93252856, 0.93893105, 0.96077454, 0.964387178, 0.971080005, 0.95217246, 0.9349855, 0.93692183, 0.9588314, 0.964425504, 0.968115211, 0.94482976, 0.918457, 0.93764246, 0.95936656, 0.964684606, 0.970750749, 0.95055187, 0.9332607, 0.9441602, 0.9629646, 0.965833068, 0.971872091, 0.94821686, 0.92679393, 0.93814987, 0.9565954, 0.961929023, 0.971787989, 0.95041174, 0.9304685, 0.93919027, 0.9547513, 0.962287307, 0.971339643, 0.9448953, 0.9197386, 0.9386691, 0.9568248, 0.961583674, 0.972186744, 0.9483353, 0.9319871, 0.94142437, 0.9582727, 0.964994013, 0.975589335, 0.9493968, 0.93105954, 0.93710953, 0.9534413, 0.965974331, 0.975054443, 0.95127946, 0.94037586, 0.93986654, 0.95280725, 0.9704151, 0.9732959, 0.94994855, 0.9298804, 0.9341708, 0.9510441, 0.9686146, 0.974944, 0.953651, 0.941921, 0.9441742, 0.95686644, 0.97198, 0.97472656, 0.9545193, 0.93650264, 0.94725853, 0.96481895, 0.971404433, 0.98216176, 0.9531098, 0.9413965, 0.9458326, 0.954676, 0.968849361, 0.978319347, 0.9459988, 0.929147, 0.9429707, 0.9550578, 0.9660569, 0.97686803, 0.9502422, 0.9394555, 0.9441257, 0.95568615, 0.9674277, 0.9743682, 0.9483664, 0.9315947, 0.941668, 0.9491855, 0.964605093, 0.973546922, 0.947399, 0.9359223, 0.95011973, 0.94677746, 0.968317688, 0.973986089, 0.9422099, 0.9237862, 0.94508034, 0.9507888, 0.9650645, 0.97325337, 0.9543494, 0.9367173, 0.95421666, 0.9596225, 0.9698072, 0.9700524, 0.94695497, 0.9281906, 0.9483985, 0.95688486, 0.9689894, 0.967448, 0.94542825, 0.9362039, 0.9433344, 0.95468134, 0.96956146, 0.9675078, 0.940242, 0.9264559, 0.9342168, 0.9537448, 0.96691555, 0.96738017, 0.94710964, 0.9335276, 0.93960714, 0.9586385, 0.9685469, 0.9679799, 0.94226915, 0.9294189, 0.93131816, 0.95687944, 0.9671244, 0.96525115, 0.94744855, 0.93683004, 0.93158644, 0.95667666, 0.96799254, 0.9603282, 0.9348036, 0.9243365, 0.92427903, 0.95447344, 0.9645604, 0.9602041, 0.9383121, 0.94043416, 0.93988645, 0.959517, 0.9658237, 0.95965916, 0.93836534, 0.93280053, 0.9326225, 0.9562163, 0.9654407, 0.96004224, 0.9429234, 0.942753, 0.9435667, 0.9587535, 0.9672185, 0.9586366, 0.9347112, 0.93249214, 0.93850046, 0.9572056, 0.96431464, 0.9599329, 0.9414399, 0.94307417, 0.94818664, 0.960916, 0.965322, 0.9576668, 0.93395257, 0.9359833, 0.9355771, 0.95777583, 0.96470404, 0.95887417, 0.9307687, 0.9427382, 0.9438134, 0.9565454, 0.9651622, 0.9559604, 0.9264706, 0.932248, 0.9385096, 0.9567796, 0.96342343, 0.9569464, 0.9322514, 0.9432344, 0.9403997, 0.95952713, 0.9651398, 0.958446, 0.93460333, 0.940359, 0.93778145, 0.9611417, 0.9648789, 0.95704406, 0.9382561, 0.94528323, 0.9384368, 0.9603194, 0.96521807, 0.9559559, 0.9300589, 0.9369062, 0.93838394, 0.95992446, 0.963298, 0.9565991, 0.93593335, 0.9489514, 0.9501541, 0.9648858, 0.9691058, 0.95643127, 0.9318027, 0.9419216, 0.9422479, 0.96149784, 0.9649012, 0.9573158, 0.93553776, 0.9503155, 0.9441136, 0.96145135, 0.96685714, 0.95532125, 0.9308546, 0.9391527, 0.9382306, 0.9582651, 0.96244127, 0.9587569, 0.93812364, 0.9506782, 0.94780076, 0.9633097, 0.96584874, 0.9584161, 0.9334814, 0.9446521, 0.94361603, 0.96136945, 0.96478665, 0.9592179, 0.9326559, 0.9504025, 0.94823635, 0.96107244, 0.96440256, 0.95472056, 0.92769957, 0.93908346, 0.9437385, 0.9603902, 0.9626512, 0.9571987, 0.9357269, 0.94837797, 0.9511275, 0.9644834, 0.96655077, 0.9571113, 0.9321791, 0.9421744, 0.94456416, 0.9606572, 0.9641002, 0.95577043, 0.92793137, 0.9499277, 0.94794244, 0.9606473, 0.967095315, 0.955538332, 0.9240449, 0.9400689, 0.94733846, 0.9590258, 0.96708107, 0.9559193, 0.930267, 0.95023996, 0.9562046, 0.96255267, 0.96783286, 0.9535835, 0.928869, 0.94456214, 0.95311075, 0.95876193, 0.965847671, 0.953733325, 0.93118197, 0.9486569, 0.9554837, 0.9589881, 0.967652798, 0.952721596, 0.92567253, 0.938546, 0.94856554, 0.9561679, 0.9627692, 0.9540104, 0.92868793, 0.94788563, 0.9536904, 0.96152747, 0.96477014, 0.95326036, 0.9247743, 0.9404813, 0.9478527, 0.9571493, 0.963469625, 0.951919317, 0.92575216, 0.9479806, 0.95302147, 0.9583377, 0.965909839, 0.949792445, 0.92051476, 0.93542814, 0.94732934, 0.95619786, 0.963738561, 0.952082038, 0.9284909, 0.9471585, 0.9544151, 0.96211696, 0.9671289, 0.9524554, 0.92576456, 0.9404769, 0.94870746, 0.9578672, 0.964869022, 0.950292885, 0.9261228, 0.9470128, 0.9506359, 0.956213, 0.96457803, 0.94683063, 0.920331, 0.934218, 0.9457209, 0.9526528, 0.9610679, 0.95028967, 0.9285103, 0.94652915, 0.95186204, 0.9594884, 0.9657073, 0.95247877, 0.9253951, 0.93847996, 0.94587994, 0.95665586, 0.963909864, 0.952457666, 0.92713386, 0.946473, 0.9514202, 0.95702046, 0.966479719, 0.949210405, 0.91798204, 0.93561685, 0.9458121, 0.9532832, 0.9636252, 0.9500745, 0.9240342, 0.94651365, 0.951964, 0.95962274, 0.9669845, 0.9508515, 0.9215844, 0.9393512, 0.9452103, 0.95478237, 0.96467143, 0.9496327, 0.9234252, 0.9459853, 0.94805574, 0.9548214, 0.96591204, 0.94623435, 0.9169511, 0.9352057, 0.94351774, 0.9526982, 0.9630609, 0.94857305, 0.924052, 0.94657, 0.9513031, 0.9591038, 0.9661568, 0.949068, 0.91986877, 0.93997693, 0.9469065, 0.9540364, 0.96470714, 0.9476213, 0.9214763, 0.9472795, 0.9500301, 0.95387083, 0.9657072, 0.9454653, 0.9159366, 0.93598294, 0.94421655, 0.9518883, 0.96149355, 0.9453153, 0.921674, 0.9460855, 0.94879204, 0.9572233, 0.9654034, 0.946468, 0.9193527, 0.93911046, 0.9426182, 0.9523793, 0.96401644, 0.94612885, 0.9221792, 0.9454507, 0.94408184, 0.952979, 0.96528506, 0.9435147, 0.9171731, 0.9331439, 0.93758315, 0.9498982, 0.9612201, 0.9450674, 0.9234368, 0.94467145, 0.94471925, 0.956582, 0.9634126, 0.94616866, 0.9217427, 0.93829393, 0.9401772, 0.9519811, 0.96206915, 0.9449511, 0.9242696, 0.94441056, 0.9413392, 0.95131576, 0.963268042, 0.942186177, 0.91831136, 0.93182653, 0.93653554, 0.94980806, 0.960816145, 0.944769681, 0.9249004, 0.9439705, 0.94655865, 0.9573604, 0.9653968, 0.94605607, 0.9223201, 0.9368869, 0.9406524, 0.95321184, 0.964302897, 0.944998264, 0.925128281, 0.943886042, 0.94276065, 0.9526304, 0.963876128, 0.942640483, 0.9192787, 0.9336594, 0.9383212, 0.94929075, 0.96058017, 0.944632232, 0.9251006, 0.94402415, 0.946413815, 0.957264781, 0.964087903, 0.945668936, 0.9227972, 0.9375844, 0.9410069, 0.95351595, 0.962984622, 0.945613384, 0.92412513, 0.94478315, 0.9436454, 0.952182, 0.964801, 0.94435626, 0.9185022, 0.93313456, 0.93912035, 0.94944996, 0.9613829, 0.9449275, 0.92439204, 0.9442409, 0.94562423, 0.9559838, 0.9649465, 0.9453331, 0.92049116, 0.9371458, 0.9389449, 0.9507357, 0.9629475, 0.9437983, 0.9216714, 0.9446575, 0.94106054, 0.9503012, 0.964133, 0.94123095, 0.9166154, 0.93251175, 0.9351492, 0.94709116, 0.96079516, 0.9431995, 0.92323, 0.9430288, 0.9436008, 0.95482355, 0.96537983, 0.94514054, 0.9209319, 0.93654954, 0.9386943, 0.9507449, 0.9642664, 0.9442677, 0.92283183, 0.94504523, 0.9418093, 0.9505505, 0.96551317, 0.94152635, 0.9171116, 0.9345788, 0.93780553, 0.94897574, 0.9627613, 0.9441636, 0.9237652, 0.94646186, 0.94829434, 0.9585584, 0.96705776, 0.9454113, 0.91877717, 0.9426185, 0.94546115, 0.95386434, 0.9656674, 0.94424695, 0.92030925, 0.94948703, 0.9493537, 0.9558863, 0.96759886, 0.9425622, 0.91338736, 0.93838716, 0.9439195, 0.9516043, 0.9646801, 0.94459754, 0.9245729, 0.9503098, 0.95314837, 0.9601114, 0.9686829, 0.94631135, 0.9241984, 0.9435327, 0.9459405, 0.9541371, 0.96686035, 0.94472957, 0.92433536, 0.9499637, 0.9496504, 0.9553873, 0.96948445, 0.9487244, 0.9241457, 0.93165636, 0.9350905, 0.9538859, 0.9664887, 0.95217496, 0.93195367, 0.9433689, 0.95171714, 0.9551444, 0.9655718, 0.94732046, 0.9174965, 0.93850255, 0.94382095, 0.95036364, 0.9644203, 0.94613224, 0.9185303, 0.9474872, 0.9504108, 0.95186067, 0.9663065, 0.94451755, 0.9112261, 0.9358507, 0.9462253, 0.94895023, 0.9614802, 0.94531435, 0.9166378, 0.9458109, 0.9524011, 0.9547883, 0.9647552, 0.94540983, 0.91547406, 0.93999517, 0.94527525, 0.95089066, 0.9638811, 0.9450577, 0.9164958, 0.9472315, 0.9489264, 0.95002705, 0.9651921, 0.9421893, 0.9107272, 0.9364792, 0.9437518, 0.94682413, 0.9614658, 0.9450673, 0.9166484, 0.9467419, 0.95142806, 0.9553492, 0.9656473, 0.9471215, 0.9157768, 0.94071627, 0.9453821, 0.95037955, 0.9643016, 0.9462884, 0.9188139, 0.9466122, 0.94641274, 0.94926345, 0.96532273, 0.9427684, 0.91301644, 0.93305016, 0.93911785, 0.9437206, 0.958865, 0.94245654, 0.91733015, 0.9449342, 0.94758755, 0.9518358, 0.9638542, 0.9414755, 0.91430205, 0.9397018, 0.94326496, 0.94831985, 0.96316737, 0.9410837, 0.9164234, 0.9468673, 0.9470236, 0.9495815, 0.9651406, 0.9393417, 0.912046, 0.9351772, 0.94197345, 0.9461818, 0.9605582, 0.94012696, 0.9186727, 0.9460592, 0.9498895, 0.9529054, 0.96435845, 0.94139534, 0.9169013, 0.9405522, 0.9452453, 0.9503566, 0.96392626, 0.9412512, 0.9171522, 0.94735897, 0.9490427, 0.95038795, 0.9657219, 0.93961877, 0.9120702, 0.9363303, 0.9430147, 0.9473696, 0.962621, 0.94217193, 0.92106414, 0.9467535, 0.95036846, 0.9570044, 0.96770996, 0.9440456, 0.91668797, 0.94080365, 0.9463454, 0.9522849, 0.9663056, 0.9421659, 0.91951436, 0.94797903, 0.9489603, 0.9517489, 0.9670123, 0.9401262, 0.9126219, 0.9356129, 0.9402929, 0.94585454, 0.9615756, 0.9403077, 0.92031693, 0.9451842, 0.94679826, 0.95359206, 0.9650633, 0.94217086, 0.9175219, 0.93868005, 0.94140744, 0.9485673, 0.9634659, 0.9424175, 0.9192031, 0.94674546, 0.9456787, 0.94974256, 0.9653512, 0.94077504, 0.91313183, 0.9340782, 0.9393127, 0.9472406, 0.9618471, 0.94277316, 0.9202638, 0.945481, 0.9470163, 0.9546453, 0.96593595, 0.9445433, 0.91764295, 0.9390689, 0.9414192, 0.94851714, 0.963702, 0.94290435, 0.9191184, 0.9470762, 0.94477826, 0.9484012, 0.9651359, 0.9420241, 0.91428673, 0.93560475, 0.93997705, 0.94531065, 0.9604937, 0.94338584, 0.9208005, 0.94501936, 0.9490184, 0.9545853, 0.9654719, 0.9438912, 0.91759264, 0.9385309, 0.9437206, 0.9490722, 0.9642829, 0.9424668, 0.9186987, 0.9458247, 0.9468481, 0.94840896, 0.965046, 0.94130415, 0.9113329, 0.9334717, 0.942479, 0.9457137, 0.95993656, 0.94150543, 0.9171662, 0.9435981, 0.9497998, 0.9537178, 0.9642272, 0.941956, 0.9107992, 0.9362955, 0.94337654, 0.9477974, 0.96312106, 0.9413605, 0.9136608, 0.9455133, 0.94611824, 0.94820195, 0.9645038, 0.93847156, 0.90688086, 0.9325252, 0.9405684, 0.9457052, 0.9604848, 0.940056, 0.91548276, 0.9442446, 0.9502846, 0.955323, 0.96601003, 0.9435878, 0.91328466, 0.9375699, 0.94560665, 0.95065033, 0.9647248, 0.94345474, 0.913696, 0.94529766, 0.94876724, 0.9510862, 0.9659513, 0.9426514, 0.90943384, 0.9329461, 0.9425869, 0.9481117, 0.96194154, 0.94477934, 0.9165646, 0.94345653, 0.9513315, 0.9562718, 0.966113, 0.94611675, 0.91351986, 0.9375359, 0.9462578, 0.9532897, 0.9656627, 0.9453755, 0.91608983, 0.9456698, 0.9486273, 0.9542041, 0.9670847, 0.9433151, 0.91061866, 0.9350298, 0.94373375, 0.95246446, 0.96350056, 0.94581777, 0.91883785, 0.94727254, 0.954236, 0.9647387, 0.9686811, 0.9531555, 0.92171806, 0.9472615, 0.9555972, 0.9653156, 0.9668549, 0.9595988, 0.9233814, 0.9589384, 0.9614001, 0.96551514, 0.9675982, 0.9571655, 0.9121485, 0.9527291, 0.9584574, 0.9625326, 0.9640099, 0.954239, 0.91412354, 0.95983845, 0.9632794, 0.96851546, 0.96760166, 0.9553206, 0.9145096, 0.9528255, 0.95832413, 0.96431, 0.96640646, 0.9560395, 0.9153518, 0.9584892, 0.9613093, 0.96509594, 0.968198, 0.9539842, 0.91084826, 0.9504643, 0.9567644, 0.96213555, 0.96455425, 0.95418614, 0.91650206, 0.959655, 0.96376634, 0.9689066, 0.9686266, 0.95697147, 0.92125744, 0.9533896, 0.96024513, 0.9652163, 0.9673991, 0.9565342, 0.92059416, 0.95927054, 0.96248037, 0.9665168, 0.96914834, 0.9548578, 0.91769, 0.95348006, 0.9603923, 0.96508527, 0.9655178, 0.9582889, 0.92759657, 0.96186113, 0.9671155, 0.9720457, 0.9704434, 0.9608805, 0.9273106, 0.95666945, 0.9626036, 0.9674233, 0.9685467, 0.9606256, 0.925562, 0.96223325, 0.96659774, 0.9684077, 0.969659, 0.95891374, 0.92231566, 0.9563281, 0.9636086, 0.9652064, 0.96589327, 0.95772356, 0.9249673, 0.96249217, 0.96756595, 0.97117096, 0.9702867, 0.9594096, 0.92494243, 0.95392483, 0.9626997, 0.9663625, 0.967906, 0.95956784, 0.9224243, 0.9600059, 0.9668675, 0.9676723, 0.96962374, 0.9593433, 0.9214254, 0.94953316, 0.9626013, 0.96365887, 0.963228, 0.95925343, 0.9287503, 0.9591734, 0.9677583, 0.96924293, 0.9659959, 0.96107054, 0.9268168, 0.95343643, 0.9632059, 0.96521354, 0.9646702, 0.96113825, 0.9286089, 0.96068543, 0.9662674, 0.9632656, 0.9652826, 0.95988584, 0.9234641, 0.95319957, 0.9615003, 0.9641698, 0.96401614, 0.9530066, 0.9192711, 0.962559, 0.9681594, 0.9710329, 0.96652, 0.95249003, 0.92003644, 0.95390815, 0.96107394, 0.96955335, 0.9710494, 0.96749187, 0.9294617, 0.96200603, 0.96778286, 0.9703208, 0.97279376, 0.9653494, 0.93044627, 0.955992, 0.964373, 0.9702918, 0.96906894, 0.9659896, 0.9359819, 0.96423006, 0.9675683, 0.97152215, 0.96908903, 0.96479654, 0.93865186, 0.9580702, 0.96254045, 0.9707146, 0.9698739, 0.9640305, 0.9405086, 0.9632612, 0.9625203, 0.96991336, 0.96866995, 0.96078557, 0.93542373, 0.9576948, 0.9578608, 0.9661483, 0.96267563, 0.96065825, 0.94085395, 0.96431965, 0.96079206, 0.97289824, 0.96554893, 0.95864403, 0.94359165, 0.9589174, 0.95801014, 0.96979284, 0.9664433, 0.95746267, 0.9454702, 0.96435255, 0.96128374, 0.97115725, 0.96993726, 0.958656, 0.94085884, 0.95895636, 0.959449, 0.9684798, 0.96623594, 0.9603966, 0.94748044, 0.96619064, 0.96508795, 0.97480136, 0.96964514, 0.9599986, 0.9459791, 0.9602649, 0.9598921, 0.97052056, 0.9675779, 0.95859456, 0.9429019, 0.9650633, 0.9623817, 0.9691311, 0.968951, 0.9525088, 0.938002, 0.9594896, 0.9602793, 0.9669999, 0.96432763, 0.95411354, 0.945502, 0.96631885, 0.967188, 0.9741796, 0.96813756, 0.9563048, 0.9471194, 0.9608813, 0.96224177, 0.97089976, 0.966991, 0.955674, 0.94719577, 0.96590525, 0.96564317, 0.9724302, 0.96898997, 0.9579435, 0.95095444, 0.9585669, 0.96368486, 0.9704919, 0.96532625, 0.96022695, 0.95301515, 0.96702474, 0.9699101, 0.97549623, 0.9693462, 0.96013457, 0.9549064, 0.9619993, 0.9669224, 0.972806, 0.96718967, 0.96455526, 0.953996, 0.9671007, 0.9694997, 0.9743266, 0.9690692, 0.9597614, 0.94671494, 0.9609213, 0.96528894, 0.9705512, 0.9642107, 0.95988524, 0.951252, 0.9674625, 0.9706454, 0.97662795, 0.967765, 0.96172327, 0.95384413, 0.96178734, 0.967629, 0.9725767, 0.9671757, 0.96565264, 0.9528748, 0.9663454, 0.96832174, 0.9717063, 0.9701536, 0.9629554, 0.9528436, 0.9619609, 0.96761584, 0.97161925, 0.9646512, 0.9622658, 0.95547163, 0.9673745, 0.97014254, 0.97507614, 0.96725357, 0.9624048, 0.95620537, 0.9614507, 0.96679246, 0.97227657, 0.9667545, 0.96417135, 0.9548899, 0.96664196, 0.96973836, 0.9745448, 0.96902376, 0.9621614, 0.9538502, 0.9611582, 0.96657115, 0.9709489, 0.9646953, 0.9608941, 0.9567866, 0.9681815, 0.970617, 0.9766127, 0.9684245, 0.96220213, 0.9553106, 0.96297467, 0.96641624, 0.9742854, 0.9672945, 0.96205026, 0.9567737, 0.9675656, 0.96857685, 0.9744242, 0.9693879, 0.9592444, 0.95495206, 0.9618879, 0.965097, 0.97330314, 0.96583164, 0.9610639, 0.95916206, 0.96802604, 0.970109, 0.9777098, 0.96806026, 0.96047115, 0.9564223, 0.9618589, 0.966103, 0.9738962, 0.9668568, 0.9596596, 0.95659375, 0.9662121, 0.9690869, 0.973847, 0.96834725, 0.9577903, 0.9535139, 0.96006644, 0.96486425, 0.96984285, 0.9634704, 0.9615134, 0.95977783, 0.97168756, 0.9786415, 0.9836013, 0.9704177, 0.9672889, 0.9589563, 0.9647748, 0.9744684, 0.9788948, 0.97106904, 0.96775836, 0.95907515, 0.96826375, 0.97558606, 0.97973603, 0.97043395, 0.96183, 0.957082, 0.9613351, 0.96983993, 0.9746616, 0.9653716, 0.96264213, 0.95944315, 0.96709746, 0.9730208, 0.97896487, 0.967363, 0.96199536, 0.9563369, 0.9621497, 0.96945703, 0.9758615, 0.96594495, 0.9636004, 0.957539, 0.9679291, 0.9735657, 0.977494, 0.9677152, 0.96095, 0.955452, 0.9631552, 0.9692643, 0.97562456, 0.9654809, 0.9613783, 0.9588965, 0.9688269, 0.9729418, 0.9799631, 0.9659511, 0.9596975, 0.9576982, 0.96316516, 0.9710363, 0.9749269, 0.9663626, 0.9614198, 0.957239, 0.9687062, 0.97181636, 0.9698182, 0.9651692, 0.9561418, 0.95342135, 0.96356386, 0.97060645, 0.9660216, 0.9611269, 0.9576157, 0.95808476, 0.9687659, 0.97393847, 0.9693516, 0.9646422, 0.95579714, 0.95644903, 0.96303976, 0.97226846, 0.96492386, 0.9660939, 0.9565568, 0.95570195, 0.9675479, 0.9745447, 0.9636864, 0.9652879, 0.9541387, 0.9551171, 0.9632351, 0.9738902, 0.96041214, 0.9644152, 0.9550066, 0.9594584, 0.9683672, 0.9764271, 0.9656723, 0.96617746, 0.95632046, 0.95709527, 0.96133775, 0.9678916, 0.95890135, 0.96375316, 0.9541779, 0.9581688, 0.9662991, 0.9698083, 0.9555034, 0.9623272, 0.95043534, 0.95131594, 0.95981807, 0.9654016, 0.9504763, 0.95555913, 0.9507819, 0.9547775, 0.9659357, 0.96853024, 0.9600915, 0.9600563, 0.95034295, 0.9514504, 0.95833576, 0.96321106, 0.9567531, 0.95983684, 0.9481948, 0.9522572, 0.96111107, 0.96591437, 0.9604936, 0.95997953, 0.94538754, 0.9479129, 0.9514831, 0.9626659, 0.9552488, 0.95577526, 0.9526208, 0.95447767, 0.9603071, 0.9685941, 0.96184355, 0.9577493, 0.9503746, 0.9527727, 0.9538448, 0.9609097, 0.9528058, 0.9567552, 0.9483162, 0.95243454, 0.9603941, 0.9635525, 0.9532205, 0.9588066, 0.9500443, 0.94795346, 0.95424616, 0.961296, 0.9502071, 0.95616156, 0.94784003, 0.95355487, 0.96200734, 0.96780384, 0.95944273, 0.9606629, 0.9465058, 0.95095325, 0.95744115, 0.9628052, 0.95327854, 0.9580063, 0.9430911, 0.9503645, 0.96330345, 0.9648811, 0.957116, 0.9606433, 0.9429921, 0.9512808, 0.96085036, 0.96479446, 0.95665824, 0.95940477, 0.94788384, 0.9591192, 0.9697128, 0.9709357, 0.9665708, 0.96063286, 0.94927216, 0.9598423, 0.9650153, 0.96705943, 0.96117824, 0.95945597, 0.95011145, 0.95963544, 0.9702927, 0.97101146, 0.96399194, 0.962956, 0.94754124, 0.95637965, 0.96468604, 0.9679128, 0.96248853, 0.9605925, 0.95223147, 0.9625415, 0.9714166, 0.9720955, 0.9682424, 0.96493363, 0.9547513, 0.96200806, 0.9662485, 0.968175, 0.9627449, 0.96308994, 0.9550046, 0.96125984, 0.9710644, 0.9718358, 0.9659783, 0.96605086, 0.9562857, 0.95905405, 0.9648273, 0.96903396, 0.96105534, 0.9614769, 0.9576158, 0.9622584, 0.9713129, 0.9734109, 0.96869934, 0.9649718, 0.95746136, 0.9605103, 0.9667386, 0.9688996, 0.96183807, 0.962996, 0.9576128, 0.9588176, 0.9709093, 0.9707629, 0.9594989, 0.9647364, 0.95135957, 0.9575028, 0.96574646, 0.96685845, 0.9555756, 0.9596526, 0.9534783, 0.9602991, 0.97033113, 0.97121954, 0.9633898, 0.96371025, 0.95595527, 0.95962405, 0.9650118, 0.9668333, 0.9583791, 0.9618897, 0.9540952, 0.9601837, 0.96942556, 0.97027606, 0.9628414, 0.96850216, 0.95384055, 0.9590194, 0.96414787, 0.9678348, 0.9614459, 0.9639213, 0.95652425, 0.96200705, 0.9697907, 0.9723302, 0.9671456, 0.96772677, 0.95723003, 0.96044344, 0.9640248, 0.96805525, 0.962697, 0.9664944, 0.9573625, 0.96155316, 0.9685301, 0.9703776, 0.9629582, 0.96800476, 0.95475453, 0.95968246, 0.9632169, 0.96729994, 0.9584859, 0.9648838, 0.9562801, 0.96329534, 0.96978194, 0.9729067, 0.9676971, 0.9683548, 0.9582563, 0.9624057, 0.965483, 0.9695974, 0.96281075, 0.96714115, 0.95913696, 0.96272016, 0.9698917, 0.9713215, 0.9632061, 0.9687255, 0.9561792, 0.9606537, 0.9642127, 0.9683354, 0.9580981, 0.96499056, 0.9569431, 0.96412027, 0.9700754, 0.972809, 0.9667153, 0.9676797, 0.95801324, 0.96207035, 0.96493006, 0.968653, 0.9621679, 0.9655737, 0.958793, 0.96264315, 0.9692201, 0.9710089, 0.96231484, 0.9676055, 0.9559138, 0.96065044, 0.963945, 0.9686452, 0.9589007, 0.96412724, 0.95711917, 0.96409845, 0.968839, 0.9724105, 0.96445745, 0.9665418, 0.95778614, 0.96368444, 0.96368396, 0.96817666, 0.95865405, 0.96439415, 0.95792425, 0.9641182, 0.96887153, 0.96950036, 0.9598118, 0.9657696, 0.9542593, 0.963197, 0.96329856, 0.96726584, 0.9546762, 0.9606949, 0.953111, 0.9660243, 0.9700824, 0.9728396, 0.961591, 0.96485734, 0.9540351, 0.96463037, 0.9673415, 0.969274, 0.95718175, 0.9639473, 0.95588124, 0.96467227, 0.97184503, 0.9720195, 0.95906484, 0.96653837, 0.9526734, 0.9624397, 0.9664484, 0.96877676, 0.9541737, 0.96259797, 0.9528554, 0.9660424, 0.97147644, 0.9732313, 0.96092856, 0.9652843, 0.953287, 0.9643128, 0.9663921, 0.9688985, 0.9562892, 0.9646867, 0.9547641, 0.96490806, 0.9713967, 0.9715381, 0.9579935, 0.96681535, 0.9517924, 0.96219945, 0.96578515, 0.96880597, 0.95379776, 0.96281904, 0.95265496, 0.96501434, 0.9712865, 0.9724921, 0.9620592, 0.9652675, 0.9535926, 0.963157, 0.96650743, 0.96856046, 0.9544946, 0.96333075, 0.9537025, 0.9634665, 0.9710925, 0.9705075, 0.9561163, 0.96463877, 0.9511467, 0.9614605, 0.9659362, 0.96892995, 0.95426595, 0.9614377, 0.95112836, 0.9651284, 0.9713059, 0.9730778, 0.9584653, 0.96204215, 0.94749105, 0.96412003, 0.9661986, 0.9681291, 0.93998367, 0.9526349, 0.9440452, 0.96111864, 0.96708196, 0.96596277, 0.9399559, 0.9506581, 0.9332204, 0.95520705, 0.9640208, 0.9594447, 0.9264866, 0.94062155, 0.9311956, 0.95957905, 0.96928227, 0.9641064, 0.9450859, 0.94368577, 0.93504566, 0.95512646, 0.96134216, 0.95982957, 0.94576305, 0.94424695, 0.9344372, 0.9557047, 0.9686354, 0.96064043, 0.94535077, 0.95577013, 0.93871194, 0.9536249, 0.95939565, 0.960134, 0.9466502, 0.95316756, 0.9463817, 0.9571324, 0.9638372, 0.967585, 0.9610635, 0.9588909, 0.94825095, 0.9560966, 0.95886475, 0.9605664, 0.9520451, 0.95275223, 0.94700223, 0.95436764, 0.9629713, 0.9656668, 0.9561601, 0.95875865, 0.94605285, 0.9522681, 0.95579123, 0.963498056, 0.955363452, 0.9554354, 0.9499221, 0.9573802, 0.9617515, 0.9690901, 0.9623964, 0.96286345, 0.9512773, 0.9570149, 0.9552512, 0.96470946, 0.9546924, 0.958944, 0.95571417, 0.95723116, 0.96350205, 0.96746707, 0.9566857, 0.95862913, 0.9493827, 0.95029503, 0.9545028, 0.96519095, 0.95232284, 0.9524996, 0.9463948, 0.95247304, 0.9587742, 0.9683257, 0.9615229, 0.960381, 0.9501433, 0.9601083, 0.9641872, 0.9698827, 0.96746576, 0.9655768, 0.9588837, 0.9619532, 0.9720885, 0.9743698, 0.97182727, 0.9698864, 0.955074, 0.9586789, 0.9682332, 0.971984, 0.970973, 0.968889, 0.9574025, 0.9630137, 0.97306436, 0.97636455, 0.9776503, 0.9718726, 0.95886034, 0.96145695, 0.9700323, 0.97306716, 0.97467756, 0.9695154, 0.95753753, 0.9604528, 0.9736636, 0.9753196, 0.9749137, 0.9708548, 0.95347023, 0.95659226, 0.96835214, 0.9721662, 0.973403, 0.9683962, 0.95428234, 0.9606667, 0.97277427, 0.97622854, 0.9788052, 0.9708298, 0.95365036, 0.95605737, 0.9693488, 0.9731935, 0.9766564, 0.9698859, 0.955928, 0.9575627, 0.97273433, 0.975636, 0.9777108, 0.97106034, 0.95198196, 0.9556984, 0.968117, 0.973141, 0.975605, 0.96865505, 0.9519893, 0.9605177, 0.97211915, 0.9765123, 0.97855455, 0.97069156, 0.9518625, 0.9577774, 0.968777, 0.9730915, 0.9751942, 0.9701534, 0.9527099, 0.9582829, 0.97303176, 0.97537965, 0.97620195, 0.9721727, 0.95032036, 0.955475, 0.9682391, 0.97281384, 0.9741511, 0.97037977, 0.9499922, 0.9585767, 0.9726167, 0.9762056, 0.9786485, 0.97188413, 0.9507875, 0.9562581, 0.96856725, 0.9726617, 0.97538596, 0.97013736, 0.9520726, 0.9544251, 0.97220516, 0.9747785, 0.97653747, 0.97157806, 0.9493074, 0.9527992, 0.9678035, 0.9727032, 0.9748038, 0.9696102, 0.950255, 0.9581628, 0.9725541, 0.9765203, 0.9788295, 0.97182703, 0.9516802, 0.9562293, 0.96869993, 0.9729162, 0.97611994, 0.9708793, 0.95330155, 0.9551977, 0.97266746, 0.97503155, 0.97715867, 0.97262096, 0.950197, 0.9531086, 0.9683473, 0.9726145, 0.975317, 0.97046494, 0.95087844, 0.957871, 0.9727702, 0.97614926, 0.9792675, 0.9722735, 0.9520402, 0.95559126, 0.96888185, 0.97272664, 0.97607, 0.9707313, 0.952794, 0.95509773, 0.9722662, 0.9748266, 0.9767129, 0.9723957, 0.9499157, 0.9530333, 0.9678849, 0.97241116, 0.9752712, 0.97042704, 0.9511242, 0.9582342, 0.9723265, 0.97609293, 0.97929114, 0.97245175, 0.9526544, 0.9554751, 0.96848017, 0.9727341, 0.97643936, 0.9706562, 0.9533069, 0.95446014, 0.97223914, 0.97482187, 0.9774908, 0.97231627, 0.9500501, 0.9527608, 0.967845, 0.972472, 0.97581655, 0.97051436, 0.9514102, 0.95839685, 0.9724292, 0.976246059, 0.979109049, 0.97201926, 0.95176065, 0.95493126, 0.9688089, 0.972513974, 0.975944877, 0.970491588, 0.951653302, 0.9531763, 0.97230804, 0.974614263, 0.977341473, 0.9727402, 0.94966507, 0.9517495, 0.96795624, 0.9721221, 0.97581893, 0.97039235, 0.9506651, 0.9573018, 0.9723141, 0.975986958, 0.979772925, 0.97258806, 0.95241624, 0.95564586, 0.9682276, 0.972332, 0.97707826, 0.97099686, 0.9529902, 0.9546847, 0.97174, 0.9743877, 0.97778064, 0.972455, 0.9493147, 0.9522742, 0.9665059, 0.97154725, 0.9759627, 0.9702773, 0.94972193, 0.95724815, 0.9708726, 0.975183, 0.97917634, 0.9719877, 0.950183, 0.95505065, 0.9666539, 0.9714948, 0.976253, 0.9702758, 0.9507431, 0.9536727, 0.9704032, 0.97378683, 0.97727656, 0.97193414, 0.94797873, 0.9515424, 0.9659097, 0.9713886, 0.97535557, 0.96975726, 0.9482385, 0.95695114, 0.9709697, 0.97534376, 0.97920847, 0.97170603, 0.9499038, 0.9548172, 0.9671112, 0.97156805, 0.97596836, 0.97003615, 0.95048684, 0.9545403, 0.97096753, 0.973683, 0.97711265, 0.97195786, 0.9478692, 0.9529397, 0.9665591, 0.97145385, 0.9754287, 0.9697878, 0.94864535, 0.95781225, 0.9713286, 0.97533756, 0.979264, 0.9717093, 0.95030785, 0.9551856, 0.96710336, 0.9715162, 0.9761454, 0.9700153, 0.9505913, 0.9540588, 0.9709002, 0.9736528, 0.97738373, 0.97164446, 0.94740766, 0.95229584, 0.9658828, 0.971079, 0.97559017, 0.9696068, 0.9485151, 0.9576732, 0.97090435, 0.97497976, 0.9794653, 0.9714445, 0.9500273, 0.95523256, 0.96697605, 0.9713471, 0.97630095, 0.96992445, 0.9504499, 0.95459646, 0.97098583, 0.9736776, 0.9772774, 0.97169936, 0.9477596, 0.9528478, 0.96645266, 0.9714497, 0.97556835, 0.96976143, 0.94805276, 0.95771646, 0.97127914, 0.9753372, 0.9792052, 0.9718179, 0.94941634, 0.95532376, 0.9673331, 0.9716569, 0.97591716, 0.96999925, 0.9501009, 0.95435864, 0.9709646, 0.9736277, 0.9769067, 0.9718103, 0.94686604, 0.95193994, 0.96622324, 0.9712984, 0.97540617, 0.9696874, 0.9479801, 0.95721215, 0.9711636, 0.9752005, 0.9794143, 0.971647, 0.9488767, 0.9543182, 0.9668761, 0.97151726, 0.9764985, 0.96965593, 0.9496798, 0.95344293, 0.9705724, 0.9735913, 0.97741234, 0.97148377, 0.946722, 0.95079786, 0.9658898, 0.9711431, 0.9754186, 0.96897024, 0.94790643, 0.95620817, 0.9705056, 0.97511625, 0.9792974, 0.9710536, 0.9500993, 0.9548106, 0.9665324, 0.9712463, 0.9762547, 0.9692221, 0.9512837, 0.953585, 0.97126085, 0.9739973, 0.9782324, 0.97190267, 0.9510737, 0.95334107, 0.96734947, 0.9719743, 0.9770759, 0.9700512, 0.9508998, 0.9576128, 0.97202635, 0.97613496, 0.9808201, 0.9717952, 0.9531607, 0.957288, 0.96825254, 0.97202873, 0.97790486, 0.9698039, 0.95375824, 0.95566124, 0.9718884, 0.974263, 0.97893935, 0.9716001, 0.9510016, 0.953192, 0.9682219, 0.97183466, 0.97735935, 0.9690614, 0.9509244, 0.95929116, 0.97259367, 0.9758483, 0.98070693, 0.9718222, 0.9535309, 0.9580244, 0.9687423, 0.97237134, 0.9785704, 0.9705431, 0.95583904, 0.95800465, 0.9719923, 0.9745954, 0.97940904, 0.9727077, 0.95209855, 0.9572461, 0.9674344, 0.97208166, 0.97808766, 0.97047687, 0.95279086, 0.9614258, 0.9723354, 0.97598404, 0.9818225, 0.97273976, 0.95427287, 0.9599726, 0.9688081, 0.97210383, 0.978834, 0.9711009, 0.9554428, 0.95983475, 0.9723469, 0.97466135, 0.97982556, 0.9732136, 0.95275205, 0.9586172, 0.968538, 0.97255546, 0.9784233, 0.971099, 0.95387596, 0.9629961, 0.97341305, 0.9763415, 0.9821138, 0.9731906, 0.9550776, 0.9606006, 0.96958643, 0.9726351, 0.97944987, 0.9716143, 0.9549923, 0.9602574, 0.9728492, 0.97490615, 0.98093706, 0.97307307, 0.9522721, 0.9576427, 0.9684752, 0.9719473, 0.9795546, 0.97098166, 0.9544137, 0.96140075, 0.972807, 0.975026, 0.981846, 0.97234553, 0.9557002, 0.9587158, 0.9681157, 0.971378, 0.97925353, 0.96966565, 0.95690495, 0.95687276, 0.97118086, 0.97361654, 0.97941726, 0.9727034, 0.9535963, 0.95666367, 0.96741796, 0.9707882, 0.9768321, 0.97007036, 0.95364916, 0.960923, 0.97139454, 0.9748639, 0.9808559, 0.9730003, 0.95539653, 0.95856965, 0.9677386, 0.97117084, 0.97788274, 0.97133, 0.95676863, 0.9613642, 0.97258997, 0.9744384, 0.9798289, 0.97424275, 0.9557949, 0.9624775, 0.9694116, 0.97322625, 0.9782541, 0.9725872, 0.95647454, 0.96638393, 0.9738337, 0.97676814, 0.9810674, 0.97406286, 0.95783633, 0.9642415, 0.9700113, 0.9728525, 0.9777133, 0.97233504, 0.9578137, 0.96297807, 0.9738974, 0.9747786, 0.97897595, 0.9743478, 0.95544744, 0.96212035, 0.97026515, 0.973217, 0.9773651, 0.9717477, 0.9565822, 0.9668745, 0.9743627, 0.977009, 0.9804986, 0.9739324, 0.958646, 0.9658343, 0.9710589, 0.9737074, 0.9776613, 0.9719216, 0.95838743, 0.96532595, 0.97449285, 0.9760189, 0.97953016, 0.97455025, 0.956438, 0.9639746, 0.9695919, 0.9737207, 0.97759354, 0.9727017, 0.95772666, 0.9678128, 0.97418946, 0.97791344, 0.98118067, 0.9745019, 0.9577892, 0.9663872, 0.97100204, 0.9746824, 0.9788912, 0.9732106, 0.9602716, 0.9677029, 0.97511387, 0.97793204, 0.9810332, 0.9759182, 0.9584124, 0.9668811, 0.9705091, 0.9756065, 0.98026407, 0.97259694, 0.9601228, 0.9719865, 0.97499895, 0.979388, 0.98339164, 0.97496617, 0.9604999, 0.9699165, 0.97095484, 0.9766445, 0.9811462, 0.97338414, 0.96165836, 0.97014356, 0.9744746, 0.978934, 0.98184794, 0.97606134, 0.96040857, 0.9689799, 0.97074753, 0.9766916, 0.9802013, 0.97437537, 0.96074164, 0.97330296, 0.97459126, 0.9797879, 0.9824789, 0.9754583, 0.9608047, 0.9726232, 0.9708329, 0.9763531, 0.9796665, 0.97435784, 0.96236295, 0.9723265, 0.9740496, 0.9781144, 0.9808832, 0.9752431, 0.95889413, 0.97042835, 0.970515, 0.9763247, 0.9797125, 0.9736695, 0.9582162, 0.9749075, 0.9749562, 0.97954625, 0.9836892, 0.97627276, 0.9596289, 0.9734466, 0.9711548, 0.97663546, 0.980753, 0.97460085, 0.96165305, 0.97326446, 0.9744075, 0.9783538, 0.981354, 0.9744504, 0.95880795, 0.97218657, 0.9703906, 0.97594464, 0.98013926, 0.97299075, 0.9586551, 0.97518903, 0.97435296, 0.97918516, 0.98230666, 0.9731155, 0.9586717, 0.9736082, 0.97056097, 0.9759685, 0.9792301, 0.9718812, 0.9595045, 0.9731363, 0.9738786, 0.97779614, 0.98002625, 0.97334087, 0.956013, 0.97166336, 0.96942496, 0.9755676, 0.97824746, 0.9707874, 0.95588535, 0.97461945, 0.97415155, 0.9788997, 0.9811092, 0.9723293, 0.956474, 0.9729979, 0.9703598, 0.97577775, 0.97840184, 0.97092795, 0.95768476, 0.9732491, 0.9743765, 0.9778903, 0.9792437, 0.97208637, 0.9545865, 0.9713553, 0.9704487, 0.97572654, 0.9780447, 0.97056746, 0.9555157, 0.9746727, 0.9749006, 0.9792349, 0.9814311, 0.9725944, 0.9565376, 0.97277683, 0.9707092, 0.97565246, 0.97815573, 0.96970034, 0.95727944, 0.97233814, 0.9738824, 0.97731656, 0.9793027, 0.97181475, 0.95417106, 0.9711142, 0.9700594, 0.9754421, 0.9779112, 0.96874624, 0.9559482, 0.97469497, 0.97476304, 0.9790621, 0.981353, 0.9711352, 0.9571562, 0.97309947, 0.9714119, 0.9756326, 0.9781125, 0.96897256, 0.9576123, 0.9717095, 0.9743255, 0.97741365, 0.97895926, 0.9706352, 0.95478565, 0.96995354, 0.9704058, 0.97537726, 0.9771854, 0.9679941, 0.95572513, 0.973749, 0.9746345, 0.9790774, 0.9813438, 0.97056526, 0.9572723, 0.97272384, 0.97097754, 0.9756935, 0.97886115, 0.96921283, 0.95888996, 0.97241884, 0.9743736, 0.9776213, 0.9797467, 0.97154677, 0.9566141, 0.9715635, 0.9708072, 0.9757899, 0.9788562, 0.97031075, 0.9585967, 0.97524637, 0.97506344, 0.979455, 0.98220533, 0.9723449, 0.959821, 0.974308, 0.97151065, 0.9762181, 0.9793681, 0.97056997, 0.961021, 0.97408617, 0.97470677, 0.9783452, 0.97981936, 0.9712605, 0.95689297, 0.9718116, 0.9699948, 0.9758462, 0.97785836, 0.969716, 0.9583181, 0.97492075, 0.9752383, 0.98010534, 0.98174953, 0.97253776, 0.96002346, 0.9740537, 0.97195697, 0.97682047, 0.97920537, 0.9713572, 0.96081585, 0.9739584, 0.9751997, 0.97866035, 0.97970825, 0.9726327, 0.9577295, 0.9727241, 0.9716498, 0.97671574, 0.9782917, 0.9697231, 0.9565464, 0.97537506, 0.9756389, 0.980165, 0.98183215, 0.9715612, 0.9582545, 0.97450984, 0.9720928, 0.9769627, 0.97919434, 0.9698258, 0.9588475, 0.9739896, 0.9754396, 0.9788663, 0.9806159, 0.9711877, 0.956609, 0.9725479, 0.9713344, 0.9765905, 0.97909063, 0.96955764, 0.9584825, 0.9753719, 0.9752711, 0.9799533, 0.9821738, 0.9706711, 0.9598267, 0.9743498, 0.9718159, 0.97675043, 0.97893834, 0.96894294, 0.96055543, 0.9736528, 0.9748435, 0.9787194, 0.98005027, 0.97049564, 0.9582075, 0.97228515, 0.9710599, 0.97660327, 0.9786845, 0.9685392, 0.95910525, 0.9754328, 0.97498, 0.98002064, 0.9822991, 0.9706971, 0.96052706, 0.9740659, 0.9714432, 0.9769627, 0.97930545, 0.9690777, 0.96124446, 0.97384757, 0.97472864, 0.97874737, 0.97988737, 0.97073716, 0.9582264, 0.972507, 0.9705762, 0.9766025, 0.9789909, 0.9695377, 0.95958614, 0.97554207, 0.9750333, 0.97995263, 0.9821369, 0.97150874, 0.96094793, 0.97442764, 0.9714938, 0.97703177, 0.979604, 0.9696075, 0.9622505, 0.973994, 0.9745308, 0.97899526, 0.9808224, 0.9717784, 0.96059316, 0.9731722, 0.9710989, 0.9770175, 0.9798641, 0.97001183, 0.9610384, 0.97599536, 0.9750821, 0.98017085, 0.98286325, 0.9721747, 0.96182275, 0.9749092, 0.9716518, 0.9769257, 0.98000526, 0.96995586, 0.9629362, 0.9747815, 0.9751658, 0.9790076, 0.9806789, 0.97107106, 0.9594626, 0.973104, 0.97105026, 0.97694457, 0.97910106, 0.9689285, 0.96018326, 0.9757942, 0.9750079, 0.98018324, 0.98250306, 0.97058475, 0.9614012, 0.97500616, 0.9716746, 0.97731566, 0.9798346, 0.9692837, 0.9622261, 0.9747199, 0.9748454, 0.9791179, 0.9806142, 0.9709004, 0.95988953, 0.9734309, 0.97089124, 0.97696257, 0.9788723, 0.96925795, 0.960427, 0.97644186, 0.9749815, 0.98046863, 0.98242134, 0.9714407, 0.9617894, 0.9754033, 0.97090775, 0.9773812, 0.9797605, 0.9695746, 0.9623812, 0.9749762, 0.97406584, 0.97906965, 0.9808005, 0.9714137, 0.9608277, 0.97393256, 0.9702472, 0.97704357, 0.97932154, 0.96950126, 0.96170145, 0.97665524, 0.9746953, 0.9802695, 0.98259306, 0.97124183, 0.96261895, 0.97562474, 0.97145844, 0.9772553, 0.9797488, 0.969268, 0.9635649, 0.97474176, 0.9745511, 0.9789715, 0.98032254, 0.9708104, 0.96041983, 0.9733194, 0.9709494, 0.9772084, 0.9792918, 0.9691918, 0.9620025, 0.9764415, 0.97539514, 0.9805515, 0.98288673, 0.97154725, 0.9632298, 0.97552866, 0.97186565, 0.97766215, 0.9803324, 0.9703873, 0.9645929, 0.97553295, 0.9753914, 0.9796381, 0.9812237, 0.97219306, 0.9619499, 0.97428054, 0.97154665, 0.9776153, 0.97990465, 0.97043747, 0.9626503, 0.97683626, 0.97579455, 0.9809636, 0.9827761, 0.9722486, 0.9631856, 0.9754603, 0.9721488, 0.97784674, 0.98015285, 0.970304, 0.96424437, 0.97509277, 0.97536975, 0.9797293, 0.9806548, 0.97221, 0.96198386, 0.9737369, 0.97171646, 0.9773482, 0.9782169, 0.9700427, 0.9629739, 0.97648674, 0.9759799, 0.98072916, 0.9826058, 0.9720186, 0.9635938, 0.97585344, 0.972307, 0.97758144, 0.9794937, 0.9694735, 0.9646014, 0.97537893, 0.97549677, 0.97965264, 0.9805387, 0.9718587, 0.96246475, 0.97412676, 0.97187895, 0.97807693, 0.98016167, 0.97002923, 0.9634876, 0.97705156, 0.97634965, 0.9811298, 0.9831845, 0.97189605, 0.96508104, 0.9756275, 0.9728581, 0.9782259, 0.98070854, 0.970127046, 0.965254188, 0.97480255, 0.9754489, 0.97978973, 0.98122543, 0.97196573, 0.964242399, 0.9737162, 0.9717057, 0.9776417, 0.97992605, 0.97077155, 0.9652263, 0.97685015, 0.97607076, 0.9811242, 0.98373264, 0.97389776, 0.9662746, 0.97587615, 0.97257304, 0.9781974, 0.98156023, 0.97247577, 0.96731246, 0.9753202, 0.97559434, 0.9801569, 0.98213345, 0.9740456, 0.9664738, 0.9741799, 0.9717856, 0.9782802, 0.98107874, 0.97272474, 0.96712154, 0.9769487, 0.97619927, 0.9815549, 0.9840074, 0.97383696, 0.9683404, 0.97619313, 0.9727633, 0.97838163, 0.9814514, 0.9724886, 0.9688873, 0.9756521, 0.9758872, 0.9800253, 0.9823634, 0.9742192, 0.9662251, 0.9745867, 0.97200316, 0.9782842, 0.9814556, 0.97222656, 0.96691877, 0.9775992, 0.9765763, 0.98173624, 0.98401386, 0.97304463, 0.96790713, 0.9767743, 0.9730564, 0.9787031, 0.9815584, 0.97132415, 0.9685773, 0.97654974, 0.976534, 0.9805691, 0.98219347, 0.9734368, 0.96342367, 0.9753474, 0.9729082, 0.97859037, 0.98105913, 0.97182727, 0.96546024, 0.97791123, 0.9766442, 0.9815591, 0.98397523, 0.97336966, 0.9658223, 0.9770108, 0.9732683, 0.9786925, 0.980612, 0.9716954, 0.9667155, 0.9765514, 0.9766218, 0.9806082, 0.9815342, 0.97397727, 0.96567374, 0.97526455, 0.97287047, 0.97876906, 0.9802443, 0.9720617, 0.9662384, 0.9778049, 0.97704506, 0.9818487, 0.9833751, 0.97408897, 0.96727407, 0.9771674, 0.97398347, 0.97891766, 0.9808781, 0.9724299, 0.96862465, 0.9766788, 0.97699237, 0.9807309, 0.98121405, 0.9739057, 0.96592295, 0.975409, 0.9733706, 0.9788288, 0.98019135, 0.97205156, 0.965835, 0.9779924, 0.9775442, 0.9819791, 0.98330843, 0.9738299, 0.965882, 0.97688204, 0.97406197, 0.9788658, 0.980376, 0.9718267, 0.9665327, 0.9761561, 0.97714967, 0.98069006, 0.9812678, 0.973517, 0.96490765, 0.9752635, 0.973526, 0.9787521, 0.9801717, 0.9718953, 0.96507263, 0.97775865, 0.97721934, 0.9817954, 0.98327756, 0.97336966, 0.96523094, 0.9768882, 0.97363067, 0.97885406, 0.9806451, 0.9717671, 0.9663805, 0.9766085, 0.9766133, 0.9805721, 0.9811902, 0.9734997, 0.9647333, 0.975396, 0.9729398, 0.9787718, 0.9801113, 0.9718578, 0.9656005, 0.9779434, 0.97728753, 0.9819226, 0.9834447, 0.9739842, 0.9668375, 0.9773201, 0.9741398, 0.9790773, 0.9810174, 0.97246796, 0.9679234, 0.97671586, 0.9772176, 0.98074543, 0.98155874, 0.97407913, 0.9656799, 0.97537756, 0.9737061, 0.97881156, 0.9808741, 0.9723045, 0.9659327, 0.97783613, 0.9774394, 0.9820135, 0.9839808, 0.97399014, 0.9673806, 0.9772388, 0.97407156, 0.9789822, 0.98149836, 0.9721925, 0.9680691, 0.9767121, 0.97704995, 0.98073626, 0.982103, 0.9740226, 0.9660035, 0.97544914, 0.97331804, 0.97887176, 0.9808127, 0.971903, 0.9660954, 0.9779904, 0.9770066, 0.98207957, 0.98404783, 0.9740461, 0.96764004, 0.9772979, 0.9736757, 0.9791287, 0.9817115, 0.9725269, 0.9687011, 0.97665024, 0.9769009, 0.9809239, 0.9823947, 0.9743046, 0.96661335, 0.97534025, 0.9731732, 0.9790456, 0.98132586, 0.97268444, 0.9669729, 0.97775126, 0.9771616, 0.98216844, 0.98432237, 0.97435886, 0.9678119, 0.9770857, 0.97387874, 0.9793077, 0.9818528, 0.972461, 0.96863043, 0.97685015, 0.9770946, 0.98097575, 0.98280466, 0.97433996, 0.96658987, 0.97565156, 0.9734657, 0.9790648, 0.981638, 0.9724798, 0.96676373, 0.97805107, 0.97721213, 0.98196995, 0.9841066, 0.9738226, 0.96764594, 0.9770725, 0.97363734, 0.9790542, 0.9818432, 0.9727163, 0.9689707, 0.97676384, 0.9770173, 0.980892, 0.9825591, 0.9744342, 0.96721375, 0.97534364, 0.97330517, 0.97897226, 0.9810767, 0.972332, 0.9669076, 0.97762316, 0.9770999, 0.98194057, 0.9837757, 0.9733009, 0.96815354, 0.9769241, 0.97362876, 0.9791444, 0.98159575, 0.9721967, 0.9692039, 0.9763482, 0.9767452, 0.9808179, 0.981638, 0.97344255, 0.9667654, 0.97466373, 0.9730554, 0.9789791, 0.980146, 0.97170526, 0.9674868, 0.97723174, 0.9766409, 0.9818768, 0.9830883, 0.97315013, 0.9682953, 0.97651833, 0.9732275, 0.97907525, 0.980613, 0.9714792, 0.9686933, 0.9758623, 0.976263, 0.9809482, 0.9819778, 0.97394085, 0.9668801, 0.9743652, 0.97279525, 0.9788845, 0.980822, 0.97202116, 0.966242, 0.97693014, 0.9766881, 0.9818627, 0.97837317, 0.97127736, 0.9507556, 0.9746557, 0.9730979, 0.97895056, 0.9763349, 0.9699532, 0.9583614, 0.974647, 0.9764806, 0.9807339, 0.98068583, 0.9732204, 0.96452945, 0.97409624, 0.9728276, 0.97887117, 0.9789514, 0.9711613, 0.9638081, 0.97678554, 0.97668105, 0.98189723, 0.98144287, 0.97325134, 0.96692914, 0.9761055, 0.9728663, 0.979107, 0.9803079, 0.9712895, 0.9662819, 0.97491205, 0.9756816, 0.9809599, 0.981458, 0.97363764, 0.96561706, 0.97378165, 0.9725919, 0.97912425, 0.9810096, 0.971799, 0.9653561, 0.97670084, 0.9769562, 0.982226, 0.9834933, 0.97334933, 0.9649459, 0.9754376, 0.9731122, 0.9792557, 0.980737, 0.97153, 0.9646226, 0.97454685, 0.9762615, 0.98076916, 0.981187, 0.9733492, 0.9634969, 0.9725561, 0.97258455, 0.9788022, 0.9798545, 0.9707916, 0.9640229, 0.97591746, 0.9768503, 0.9817687, 0.98369896, 0.97291696, 0.9653827, 0.97514343, 0.9733131, 0.97879946, 0.9806898, 0.97106385, 0.96717095, 0.97462225, 0.9761062, 0.9803713, 0.9810665, 0.9727896, 0.96410066, 0.9733874, 0.9721338, 0.97854847, 0.97924495, 0.9710494, 0.963871, 0.97604775, 0.9763133, 0.98163384, 0.9823292, 0.9735178, 0.96529394, 0.97530067, 0.9725213, 0.9787506, 0.97975117, 0.97174877, 0.96649873, 0.97522384, 0.9760099, 0.9805032, 0.98085934, 0.973064, 0.96502095, 0.973449, 0.9725258, 0.97866446, 0.9789444, 0.9711202, 0.96525896, 0.9761587, 0.97634387, 0.98180205, 0.98259366, 0.97360253, 0.9675048, 0.9755642, 0.97309947, 0.978919268, 0.980335116, 0.97199327, 0.9675521, 0.97466755, 0.97601557, 0.980644464, 0.980934799, 0.973597, 0.9649406, 0.97286314, 0.97231096, 0.9786662, 0.9790692, 0.97091675, 0.9640887, 0.97518265, 0.97594494, 0.98169214, 0.98213404, 0.97280335, 0.96493685, 0.9738695, 0.97219825, 0.9789628, 0.9794606, 0.97142696, 0.96713895, 0.97408414, 0.9755387, 0.98050654, 0.98031336, 0.97252727, 0.96173894, 0.97179294, 0.97130996, 0.97832948, 0.978181422, 0.96992815, 0.9632916, 0.9742622, 0.9755172, 0.9813069, 0.98128814, 0.97213, 0.96454096, 0.9735457, 0.9720153, 0.97879, 0.9793266, 0.97096324, 0.96566373, 0.97262514, 0.97530717, 0.98041004, 0.979762, 0.9721975, 0.9628848, 0.97116625, 0.97160923, 0.978471994, 0.978331447, 0.9703526, 0.9632099, 0.97421956, 0.9761362, 0.9817499, 0.9818293, 0.9725684, 0.964348, 0.97330135, 0.97281545, 0.97892547, 0.97923124, 0.97087145, 0.9650468, 0.972783, 0.9757683, 0.980529904, 0.979875088, 0.9723947, 0.9621547, 0.9713318, 0.9722785, 0.97868115, 0.9782421, 0.97026503, 0.9612854, 0.97390205, 0.97618526, 0.9817065, 0.981447, 0.97178006, 0.9612663, 0.9731295, 0.97265345, 0.9789088, 0.97842866, 0.97001934, 0.9621678, 0.97246456, 0.97606134, 0.9807553, 0.9795852, 0.97171646, 0.96015435, 0.9705639, 0.9723679, 0.9788714, 0.9779674, 0.9702144, 0.9600616, 0.9734832, 0.9764084, 0.9818693, 0.98156494, 0.9723477, 0.9609381, 0.97229147, 0.97294575, 0.9791325, 0.9786469, 0.9707083, 0.9617602, 0.97186387, 0.97624207, 0.9808748, 0.97939783, 0.9726273, 0.9594459, 0.97053874, 0.97278905, 0.97914183, 0.97826356, 0.97043204, 0.9601916, 0.97347313, 0.97683114, 0.98217845, 0.9817074, 0.9723655, 0.961131, 0.97285086, 0.97337544, 0.9793044, 0.9785824, 0.97051, 0.96160275, 0.97233, 0.976646, 0.98102665, 0.97950304, 0.97240734, 0.9590364, 0.970831, 0.9727998, 0.97911114, 0.9783046, 0.97107995, 0.96018237, 0.973847, 0.97680897, 0.9821125, 0.9816804, 0.97274435, 0.9607346, 0.97274697, 0.9733665, 0.9793188, 0.9788561, 0.9709166, 0.9616572, 0.9724176, 0.9765518, 0.9810141, 0.979424, 0.97281826, 0.9595234, 0.970817, 0.9730866, 0.97923523, 0.97802734, 0.9704781, 0.9596683, 0.97342265, 0.97691447, 0.9821811, 0.98153, 0.9726179, 0.9607641, 0.9723364, 0.97339416, 0.9793196, 0.97854483, 0.970570266, 0.961246848, 0.971267, 0.97640204, 0.9810115, 0.97855633, 0.971095681, 0.958505273, 0.9697836, 0.9727149, 0.97903514, 0.9773845, 0.96927464, 0.9599459, 0.9729312, 0.97657746, 0.981907129, 0.98042953, 0.970168412, 0.960368991, 0.97198737, 0.97329694, 0.97916746, 0.97749865, 0.96901625, 0.9621166, 0.9711618, 0.9762957, 0.9807044, 0.9780605, 0.9704404, 0.9591696, 0.9694802, 0.97218454, 0.97895837, 0.9750388, 0.9673638, 0.95842665, 0.97172, 0.9759153, 0.9818409, 0.9785825, 0.96773225, 0.95881224, 0.9706414, 0.97198886, 0.97897595, 0.9751663, 0.96594983, 0.95964426, 0.9702637, 0.9755652, 0.9805108, 0.9751967, 0.9655547, 0.9579794, 0.96804464, 0.9714038, 0.97843415, 0.9748077, 0.9660867, 0.95923424, 0.97108203, 0.9755, 0.98147285, 0.978567421, 0.96861804, 0.9599515, 0.9701227, 0.97182435, 0.978716791, 0.975035906, 0.9658604, 0.96120656, 0.969598, 0.9751189, 0.980484664, 0.975553751, 0.96600246, 0.9577187, 0.9673352, 0.9711324, 0.9785591, 0.9731427, 0.9641957, 0.95719653, 0.9701892, 0.9753406, 0.9816857, 0.9772486, 0.9659669, 0.9584227, 0.96882766, 0.97132087, 0.9788471, 0.97307736, 0.96337557, 0.95866245, 0.96832746, 0.97492653, 0.9806045, 0.97401947, 0.9641368, 0.9570727, 0.9667386, 0.97079885, 0.97877103, 0.97232956, 0.96142614, 0.95696515, 0.97011155, 0.9750842, 0.98177737, 0.97650504, 0.9645159, 0.9578746, 0.96896064, 0.9706283, 0.97882456, 0.97255886, 0.9599248, 0.9528009, 0.96783274, 0.9730208, 0.9798759, 0.97345936, 0.96306044, 0.95122826, 0.9648686, 0.9684046, 0.9779654, 0.97312725, 0.960354, 0.9519821, 0.96822107, 0.9723779, 0.98077536, 0.9760631, 0.9627551, 0.9525708, 0.96623766, 0.96860385, 0.97761005, 0.97169745, 0.95884186, 0.95086586, 0.96559614, 0.9721189, 0.9792371, 0.9724656, 0.96173275, 0.9475702, 0.9640901, 0.96785897, 0.9771532, 0.97014076, 0.95917857, 0.94900423, 0.96839327, 0.9726249, 0.98037124, 0.9742252, 0.96219814, 0.94827056, 0.9667164, 0.9683248, 0.9773366, 0.970088, 0.95977455, 0.949093, 0.96578485, 0.9718427, 0.9791312, 0.9721649, 0.9613871, 0.94627064, 0.96496946, 0.9676311, 0.977495, 0.9710325, 0.95764714, 0.9459082, 0.9687163, 0.9724462, 0.98085314, 0.97518075, 0.9605561, 0.9480056, 0.9669834, 0.9681185, 0.97777265, 0.97040975, 0.95740944, 0.94773006, 0.966286, 0.9721825, 0.9796656, 0.971357, 0.9610951, 0.9426324, 0.9646447, 0.96829635, 0.97807246, 0.97005165, 0.9598121, 0.9433256, 0.96786845, 0.9730979, 0.9811996, 0.97243357, 0.9631014, 0.9442761, 0.9661003, 0.9685693, 0.97842497, 0.96873784, 0.96031237, 0.94292784, 0.9647858, 0.9722021, 0.9801389, 0.9684948, 0.96104074, 0.9401031, 0.96327037, 0.9664751, 0.9781345, 0.9683478, 0.96093065, 0.9448678, 0.9684503, 0.97207266, 0.98126435, 0.9730281, 0.962155, 0.9467303, 0.9674339, 0.9678533, 0.97867715, 0.9697565, 0.95738363, 0.94753456, 0.964809, 0.9719349, 0.9801247, 0.97009027, 0.9564903, 0.94092804, 0.9594074, 0.9642325, 0.9776568, 0.96691674, 0.954637, 0.9417027, 0.96283937, 0.97028714, 0.9809931, 0.97066325, 0.95779365, 0.9443503, 0.96325046, 0.96750647, 0.97836256, 0.9654965, 0.95415866, 0.9436569, 0.96155614, 0.9703755, 0.97975427, 0.96661437, 0.9566216, 0.94314593, 0.96137387, 0.9669794, 0.97833806, 0.9672695, 0.9570671, 0.94443697, 0.96511936, 0.97186023, 0.9814467, 0.973266, 0.961014, 0.94612837, 0.9635114, 0.9670118, 0.9782837, 0.96824306, 0.9588265, 0.9470707, 0.9618089, 0.97105575, 0.98014104, 0.9711352, 0.96125203, 0.94414324, 0.9595855, 0.96600604, 0.9780922, 0.96938217, 0.9592189, 0.94616544, 0.96346384, 0.9710961, 0.98132795, 0.9741212, 0.9616035, 0.9473611, 0.96116185, 0.96688765, 0.9785027, 0.9697413, 0.9590553, 0.94925606, 0.9608611, 0.9701011, 0.9801537, 0.9707253, 0.9610799, 0.9455074, 0.95800215, 0.96581286, 0.97822976, 0.9688789, 0.9585758, 0.94565547, 0.9615639, 0.97019875, 0.98123497, 0.97319543, 0.9601683, 0.946707, 0.96123904, 0.96657413, 0.9787597, 0.969972, 0.9589362, 0.9490825, 0.96149236, 0.9710761, 0.9806178, 0.97170717, 0.9584228, 0.9435622, 0.9583499, 0.96377754, 0.9784242, 0.96855295, 0.9568067, 0.9449061, 0.9604917, 0.96816796, 0.9809589, 0.9732405, 0.95859027, 0.9453571, 0.95837027, 0.9626965, 0.978014767, 0.968380749, 0.953537, 0.94645107, 0.95718503, 0.96775514, 0.9787976, 0.9679893, 0.956422, 0.9388161, 0.95567083, 0.96066463, 0.97684515, 0.96501875, 0.9544646, 0.94196063, 0.96035516, 0.96666205, 0.97992206, 0.9715925, 0.9581994, 0.9451713, 0.95875704, 0.9607399, 0.97645676, 0.96686727, 0.9546618, 0.94558704, 0.9593085, 0.96634454, 0.978577, 0.96889424, 0.9570015, 0.943233, 0.9588275, 0.96005684, 0.97685355, 0.96731424, 0.95582545, 0.9467969, 0.9641832, 0.96727264, 0.9803612, 0.9728045, 0.95848674, 0.9482579, 0.9626707, 0.9621263, 0.9777919, 0.9684219, 0.9565245, 0.94921523, 0.96105886, 0.9667058, 0.9791247, 0.9682664, 0.9579068, 0.9446248, 0.9582474, 0.96242225, 0.97699827, 0.9669566, 0.95557773, 0.9469997, 0.9630549, 0.96808326, 0.980205, 0.9718925, 0.9585146, 0.94815737, 0.9619063, 0.9629995, 0.9772778, 0.9668957, 0.95498794, 0.9496208, 0.9614032, 0.96686584, 0.97895294, 0.96936065, 0.9570602, 0.9455658, 0.9591781, 0.9611916, 0.97687393, 0.967652, 0.9552962, 0.9457256, 0.96258414, 0.96683073, 0.9801121, 0.9724559, 0.9583359, 0.9472899, 0.9623268, 0.96154314, 0.97723913, 0.96813655, 0.95546126, 0.9467596, 0.9598602, 0.9657339, 0.9788913, 0.96835697, 0.9568763, 0.9441489, 0.9588804, 0.9597486, 0.97690433, 0.9671337, 0.9539838, 0.94497675, 0.9636072, 0.96629703, 0.9802112, 0.97303367, 0.9572475, 0.9453721, 0.96173096, 0.96115994, 0.9774844, 0.9688904, 0.9549578, 0.94730216, 0.9617495, 0.96623445, 0.9791728, 0.96951616, 0.9574245, 0.9427809, 0.958555, 0.96073145, 0.9768628, 0.96648306, 0.9542443, 0.94452906, 0.9628617, 0.96607965, 0.98001224, 0.97122765, 0.9576313, 0.94681954, 0.9616454, 0.96062666, 0.9772275, 0.96744925, 0.9554481, 0.9471705, 0.9611086, 0.9647414, 0.9787006, 0.9670665, 0.9564138, 0.9446651, 0.95798147, 0.95888644, 0.9767098, 0.9654827, 0.9540264, 0.9449495, 0.9628004, 0.9657867, 0.98010546, 0.9721789, 0.957437, 0.9475573, 0.9605509, 0.9605379, 0.9770329, 0.96597755, 0.9527488, 0.9480189, 0.9606598, 0.965743, 0.97887874, 0.96584296, 0.95544225, 0.9431188, 0.9587809, 0.9597749, 0.97681934, 0.96275514, 0.9519725, 0.9438684, 0.96279716, 0.96563363, 0.98000026, 0.9683765, 0.954578, 0.9445265, 0.96111625, 0.9590723, 0.97683126, 0.9633364, 0.95191824, 0.9462255, 0.9612132, 0.96506625, 0.9787784, 0.9663058, 0.95407337, 0.943266, 0.9591573, 0.95942414, 0.9765529, 0.9619356, 0.95051825, 0.9450938, 0.96411085, 0.9651585, 0.9797656, 0.9660475, 0.95244116, 0.9463022, 0.96280503, 0.9594086, 0.9766078, 0.96116537, 0.9487887, 0.94557893, 0.96238667, 0.964055, 0.9786831, 0.96224254, 0.953462, 0.94271475, 0.9600172, 0.9592326, 0.976591, 0.95946324, 0.9507711, 0.9444507, 0.9646856, 0.9649903, 0.9799528, 0.96469325, 0.952916, 0.94482064, 0.9625519, 0.9592687, 0.9768837, 0.96015906, 0.95128864, 0.9480705, 0.9632483, 0.9651622, 0.97883874, 0.96329224, 0.9540133, 0.94580996, 0.96080613, 0.96025646, 0.977230787, 0.961797893, 0.95071185, 0.94698936, 0.9647141, 0.9663175, 0.9802996, 0.96787953, 0.9538766, 0.94760716, 0.96333194, 0.96063364, 0.9771458, 0.96279585, 0.9513934, 0.9490399, 0.96369517, 0.96572065, 0.97900504, 0.9636328, 0.9532739, 0.9457451, 0.9614294, 0.96037406, 0.9770965, 0.96302307, 0.95178485, 0.9478867, 0.96588546, 0.96651244, 0.9801236, 0.9683033, 0.9535374, 0.9492466, 0.9644724, 0.96187884, 0.97648776, 0.96483886, 0.9502943, 0.9490714, 0.9638572, 0.96529824, 0.9779322, 0.9639738, 0.95373785, 0.9476441, 0.96198606, 0.95931685, 0.9758891, 0.96157444, 0.9498793, 0.9464969, 0.96555036, 0.96547294, 0.97905135, 0.9680305, 0.95220727, 0.946508, 0.9640505, 0.95922524, 0.97605383, 0.9628627, 0.9476389, 0.9468871, 0.96288854, 0.96457124, 0.9776882, 0.9646908, 0.9524643, 0.9436909, 0.96121776, 0.9596563, 0.976185, 0.9620814, 0.94948965, 0.94495004, 0.9659045, 0.965168, 0.9794963, 0.9671579, 0.95340335, 0.94624215, 0.96479833, 0.95957136, 0.976353, 0.9625464, 0.9498939, 0.9475277, 0.9637842, 0.96435934, 0.9780653, 0.9608688, 0.9503265, 0.9430441, 0.96065444, 0.9580672, 0.9759425, 0.9592856, 0.94793534, 0.94369173, 0.96413887, 0.96477234, 0.9794073, 0.9650754, 0.95109475, 0.94490516, 0.9632916, 0.95885575, 0.976289, 0.95793885, 0.9475698, 0.9456034, 0.9627436, 0.9642438, 0.9780933, 0.9605496, 0.9502095, 0.94308287, 0.96056926, 0.958002, 0.97576016, 0.9578334, 0.9471011, 0.94392323, 0.96510583, 0.96280336, 0.9772838, 0.9605577, 0.94694, 0.9425712, 0.961829, 0.955608, 0.97467935, 0.9551678, 0.94571453, 0.9445745, 0.96178854, 0.9606871, 0.9767644, 0.95716363, 0.9479779, 0.9398907, 0.9596429, 0.95427024, 0.9748756, 0.9556566, 0.94497275, 0.94204307, 0.96406144, 0.9616161, 0.9787652, 0.96226305, 0.9485366, 0.9432536, 0.962573, 0.9554922, 0.97568965, 0.95623666, 0.944024, 0.9449903, 0.9625841, 0.96021557, 0.9771567, 0.9573195, 0.94522315, 0.942069, 0.96008456, 0.95466894, 0.97517097, 0.9551323, 0.9437274, 0.9431103, 0.9644693, 0.9608241, 0.97864246, 0.9619798, 0.94882, 0.9452177, 0.96371377, 0.9557861, 0.97576284, 0.956492, 0.9440201, 0.94470006, 0.9626456, 0.9606174, 0.97749555, 0.958838, 0.9478012, 0.94179744, 0.96115774, 0.955036, 0.97553056, 0.95634097, 0.94606537, 0.9436149, 0.9654628, 0.96182793, 0.9788461, 0.9622497, 0.94945157, 0.9455128, 0.9643582, 0.9563211, 0.9758489, 0.95738846, 0.9455838, 0.9454837, 0.96351606, 0.9627554, 0.97807467, 0.9568852, 0.9472564, 0.9403894, 0.9621358, 0.95652646, 0.9758439, 0.95607287, 0.946012, 0.9429289, 0.96650535, 0.96262515, 0.97903967, 0.9632772, 0.94932824, 0.9443905, 0.96427345, 0.9566652, 0.975933, 0.95887405, 0.94711107, 0.9449236, 0.9639528, 0.962803, 0.9779729, 0.95997316, 0.9502014, 0.94197524, 0.9621539, 0.95722646, 0.9760041, 0.9583269, 0.94754004, 0.94299954, 0.9657835, 0.963839, 0.97937703, 0.96469146, 0.95098823, 0.9439739, 0.9647154, 0.95866936, 0.97646946, 0.95977443, 0.94779354, 0.9446031, 0.96478236, 0.96376425, 0.97838074, 0.9615473, 0.94996905, 0.94015265, 0.96187997, 0.95778877, 0.9764306, 0.9597228, 0.9490218, 0.9427176, 0.9664615, 0.9651581, 0.9798733, 0.96596307, 0.9534247, 0.94538933, 0.9655376, 0.9589966, 0.9766818, 0.960275, 0.9501895, 0.9447782, 0.96415836, 0.9638138, 0.97846925, 0.9621828, 0.95289737, 0.941313, 0.9621647, 0.9579622, 0.97656816, 0.9583695, 0.9491022, 0.94150066, 0.9658201, 0.9633561, 0.9797014, 0.9638474, 0.95145816, 0.9422683, 0.9638947, 0.9562206, 0.9765687, 0.9570009, 0.9496821, 0.93886817, 0.9647271, 0.9611442, 0.9784687, 0.95699954, 0.9517261, 0.9373297, 0.9634543, 0.95265585, 0.9762454, 0.9521437, 0.9497559, 0.93745625, 0.9663647, 0.9599416, 0.97965354, 0.95985264, 0.9526418, 0.9382168, 0.9639403, 0.9553314, 0.97663146, 0.95426756, 0.9495143, 0.93842286, 0.9625794, 0.9600597, 0.97840786, 0.9554075, 0.9511647, 0.93518585, 0.96124953, 0.95486706, 0.9763764, 0.95361006, 0.9487919, 0.9376647, 0.9651319, 0.9604968, 0.97947526, 0.9601216, 0.9511629, 0.9389429, 0.96300507, 0.95588666, 0.9766262, 0.95340985, 0.94747937, 0.9386175, 0.96228844, 0.96077776, 0.9783951, 0.95233476, 0.9499629, 0.9344853, 0.9609507, 0.9532154, 0.97637594, 0.94810504, 0.9474037, 0.9368103, 0.9648677, 0.96032274, 0.9796683, 0.9585895, 0.95168734, 0.93878424, 0.96178657, 0.95437914, 0.9765747, 0.95285463, 0.9473883, 0.93812007, 0.96033317, 0.9596537, 0.9780336, 0.95468634, 0.95085365, 0.93527555, 0.9575765, 0.9521008, 0.97595257, 0.94980323, 0.94843954, 0.93634224, 0.96177506, 0.95899135, 0.97930396, 0.95598644, 0.9510817, 0.9372369, 0.95904094, 0.95243573, 0.9760959, 0.94665915, 0.94805574, 0.9328976, 0.9562468, 0.95600116, 0.97782815, 0.9482727, 0.951524, 0.9290356, 0.9556226, 0.9493697, 0.9753447, 0.9448667, 0.9494343, 0.92941767, 0.95918137, 0.9571148, 0.9788516, 0.9558994, 0.9523045, 0.93218017, 0.9586546, 0.9510032, 0.97559184, 0.94700414, 0.9480975, 0.9325953, 0.9589153, 0.95897347, 0.97794765, 0.9541372, 0.95218915, 0.9311448, 0.95725495, 0.950039, 0.9754043, 0.94755095, 0.9487722, 0.9335783, 0.9617783, 0.95869744, 0.9793005, 0.96158206, 0.95427775, 0.93941116, 0.96130204, 0.95407283, 0.9762181, 0.95580876, 0.9500546, 0.93699634, 0.9602949, 0.9594498, 0.97773093, 0.9578543, 0.9526844, 0.9338719, 0.9579533, 0.9514667, 0.9757048, 0.9542673, 0.9507372, 0.9357498, 0.9626852, 0.9585385, 0.9792691, 0.9607775, 0.95357126, 0.9373868, 0.96088463, 0.9517826, 0.9761127, 0.955786, 0.9508043, 0.9393937, 0.9602398, 0.9576653, 0.9778009, 0.9574196, 0.9511258, 0.9334093, 0.95797753, 0.95046914, 0.9755583, 0.9543293, 0.9495083, 0.93575996, 0.9626851, 0.9580782, 0.97920597, 0.96117926, 0.95347273, 0.9368401, 0.961767, 0.9537426, 0.9765389, 0.95786804, 0.95085216, 0.94088435, 0.9630882, 0.9613754, 0.97860485, 0.96114343, 0.9552065, 0.9432257, 0.9622611, 0.95634544, 0.97690296, 0.95801735, 0.9528528, 0.9423221, 0.96595466, 0.9625803, 0.98020464, 0.9629387, 0.95558244, 0.9436363, 0.96465796, 0.95763665, 0.9774804, 0.9554457, 0.9526062, 0.94169986, 0.9630243, 0.96378464, 0.97947514, 0.95814574, 0.95524675, 0.9394263, 0.96128, 0.95528287, 0.97706825, 0.9543165, 0.95507294, 0.93713444, 0.9655525, 0.9605129, 0.9797584, 0.960278, 0.95623285, 0.93713325, 0.9621376, 0.9530273, 0.97644275, 0.95384663, 0.95224476, 0.9315288, 0.96134603, 0.96069646, 0.97872305, 0.9550537, 0.9551431, 0.9327187, 0.9599816, 0.9559026, 0.9769444, 0.95059294, 0.9519959, 0.93492675, 0.96282613, 0.9628493, 0.98025674, 0.9576336, 0.952638, 0.93623286, 0.9601743, 0.9564762, 0.9772052, 0.9513239, 0.9496088, 0.9370492, 0.959736, 0.96076024, 0.9789387, 0.95210147, 0.9525917, 0.933426, 0.95746714, 0.95386815, 0.9768993, 0.9494748, 0.95034564, 0.935167, 0.96182406, 0.9606624, 0.9801532, 0.9566459, 0.952898, 0.9349793, 0.9585606, 0.95306975, 0.97682285, 0.94993615, 0.9482288, 0.935333, 0.9579397, 0.9597088, 0.97857004, 0.9525028, 0.95208734, 0.9333919, 0.95615274, 0.9533045, 0.9766027, 0.9493007, 0.9488123, 0.93475485, 0.9610375, 0.96115756, 0.9798207, 0.9561579, 0.95242137, 0.9362995, 0.9583804, 0.9542733, 0.9766724, 0.9498369, 0.94911814, 0.9369235, 0.957569, 0.95983154, 0.9784316, 0.95289844, 0.9517735, 0.9337037, 0.9562697, 0.95457554, 0.97659636, 0.9528319, 0.95220596, 0.93904275, 0.9623432, 0.96245396, 0.9798519, 0.9601318, 0.9543304, 0.9382546, 0.9596899, 0.95563555, 0.97679865, 0.9536232, 0.9507888, 0.9389658, 0.95966506, 0.9618342, 0.9786277, 0.9554034, 0.95275396, 0.9361623, 0.95830303, 0.9554946, 0.9766965, 0.9528399, 0.9504895, 0.93840617, 0.9620526, 0.96219426, 0.9797075, 0.9582376, 0.95252484, 0.93849885, 0.9583741, 0.9555381, 0.9765952, 0.95330393, 0.9492716, 0.9391193, 0.9573618, 0.9612592, 0.97830516, 0.9551046, 0.951785, 0.9361689, 0.9560133, 0.9552755, 0.9762838, 0.9517632, 0.9492683, 0.93801516, 0.96007854, 0.9617024, 0.9795643, 0.95864064, 0.9524449, 0.9394165, 0.9574091, 0.95540947, 0.9764089, 0.9527375, 0.949485, 0.93951416, 0.9561775, 0.96063805, 0.9781254, 0.95454186, 0.9515367, 0.9365754, 0.953827, 0.95414037, 0.97592133, 0.95090777, 0.9489481, 0.93824756, 0.9591748, 0.96137387, 0.9795003, 0.95904005, 0.9522892, 0.9392171, 0.9570795, 0.95600593, 0.97651064, 0.9529016, 0.9491552, 0.93990403, 0.9559675, 0.96196675, 0.9783245, 0.9556814, 0.95234054, 0.9362509, 0.9541548, 0.9554391, 0.97615916, 0.95380217, 0.9507585, 0.9381521, 0.9589633, 0.9626964, 0.9795759, 0.960874, 0.9543711, 0.9391297, 0.9573369, 0.95684344, 0.9764886, 0.9556178, 0.951603, 0.94051147, 0.9568943, 0.96271664, 0.97836715, 0.95695347, 0.9539124, 0.93737024, 0.9550972, 0.9569816, 0.9763524, 0.9549736, 0.95120573, 0.938899, 0.96000206, 0.96342564, 0.97964054, 0.9603049, 0.9538232, 0.9396824, 0.9575482, 0.957925, 0.9767313, 0.95493966, 0.95081186, 0.9412241, 0.9567932, 0.9631495, 0.9785381, 0.95663595, 0.953087, 0.937188, 0.95442456, 0.9570706, 0.9763405, 0.9531729, 0.9507217, 0.9383287, 0.95995027, 0.9634805, 0.97963524, 0.9600597, 0.95330316, 0.9393939, 0.95753455, 0.9574956, 0.97658545, 0.95351815, 0.9499214, 0.93925107, 0.95742476, 0.96309537, 0.97820866, 0.95560473, 0.95182806, 0.9364866, 0.9551543, 0.9563815, 0.9763495, 0.95304257, 0.94928795, 0.9376788, 0.9598444, 0.96237475, 0.9797203, 0.96037155, 0.9524304, 0.93834096, 0.95795107, 0.956328, 0.9765954, 0.9541565, 0.94820166, 0.93857425, 0.956923, 0.96183133, 0.9783506, 0.95596105, 0.95071703, 0.9355675, 0.9555204, 0.95608014, 0.97644186, 0.9528306, 0.94788074, 0.9373874, 0.9603256, 0.9625894, 0.9799754, 0.95922613, 0.95155734, 0.9392849, 0.958896, 0.9577255, 0.97711, 0.9543089, 0.9490463, 0.9398972, 0.9579361, 0.96191436, 0.9787485, 0.9543655, 0.9517386, 0.9362286, 0.9556537, 0.9556769, 0.97679543, 0.9524501, 0.9490028, 0.9376741, 0.960058, 0.9622173, 0.9801214, 0.96011114, 0.9512702, 0.94031376, 0.9587958, 0.9566773, 0.9771781, 0.954915, 0.9476892, 0.9395367, 0.9574476, 0.961576, 0.97883713, 0.95591575, 0.9498324, 0.935744, 0.9539043, 0.95524, 0.97654027, 0.9527184, 0.94734466, 0.93786114, 0.95850253, 0.9618124, 0.98005724, 0.9607208, 0.95081425, 0.94007456, 0.9570904, 0.9586512, 0.97676986, 0.95523715, 0.9469368, 0.93827236, 0.9554859, 0.9628694, 0.9783246, 0.95554596, 0.9492266, 0.93461156, 0.95305, 0.95661014, 0.97636706, 0.95289075, 0.9475014, 0.93643844, 0.9585768, 0.9632201, 0.9797428, 0.9598453, 0.9515931, 0.93660915, 0.9557853, 0.9573161, 0.97657645, 0.95392, 0.9476619, 0.938435, 0.9558427, 0.9622318, 0.9785624, 0.95723724, 0.9508164, 0.93561363, 0.954207, 0.95597404, 0.97638845, 0.95431715, 0.9483469, 0.93618333, 0.9582248, 0.96218604, 0.9797785, 0.9603385, 0.95120525, 0.9361584, 0.9550442, 0.9553049, 0.97647935, 0.95472556, 0.947649, 0.93614674, 0.9535345, 0.96003103, 0.9782171, 0.95478237, 0.9497943, 0.9316037, 0.9509524, 0.9533737, 0.97615, 0.94978064, 0.9462284, 0.93185264, 0.95636106, 0.9612244, 0.97955996, 0.957698, 0.9495553, 0.9336401, 0.953742, 0.95526, 0.97641903, 0.9527079, 0.94756657, 0.9354324, 0.95387334, 0.96237266, 0.9783903, 0.95558375, 0.95057106, 0.9315286, 0.9515556, 0.9561972, 0.97635853, 0.9536325, 0.94902503, 0.93412936, 0.95750463, 0.9625675, 0.9796388, 0.96007854, 0.95181024, 0.9361106, 0.9552265, 0.95688087, 0.97644603, 0.9545087, 0.94834065, 0.9372657, 0.9542315, 0.9623316, 0.97834694, 0.9559288, 0.9503491, 0.9345523, 0.95255893, 0.9565884, 0.97618014, 0.9526608, 0.9483024, 0.93495864, 0.95773345, 0.96328276, 0.9797204, 0.9579233, 0.95023394, 0.93693805, 0.9555328, 0.9570376, 0.9766847, 0.9492427, 0.9453738, 0.93667, 0.9546935, 0.9621739, 0.97844476, 0.9532192, 0.947557, 0.9343988, 0.95327586, 0.95632267, 0.97662646, 0.948149, 0.94676715, 0.93694496, 0.9593834, 0.9631321, 0.98013216, 0.956725, 0.9512132, 0.9363668, 0.95686775, 0.95727307, 0.97707486, 0.95072454, 0.9438732, 0.937134, 0.95666915, 0.962821, 0.9786093, 0.9500415, 0.94699365, 0.9334487, 0.954757, 0.9568171, 0.9768167, 0.94873255, 0.9475328, 0.93509704, 0.95966244, 0.9631318, 0.98004055, 0.95615566, 0.9507072, 0.9362093, 0.95640707, 0.9574762, 0.97716117, 0.9510183, 0.9483467, 0.9367652, 0.9559481, 0.9628519, 0.97834384, 0.95649344, 0.9519506, 0.93079, 0.9535138, 0.95677334, 0.976112, 0.95368445, 0.94911826, 0.93345714, 0.95847416, 0.9634827, 0.9796546, 0.96190566, 0.9536168, 0.93442136, 0.9551668, 0.95737785, 0.97657394, 0.95637685, 0.9501191, 0.9338781, 0.95445114, 0.9626523, 0.97819567, 0.95858216, 0.9536366, 0.9319021, 0.95303714, 0.9565308, 0.97634476, 0.9562761, 0.9511286, 0.93473136, 0.9590172, 0.9631279, 0.9797237, 0.963164, 0.955312, 0.93663865, 0.9569422, 0.9580456, 0.9767447, 0.95787394, 0.95218146, 0.93808633, 0.95703465, 0.9639317, 0.97847784, 0.9595016, 0.95499367, 0.9340358, 0.9546902, 0.95757425, 0.9763425, 0.9561597, 0.95215887, 0.935939, 0.9600056, 0.9639194, 0.9796723, 0.9622761, 0.95485246, 0.9361631, 0.9576594, 0.95770967, 0.9765255, 0.95649415, 0.9512103, 0.9373056, 0.9575338, 0.96272224, 0.97817034, 0.9578498, 0.9535272, 0.9327439, 0.9553028, 0.9567166, 0.9760677, 0.953616, 0.95116234, 0.9339809, 0.9605989, 0.9632347, 0.9796544, 0.9613176, 0.9545373, 0.93517816, 0.9582151, 0.9577205, 0.9765636, 0.9564263, 0.9514086, 0.93536013, 0.95779824, 0.96353334, 0.97836703, 0.95912784, 0.9540367, 0.9325441, 0.95566386, 0.95735633, 0.9761159, 0.95713675, 0.9521804, 0.9351503, 0.9598989, 0.9638417, 0.9794757, 0.9630237, 0.9543618, 0.9345778, 0.9581883, 0.95807767, 0.9763025, 0.95853704, 0.9508, 0.9358707, 0.95831364, 0.9635557, 0.97818196, 0.96051866, 0.9535151, 0.9325161, 0.9559897, 0.95750964, 0.97607964, 0.9570211, 0.9508983, 0.93444616, 0.96042764, 0.96383977, 0.9796658, 0.962991, 0.95437646, 0.93579125, 0.9587773, 0.9586363, 0.9763724, 0.9590033, 0.9504658, 0.9380799, 0.9589511, 0.9644253, 0.9779198, 0.9619234, 0.9540903, 0.9370024, 0.95846015, 0.958864, 0.97596824, 0.96118486, 0.95161414, 0.9400129, 0.9643949, 0.9657213, 0.9794524, 0.9667713, 0.95377725, 0.9390371, 0.96163684, 0.95905584, 0.97590804, 0.96105194, 0.9491134, 0.9387101, 0.96022004, 0.96466273, 0.9773949, 0.9623983, 0.9545223, 0.9392606, 0.96062714, 0.9589631, 0.9755391, 0.95972306, 0.95266944, 0.94149196, 0.96566886, 0.9659963, 0.9792574, 0.96621966, 0.9581689, 0.9445079, 0.96397734, 0.96084225, 0.9761139, 0.96276414, 0.95448875, 0.94378304, 0.9636496, 0.9656218, 0.9777324, 0.9631547, 0.957629, 0.9422512, 0.9621708, 0.9607105, 0.97616106, 0.961801, 0.9570383, 0.9438583, 0.96702963, 0.96744823, 0.9795983, 0.96958184, 0.9614553, 0.94510996, 0.9654425, 0.9586981, 0.97608393, 0.9635801, 0.9577048, 0.94498473, 0.964779, 0.9654559, 0.9776318, 0.96588856, 0.9611438, 0.9424985, 0.96411306, 0.960565, 0.97606343, 0.964631, 0.95897204, 0.9442053, 0.9680272, 0.9670213, 0.9793198, 0.9701093, 0.96185935, 0.94060963, 0.96536237, 0.96063143, 0.9750583, 0.96458966, 0.9579843, 0.943953, 0.96446824, 0.96556103, 0.9773393, 0.96680176, 0.96197826, 0.94331735, 0.96387076, 0.9605064, 0.97545403, 0.9635454, 0.9592222, 0.94348866, 0.9675304, 0.9665756, 0.9791246, 0.96949935, 0.9624008, 0.9466342, 0.9669216, 0.9620909, 0.9759074, 0.96536344, 0.9595547, 0.9475912, 0.966764, 0.96716356, 0.97777313, 0.96690357, 0.9615857, 0.9465689, 0.9655905, 0.96193874, 0.9753754, 0.9649911, 0.9592124, 0.9472378, 0.96926445, 0.96787184, 0.9789089, 0.9698076, 0.9623773, 0.94735783, 0.9671524, 0.9625326, 0.97549915, 0.96412414, 0.9591466, 0.9473856, 0.9662791, 0.9670493, 0.9765019, 0.9646712, 0.9605733, 0.94467425, 0.9650322, 0.9618704, 0.9743911, 0.9636488, 0.95890254, 0.9452468, 0.9688436, 0.96736264, 0.978058, 0.9688326, 0.9607827, 0.94474965, 0.9668246, 0.96109104, 0.97388655, 0.96375364, 0.95727056, 0.9460216, 0.9657738, 0.9661953, 0.97536534, 0.9638904, 0.95924294, 0.94202346, 0.9646918, 0.9606938, 0.9738462, 0.96235436, 0.957536, 0.94430053, 0.9681064, 0.96716064, 0.9780647, 0.96831167, 0.96059877, 0.94531286, 0.9667464, 0.962951, 0.97516567, 0.9656636, 0.9582797, 0.94868344, 0.9663726, 0.9678717, 0.9769692, 0.96491975, 0.9599972, 0.94374484, 0.9642659, 0.9621372, 0.97481143, 0.96414894, 0.95775694, 0.94398206, 0.96739, 0.9671503, 0.9779928, 0.9686573, 0.9580396, 0.9438086, 0.96534705, 0.9610428, 0.97423506, 0.9622313, 0.9506322, 0.93960136, 0.9641173, 0.96695274, 0.9764671, 0.9651123, 0.9560418, 0.942324, 0.96379846, 0.9612067, 0.97321415, 0.96105856, 0.9524044, 0.94219923, 0.9676221, 0.9665822, 0.977187, 0.9667913, 0.95444745, 0.94131136, 0.96512365, 0.961196, 0.97337705, 0.96177584, 0.94850856, 0.941699, 0.96436024, 0.96528447, 0.97532237, 0.9627203, 0.94957465, 0.9372236, 0.9619916, 0.960266, 0.9735216, 0.96078116, 0.9493036, 0.9403812, 0.9655746, 0.9653715, 0.97703105, 0.9662022, 0.951624, 0.94101346, 0.964209, 0.9598479, 0.9732921, 0.9613571, 0.94742125, 0.94265664, 0.9638904, 0.9652754, 0.9745094, 0.96161646, 0.95182234, 0.9398804, 0.96247184, 0.95954466, 0.97269034, 0.95893854, 0.9482159, 0.9403845, 0.965724, 0.96561664, 0.97640705, 0.9645773, 0.9513661, 0.9420502, 0.9633238, 0.9597345, 0.97205496, 0.9585513, 0.9477215, 0.94405365, 0.96333396, 0.96481955, 0.9741663, 0.9594514, 0.94836617, 0.9371775, 0.9616762, 0.9587422, 0.9719053, 0.9572719, 0.9468675, 0.939031, 0.96562475, 0.9647356, 0.97580487, 0.9628058, 0.94944924, 0.9399614, 0.9620056, 0.95708466, 0.97221833, 0.9580455, 0.9442073, 0.93873835, 0.9628793, 0.96445733, 0.97403085, 0.96022576, 0.9470782, 0.9361312, 0.96211326, 0.9590052, 0.9716009, 0.95817584, 0.94596815, 0.93628883, 0.96490395, 0.9621307, 0.9753701, 0.9627485, 0.94753104, 0.93780136, 0.96266437, 0.9556494, 0.97182333, 0.9589037, 0.9454702, 0.93974286, 0.96294945, 0.96173406, 0.97372127, 0.9608554, 0.9487993, 0.93662435, 0.9618832, 0.95591575, 0.97169614, 0.958316, 0.9468178, 0.9400468, 0.9661461, 0.96231616, 0.9754411, 0.9653747, 0.9499808, 0.9382546, 0.96416223, 0.95679384, 0.97151124, 0.95879155, 0.9491598, 0.9420897, 0.962999, 0.9615613, 0.97348964, 0.96258736, 0.9500914, 0.9364077, 0.9621503, 0.9550079, 0.971203, 0.95949596, 0.9470313, 0.9363515, 0.9657628, 0.96093106, 0.9753279, 0.96585244, 0.9509606, 0.9390663, 0.96426237, 0.95587695, 0.9716737, 0.9603011, 0.9479411, 0.94059706, 0.9633632, 0.96073097, 0.97350603, 0.9624323, 0.9500269, 0.9362816, 0.9620282, 0.95419854, 0.9714503, 0.9595182, 0.9476139, 0.93713695, 0.96561897, 0.96085435, 0.97552925, 0.964651, 0.9500433, 0.93870556, 0.96388286, 0.95435464, 0.97152346, 0.9597868, 0.9459429, 0.93988633, 0.9634955, 0.9604667, 0.9734083, 0.96304727, 0.9479645, 0.9385158, 0.9617106, 0.95391023, 0.9701339, 0.96053773, 0.9453031, 0.93973035, 0.9658301, 0.9596898, 0.97427034, 0.9648358, 0.9483703, 0.9402571, 0.96411896, 0.95337284, 0.97062105, 0.9608605, 0.94409394, 0.93999916, 0.96324986, 0.9582068, 0.972562, 0.9623889, 0.9460534, 0.93692666, 0.9618853, 0.9522001, 0.9702992, 0.9607058, 0.94470507, 0.93898034, 0.96652436, 0.96020985, 0.9746873, 0.96647805, 0.9475957, 0.93949497, 0.9646288, 0.9541309, 0.97104406, 0.9618158, 0.9433545, 0.94040674, 0.9641955, 0.960206, 0.9728356, 0.9632528, 0.9462744, 0.938621, 0.9630252, 0.9534674, 0.9704002, 0.96058315, 0.9437976, 0.93922126, 0.9665396, 0.96024984, 0.9744494, 0.9661104, 0.9465142, 0.94075066, 0.965169, 0.9536145, 0.9706981, 0.96084684, 0.94248146, 0.9418933, 0.9648084, 0.9589782, 0.97259605, 0.9619732, 0.9463343, 0.93849707, 0.9625705, 0.95205384, 0.97023904, 0.9591966, 0.9447319, 0.94008946, 0.9664455, 0.9599147, 0.97440195, 0.965474, 0.94817054, 0.94106907, 0.9650783, 0.95452315, 0.9706199, 0.96032876, 0.9442693, 0.9421277, 0.96466285, 0.959671, 0.97228426, 0.96156025, 0.94760877, 0.93860054, 0.9630978, 0.95272964, 0.9696965, 0.9591867, 0.9448545, 0.93935937, 0.9667965, 0.96018964, 0.9738395, 0.9650523, 0.9488583, 0.9406671, 0.96534026, 0.95370513, 0.969986, 0.9603022, 0.9465302, 0.9408752, 0.9641106, 0.9589054, 0.97197986, 0.96242404, 0.9512585, 0.9368714, 0.9628354, 0.9516002, 0.969723, 0.96068454, 0.9509635, 0.93872195, 0.9668783, 0.9589465, 0.97373664, 0.9659195, 0.9526926, 0.93904865, 0.96511155, 0.9527433, 0.969828, 0.9610678, 0.9487567, 0.938963, 0.9646511, 0.95869774, 0.9719914, 0.96278304, 0.9518112, 0.93782884, 0.96351475, 0.95312613, 0.96951145, 0.960586, 0.9501895, 0.93965495, 0.96742153, 0.95970327, 0.9738781, 0.96625304, 0.952692, 0.9393782, 0.965251, 0.95287085, 0.9698211, 0.9604404, 0.9483262, 0.9392948, 0.96405536, 0.95852846, 0.97188324, 0.9622262, 0.95032054, 0.9349703, 0.9625305, 0.951996, 0.9694029, 0.9590492, 0.9483994, 0.9357152, 0.96619153, 0.95889914, 0.97374594, 0.96476847, 0.95158356, 0.935644, 0.9645747, 0.95279706, 0.970078, 0.9599382, 0.9478711, 0.93646187, 0.9629879, 0.95859003, 0.9719616, 0.9618514, 0.9508916, 0.93386567, 0.9614742, 0.9516361, 0.9696086, 0.95912033, 0.9483632, 0.93427616, 0.9650961, 0.9585492, 0.9735798, 0.96417713, 0.95104414, 0.9354813, 0.9635185, 0.9525324, 0.96979606, 0.95937884, 0.9478438, 0.9358682, 0.96263146, 0.9578899, 0.9715953, 0.9607904, 0.95037526, 0.93279535, 0.96083385, 0.9518084, 0.9695458, 0.95854205, 0.9486635, 0.934638, 0.9653255, 0.9602593, 0.9742629, 0.96533304, 0.9524797, 0.93577516, 0.9639613, 0.9538486, 0.9706287, 0.96038014, 0.9492554, 0.9360258, 0.96327335, 0.9592221, 0.9721333, 0.96204, 0.95173097, 0.9319317, 0.96218824, 0.9530931, 0.9696528, 0.9587184, 0.9482504, 0.93261635, 0.9654688, 0.95914286, 0.97344106, 0.9643192, 0.9515483, 0.9337652, 0.9637127, 0.95300955, 0.96962005, 0.95934826, 0.94815, 0.9342671, 0.96269774, 0.95963454, 0.97184885, 0.9620418, 0.9512557, 0.93206453, 0.9619298, 0.95341474, 0.969637, 0.9599132, 0.94881356, 0.9338041, 0.96608204, 0.96022767, 0.9738892, 0.9652714, 0.9515746, 0.93648046, 0.96422917, 0.9537597, 0.9697834, 0.96040857, 0.94799167, 0.9362482, 0.96331614, 0.9592333, 0.9716592, 0.9619669, 0.9505818, 0.9322261, 0.96159285, 0.95226747, 0.9692602, 0.95931864, 0.94762117, 0.9340165, 0.9655484, 0.95678777, 0.9723058, 0.9637702, 0.95082724, 0.93220365, 0.9633095, 0.95135844, 0.968597, 0.9594293, 0.94581074, 0.9288952, 0.9622932, 0.9566722, 0.9698814, 0.9600964, 0.94746536, 0.9255037, 0.96038, 0.9499662, 0.96719044, 0.956767, 0.9451033, 0.9254501, 0.963679, 0.9575723, 0.9716033, 0.9631468, 0.9504658, 0.92985624, 0.9636341, 0.9520511, 0.9681445, 0.95889634, 0.9479963, 0.9338539, 0.9635217, 0.95807415, 0.9706225, 0.9621262, 0.951908, 0.9319049, 0.9616623, 0.95163715, 0.9679065, 0.959954, 0.9479802, 0.9301539, 0.96490574, 0.9583309, 0.9721801, 0.964192, 0.9508734, 0.9276588, 0.96308863, 0.951558, 0.96788645, 0.95857304, 0.9456241, 0.9286116, 0.96233004, 0.95765024, 0.97028536, 0.9604935, 0.94887465, 0.9280764, 0.9605535, 0.9508721, 0.9679222, 0.9591078, 0.94688666, 0.93094134, 0.96519053, 0.95811445, 0.97270846, 0.96419144, 0.9495322, 0.9338432, 0.9647536, 0.9525558, 0.9688144, 0.9597645, 0.94589144, 0.9329437, 0.96386427, 0.9588415, 0.9711283, 0.96135724, 0.9495397, 0.9298751, 0.96216106, 0.95240164, 0.96894807, 0.9615055, 0.9475376, 0.93272316, 0.9657327, 0.9593989, 0.97324604, 0.9656943, 0.9500917, 0.9334263, 0.96394247, 0.9524656, 0.9689227, 0.9585057, 0.9465737, 0.93360156, 0.96312755, 0.9581546, 0.9712273, 0.9614737, 0.9492637, 0.9308883, 0.96142876, 0.95169276, 0.9687145, 0.95952874, 0.9469773, 0.9319583, 0.9647596, 0.9580296, 0.9726302, 0.9642838, 0.95009214, 0.93177354, 0.96266836, 0.9513962, 0.96869266, 0.95904505, 0.9466784, 0.9328127, 0.962259, 0.95774734, 0.9708161, 0.96044916, 0.9491658, 0.9287479, 0.96050537, 0.951458, 0.9687617, 0.95881206, 0.94687575, 0.9319788, 0.96495384, 0.9582384, 0.9728171, 0.9647603, 0.94972247, 0.93328136, 0.9632191, 0.95134854, 0.96854377, 0.9597176, 0.94621396, 0.933546, 0.96283054, 0.95756286, 0.9706044, 0.96121657, 0.9491618, 0.9311004, 0.96147406, 0.9513467, 0.9681626, 0.9579559, 0.9466842, 0.93079865, 0.9651236, 0.9578965, 0.9723311, 0.9636027, 0.9502389, 0.93211263, 0.96306103, 0.9519451, 0.9682017, 0.95781827, 0.9460369, 0.9309441, 0.9624958, 0.95834464, 0.9700612, 0.95886934, 0.94872826, 0.9273428, 0.9599759, 0.95161617, 0.968163, 0.95814484, 0.94741154, 0.92949224, 0.9654957, 0.95885575, 0.97253513, 0.9650571, 0.95069635, 0.93384373, 0.9643132, 0.95258045, 0.96880907, 0.96061414, 0.9474733, 0.9345291, 0.96477306, 0.95856035, 0.97116446, 0.96274966, 0.95021194, 0.9320002, 0.963748, 0.9519801, 0.9688581, 0.96113384, 0.9486354, 0.93303126, 0.9675418, 0.9590158, 0.9732127, 0.96648616, 0.951385, 0.93321294, 0.965865, 0.9522054, 0.969043, 0.9617347, 0.9484225, 0.934821, 0.9654489, 0.95865613, 0.9713948, 0.9630749, 0.95043707, 0.9311077, 0.96352214, 0.95183235, 0.9692155, 0.9609707, 0.9485999, 0.93348813, 0.9674558, 0.95914376, 0.9736814, 0.9667117, 0.9516652, 0.9342768, 0.9660713, 0.9532997, 0.96949816, 0.9620111, 0.9481964, 0.934668, 0.96562237, 0.9593847, 0.97173584, 0.9639595, 0.9510255, 0.9308813, 0.96314967, 0.9524566, 0.96927434, 0.9618051, 0.94894946, 0.93269783, 0.9670164, 0.9591326, 0.9732206, 0.96674126, 0.95111674, 0.9330675, 0.96562886, 0.95251447, 0.9689238, 0.9625586, 0.9472697, 0.93389064, 0.9648281, 0.9579068, 0.9707966, 0.96393317, 0.9492167, 0.93003005, 0.9618906, 0.950289, 0.9678601, 0.9610734, 0.94554186, 0.9303105, 0.9653989, 0.95702547, 0.97223353, 0.9666189, 0.948752, 0.9320837, 0.96402687, 0.94984, 0.9685624, 0.96204144, 0.9461094, 0.9326257, 0.96380323, 0.95612615, 0.9710396, 0.96436745, 0.94981277, 0.9299652, 0.9625125, 0.94941163, 0.96853805, 0.9623045, 0.9481074, 0.931893, 0.9664066, 0.95634663, 0.97264636, 0.9672908, 0.95024055, 0.9328416, 0.9646156, 0.9489536, 0.968596, 0.9623526, 0.9464347, 0.93345964, 0.963573, 0.9551903, 0.9706424, 0.96393645, 0.94975364, 0.93027645, 0.9615208, 0.94798034, 0.9682728, 0.96219164, 0.9480674, 0.93240374, 0.9660913, 0.95575476, 0.9726977, 0.96769696, 0.9509035, 0.9329437, 0.96415925, 0.94849366, 0.9685773, 0.9622838, 0.94710076, 0.93340915, 0.96305174, 0.95455956, 0.9707412, 0.9637423, 0.94956195, 0.9294738, 0.9611056, 0.9470035, 0.9680169, 0.961401, 0.9472316, 0.9315544, 0.96513844, 0.955045, 0.97240496, 0.966402, 0.94962084, 0.9312081, 0.96329635, 0.9474043, 0.96827567, 0.96132594, 0.9465348, 0.93196857, 0.96356165, 0.95465493, 0.9704372, 0.9628175, 0.9497238, 0.9292669, 0.96118355, 0.9475211, 0.9684525, 0.9613306, 0.94700277, 0.9313223, 0.96441334, 0.95579344, 0.9726441, 0.9664188, 0.9497661, 0.9320108, 0.9628828, 0.9488372, 0.9688584, 0.96192235, 0.94659925, 0.93327063, 0.96209985, 0.95520204, 0.970852, 0.96340495, 0.9493449, 0.93010926, 0.9607696, 0.9481267, 0.9684732, 0.961142, 0.94697654, 0.9318396, 0.9647674, 0.95580995, 0.972783, 0.96674293, 0.9500461, 0.9330833, 0.96307904, 0.9491019, 0.96884936, 0.96236175, 0.9470735, 0.93622816, 0.96214825, 0.9557064, 0.9711066, 0.9640213, 0.95036775, 0.93293935, 0.9602048, 0.9483169, 0.96894956, 0.9615631, 0.94801795, 0.93452185, 0.9645841, 0.95595443, 0.9728448, 0.9668414, 0.95031613, 0.93516535, 0.9630599, 0.94859964, 0.9689325, 0.96211255, 0.9472507, 0.9359089, 0.96299237, 0.95578796, 0.9710398, 0.96382236, 0.9503045, 0.9323402, 0.96098435, 0.94869804, 0.96845955, 0.9608538, 0.94767404, 0.9332716, 0.96468824, 0.9561958, 0.9725399, 0.96558017, 0.9488831, 0.93211025, 0.9615178, 0.9478633, 0.96785, 0.95951426, 0.9453835, 0.93241245, 0.9608525, 0.9543796, 0.96954453, 0.9603864, 0.9475336, 0.9283374, 0.9583211, 0.9465947, 0.96704763, 0.95777434, 0.9450963, 0.9297644, 0.9623888, 0.95423824, 0.9713733, 0.9632386, 0.94788504, 0.9305293, 0.96062934, 0.9468566, 0.96688396, 0.95772815, 0.9443621, 0.931577, 0.9598095, 0.95424896, 0.9695256, 0.960136, 0.94745004, 0.92860025, 0.95811194, 0.9469464, 0.9672257, 0.9576765, 0.9449255, 0.93043834, 0.9622291, 0.9544123, 0.97150266, 0.9632429, 0.94760245, 0.9311814, 0.96024245, 0.94661736, 0.9672269, 0.95839584, 0.9442028, 0.9318497, 0.9595763, 0.9537304, 0.9694707, 0.9599891, 0.9472537, 0.92854196, 0.9581257, 0.9463532, 0.96702576, 0.9578776, 0.94497496, 0.92987996, 0.9621296, 0.9536412, 0.9712263, 0.96339965, 0.9478308, 0.93150276, 0.9607044, 0.94647396, 0.96714014, 0.9577487, 0.94445693, 0.9319139, 0.96015775, 0.95342493, 0.969534, 0.95922065, 0.94675475, 0.9278164, 0.95817286, 0.9456266, 0.9667336, 0.95656234, 0.94441515, 0.9310369, 0.96290505, 0.9539009, 0.97120774, 0.96278757, 0.9473545, 0.9310735, 0.9606312, 0.9464416, 0.9671194, 0.9580244, 0.944197, 0.9315166, 0.96056056, 0.9541296, 0.9692509, 0.9601303, 0.9466381, 0.9284243, 0.95942616, 0.9474219, 0.96701026, 0.9579229, 0.9445314, 0.9290304, 0.9632571, 0.95294905, 0.9711104, 0.9622848, 0.9472364, 0.93056357, 0.96141267, 0.94312835, 0.96592885, 0.9554564, 0.94339263, 0.9295739, 0.95992655, 0.95064056, 0.9683924, 0.95775706, 0.94518006, 0.925269, 0.9588134, 0.94183946, 0.9654542, 0.95465285, 0.94262993, 0.926694, 0.96158445, 0.9494981, 0.9701966, 0.96101415, 0.9453216, 0.9281791, 0.95857394, 0.9411826, 0.96606964, 0.95619285, 0.942567, 0.9311339, 0.95886713, 0.9509039, 0.96850723, 0.9587279, 0.9456462, 0.92781705, 0.9567958, 0.94300634, 0.9658154, 0.9556204, 0.9431101, 0.929647, 0.9612497, 0.9510188, 0.97026974, 0.96222353, 0.945802, 0.9303565, 0.9592872, 0.9429541, 0.9660167, 0.9564802, 0.94236326, 0.93084824, 0.95865, 0.9505755, 0.9684562, 0.9581605, 0.94526714, 0.9277876, 0.9568265, 0.94294834, 0.96590203, 0.9555599, 0.9430623, 0.9299916, 0.9614999, 0.9515154, 0.9705616, 0.9624926, 0.94708776, 0.9310114, 0.95971435, 0.94345915, 0.9661926, 0.9570685, 0.94364935, 0.9317057, 0.96029097, 0.952051, 0.96884185, 0.9601506, 0.94583416, 0.92860067, 0.95867616, 0.94378376, 0.9662719, 0.95769656, 0.94405556, 0.9307394, 0.96278167, 0.95217365, 0.9705633, 0.9639536, 0.9469854, 0.93118626, 0.960671, 0.944682, 0.9663359, 0.9587292, 0.9437643, 0.93221146, 0.9598198, 0.9518288, 0.96871054, 0.95971185, 0.9461745, 0.92836595, 0.9576796, 0.94384825, 0.9660555, 0.9571854, 0.94432884, 0.93062073, 0.9621518, 0.95179456, 0.9703976, 0.9629372, 0.94709504, 0.93138826, 0.9602411, 0.9439591, 0.9658301, 0.95736367, 0.9432645, 0.9316195, 0.9594344, 0.9504672, 0.96835595, 0.95902765, 0.9459326, 0.9265881, 0.9566229, 0.94094366, 0.96521586, 0.9554815, 0.94319344, 0.92749655, 0.9610982, 0.9486058, 0.96935135, 0.96117085, 0.9457109, 0.926738, 0.9578747, 0.9386593, 0.9648036, 0.9554702, 0.9422385, 0.9278657, 0.9579864, 0.9480336, 0.96703213, 0.95622, 0.94456816, 0.92580706, 0.95619476, 0.9405652, 0.96457535, 0.9540183, 0.94239014, 0.9280923, 0.9604602, 0.94929254, 0.96906346, 0.9605475, 0.9456288, 0.92895824, 0.9584671, 0.9413667, 0.96481854, 0.9554946, 0.9421396, 0.9290965, 0.95776325, 0.94894046, 0.9670797, 0.9569867, 0.94496804, 0.92527264, 0.95563805, 0.94045883, 0.96418697, 0.95414525, 0.94218343, 0.9270134, 0.96033436, 0.94861025, 0.96850777, 0.96074146, 0.944619, 0.9280586, 0.9582995, 0.9402509, 0.96361417, 0.9553007, 0.94129086, 0.9283341, 0.9574248, 0.94806993, 0.9662122, 0.95698947, 0.944019, 0.9254104, 0.9551724, 0.9401404, 0.96307474, 0.95375663, 0.9414865, 0.92750466, 0.95980704, 0.94855845, 0.9678821, 0.9602643, 0.9441409, 0.927835, 0.95731807, 0.9400373, 0.96341836, 0.9544505, 0.9399804, 0.9276704, 0.95649666, 0.94732136, 0.96585655, 0.95580596, 0.9431621, 0.9246029, 0.9548056, 0.9391761, 0.96304816, 0.9534206, 0.94083136, 0.9264869, 0.9594622, 0.94780654, 0.96776384, 0.9597502, 0.943106, 0.9275264, 0.9573419, 0.93939567, 0.96310735, 0.95405996, 0.93963957, 0.9282985, 0.9565714, 0.9478446, 0.9659331, 0.95693785, 0.9430343, 0.92545056, 0.9545614, 0.9397138, 0.96303326, 0.95418245, 0.9398792, 0.9273358, 0.95918196, 0.9482926, 0.9680702, 0.96081746, 0.94285613, 0.9289328, 0.95786434, 0.940081, 0.96370214, 0.9550824, 0.93919057, 0.92884845, 0.95685095, 0.94707394, 0.96629936, 0.95694244, 0.9423022, 0.92497474, 0.95527035, 0.9393776, 0.96348464, 0.95382345, 0.9395459, 0.9266337, 0.9596156, 0.9469567, 0.9682341, 0.9596957, 0.9425892, 0.9268288, 0.95744497, 0.93842393, 0.9636593, 0.95408195, 0.9393929, 0.92697334, 0.9567892, 0.94560057, 0.96619415, 0.9566241, 0.9428563, 0.9235635, 0.9537472, 0.9358968, 0.96300495, 0.9535049, 0.940056, 0.92528176, 0.95835906, 0.9438547, 0.9675386, 0.95881474, 0.9432942, 0.92592996, 0.9556188, 0.93393046, 0.9629726, 0.9502213, 0.93947184, 0.9247819, 0.95277214, 0.94148916, 0.9656545, 0.9509403, 0.9420658, 0.92025715, 0.9520519, 0.9336954, 0.963195, 0.9497282, 0.9398698, 0.9247865, 0.95954454, 0.9440399, 0.9683865, 0.9577835, 0.94307595, 0.9269166, 0.95727277, 0.935167, 0.9636692, 0.9527047, 0.93903255, 0.92707556, 0.95698947, 0.94443077, 0.96620643, 0.9556229, 0.94190437, 0.92363894, 0.9547816, 0.9356752, 0.9632545, 0.9518837, 0.93909335, 0.925472, 0.9586434, 0.94517225, 0.968059719, 0.95825845, 0.9415926, 0.9256604, 0.9567549, 0.9362791, 0.963098168, 0.951151013, 0.9378069, 0.925765, 0.9556051, 0.9431952, 0.96578604, 0.95399237, 0.9412423, 0.92159396, 0.95361274, 0.9339284, 0.9629933, 0.95084643, 0.938615, 0.923953, 0.9585743, 0.9426451, 0.96770936, 0.9581329, 0.94085354, 0.92345285, 0.95633125, 0.9325614, 0.9629061, 0.951706, 0.9373252, 0.9246876, 0.95568335, 0.9414023, 0.96578795, 0.95449024, 0.9414759, 0.9211494, 0.9542709, 0.9308279, 0.963041, 0.9515147, 0.939538, 0.92359185, 0.9586448, 0.9412435, 0.96823746, 0.95817804, 0.94261277, 0.9247145, 0.95705456, 0.93266934, 0.9639522, 0.9528067, 0.9392273, 0.9245017, 0.95665234, 0.94188523, 0.96631294, 0.9540007, 0.9418183, 0.920984, 0.9537906, 0.9326388, 0.9635858, 0.95038676, 0.9385333, 0.9230464, 0.9579551, 0.94217014, 0.96852374, 0.95779806, 0.94270426, 0.9246233, 0.9558004, 0.93360674, 0.96493196, 0.95204353, 0.93940187, 0.92378914, 0.9532909, 0.9431273, 0.96708304, 0.95492554, 0.94171417, 0.91803294, 0.94967234, 0.93374443, 0.96333873, 0.9495754, 0.93817085, 0.91861755, 0.9541181, 0.942223, 0.9678161, 0.9533116, 0.93987286, 0.9196585, 0.9497792, 0.9326126, 0.9630705, 0.9482468, 0.9364959, 0.9189457, 0.9503861, 0.94206315, 0.96636784, 0.9521177, 0.9410908, 0.917221, 0.94990885, 0.9348922, 0.9639194, 0.9502405, 0.9399739, 0.92056096, 0.9550363, 0.9436189, 0.968477, 0.95517623, 0.94046307, 0.9185859, 0.94571775, 0.93166816, 0.9624585, 0.94477904, 0.93499136, 0.91723967, 0.9455949, 0.94061524, 0.96534115, 0.9479771, 0.93887794, 0.9139796, 0.943353, 0.9320228, 0.962676048, 0.945376873, 0.9359152, 0.9169767, 0.94945663, 0.9412677, 0.96740806, 0.95206624, 0.9385791, 0.9177677, 0.94701034, 0.9328815, 0.9626056, 0.9454726, 0.9348887, 0.9170416, 0.9458982, 0.94131505, 0.96512204, 0.9480669, 0.9387187, 0.91274, 0.942845, 0.9323734, 0.9625012, 0.94448406, 0.93577844, 0.9160837, 0.94826907, 0.94190437, 0.96730644, 0.951392, 0.93816143, 0.9161902, 0.94547373, 0.93212724, 0.96250355, 0.9447846, 0.93452513, 0.9164123, 0.945892, 0.9413521, 0.9650935, 0.94738156, 0.93834454, 0.9130281, 0.943634, 0.93261814, 0.96233356, 0.9441426, 0.93596554, 0.9155828, 0.94898546, 0.9418579, 0.96733195, 0.9510381, 0.9385789, 0.9162772, 0.94564044, 0.9320422, 0.9626671, 0.9445117, 0.93471897, 0.91611916, 0.9446539, 0.9410806, 0.9652291, 0.9470548, 0.9384918, 0.9115485, 0.94228655, 0.93203527, 0.96238196, 0.94374067, 0.93573856, 0.91487193, 0.9484405, 0.94170773, 0.9672473, 0.95093125, 0.9385966, 0.91624963, 0.9449477, 0.9324927, 0.9625594, 0.944374, 0.93473506, 0.9158886, 0.94419956, 0.9416116, 0.9652282, 0.94702935, 0.9388118, 0.9122718, 0.9425018, 0.9332751, 0.9625226, 0.94393164, 0.9359108, 0.9151987, 0.9479516, 0.9423361, 0.96747017, 0.95156264, 0.93883246, 0.9160295, 0.9447697, 0.9329367, 0.9627323, 0.94481456, 0.93491375, 0.91598207, 0.9445657, 0.94198114, 0.9654785, 0.9479649, 0.938792, 0.911852, 0.94234234, 0.93315643, 0.96230596, 0.9445181, 0.93646705, 0.91500646, 0.94819283, 0.9425036, 0.96720916, 0.9512998, 0.9389596, 0.91550696, 0.9448166, 0.9334126, 0.9625559, 0.9449461, 0.9352686, 0.91574293, 0.94454306, 0.9417332, 0.9653997, 0.94743496, 0.93867266, 0.9115601, 0.9422767, 0.93261695, 0.9624924, 0.9441656, 0.9359836, 0.9146637, 0.9482102, 0.941912, 0.96726614, 0.95170027, 0.9387729, 0.9156971, 0.9455052, 0.93308204, 0.9627419, 0.94555664, 0.9352249, 0.9161998, 0.9447921, 0.9419156, 0.965327, 0.9479751, 0.9388859, 0.91228586, 0.94271487, 0.9333693, 0.9623815, 0.94482785, 0.9361641, 0.91582566, 0.94879866, 0.94275767, 0.9672616, 0.9519805, 0.9388575, 0.91673905, 0.94587225, 0.9331924, 0.96258396, 0.94555455, 0.93495303, 0.9165684, 0.94496125, 0.9417257, 0.96527016, 0.94821227, 0.93901205, 0.91310143, 0.94311774, 0.93354887, 0.96231836, 0.94497836, 0.936183, 0.91587496, 0.9487638, 0.9426742, 0.96708995, 0.9517854, 0.93895763, 0.9164435, 0.9452364, 0.9325332, 0.96230465, 0.94480306, 0.9348296, 0.91655755, 0.9449683, 0.9415091, 0.96511513, 0.94805425, 0.9390298, 0.9131881, 0.9429221, 0.93245393, 0.96228665, 0.9448575, 0.936201, 0.9159233, 0.9487974, 0.94171554, 0.96730757, 0.9526292, 0.9389364, 0.9166048, 0.94522136, 0.93187267, 0.9626963, 0.94648796, 0.93516177, 0.9164086, 0.9447391, 0.94067144, 0.9652488, 0.94878364, 0.938627, 0.91235054, 0.94287646, 0.9318117, 0.9621394, 0.9453283, 0.9358497, 0.9154944, 0.94820493, 0.9416429, 0.9671253, 0.9526102, 0.9388833, 0.91586906, 0.94567657, 0.93258524, 0.9626496, 0.94679314, 0.9349071, 0.9155807, 0.94499606, 0.94070035, 0.9653194, 0.9483457, 0.9384467, 0.91159576, 0.9417555, 0.93144256, 0.96225375, 0.94461477, 0.9351698, 0.91431874, 0.9480033, 0.9412683, 0.9672272, 0.9518056, 0.9383339, 0.91491574, 0.94480914, 0.9326093, 0.9626837, 0.94532275, 0.9340833, 0.913995, 0.9436613, 0.9411118, 0.96526426, 0.94720834, 0.9378363, 0.9107171, 0.94141114, 0.93149585, 0.9621266, 0.94290996, 0.9346036, 0.9128015, 0.9473915, 0.9406451, 0.96712166, 0.95085454, 0.9370404, 0.91293967, 0.94501966, 0.9302457, 0.96240324, 0.9436265, 0.93318367, 0.91257405, 0.94417185, 0.9398593, 0.96519643, 0.94635415, 0.9371073, 0.9086603, 0.9416592, 0.9308186, 0.9620655, 0.94249624, 0.93419546, 0.91147435, 0.94699323, 0.9391242, 0.96695465, 0.9493538, 0.9367783, 0.91104966, 0.94303006, 0.9294704, 0.9624542, 0.9439575, 0.93368137, 0.9106585, 0.94246906, 0.94024223, 0.9654577, 0.94827926, 0.93644404, 0.90603554, 0.94070923, 0.9307882, 0.9626122, 0.94533217, 0.9334778, 0.90915865, 0.9469462, 0.9397164, 0.9676678, 0.9529175, 0.93629396, 0.91019636, 0.9438221, 0.9292631, 0.9632116, 0.94769686, 0.9330865, 0.9116776, 0.944325, 0.93929803, 0.96622175, 0.9509096, 0.9372228, 0.9095951, 0.94314647, 0.9312139, 0.9632002, 0.9472778, 0.93544304, 0.91225433, 0.9492366, 0.9395722, 0.96839833, 0.9537533, 0.93552023, 0.9112946, 0.94521403, 0.9283742, 0.9640047, 0.9480768, 0.9318382, 0.9098899, 0.943692, 0.9387826, 0.96675396, 0.94904876, 0.93562216, 0.9042218, 0.9397547, 0.9286431, 0.963682, 0.94515544, 0.9317061, 0.9080349, 0.9472005, 0.9392375, 0.9683971, 0.9536133, 0.93377614, 0.9070473, 0.94392926, 0.9291223, 0.96386415, 0.9473824, 0.9307527, 0.907124, 0.9435691, 0.9388823, 0.9663912, 0.95108706, 0.93573856, 0.90385306, 0.9405493, 0.92921144, 0.96383846, 0.9462176, 0.9313518, 0.9067231, 0.9448879, 0.9378672, 0.9681553, 0.9535404, 0.93368304, 0.90665084, 0.94158226, 0.9278418, 0.96382153, 0.9473767, 0.9287048, 0.90495676, 0.94117785, 0.93650866, 0.9661918, 0.9493292, 0.93396467, 0.9003175, 0.9392296, 0.9267687, 0.9632659, 0.946211, 0.9306885, 0.9051648, 0.9453088, 0.93766886, 0.9681387, 0.9524287, 0.9325722, 0.9044332, 0.94099414, 0.9268547, 0.9632935, 0.9449007, 0.9270676, 0.90333927, 0.940518, 0.9362644, 0.96577615, 0.9468604, 0.9312306, 0.90019244, 0.9374791, 0.9262508, 0.962594, 0.9431033, 0.92807037, 0.90359, 0.94380206, 0.9368063, 0.96738183, 0.94965744, 0.93035674, 0.90394413, 0.94038844, 0.92596424, 0.9625293, 0.94210905, 0.9252471, 0.9046399, 0.93979675, 0.9355653, 0.9649388, 0.9415405, 0.9291818, 0.9002237, 0.9377258, 0.92612994, 0.9618023, 0.9344905, 0.9248793, 0.905062, 0.9446244, 0.93667346, 0.96767944, 0.94520664, 0.9285679, 0.9063071, 0.9406158, 0.92618805, 0.96319336, 0.9388038, 0.9245377, 0.9067498, 0.9405218, 0.9357919, 0.96565616, 0.9431907, 0.9292492, 0.90190166, 0.9375182, 0.9255934, 0.962776065, 0.938336968, 0.9264766, 0.90633696, 0.9440557, 0.93665206, 0.9670049, 0.9460855, 0.93040615, 0.90770906, 0.9405124, 0.9252599, 0.9621176, 0.9383642, 0.9248166, 0.9056909, 0.93864304, 0.93450016, 0.9647321, 0.941136, 0.9279246, 0.9001253, 0.9361985, 0.92472583, 0.961341, 0.93676656, 0.92437065, 0.9045008, 0.9429131, 0.9347326, 0.96703434, 0.9464069, 0.9281049, 0.9061767, 0.9409794, 0.9263104, 0.9623155, 0.93836313, 0.92482454, 0.9051176, 0.9401517, 0.935523, 0.9649809, 0.94150174, 0.9289253, 0.90162724, 0.9378757, 0.9251849, 0.9618858, 0.9361736, 0.9254714, 0.90508604, 0.9430295, 0.9345127, 0.9671707, 0.94581497, 0.92757756, 0.9056352, 0.9400667, 0.9227412, 0.96175945, 0.93883276, 0.92307425, 0.9048726, 0.9387834, 0.93329436, 0.9646896, 0.94210315, 0.92799705, 0.8998849, 0.9360663, 0.92298484, 0.96157324, 0.9367078, 0.9245017, 0.9035394, 0.9428878, 0.93290013, 0.96587723, 0.9445447, 0.92677855, 0.9021971, 0.9374047, 0.9206566, 0.95975685, 0.9363665, 0.92219055, 0.90203744, 0.93762326, 0.9316784, 0.9624203, 0.9413917, 0.9276992, 0.8982638, 0.93645, 0.9204137, 0.9591744, 0.9389507, 0.9252467, 0.90329325, 0.94384515, 0.93154156, 0.9645577, 0.9445803, 0.92812306, 0.90403366, 0.9385536, 0.918432, 0.9585562, 0.936024, 0.9252184, 0.9048435, 0.93863446, 0.9311656, 0.9622366, 0.9440714, 0.92897683, 0.90001816, 0.9377476, 0.92036176, 0.958129, 0.94111574, 0.9254926, 0.9057124, 0.9445967, 0.93323815, 0.96488035, 0.95067143, 0.929199, 0.9058301, 0.94141483, 0.9241804, 0.9606708, 0.94343543, 0.9251693, 0.90600955, 0.94122684, 0.9349023, 0.9644657, 0.94517034, 0.92673033, 0.90113443, 0.9379183, 0.92385924, 0.960257, 0.9418821, 0.92608917, 0.9046048, 0.9438943, 0.93649673, 0.9669462, 0.9504125, 0.928444, 0.9037047, 0.93944395, 0.9251578, 0.9609129, 0.94296527, 0.92381763, 0.90292054, 0.93932617, 0.9360026, 0.96426666, 0.94533813, 0.9283597, 0.89974785, 0.9364364, 0.92478305, 0.9608324, 0.9386514, 0.92317337, 0.90336204, 0.9433307, 0.93707925, 0.9662781, 0.9430657, 0.9260396, 0.90513915, 0.9408931, 0.92744464, 0.9615997, 0.93718195, 0.92168236, 0.9047914, 0.9408523, 0.9348178, 0.96345115, 0.9390087, 0.9266728, 0.9009042, 0.93811566, 0.9247136, 0.96044433, 0.9341204, 0.9223098, 0.9038108, 0.9455087, 0.9349448, 0.965143, 0.94175994, 0.92473245, 0.9043943, 0.9414529, 0.92286247, 0.9597023, 0.9329878, 0.92007476, 0.9033782, 0.9412658, 0.9323026, 0.96221846, 0.9351084, 0.9252471, 0.89925474, 0.9390631, 0.9220473, 0.9583202, 0.93050635, 0.92088294, 0.9026116, 0.9448168, 0.9321469, 0.9641742, 0.94107497, 0.9248383, 0.9040347, 0.9414301, 0.92228484, 0.9589597, 0.9330753, 0.92146343, 0.90455085, 0.9410659, 0.93206364, 0.96170276, 0.93616503, 0.92694855, 0.89979833, 0.93851066, 0.92142785, 0.9585816, 0.9310376, 0.9233916, 0.90392077, 0.94544667, 0.932358, 0.9645364, 0.9406151, 0.92462, 0.9043757, 0.9419344, 0.92198896, 0.9593907, 0.93292886, 0.9213435, 0.9041085, 0.94132495, 0.9316411, 0.9625095, 0.9370016, 0.9260519, 0.90047073, 0.9401516, 0.92311925, 0.95894676, 0.9319871, 0.9221262, 0.9024716, 0.9450871, 0.93317527, 0.9637697, 0.9407972, 0.923164, 0.90269136, 0.94199616, 0.9215134, 0.95842874, 0.9326958, 0.91903996, 0.90226483, 0.941841, 0.93075424, 0.9615373, 0.93546474, 0.9217907, 0.8971943, 0.93895996, 0.92094773, 0.958208, 0.9310604, 0.9188328, 0.9009692, 0.9447704, 0.9321622, 0.96438926, 0.9425022, 0.9225771, 0.9017072, 0.9429293, 0.9203584, 0.9594449, 0.93576026, 0.91839975, 0.9031561, 0.9422515, 0.93177724, 0.9629991, 0.94064087, 0.92466295, 0.89968413, 0.940263, 0.92231506, 0.96019113, 0.93622524, 0.92145735, 0.9040291, 0.9465738, 0.9328559, 0.9650396, 0.945465, 0.92344403, 0.90481013, 0.943717, 0.9234099, 0.9600852, 0.93892884, 0.9201534, 0.90469813, 0.94404536, 0.93228996, 0.9629059, 0.9411892, 0.92393446, 0.9010046, 0.941936, 0.9249244, 0.9601864, 0.9390102, 0.92179483, 0.9043924, 0.9479321, 0.9346786, 0.9652174, 0.9465804, 0.9248744, 0.9054179, 0.9455243, 0.9247084, 0.9606644, 0.9405532, 0.9220306, 0.9059248, 0.94500816, 0.93322456, 0.96369296, 0.9431191, 0.926523, 0.9023824, 0.9428, 0.92475325, 0.9607737, 0.9400567, 0.92329746, 0.9064839, 0.94838893, 0.9345806, 0.96549225, 0.947847, 0.92647964, 0.9070729, 0.9447721, 0.9237135, 0.960332, 0.94165856, 0.9218866, 0.906804, 0.94419193, 0.93332195, 0.96329635, 0.94364345, 0.9273223, 0.90265924, 0.94244033, 0.92413425, 0.9597916, 0.93984854, 0.9238504, 0.9056466, 0.9474694, 0.93430084, 0.96506107, 0.94721395, 0.9252478, 0.9051113, 0.94309485, 0.923353, 0.95978886, 0.9397535, 0.921319, 0.9052885, 0.9413103, 0.9319047, 0.9627288, 0.9426639, 0.9256644, 0.9012858, 0.93948144, 0.9215475, 0.9589733, 0.93905014, 0.92291725, 0.9050429, 0.9452335, 0.9317246, 0.9646389, 0.94775563, 0.9258225, 0.9056931, 0.94204557, 0.92124134, 0.96029603, 0.94127667, 0.9223889, 0.9065402, 0.9428047, 0.9341769, 0.9632206, 0.9445562, 0.9273989, 0.90161145, 0.94088143, 0.92487407, 0.95971274, 0.94165325, 0.9245912, 0.9062538, 0.9469728, 0.9359788, 0.9659296, 0.95129395, 0.9278939, 0.9079032, 0.9439037, 0.92891973, 0.9613871, 0.94663, 0.9238464, 0.90860337, 0.94379896, 0.9384952, 0.96398276, 0.94836736, 0.92910177, 0.90538555, 0.93908566, 0.9310945, 0.96090126, 0.94658214, 0.9279329, 0.9106846, 0.9453234, 0.9410845, 0.9669025, 0.95331734, 0.9307738, 0.91153026, 0.941676, 0.9308151, 0.96110576, 0.9440896, 0.92596364, 0.9107106, 0.9417128, 0.9393272, 0.96321535, 0.9444575, 0.92793536, 0.9056585, 0.9393247, 0.928114, 0.95982736, 0.94039696, 0.92540795, 0.90869266, 0.9454085, 0.9383416, 0.9649545, 0.94718754, 0.9264565, 0.9085427, 0.9410938, 0.9263692, 0.9593723, 0.9395861, 0.9211334, 0.9074724, 0.9412297, 0.9363197, 0.9626068, 0.9425615, 0.9263031, 0.903571, 0.9399687, 0.9269722, 0.95954007, 0.9378964, 0.9231188, 0.90689105, 0.9463042, 0.9374876, 0.96512, 0.9467193, 0.9259773, 0.9076434, 0.9426571, 0.9267118, 0.96002173, 0.9401164, 0.92172205, 0.9079545, 0.94285834, 0.9383994, 0.9635869, 0.94338584, 0.926685, 0.90389323, 0.94144076, 0.93042225, 0.96048373, 0.94056153, 0.9235871, 0.9078087, 0.94768625, 0.9411765, 0.96613973, 0.9485241, 0.9252958, 0.9089638, 0.9440967, 0.93173534, 0.9613084, 0.94183815, 0.9204903, 0.90899014, 0.94343126, 0.9407097, 0.96451443, 0.9456348, 0.9257666, 0.9052319, 0.9399644, 0.9295049, 0.96114135, 0.9419486, 0.922228, 0.90803695, 0.94673824, 0.9405139, 0.9664597, 0.94945973, 0.9247848, 0.90822446, 0.94378155, 0.9316607, 0.96202415, 0.9439587, 0.9211756, 0.90949017, 0.9442682, 0.9429993, 0.96508735, 0.9463894, 0.9245982, 0.9040898, 0.9413538, 0.9323306, 0.9618639, 0.94389516, 0.9235115, 0.90757024, 0.9475133, 0.94321626, 0.9672747, 0.9541138, 0.9243907, 0.90594494, 0.9426779, 0.93364435, 0.96211463, 0.94792134, 0.92205, 0.90567744, 0.9424654, 0.94184357, 0.9647384, 0.9481669, 0.9247796, 0.9015353, 0.9400331, 0.9324537, 0.9621005, 0.94445354, 0.92262506, 0.9054824, 0.9467112, 0.94370914, 0.96749353, 0.95295256, 0.9255442, 0.907235, 0.94479704, 0.93644345, 0.9632298, 0.94769084, 0.92246795, 0.9069736, 0.94451416, 0.94316524, 0.9650324, 0.9491413, 0.92503685, 0.90277076, 0.9419326, 0.93513024, 0.96201485, 0.9444172, 0.9230212, 0.90586305, 0.9466772, 0.9433832, 0.9670845, 0.95122904, 0.9251541, 0.9065601, 0.94317365, 0.932215, 0.9619756, 0.9442935, 0.9197069, 0.9069506, 0.944577, 0.9452188, 0.9662652, 0.94817775, 0.9261056, 0.90495276, 0.9429838, 0.93846107, 0.964084, 0.94680446, 0.9247436, 0.90946746, 0.94957894, 0.9493731, 0.969043, 0.9568771, 0.9269541, 0.9109485, 0.9459841, 0.93931323, 0.96346813, 0.94955045, 0.92201006, 0.9121959, 0.94638574, 0.9509468, 0.965714, 0.9526713, 0.9256548, 0.9082112, 0.94349015, 0.9397223, 0.96240413, 0.946495, 0.92003596, 0.90822506, 0.9480298, 0.9497285, 0.96769834, 0.95432705, 0.9227712, 0.9080585, 0.9441393, 0.9425546, 0.9626952, 0.94753397, 0.91671854, 0.9073267, 0.94039696, 0.9465581, 0.96464044, 0.94692534, 0.9121105, 0.90087456, 0.9371678, 0.9379314, 0.9615435, 0.9451946, 0.910425, 0.9055432, 0.94380265, 0.9486946, 0.9678457, 0.95169157, 0.911444, 0.9060931, 0.93938977, 0.93783987, 0.96236384, 0.9452039, 0.908275, 0.9052134, 0.94053864, 0.94583535, 0.9651167, 0.9468858, 0.9136333, 0.9014443, 0.9367329, 0.9357353, 0.9618656, 0.94016516, 0.9097625, 0.9040829, 0.9435701, 0.94673467, 0.9672642, 0.9486133, 0.9118297, 0.9044486, 0.9416152, 0.9382772, 0.9622493, 0.94124794, 0.90341914, 0.90343827, 0.9406202, 0.9459718, 0.96491754, 0.9443655, 0.91011095, 0.8996955, 0.93802863, 0.9379098, 0.9621621, 0.9421265, 0.9102642, 0.9036909, 0.94421136, 0.94556093, 0.96729976, 0.9491488, 0.91129905, 0.90269506, 0.9387936, 0.93335104, 0.9618933, 0.9414468, 0.90512913, 0.9012784, 0.93646985, 0.9432921, 0.964740098, 0.94299984, 0.91023684, 0.89825505, 0.9348626, 0.93403286, 0.961083233, 0.939682126, 0.9071984, 0.9014552, 0.941524, 0.94469637, 0.9668324, 0.9488592, 0.90997803, 0.902529, 0.9392137, 0.9350458, 0.9617471, 0.94009346, 0.9040045, 0.90151715, 0.93815327, 0.9422948, 0.9634861, 0.9409955, 0.90678394, 0.895353, 0.9346266, 0.93166184, 0.95967412, 0.935288608, 0.9028246, 0.89788437, 0.94068134, 0.9401513, 0.96515578, 0.940219998, 0.8964403, 0.8958345, 0.933872, 0.934075, 0.96000272, 0.935031593, 0.89315516, 0.8949918, 0.9337631, 0.94096285, 0.9617222, 0.9363887, 0.8993326, 0.89311343, 0.93378586, 0.9321827, 0.9592551, 0.931899, 0.89848846, 0.89638215, 0.9394343, 0.9419422, 0.96478814, 0.93806994, 0.89716667, 0.8945923, 0.93377846, 0.93079907, 0.95775455, 0.9274089, 0.88901776, 0.89393044, 0.93164706, 0.9384012, 0.9592705, 0.92985183, 0.8933458, 0.88914216, 0.92870235, 0.92961174, 0.95707387, 0.9254794, 0.88951457, 0.8922069, 0.9347147, 0.93763405, 0.9617287, 0.93244165, 0.8868175, 0.89393735, 0.93246305, 0.9255682, 0.9563594, 0.92650414, 0.88409126, 0.8927208, 0.9310304, 0.93354994, 0.9585871, 0.9268864, 0.89142793, 0.88874006, 0.9289204, 0.9255741, 0.956246, 0.92322874, 0.88849103, 0.8930315, 0.9361671, 0.9332993, 0.9529143, 0.9001119, 0.8804364, 0.88684547, 0.92555565, 0.90248823, 0.93930477, 0.87167645, 0.865641, 0.8839526, 0.92328167, 0.9123405, 0.94007385, 0.8741996, 0.8751869, 0.8804354, 0.92273, 0.90272325, 0.93885833, 0.8659634, 0.8609155, 0.88381237, 0.92704177, 0.9076315, 0.9395054, 0.8744638, 0.8630432, 0.88428724, 0.9221763, 0.88800997, 0.9319055, 0.86696243, 0.8558927, 0.88178563, 0.92147285, 0.9065309, 0.93766814, 0.8677121, 0.865073, 0.8774456, 0.91759884, 0.8933377, 0.9325279, 0.85821986, 0.8620255, 0.882899, 0.92586726, 0.90579355, 0.939088, 0.8724581, 0.8648847, 0.8835237, 0.9215834, 0.8949663, 0.93109846, 0.85909414, 0.8585834, 0.8825836, 0.9231181, 0.90900344, 0.93419755, 0.8651269, 0.86712617, 0.87619954, 0.91906714, 0.88822573, 0.925324, 0.86146903, 0.8578978, 0.8776646, 0.9264249, 0.89760244, 0.9319635, 0.87321126, 0.8591799, 0.87655365, 0.9212453, 0.8819623, 0.92139846, 0.85567987, 0.8547911, 0.87573254, 0.92076826, 0.8917092, 0.9224784, 0.85054123, 0.861443, 0.8685895, 0.9184117, 0.87838405, 0.9163285, 0.84317136, 0.85089886, 0.87430644, 0.9245225, 0.88621545, 0.9238735, 0.85899925, 0.8515026, 0.87527084, 0.9197165, 0.86687994, 0.91230196, 0.8390419, 0.84210575, 0.86989444, 0.9197537, 0.8817213, 0.9172407, 0.84351844, 0.85225224, 0.8686194, 0.91491556, 0.8677657, 0.9126566, 0.8288748, 0.85104656, 0.8733428, 0.92590505, 0.88834643, 0.92449164, 0.8502366, 0.85853404, 0.87385887, 0.9197545, 0.87219656, 0.91771734, 0.8359604, 0.84969455, 0.8726318, 0.9200938, 0.8894205, 0.92406017, 0.85244405, 0.8543808, 0.8686362, 0.9182466, 0.87412304, 0.9201274, 0.8391402, 0.8479368, 0.8721515, 0.9255824, 0.88413763, 0.9262221, 0.849537, 0.8488705, 0.87243557, 0.9191784, 0.8642722, 0.9173523, 0.8361888, 0.8371836, 0.86699915, 0.91802, 0.8780625, 0.92355573, 0.84193826, 0.850001, 0.8649726, 0.9158036, 0.866158, 0.9168194, 0.8228273, 0.84519476, 0.8711608, 0.9242129, 0.8841837, 0.927267, 0.84123796, 0.84645426, 0.872757, 0.9187704, 0.8672926, 0.9211089, 0.8259216, 0.84624636, 0.87113106, 0.91942877, 0.88267857, 0.9271933, 0.83395225, 0.860032, 0.8656274, 0.91478765, 0.86810535, 0.9222499, 0.8203554, 0.8534006, 0.8677504, 0.9226112, 0.8846361, 0.9362114, 0.8551535, 0.8654796, 0.87655026, 0.9208724, 0.87555295, 0.9297679, 0.8420237, 0.8613005, 0.87527907, 0.9220583, 0.8908724, 0.9341994, 0.8518214, 0.8699953, 0.86951613, 0.91863084, 0.8716006, 0.9284342, 0.8367884, 0.8590798, 0.8752715, 0.92655736, 0.8877936, 0.93716466, 0.85219485, 0.8558708, 0.87422293, 0.9205469, 0.87027776, 0.9305213, 0.8325703, 0.85299546, 0.87203485, 0.92057025, 0.88555765, 0.934069395, 0.834681809, 0.86215925, 0.8664206, 0.9160086, 0.8693377, 0.928432, 0.82347375, 0.8542181, 0.87235624, 0.9241499, 0.88180035, 0.93619865, 0.84289753, 0.8592101, 0.87333393, 0.9187753, 0.8665242, 0.92759746, 0.8243987, 0.85462505, 0.87142825, 0.9197169, 0.8817163, 0.9332432, 0.8313858, 0.86643714, 0.86744905, 0.9165556, 0.86834836, 0.9269304, 0.81980985, 0.8578872, 0.8739709, 0.9246965, 0.88290286, 0.93618417, 0.83865273, 0.860241, 0.8750074, 0.91943645, 0.8671495, 0.92782533, 0.82090306, 0.8523363, 0.87086487, 0.91896576, 0.880961, 0.93231535, 0.8279087, 0.8611103, 0.8674019, 0.91626513, 0.86684704, 0.9276309, 0.80916864, 0.8576048, 0.8722605, 0.923884, 0.8788731, 0.93588823, 0.82753, 0.85675323, 0.8706128, 0.91732824, 0.86144674, 0.92757326, 0.8114023, 0.85083, 0.86792845, 0.9178552, 0.8771063, 0.93231714, 0.82153744, 0.8617307, 0.86450523, 0.9146154, 0.86321217, 0.927828, 0.81106365, 0.85798883, 0.8724688, 0.9234493, 0.8797098, 0.93690616, 0.83299845, 0.86198264, 0.87387526, 0.9189242, 0.8645094, 0.92909217, 0.8160277, 0.85739064, 0.87184674, 0.9191022, 0.8815437, 0.9330791, 0.828802, 0.8660054, 0.86845887, 0.9157989, 0.86645883, 0.9276228, 0.8149772, 0.85903066, 0.872906, 0.92353326, 0.8824158, 0.93591684, 0.8348728, 0.8620745, 0.8735835, 0.9179735, 0.8661565, 0.92735887, 0.81879437, 0.85639286, 0.87047106, 0.91829234, 0.8803069, 0.93255013, 0.8286335, 0.8652412, 0.86710036, 0.9153926, 0.8665039, 0.9277043, 0.81925297, 0.86077464, 0.87278634, 0.92304206, 0.8815131, 0.9357354, 0.8359915, 0.86242783, 0.8738577, 0.9183714, 0.865339, 0.927975, 0.8156129, 0.8575665, 0.8691618, 0.91894805, 0.88160336, 0.93300325, 0.8252006, 0.8673617, 0.8654362, 0.9152053, 0.8678157, 0.9282039, 0.815276, 0.8598161, 0.8712302, 0.9242747, 0.88214356, 0.9361899, 0.8357779, 0.862554, 0.8716381, 0.9186507, 0.8658883, 0.9278204, 0.81688553, 0.85852367, 0.8683601, 0.9189861, 0.88042307, 0.9323869, 0.8268554, 0.8669738, 0.8649744, 0.91585666, 0.8661576, 0.92730546, 0.81504893, 0.85978067, 0.8706072, 0.9241213, 0.88075835, 0.9357758, 0.83296573, 0.861808, 0.86819404, 0.9192123, 0.864374, 0.92812824, 0.81593674, 0.85727614, 0.86695814, 0.9187363, 0.878982, 0.93220675, 0.8251304, 0.86624885, 0.8624814, 0.9158442, 0.8651069, 0.9279385, 0.8116719, 0.85982543, 0.8674213, 0.9233782, 0.8794014, 0.9364443, 0.8315148, 0.86144954, 0.8686717, 0.91705084, 0.8637411, 0.92828816, 0.81226325, 0.85463524, 0.86519635, 0.9180819, 0.87709, 0.93218344, 0.8214374, 0.86371624, 0.8601306, 0.91461366, 0.8633721, 0.9277495, 0.8067845, 0.8577446, 0.8664988, 0.9229378, 0.8784953, 0.9360082, 0.8266469, 0.8614478, 0.86874366, 0.91864103, 0.8625081, 0.9286968, 0.81030244, 0.8567381, 0.8671845, 0.919099, 0.87866086, 0.933686137, 0.821542978, 0.8664391, 0.8640946, 0.91619205, 0.8646734, 0.929180682, 0.809099138, 0.86176896, 0.86932164, 0.92439723, 0.8817852, 0.938005984, 0.835621774, 0.86324596, 0.87094265, 0.9193626, 0.86499226, 0.9296259, 0.8151425, 0.8585717, 0.8673207, 0.9189786, 0.8799848, 0.933824, 0.8239363, 0.8671028, 0.86232644, 0.915443, 0.8659314, 0.928494692, 0.813314438, 0.8611286, 0.86840874, 0.9237177, 0.882061, 0.9377176, 0.8359357, 0.8629435, 0.8692987, 0.91854143, 0.8653794, 0.92990303, 0.81571877, 0.8585522, 0.8669432, 0.91896003, 0.8810282, 0.9343393, 0.823964, 0.868134, 0.8641377, 0.9158978, 0.86683726, 0.92917717, 0.812746, 0.8610408, 0.87022287, 0.9239526, 0.88100094, 0.93687516, 0.83186305, 0.86174077, 0.8689618, 0.91847616, 0.86388475, 0.92889225, 0.8137168, 0.8568594, 0.8674303, 0.91930455, 0.878368, 0.9341069, 0.8275527, 0.8657283, 0.8633637, 0.9155668, 0.8643527, 0.92935836, 0.8154055, 0.85981816, 0.86985415, 0.92349446, 0.87913936, 0.93779194, 0.83423847, 0.86156917, 0.8701047, 0.9178561, 0.86133623, 0.92990583, 0.81709516, 0.8567319, 0.86770535, 0.91859525, 0.8788158, 0.9344347, 0.8274817, 0.8662116, 0.8644991, 0.91516554, 0.86523813, 0.9296179, 0.8177322, 0.86070096, 0.8703089, 0.9235936, 0.88246423, 0.93790466, 0.83653873, 0.8628616, 0.8703801, 0.9191621, 0.8634504, 0.9296938, 0.81817555, 0.85849106, 0.8684173, 0.9193978, 0.8795371, 0.93460625, 0.82778275, 0.8684828, 0.86345243, 0.91590846, 0.86709267, 0.9297723, 0.8227313, 0.86167413, 0.8694818, 0.92434263, 0.8844076, 0.9386032, 0.8421509, 0.86399394, 0.8698259, 0.9193124, 0.868193, 0.9310341, 0.82536465, 0.8605666, 0.8682017, 0.9196124, 0.8829814, 0.93574953, 0.8339616, 0.86918676, 0.86432624, 0.9163565, 0.8693058, 0.93126583, 0.81774116, 0.8616679, 0.868807, 0.9238864, 0.8806621, 0.93804353, 0.8291557, 0.8589975, 0.86805516, 0.91830915, 0.86263025, 0.9300306, 0.8102015, 0.85537404, 0.86641, 0.9188659, 0.87788266, 0.93452966, 0.8240056, 0.8653369, 0.86374307, 0.9163547, 0.86457014, 0.9303449, 0.81787306, 0.8601677, 0.86925566, 0.9245052, 0.88269776, 0.93865573, 0.8420072, 0.8636074, 0.86962825, 0.9191423, 0.8639638, 0.9307122, 0.8250463, 0.8578634, 0.8674887, 0.91933495, 0.879731, 0.9353183, 0.8335177, 0.866318, 0.8638741, 0.9160157, 0.8660589, 0.9300378, 0.818649, 0.8587925, 0.86906266, 0.924231, 0.8812119, 0.93822503, 0.83550423, 0.8599854, 0.8704269, 0.9190553, 0.8638567, 0.92956775, 0.81595767, 0.8547239, 0.8680072, 0.91957766, 0.8787454, 0.9339718, 0.8284767, 0.86380905, 0.8640504, 0.9164667, 0.8646352, 0.93023866, 0.8180713, 0.8579737, 0.86920923, 0.9246861, 0.8806932, 0.93825406, 0.84019345, 0.86050075, 0.8698118, 0.9196051, 0.8645262, 0.93084854, 0.8219653, 0.8531207, 0.8653604, 0.91909814, 0.8774836, 0.9353255, 0.8326182, 0.86231905, 0.8627754, 0.9154895, 0.8644828, 0.9310763, 0.8202443, 0.85600114, 0.86722296, 0.92420655, 0.8797438, 0.9390411, 0.8387119, 0.8568829, 0.8673581, 0.9186731, 0.86154115, 0.9306799, 0.81873107, 0.8519728, 0.86358064, 0.91879636, 0.8779145, 0.93545735, 0.8299086, 0.8631224, 0.8608158, 0.9163945, 0.8646261, 0.93053734, 0.81905323, 0.8551204, 0.86623424, 0.92433214, 0.8783932, 0.9385129, 0.84019977, 0.8586365, 0.8674454, 0.9182223, 0.8627603, 0.9302841, 0.8234013, 0.85234904, 0.8647409, 0.91911477, 0.8790308, 0.93517804, 0.8346514, 0.86262286, 0.8613876, 0.91590697, 0.8645467, 0.9309415, 0.82249343, 0.8563921, 0.8676358, 0.9247904, 0.8823949, 0.9389715, 0.8374129, 0.8604308, 0.86690545, 0.9193501, 0.86569947, 0.9307141, 0.8192698, 0.8530826, 0.86369103, 0.91993946, 0.8806136, 0.9350906, 0.829628, 0.863693, 0.8606715, 0.91493547, 0.8660425, 0.93013215, 0.8162379, 0.8568911, 0.8667938, 0.923229, 0.8815929, 0.9386986, 0.83512944, 0.85860634, 0.86744547, 0.91782475, 0.8648429, 0.9302406, 0.8162744, 0.8523035, 0.86419046, 0.91920424, 0.8805131, 0.9353589, 0.82705253, 0.8629902, 0.86047417, 0.9162429, 0.86669594, 0.9313362, 0.81686616, 0.85632014, 0.8646729, 0.9247397, 0.8781223, 0.9381655, 0.83331704, 0.85259384, 0.8645887, 0.9198906, 0.86137253, 0.92971957, 0.81880677, 0.8508796, 0.86181605, 0.9190661, 0.8759715, 0.93462884, 0.82906723, 0.8605787, 0.86008644, 0.91691655, 0.8628948, 0.9294924, 0.81142485, 0.8515496, 0.8655229, 0.9246868, 0.87795, 0.93810165, 0.83000386, 0.8536133, 0.86424166, 0.91878337, 0.8604989, 0.92995626, 0.8147354, 0.84743035, 0.86142814, 0.9192704, 0.87713027, 0.9337887, 0.8248281, 0.8578197, 0.8586085, 0.9168005, 0.86287284, 0.92882264, 0.815714, 0.85346097, 0.86588514, 0.92538565, 0.87961006, 0.93692434, 0.83578914, 0.85669744, 0.8645561, 0.9204253, 0.8622502, 0.9293008, 0.8194158, 0.85094446, 0.8624523, 0.92018026, 0.8787044, 0.9336379, 0.8317695, 0.86182886, 0.8596871, 0.91733044, 0.864415, 0.9292577, 0.8198865, 0.8577559, 0.866964, 0.9260879, 0.88017124, 0.9370084, 0.83876914, 0.8578496, 0.8673106, 0.9208182, 0.86279535, 0.92888814, 0.821654, 0.85180116, 0.862596, 0.9207726, 0.87950844, 0.9337217, 0.83227956, 0.86003083, 0.85742635, 0.917382, 0.86368996, 0.9285655, 0.81743026, 0.8524001, 0.86333436, 0.92627096, 0.879714, 0.9367875, 0.83255416, 0.85221225, 0.86295563, 0.9206473, 0.8607953, 0.9285489, 0.81602585, 0.8489685, 0.8589489, 0.9196327, 0.87719274, 0.9331169, 0.8276408, 0.8576078, 0.85708123, 0.9154183, 0.86149323, 0.92774785, 0.81428087, 0.8508199, 0.8641515, 0.92439884, 0.8767343, 0.9365689, 0.8339365, 0.8532566, 0.86238384, 0.917784, 0.8566743, 0.9264602, 0.8155928, 0.8477783, 0.8617633, 0.91872925, 0.8739908, 0.9326261, 0.8266035, 0.8564726, 0.8589252, 0.9156872, 0.86060685, 0.92856234, 0.8095467, 0.84524024, 0.8632281, 0.92482716, 0.877327, 0.93744093, 0.83121157, 0.84714484, 0.8641792, 0.9189643, 0.85703903, 0.9267489, 0.8073645, 0.8434856, 0.8609622, 0.92037964, 0.87262726, 0.9338717, 0.821731, 0.8497141, 0.8614323, 0.918864, 0.8574782, 0.92911863, 0.807554, 0.84324414, 0.86565775, 0.92576414, 0.8751003, 0.9371296, 0.82647425, 0.8474973, 0.86812234, 0.92101365, 0.85698014, 0.92722726, 0.8063983, 0.8427245, 0.86476403, 0.91943294, 0.8719926, 0.93010604, 0.8155188, 0.85635906, 0.8643597, 0.9195774, 0.86082757, 0.9296873, 0.81674355, 0.8552447, 0.87197644, 0.9280846, 0.8756292, 0.9378208, 0.83721733, 0.8569053, 0.8714804, 0.9233378, 0.85830855, 0.9290266, 0.8183616, 0.85139227, 0.87077045, 0.9243198, 0.8742065, 0.93402463, 0.82742184, 0.8605364, 0.86865884, 0.92164546, 0.8603107, 0.9291096, 0.8176723, 0.85488486, 0.87357295, 0.9296412, 0.87481207, 0.93731004, 0.8378701, 0.86047524, 0.87464535, 0.92448777, 0.8598153, 0.92984396, 0.8208033, 0.85263413, 0.8704854, 0.92569447, 0.8723583, 0.93301946, 0.82916325, 0.8582912, 0.86416334, 0.9212892, 0.8555731, 0.92806, 0.81662434, 0.8478599, 0.8713437, 0.92958707, 0.8712902, 0.93547416, 0.8356351, 0.84923846, 0.87436914, 0.9252088, 0.8544402, 0.9271025, 0.8184418, 0.8512835, 0.8684914, 0.9248868, 0.8718423, 0.9315987, 0.8278077, 0.862562, 0.86307514, 0.9202702, 0.8559458, 0.92724043, 0.8085474, 0.8463534, 0.86510265, 0.92718965, 0.8669313, 0.9357747, 0.8275076, 0.8439933, 0.8664111, 0.92304856, 0.8517166, 0.9271216, 0.81277764, 0.8387486, 0.8613635, 0.9220046, 0.86797667, 0.9313822, 0.8262752, 0.84926575, 0.8578044, 0.9174481, 0.8515292, 0.92588776, 0.8137819, 0.84212834, 0.86600345, 0.9263526, 0.86866736, 0.93529826, 0.8358291, 0.84464324, 0.86765015, 0.92260236, 0.8498427, 0.9266821, 0.820958, 0.83900183, 0.8659293, 0.9224661, 0.8664494, 0.9316978, 0.8311921, 0.8485254, 0.8619797, 0.9186367, 0.85044295, 0.9264699, 0.81824493, 0.84229964, 0.8688699, 0.9266162, 0.86715716, 0.9355675, 0.83668005, 0.84174186, 0.8685599, 0.92103976, 0.8492063, 0.9272669, 0.8201259, 0.84058636, 0.86788327, 0.9223529, 0.866899, 0.93205804, 0.8306555, 0.85139465, 0.8640484, 0.919016, 0.85156816, 0.92728597, 0.81934327, 0.845098, 0.8694123, 0.9265444, 0.8680696, 0.9357063, 0.83834976, 0.8457715, 0.87088805, 0.92142874, 0.85024774, 0.9275377, 0.81937504, 0.8397089, 0.86810017, 0.92106986, 0.86713594, 0.93175924, 0.82883555, 0.8482384, 0.86513835, 0.9175235, 0.85189563, 0.92707795, 0.8150546, 0.8422901, 0.87090063, 0.925877, 0.8681466, 0.93527573, 0.8366253, 0.84109217, 0.8726164, 0.92013264, 0.8504682, 0.9272417, 0.8200872, 0.8369526, 0.8680856, 0.920009, 0.8660276, 0.93160033, 0.8239252, 0.8454303, 0.86427253, 0.9167583, 0.8502159, 0.9259278, 0.8138104, 0.8431266, 0.8704037, 0.9252943, 0.8664768, 0.9340042, 0.8299422, 0.8407934, 0.8707143, 0.92091155, 0.8488113, 0.9257062, 0.8087292, 0.83664805, 0.8669801, 0.919597, 0.86478734, 0.92792326, 0.8104356, 0.8436541, 0.8630923, 0.9163288, 0.8501809, 0.92253506, 0.7940998, 0.8407412, 0.86480784, 0.92232674, 0.867735, 0.93095994, 0.81366605, 0.8414572, 0.8660818, 0.91709775, 0.8495532, 0.9232248, 0.7991648, 0.83932227, 0.86497635, 0.91802263, 0.8661151, 0.9289065, 0.81316656, 0.8485734, 0.86371905, 0.9156253, 0.85118717, 0.9242159, 0.8032825, 0.8450574, 0.8724274, 0.92542386, 0.86771536, 0.93324625, 0.82375044, 0.8493148, 0.8728737, 0.9189013, 0.85077167, 0.92575943, 0.8060617, 0.8438077, 0.86798346, 0.92017007, 0.8669153, 0.9313545, 0.81267095, 0.8491441, 0.8608732, 0.9142573, 0.8516448, 0.92701143, 0.7964124, 0.84343237, 0.8656575, 0.92219776, 0.8664755, 0.932856, 0.8178849, 0.84290326, 0.8613826, 0.9158981, 0.8505085, 0.92350626, 0.8002841, 0.83612627, 0.8576004, 0.915138, 0.8682982, 0.9264599, 0.81203985, 0.8482654, 0.8545822, 0.9114968, 0.8518306, 0.9223899, 0.8005293, 0.8455299, 0.8616953, 0.9211375, 0.87041533, 0.9315367, 0.8187324, 0.846156, 0.8624629, 0.9160393, 0.85224813, 0.9231396, 0.80150944, 0.84070295, 0.8599047, 0.9166341, 0.87099653, 0.9288099, 0.81761664, 0.852370858, 0.858611524, 0.9131725, 0.85750514, 0.923647702, 0.810923576, 0.845172465, 0.864711404, 0.92159617, 0.8738083, 0.93251634, 0.82535744, 0.84532124, 0.86495167, 0.9173557, 0.8566215, 0.9243731, 0.8110987, 0.84067786, 0.86199415, 0.9183105, 0.874641, 0.9298146, 0.81735665, 0.85201746, 0.85839397, 0.91501653, 0.86169314, 0.924622, 0.80977577, 0.8451737, 0.8648297, 0.92381823, 0.87565434, 0.9324371, 0.82955706, 0.846499, 0.86532074, 0.9170614, 0.8565844, 0.9234014, 0.81162494, 0.8410213, 0.8633552, 0.9168016, 0.8733433, 0.9278839, 0.82329595, 0.8504506, 0.8571736, 0.9138707, 0.8578523, 0.92255586, 0.8048891, 0.84269047, 0.8629949, 0.92252445, 0.87407327, 0.93068373, 0.82689136, 0.844054, 0.8643473, 0.9168585, 0.8582366, 0.92317814, 0.8101709, 0.8410439, 0.8612715, 0.91736174, 0.8736309, 0.92758787, 0.82106197, 0.85074365, 0.8579816, 0.91382796, 0.86063415, 0.92267346, 0.80750924, 0.84523726, 0.86455494, 0.9229295, 0.8764526, 0.931938, 0.8283066, 0.8468628, 0.8657799, 0.9169575, 0.8597015, 0.92314667, 0.81041455, 0.8421154, 0.8619576, 0.91759723, 0.8757753, 0.92858976, 0.8239511, 0.8533156, 0.8592047, 0.91418624, 0.86166006, 0.92389, 0.80896664, 0.84543455, 0.8657288, 0.92322105, 0.8773817, 0.9331493, 0.82939786, 0.84694487, 0.86616814, 0.9172923, 0.86009043, 0.9241535, 0.8097223, 0.8396469, 0.86166465, 0.91582817, 0.8739414, 0.9286277, 0.8195195, 0.85035574, 0.8577239, 0.91276187, 0.8604934, 0.92402506, 0.805184, 0.84290296, 0.8636087, 0.9219318, 0.87524444, 0.9326429, 0.8264847, 0.845026, 0.8654563, 0.916703, 0.85845625, 0.9245004, 0.80728656, 0.8405862, 0.8620264, 0.9171454, 0.87348634, 0.9293044, 0.81640244, 0.8500925, 0.8588002, 0.9138458, 0.85906595, 0.92425597, 0.804418, 0.84337264, 0.8645242, 0.9226704, 0.87526155, 0.9331741, 0.826537, 0.84624046, 0.86555994, 0.9165896, 0.8584328, 0.9247645, 0.8101726, 0.840560734, 0.861970901, 0.9175621, 0.87447447, 0.92976934, 0.82179797, 0.8517668, 0.85902476, 0.9136018, 0.8600733, 0.92460036, 0.8082486, 0.84561133, 0.8650575, 0.9229177, 0.87693614, 0.9337849, 0.82854235, 0.8477816, 0.8658111, 0.91742176, 0.85833514, 0.92540354, 0.8097195, 0.84273046, 0.8619178, 0.9181466, 0.8738849, 0.93021744, 0.82046217, 0.8537387, 0.8588094, 0.91495436, 0.86063045, 0.9242238, 0.8053024, 0.84559196, 0.8641957, 0.92363894, 0.8772285, 0.9334459, 0.8266632, 0.8492127, 0.86546886, 0.9192419, 0.8595493, 0.92550635, 0.8095773, 0.8441926, 0.8625582, 0.9199989, 0.876091, 0.93040884, 0.82091784, 0.85482067, 0.85883313, 0.9163459, 0.8619838, 0.92489654, 0.80775845, 0.8463721, 0.8654073, 0.9242777, 0.8770106, 0.9333554, 0.8287584, 0.84775966, 0.8666485, 0.9180156, 0.85903066, 0.9244915, 0.80811065, 0.8429583, 0.86104375, 0.9182819, 0.8737246, 0.9288679, 0.8200365, 0.8532423, 0.8587954, 0.91433483, 0.86024183, 0.92439693, 0.8052617, 0.84763914, 0.8660761, 0.9230933, 0.87696993, 0.9329629, 0.82912433, 0.8500846, 0.86754525, 0.9173514, 0.8594271, 0.9240627, 0.8126535, 0.84427387, 0.8645723, 0.91787285, 0.8755586, 0.92948294, 0.8241133, 0.8555623, 0.8610928, 0.91473687, 0.86223185, 0.92442644, 0.81099147, 0.84886897, 0.8678671, 0.9230718, 0.8782682, 0.9328829, 0.83304566, 0.85098165, 0.86827016, 0.9177923, 0.8611685, 0.92436725, 0.81499714, 0.84522843, 0.8656905, 0.9184734, 0.8768591, 0.92947567, 0.82768446, 0.8564137, 0.8619577, 0.91482294, 0.8634843, 0.9245755, 0.81452364, 0.8500315, 0.86805755, 0.92348367, 0.8783087, 0.93334043, 0.83422625, 0.85449046, 0.8694598, 0.9178573, 0.8603583, 0.92528725, 0.8170255, 0.8482954, 0.86423767, 0.91828865, 0.8758729, 0.9299885, 0.82588357, 0.85696346, 0.8613967, 0.91433454, 0.86268973, 0.924488, 0.8126479, 0.84984297, 0.86715376, 0.9235587, 0.8788804, 0.93302506, 0.83254296, 0.84934473, 0.8676181, 0.91779774, 0.8615359, 0.92528397, 0.8174571, 0.8447658, 0.8645335, 0.9184136, 0.8781767, 0.9300405, 0.825914, 0.8552328, 0.8610662, 0.9144195, 0.8633494, 0.9246358, 0.81408936, 0.84727764, 0.8678775, 0.9232754, 0.8798408, 0.9334578, 0.8328864, 0.8491392, 0.86876285, 0.91789705, 0.8621816, 0.9246678, 0.8114541, 0.8415857, 0.8643331, 0.91807866, 0.8779504, 0.92924273, 0.82435244, 0.85320616, 0.8616111, 0.9150837, 0.8646646, 0.9245119, 0.81190884, 0.8468523, 0.8679918, 0.923628, 0.88024855, 0.9329766, 0.83178234, 0.84932274, 0.8685796, 0.9178844, 0.86336577, 0.92483944, 0.81555057, 0.8440122, 0.865039, 0.91844416, 0.87918776, 0.92942655, 0.82541525, 0.85415393, 0.86151147, 0.91560596, 0.8650196, 0.924434, 0.81186223, 0.84831846, 0.8689683, 0.9246758, 0.88176024, 0.93343836, 0.8337843, 0.8508765, 0.8695583, 0.9190756, 0.8648915, 0.92481273, 0.81929964, 0.8459514, 0.865676, 0.91992646, 0.87931246, 0.9296621, 0.82830584, 0.85560864, 0.862516, 0.9166282, 0.86652046, 0.92392814, 0.81564873, 0.8483037, 0.8688335, 0.92524105, 0.8809533, 0.9327049, 0.833635, 0.8496052, 0.86896724, 0.9196375, 0.8636002, 0.92389286, 0.81638825, 0.84436774, 0.8654317, 0.92047733, 0.879843, 0.9290355, 0.82859355, 0.85544604, 0.86251235, 0.9174404, 0.86638707, 0.92388844, 0.8166684, 0.84902394, 0.86884356, 0.9260595, 0.88172084, 0.9326626, 0.8350593, 0.85080427, 0.86902684, 0.92041916, 0.86432785, 0.92391574, 0.8165414, 0.84504354, 0.86592984, 0.9204845, 0.87979364, 0.92859524, 0.8387075, 0.8567345, 0.8628948, 0.91793746, 0.86651397, 0.9237344, 0.82893187, 0.8504434, 0.86894375, 0.925988, 0.8825977, 0.93214273, 0.85172826, 0.8525453, 0.8694979, 0.92055386, 0.8667868, 0.92510897, 0.83908945, 0.8464523, 0.86578375, 0.92085624, 0.88106996, 0.92961514, 0.8459579, 0.856158, 0.86200947, 0.917392, 0.8659642, 0.9237478, 0.83207786, 0.8494511, 0.86898226, 0.92606103, 0.88364005, 0.932916, 0.8514378, 0.84985304, 0.8690033, 0.91974086, 0.8669393, 0.92408735, 0.8353425, 0.8444179, 0.86517876, 0.9207323, 0.88368005, 0.9285571, 0.84485996, 0.85625565, 0.86288345, 0.9175356, 0.8694709, 0.92336535, 0.8345642, 0.8497293, 0.86838317, 0.92570114, 0.8850028, 0.93258256, 0.85421103, 0.8511031, 0.8689682, 0.91979593, 0.8673157, 0.9242308, 0.8375283, 0.84584427, 0.86515635, 0.91996115, 0.8822798, 0.92910254, 0.8461988, 0.85545194, 0.8622548, 0.9164306, 0.8685215, 0.9240624, 0.8357294, 0.8487366, 0.8681208, 0.92528176, 0.8840081, 0.9327431, 0.8510309, 0.85047144, 0.86961824, 0.91990197, 0.8665488, 0.9248174, 0.83409506, 0.8454843, 0.865429, 0.9200478, 0.8820959, 0.92989993, 0.84391236, 0.8563589, 0.86303526, 0.91678977, 0.86769897, 0.92454433, 0.8314013, 0.84825623, 0.8690824, 0.9255542, 0.88162935, 0.9330605, 0.8478548, 0.8497015, 0.86918503, 0.9199272, 0.8659983, 0.9250337, 0.8332263, 0.84423274, 0.865152, 0.9204044, 0.8804799, 0.92983925, 0.8430207, 0.8536951, 0.8619472, 0.9166906, 0.86643744, 0.92473483, 0.82884055, 0.84690195, 0.8675439, 0.92536575, 0.88258374, 0.9334585, 0.8485802, 0.8476196, 0.86745375, 0.9197665, 0.86463726, 0.9250492, 0.8309298, 0.84151256, 0.8623453, 0.91984034, 0.8804409, 0.92975265, 0.8420952, 0.8521273, 0.8598334, 0.9167587, 0.8680701, 0.92472667, 0.832915, 0.84545696, 0.86611915, 0.9249895, 0.88409686, 0.9332774, 0.8512129, 0.84601605, 0.8636113, 0.9199756, 0.8672298, 0.9253756, 0.83289945, 0.8417956, 0.8607363, 0.92060417, 0.8821946, 0.93042195, 0.8434241, 0.850847, 0.8579342, 0.91657656, 0.8683597, 0.9248996, 0.83261913, 0.84379286, 0.8646282, 0.9250738, 0.88425434, 0.93380207, 0.8540991, 0.8480167, 0.8670769, 0.91995925, 0.8682015, 0.9255664, 0.83687437, 0.84193385, 0.8626848, 0.92012435, 0.8831788, 0.9299878, 0.8450819, 0.85083115, 0.85983473, 0.91713417, 0.8699257, 0.92443013, 0.83372664, 0.84350884, 0.8667722, 0.92594934, 0.88427716, 0.93401486, 0.85564756, 0.8479918, 0.86980045, 0.9203836, 0.86920375, 0.9249782, 0.83385366, 0.84440666, 0.8643008, 0.9205255, 0.8838387, 0.92968786, 0.8420437, 0.85558194, 0.8598403, 0.9171523, 0.86789876, 0.92477715, 0.8352694, 0.84850645, 0.8669361, 0.92597115, 0.8843415, 0.9331355, 0.8562213, 0.85301113, 0.8661962, 0.9206448, 0.8699591, 0.9244553, 0.8408707, 0.84833056, 0.86767846, 0.92126125, 0.8847455, 0.92969364, 0.8525529, 0.85920286, 0.8654923, 0.9187174, 0.8709461, 0.92542356, 0.84461397, 0.8540538, 0.87224346, 0.9271109, 0.8873361, 0.93455726, 0.86452454, 0.8568771, 0.872519, 0.92190903, 0.87044805, 0.9263432, 0.8481033, 0.8517121, 0.86905295, 0.9223744, 0.88599294, 0.9306579, 0.8551384, 0.8612052, 0.8657483, 0.919116, 0.8720834, 0.9256064, 0.84478146, 0.85457516, 0.87229407, 0.9269379, 0.88737303, 0.93413436, 0.8623311, 0.8569961, 0.8722734, 0.921673, 0.8709278, 0.92594224, 0.84637713, 0.8513504, 0.8687157, 0.92260844, 0.88544655, 0.93038136, 0.8535306, 0.86142266, 0.86534435, 0.91901803, 0.8701508, 0.92572755, 0.84228265, 0.8551523, 0.8713285, 0.9271598, 0.88537186, 0.93443096, 0.8611845, 0.8571047, 0.87228227, 0.9227087, 0.8690035, 0.9259362, 0.84462935, 0.850586, 0.8682769, 0.92196465, 0.8848399, 0.9302533, 0.85191745, 0.8605811, 0.8654602, 0.9194436, 0.87096184, 0.92537415, 0.8419102, 0.8551265, 0.87110806, 0.9276138, 0.8865472, 0.9342559, 0.86170423, 0.8588274, 0.87258816, 0.9224946, 0.8706842, 0.92547584, 0.84709543, 0.8535757, 0.86880565, 0.9229548, 0.8852231, 0.93058944, 0.854397, 0.86321574, 0.8663012, 0.9203987, 0.87119716, 0.92605346, 0.8450187, 0.8583296, 0.872941, 0.92803, 0.88666296, 0.9342012, 0.86242557, 0.85982674, 0.87369287, 0.9234227, 0.8708641, 0.9257143, 0.8464811, 0.85524297, 0.8704377, 0.92372435, 0.8856148, 0.9304791, 0.8538017, 0.86448777, 0.8666738, 0.920616, 0.87197804, 0.9251491, 0.8420436, 0.85811263, 0.8724826, 0.92790437, 0.88714904, 0.93386513, 0.86072, 0.859335, 0.87433815, 0.92224085, 0.8710867, 0.92622334, 0.8457798, 0.85567605, 0.869961, 0.9224268, 0.8864972, 0.9313721, 0.8543393, 0.8666656, 0.8678501, 0.9201727, 0.87319463, 0.92630625, 0.8438836, 0.8610735, 0.8733615, 0.92833614, 0.88785005, 0.9350658, 0.86249876, 0.8630791, 0.87421167, 0.9230127, 0.87057686, 0.927016, 0.84781104, 0.858102, 0.87077385, 0.9229909, 0.8856291, 0.9315021, 0.8550363, 0.8673936, 0.86754954, 0.9199024, 0.87275654, 0.9264365, 0.8439848, 0.8619339, 0.8731865, 0.9283838, 0.8875166, 0.934937, 0.8625232, 0.86299986, 0.8737553, 0.92320913, 0.871381, 0.9262644, 0.8462972, 0.85777247, 0.87030977, 0.92320347, 0.88633484, 0.9308432, 0.85400313, 0.8667866, 0.8668958, 0.91973615, 0.8726613, 0.925791, 0.8421861, 0.86098754, 0.87331533, 0.9284173, 0.88925207, 0.9347994, 0.8608358, 0.86393255, 0.87352264, 0.9228161, 0.87320036, 0.92728865, 0.8460734, 0.8595352, 0.87021285, 0.92270446, 0.88812494, 0.9325043, 0.85312676, 0.8672937, 0.86688644, 0.91847265, 0.87217873, 0.9277921, 0.8401408, 0.8617188, 0.8725821, 0.9274493, 0.88767344, 0.9367222, 0.8622293, 0.865289, 0.8738128, 0.92195714, 0.87022805, 0.9289778, 0.84712166, 0.8588122, 0.8702437, 0.9231888, 0.8859518, 0.9334177, 0.8566739, 0.8688765, 0.8676653, 0.91889155, 0.8719682, 0.9283915, 0.84544784, 0.8638175, 0.8737094, 0.9275101, 0.8876092, 0.9368488, 0.86377627, 0.8654203, 0.875301, 0.9222819, 0.8713433, 0.9291458, 0.84683675, 0.85965914, 0.8707411, 0.9220282, 0.88611287, 0.93319726, 0.85322577, 0.8680849, 0.8677347, 0.91903824, 0.8715393, 0.9282366, 0.8417725, 0.86237234, 0.87366164, 0.92696995, 0.88736534, 0.93628466, 0.8595552, 0.86533886, 0.8747123, 0.9220139, 0.87016857, 0.92820036, 0.8395133, 0.85919607, 0.87020606, 0.9218801, 0.8838467, 0.9329932, 0.84622574, 0.8675529, 0.866606, 0.91797984, 0.8695463, 0.92775834, 0.83439696, 0.8612995, 0.87222385, 0.9261874, 0.8847893, 0.9359825, 0.849923, 0.8643053, 0.8730152, 0.92117655, 0.8687378, 0.92848194, 0.8322202, 0.8598759, 0.86783487, 0.92257375, 0.8847712, 0.9324847, 0.8375681, 0.8689727, 0.8659776, 0.91879386, 0.86938256, 0.92770004, 0.8243409, 0.86481935, 0.87213254, 0.92781746, 0.8856714, 0.93611616, 0.8427869, 0.86674637, 0.87258464, 0.9227033, 0.86896425, 0.9283844, 0.82780147, 0.86399406, 0.86932826, 0.9233393, 0.88520575, 0.93333536, 0.8369318, 0.87023795, 0.8665376, 0.91951555, 0.86928284, 0.92827535, 0.8246812, 0.86386734, 0.87264824, 0.92764586, 0.885761, 0.93714666, 0.8450745, 0.86650383, 0.8740223, 0.9223379, 0.86860776, 0.92963684, 0.82780415, 0.86159587, 0.87001795, 0.92362624, 0.8840441, 0.93372804, 0.8366617, 0.8697085, 0.8666934, 0.9199512, 0.8699134, 0.9278792, 0.8241077, 0.8619532, 0.87285334, 0.92805916, 0.8863656, 0.93691766, 0.84552354, 0.86440057, 0.8740144, 0.9229867, 0.8687171, 0.9291429, 0.827902, 0.86128646, 0.8703382, 0.9232565, 0.8847813, 0.9328847, 0.8383583, 0.86891466, 0.86665386, 0.9182592, 0.8699968, 0.92803216, 0.82348907, 0.86266005, 0.87266433, 0.9282261, 0.88569015, 0.9359247, 0.8439753, 0.8634776, 0.8741922, 0.9237326, 0.8700144, 0.92826813, 0.8258048, 0.8603596, 0.8714653, 0.9238905, 0.88426423, 0.931657, 0.8346033, 0.86797196, 0.86710733, 0.92012405, 0.87044716, 0.92754436, 0.8224027, 0.8649278, 0.87247074, 0.9287195, 0.8863043, 0.9365829, 0.8453811, 0.86926365, 0.8744694, 0.92449695, 0.87096155, 0.9304468, 0.83162177, 0.8686777, 0.87218666, 0.9250988, 0.88536495, 0.9346907, 0.8416568, 0.87648535, 0.8688753, 0.9218931, 0.87090695, 0.9297518, 0.828309, 0.8713847, 0.87491924, 0.9303489, 0.8852039, 0.9381463, 0.8470784, 0.8718579, 0.8751261, 0.9256923, 0.8682812, 0.9303045, 0.8318889, 0.8686984, 0.87252754, 0.92489195, 0.8833619, 0.9339004, 0.8411658, 0.8765794, 0.8685646, 0.9217328, 0.8691972, 0.9296873, 0.82822704, 0.8709638, 0.87501156, 0.93042916, 0.88488346, 0.937921941, 0.847177625, 0.8726872, 0.8754556, 0.9254955, 0.8673788, 0.9296856, 0.8314564, 0.8680197, 0.8719573, 0.9262041, 0.884559, 0.93471116, 0.8415735, 0.87568384, 0.86835337, 0.9226363, 0.87058246, 0.92999405, 0.82796186, 0.86919457, 0.8747637, 0.9306638, 0.8857503, 0.9379, 0.8495814, 0.86990863, 0.87544113, 0.92646, 0.8705455, 0.93014574, 0.83159965, 0.86728334, 0.87198824, 0.9263934, 0.8858039, 0.9344395, 0.8409444, 0.8757023, 0.8687453, 0.9227131, 0.8705075, 0.9293817, 0.82935476, 0.87079257, 0.8751233, 0.93063146, 0.8862056, 0.93784654, 0.85199183, 0.8742558, 0.8761083, 0.9264071, 0.87101537, 0.9305652, 0.837929, 0.86926746, 0.8733791, 0.9265777, 0.88616014, 0.9348934, 0.847698, 0.8767493, 0.8714008, 0.9234308, 0.87370384, 0.9302793, 0.83448225, 0.8717084, 0.87731296, 0.93151104, 0.88874745, 0.93848515, 0.8553368, 0.8740507, 0.87770844, 0.92660165, 0.87293184, 0.9306709, 0.84027636, 0.8702541, 0.8749851, 0.9264504, 0.88759774, 0.93458533, 0.84797156, 0.8767858, 0.8711496, 0.92356217, 0.87404734, 0.9296102, 0.8369179, 0.8714468, 0.8769791, 0.93140376, 0.8882731, 0.93814117, 0.8578201, 0.87294567, 0.8780209, 0.92644817, 0.872457, 0.9307241, 0.8431039, 0.86808354, 0.87476796, 0.92671996, 0.8881717, 0.9351108, 0.84998524, 0.8760295, 0.8710254, 0.92307127, 0.87424326, 0.930174, 0.8383391, 0.8701047, 0.87683, 0.93160063, 0.88995457, 0.9384671, 0.85819167, 0.87239087, 0.87736344, 0.92619866, 0.8713903, 0.93063915, 0.8429423, 0.8679779, 0.8718203, 0.92650974, 0.88771224, 0.9358047, 0.8510282, 0.875495, 0.870352, 0.9235045, 0.8742706, 0.93115515, 0.83993644, 0.86994076, 0.878115, 0.9318486, 0.89034754, 0.93890244, 0.8593088, 0.8724814, 0.8791868, 0.9277286, 0.87284976, 0.93108857, 0.84464186, 0.86853004, 0.87430406, 0.9272959, 0.88968647, 0.9355936, 0.8544356, 0.8772127, 0.87175685, 0.92365324, 0.8754513, 0.9302945, 0.8437692, 0.87151676, 0.8772672, 0.9319637, 0.89064586, 0.9387468, 0.8620221, 0.87237626, 0.878275, 0.9266737, 0.8737946, 0.9310825, 0.84633094, 0.866898, 0.8751431, 0.9264522, 0.8885937, 0.935413, 0.85463786, 0.87562764, 0.8715636, 0.92317736, 0.8742289, 0.929868, 0.8443001, 0.8697876, 0.87686896, 0.93107885, 0.8889498, 0.9379814, 0.86403525, 0.8734819, 0.8782264, 0.9255247, 0.8722382, 0.93010026, 0.8480333, 0.86835843, 0.87463677, 0.92585254, 0.887119, 0.9347357, 0.85601526, 0.87722754, 0.87153155, 0.92254746, 0.8740845, 0.9295641, 0.8449813, 0.87093776, 0.8780236, 0.93046165, 0.8894735, 0.9378298, 0.86326504, 0.87362385, 0.8777577, 0.92574596, 0.87303615, 0.92990714, 0.8473294, 0.86929065, 0.87463504, 0.9258437, 0.8877628, 0.9342477, 0.85480016, 0.8771712, 0.8711052, 0.922537, 0.87420493, 0.92959213, 0.84497374, 0.8724857, 0.8771979, 0.9315502, 0.88983953, 0.9379882, 0.86371887, 0.87545335, 0.87770236, 0.9270733, 0.87335736, 0.93069094, 0.84945303, 0.87038267, 0.8751242, 0.92737085, 0.88766426, 0.9352163, 0.8564224, 0.87901646, 0.87202686, 0.9241837, 0.87421995, 0.93037117, 0.84562737, 0.87384194, 0.8784235, 0.931999, 0.8892884, 0.93889445, 0.8644841, 0.8773289, 0.8796561, 0.92672354, 0.871944, 0.9313864, 0.84862274, 0.872203, 0.8764441, 0.92741257, 0.88734263, 0.93541855, 0.85669374, 0.8795563, 0.87344646, 0.9249545, 0.8731119, 0.9306488, 0.8453509, 0.87439036, 0.8789822, 0.93182385, 0.8887921, 0.9387646, 0.86419517, 0.87669384, 0.8799307, 0.92695254, 0.8728975, 0.9313093, 0.85059017, 0.8724505, 0.8766501, 0.9278977, 0.88836825, 0.9356327, 0.8575601, 0.8808166, 0.8726448, 0.9237499, 0.87508506, 0.93074983, 0.8490588, 0.8777044, 0.8783362, 0.9317303, 0.8907031, 0.93903875, 0.8668574, 0.8795506, 0.87884223, 0.9261442, 0.8733617, 0.9304427, 0.85116845, 0.87117565, 0.8757214, 0.9263278, 0.8886217, 0.9347379, 0.8587169, 0.8811016, 0.8727026, 0.9239719, 0.87431324, 0.9308967, 0.8471253, 0.87503767, 0.8791036, 0.9322672, 0.8897616, 0.9385909, 0.86650294, 0.87782663, 0.87993294, 0.9277009, 0.8731142, 0.93094885, 0.85227215, 0.8739233, 0.87688625, 0.92763186, 0.88811827, 0.9351154, 0.8600204, 0.88231397, 0.8751476, 0.92409825, 0.87417805, 0.9303757, 0.8502089, 0.87562317, 0.88062507, 0.93292004, 0.8889861, 0.9385231, 0.86795545, 0.8783692, 0.88073874, 0.9286929, 0.8730692, 0.9317481, 0.85410964, 0.8727742, 0.87852067, 0.9287333, 0.88861996, 0.9357562, 0.8608952, 0.8819152, 0.8751465, 0.9257218, 0.8749358, 0.93115646, 0.8501652, 0.8735574, 0.8800903, 0.93305194, 0.8890272, 0.93951195, 0.8697902, 0.8781153, 0.8799575, 0.92841154, 0.8724266, 0.9321695, 0.85430425, 0.8705292, 0.8758494, 0.928679, 0.8868242, 0.9361506, 0.8617041, 0.87849617, 0.87375456, 0.92537415, 0.8727628, 0.93196017, 0.8521822, 0.8724902, 0.8788049, 0.9338849, 0.8890478, 0.9403697, 0.8695406, 0.87536925, 0.8784159, 0.9287002, 0.8719616, 0.9331253, 0.85425735, 0.8705587, 0.87469697, 0.9294597, 0.8867236, 0.93702966, 0.8614068, 0.8776675, 0.8717916, 0.9252735, 0.87189215, 0.9318348, 0.8498309, 0.86972797, 0.87771744, 0.9342986, 0.8874088, 0.9393683, 0.8683656, 0.8724569, 0.87854576, 0.9288813, 0.8699376, 0.93232745, 0.8529098, 0.86736286, 0.8752779, 0.92932004, 0.88390166, 0.93632084, 0.85902977, 0.8756897, 0.8722948, 0.9254215, 0.8679474, 0.9308435, 0.8469477, 0.86817116, 0.87812835, 0.9331604, 0.88426644, 0.9385515, 0.8650757, 0.8706992, 0.87878877, 0.92813003, 0.86626625, 0.9311463, 0.850618, 0.8661526, 0.8748702, 0.92831707, 0.8824322, 0.93569607, 0.8588974, 0.87552655, 0.87187654, 0.9248811, 0.86782897, 0.93092644, 0.846595, 0.8679934, 0.8773786, 0.9332321, 0.88334477, 0.9388356, 0.8674167, 0.8717059, 0.87790364, 0.9279601, 0.864683, 0.9311621, 0.8522645, 0.8667601, 0.8749088, 0.92858535, 0.87949836, 0.93551755, 0.85895395, 0.87563413, 0.87130994, 0.92523855, 0.86503637, 0.9305392, 0.8477301, 0.8690867, 0.8774415, 0.9335525, 0.88059044, 0.93848544, 0.86651886, 0.8719602, 0.87803596, 0.92877287, 0.8623767, 0.9313992, 0.85261667, 0.8669827, 0.8748047, 0.929012, 0.8786611, 0.93588126, 0.8604086, 0.87502116, 0.8721127, 0.92555165, 0.86333895, 0.931099, 0.8496228, 0.86928743, 0.8780214, 0.9337898, 0.8804473, 0.93926895, 0.8686767, 0.87234896, 0.8783782, 0.9290157, 0.8633625, 0.93240553, 0.8540202, 0.8679579, 0.8753626, 0.9293605, 0.88007396, 0.9366492, 0.8621392, 0.8769227, 0.8715454, 0.9262047, 0.8645053, 0.93204725, 0.8508224, 0.87093884, 0.8776167, 0.9342711, 0.88091207, 0.9404972, 0.86977106, 0.87482613, 0.8794547, 0.92951983, 0.8626453, 0.9334605, 0.85662496, 0.8693607, 0.8757577, 0.9294257, 0.8791448, 0.9375399, 0.8629026, 0.8775651, 0.8723655, 0.9263872, 0.8643455, 0.9325555, 0.8513366, 0.87008035, 0.878255, 0.9345113, 0.88017666, 0.9409237, 0.8713464, 0.8732924, 0.87881345, 0.92975247, 0.86197746, 0.9334774, 0.85680914, 0.86838514, 0.8757876, 0.9299912, 0.8780194, 0.93754447, 0.8639407, 0.876017, 0.87249714, 0.92672354, 0.86337477, 0.9325498, 0.8532704, 0.870788, 0.8779775, 0.93451405, 0.8811066, 0.94040436, 0.8722894, 0.8751631, 0.8790198, 0.92989117, 0.8634648, 0.93319744, 0.8583919, 0.86958534, 0.876958, 0.9300412, 0.878987, 0.93666583, 0.8649296, 0.8783501, 0.8742138, 0.926278, 0.8633257, 0.9323496, 0.854663, 0.8727999, 0.87960464, 0.9345648, 0.8812969, 0.94018424, 0.8737348, 0.87602735, 0.8803133, 0.9297782, 0.8639523, 0.93314755, 0.8590689, 0.8710544, 0.8774133, 0.93018526, 0.8796418, 0.93694735, 0.8650743, 0.87992036, 0.8731922, 0.92638105, 0.8640757, 0.9314416, 0.85568094, 0.8713397, 0.87904865, 0.93449414, 0.8800085, 0.93926185, 0.87327945, 0.8748735, 0.87966543, 0.9298984, 0.8623745, 0.932491, 0.8589062, 0.8713148, 0.8767396, 0.92946357, 0.8786185, 0.93589747, 0.86548823, 0.8778229, 0.8734964, 0.9260077, 0.8641318, 0.9311788, 0.8552577, 0.8708338, 0.87948334, 0.93339443, 0.87975603, 0.9393716, 0.8723412, 0.8736461, 0.8798694, 0.9279951, 0.86277777, 0.9322474, 0.8579631, 0.8690692, 0.87702215, 0.92821896, 0.8789551, 0.936543, 0.86494094, 0.8779524, 0.87398887, 0.92503065, 0.8639952, 0.9311074, 0.85463643, 0.870794, 0.87962526, 0.93334395, 0.8802995, 0.93955845, 0.8729518, 0.87504363, 0.88002867, 0.92765695, 0.8620517, 0.9328517, 0.8572664, 0.8707099, 0.87709033, 0.92841417, 0.878183, 0.9371205, 0.8655586, 0.87870145, 0.8733181, 0.9247233, 0.86476, 0.9324826, 0.8552614, 0.8752298, 0.8795754, 0.93262374, 0.8804725, 0.9401989, 0.87297815, 0.87979746, 0.8801689, 0.92803866, 0.86271876, 0.9323593, 0.8581145, 0.8768523, 0.8765277, 0.92872, 0.87869936, 0.93624216, 0.86537826, 0.88184243, 0.8724643, 0.9252939, 0.8629518, 0.93092024, 0.8555053, 0.87648743, 0.8779076, 0.93348914, 0.88081086, 0.94052273, 0.87290984, 0.8809558, 0.8782471, 0.92846555, 0.8628225, 0.93263376, 0.85800916, 0.87337136, 0.87532157, 0.9296361, 0.8781081, 0.93676084, 0.86511374, 0.8800834, 0.8723778, 0.925852, 0.8638523, 0.93175894, 0.8535315, 0.87689525, 0.8776235, 0.93353, 0.8796946, 0.93967676, 0.8707481, 0.8782225, 0.87815434, 0.92840457, 0.8617726, 0.93240136, 0.85586154, 0.87440413, 0.8745075, 0.929246, 0.8779128, 0.9368959, 0.8624182, 0.8832395, 0.8713805, 0.9254342, 0.8624384, 0.93221474, 0.8526413, 0.87626064, 0.87636906, 0.93373907, 0.8797052, 0.9397254, 0.86847466, 0.877711, 0.8771613, 0.92838085, 0.8630113, 0.9311949, 0.8525025, 0.869102, 0.87378865, 0.92849416, 0.87903506, 0.9371314, 0.8609858, 0.87978995, 0.8708881, 0.9266887, 0.8644901, 0.93191856, 0.85042554, 0.87532157, 0.87622625, 0.93571603, 0.8809807, 0.9386423, 0.8681317, 0.8729963, 0.87624466, 0.93152905, 0.86468637, 0.9326071, 0.8515991, 0.86795646, 0.8735863, 0.932149, 0.8794572, 0.93897676, 0.85644615, 0.87532145, 0.8701268, 0.9287371, 0.86466104, 0.93384796, 0.8460146, 0.8674782, 0.8757239, 0.9368038, 0.8799394, 0.94114834, 0.8647407, 0.87225616, 0.8761038, 0.9316358, 0.8628399, 0.93451434, 0.84852576, 0.86652225, 0.87322253, 0.9314412, 0.87861073, 0.9379986, 0.8560944, 0.875899, 0.8708155, 0.9285721, 0.8615604, 0.93378377, 0.8434835, 0.86953944, 0.87602633, 0.936445, 0.879325, 0.9407246, 0.86309737, 0.87341094, 0.8762811, 0.93321115, 0.86130846, 0.93337023, 0.848248, 0.86633396, 0.87466496, 0.93224823, 0.8764259, 0.9373466, 0.85554224, 0.87425375, 0.8702989, 0.9290823, 0.86091363, 0.93244445, 0.8441866, 0.8657428, 0.87456447, 0.93628675, 0.8756808, 0.93919235, 0.86254984, 0.8689006, 0.87510616, 0.930856, 0.8567768, 0.931555, 0.84663284, 0.8625632, 0.8697049, 0.93118334, 0.87312067, 0.93546903, 0.85439974, 0.8701454, 0.8656864, 0.9285091, 0.860093, 0.93004715, 0.8426562, 0.86359406, 0.87255555, 0.9369863, 0.87784594, 0.9375829, 0.8623108, 0.86520535, 0.8709045, 0.9294712, 0.85699475, 0.9308398, 0.85027605, 0.8609988, 0.868579, 0.93015105, 0.8721723, 0.93520504, 0.85828763, 0.8696752, 0.8655706, 0.92650604, 0.86058336, 0.93068856, 0.84715873, 0.8676331, 0.8743127, 0.93741184, 0.8788181, 0.9396478, 0.8657412, 0.86910254, 0.87245274, 0.9322046, 0.8585543, 0.9321858, 0.85088146, 0.8607277, 0.86891234, 0.9317192, 0.87640816, 0.934547, 0.85844934, 0.870461, 0.86325544, 0.9278353, 0.8569328, 0.92861545, 0.8447871, 0.86570555, 0.8708403, 0.93431586, 0.87281656, 0.93610567, 0.8643871, 0.8688271, 0.870519, 0.9286272, 0.85605294, 0.9293189, 0.851548, 0.8658751, 0.8671929, 0.9293591, 0.87376285, 0.933743, 0.85692847, 0.8711867, 0.8630477, 0.9257305, 0.8564025, 0.9300754, 0.84813994, 0.8649711, 0.8700302, 0.9339474, 0.87382764, 0.9381624, 0.8668492, 0.8683238, 0.86932814, 0.9288425, 0.8557002, 0.9306831, 0.85237294, 0.86112225, 0.8655495, 0.929614, 0.8714449, 0.93562, 0.8581461, 0.86908495, 0.86204517, 0.92612135, 0.8530388, 0.93023735, 0.8460506, 0.86204535, 0.8685461, 0.93442917, 0.87075096, 0.9381933, 0.8642094, 0.8658345, 0.869325, 0.92943835, 0.8535045, 0.93050325, 0.8499173, 0.85992956, 0.8656962, 0.92939436, 0.86884147, 0.9346124, 0.8566557, 0.8696263, 0.86184, 0.9254293, 0.8538105, 0.930232, 0.84628034, 0.8637984, 0.8690175, 0.9338508, 0.8717627, 0.9380274, 0.8653865, 0.865957, 0.8689718, 0.9290042, 0.8531391, 0.9314275, 0.84981334, 0.8598087, 0.8661374, 0.92938834, 0.8692853, 0.9352918, 0.8578482, 0.8680036, 0.8630236, 0.92565006, 0.8527717, 0.93051857, 0.8462622, 0.8623096, 0.8683453, 0.93386286, 0.869659, 0.938811, 0.8643498, 0.8641957, 0.8686532, 0.92820024, 0.85098255, 0.93146014, 0.84929943, 0.8587772, 0.86541057, 0.9284578, 0.86842215, 0.93533593, 0.8555747, 0.8684191, 0.86237746, 0.9248482, 0.85345286, 0.93028533, 0.8453621, 0.86041445, 0.86964315, 0.93340003, 0.87080413, 0.9381082, 0.86472845, 0.86406416, 0.87039125, 0.9282397, 0.8522636, 0.9304308, 0.8503392, 0.8575626, 0.8670609, 0.9299723, 0.86830765, 0.93485105, 0.8572245, 0.86810124, 0.8637208, 0.92639154, 0.8547391, 0.93053466, 0.8462057, 0.86071426, 0.86981475, 0.9347003, 0.87206954, 0.9386509, 0.8651429, 0.8607885, 0.8697442, 0.927454, 0.85006034, 0.9313846, 0.849801, 0.85513043, 0.8667918, 0.9306421, 0.8687611, 0.93595904, 0.85615444, 0.8659827, 0.86376035, 0.9262398, 0.85433674, 0.9315016, 0.8451774, 0.86074287, 0.8709875, 0.9359107, 0.8708839, 0.9380647, 0.8646007, 0.8624438, 0.87069887, 0.9305385, 0.8533658, 0.9312478, 0.8494074, 0.8561226, 0.86773586, 0.9317452, 0.8692005, 0.9353305, 0.85793984, 0.8658953, 0.8641587, 0.92789996, 0.85436046, 0.9301313, 0.84769404, 0.85908794, 0.870933, 0.93663204, 0.87348217, 0.9378417, 0.8667971, 0.86318135, 0.8714102, 0.93176526, 0.8546052, 0.93060774, 0.85257006, 0.8560687, 0.8691734, 0.9315367, 0.8708662, 0.9339735, 0.860043, 0.8660387, 0.86564285, 0.92751545, 0.85599655, 0.92959183, 0.84899145, 0.8594725, 0.87193626, 0.93597347, 0.87396693, 0.9375183, 0.8662854, 0.86234283, 0.8728638, 0.93170696, 0.8556701, 0.93023384, 0.85199153, 0.8579772, 0.8702854, 0.9314585, 0.8712989, 0.93404037, 0.8601114, 0.8685465, 0.8673849, 0.9280732, 0.8588799, 0.9297745, 0.84842527, 0.8604471, 0.8726774, 0.936039, 0.87293386, 0.93725663, 0.86687654, 0.86438715, 0.87281084, 0.9303428, 0.85422355, 0.9298416, 0.85297495, 0.8568763, 0.8692774, 0.9317241, 0.8703038, 0.9342458, 0.8605009, 0.8672, 0.86601704, 0.92830515, 0.85575145, 0.92925394, 0.8509279, 0.86010057, 0.87187314, 0.9359885, 0.8721193, 0.9370121, 0.8688714, 0.86268985, 0.8720645, 0.93036085, 0.8539937, 0.9295772, 0.8542954, 0.8568462, 0.8691399, 0.9310904, 0.87045366, 0.933956, 0.8619196, 0.86676276, 0.8668433, 0.9282288, 0.8571361, 0.9296346, 0.8514023, 0.86072725, 0.87342596, 0.93542904, 0.87317663, 0.9378813, 0.86898965, 0.8636568, 0.8737379, 0.9303551, 0.8547522, 0.9298551, 0.8547127, 0.85671765, 0.87038666, 0.93149656, 0.8712088, 0.93409705, 0.8624822, 0.86607194, 0.865922, 0.92751676, 0.8554749, 0.92961967, 0.8509774, 0.85934275, 0.8719701, 0.93574023, 0.872381, 0.9375497, 0.86891454, 0.86272615, 0.8736774, 0.9308509, 0.8533809, 0.92975515, 0.85320467, 0.85609496, 0.86946183, 0.93131256, 0.8694159, 0.9341268, 0.859268, 0.8658511, 0.8667337, 0.9275038, 0.8540767, 0.9290233, 0.84800375, 0.8587208, 0.87232506, 0.9355472, 0.87002546, 0.9366303, 0.86619043, 0.86184996, 0.8730904, 0.9307169, 0.85231924, 0.92886114, 0.8511722, 0.8552189, 0.86990094, 0.9317137, 0.8682971, 0.9336448, 0.85894936, 0.8656251, 0.8670916, 0.9283226, 0.8545751, 0.92866355, 0.84768367, 0.85916686, 0.8739028, 0.9359672, 0.8724124, 0.9368102, 0.8661996, 0.86142015, 0.8739754, 0.9305302, 0.853759, 0.92935526, 0.8517838, 0.85454494, 0.8704328, 0.93087006, 0.8680935, 0.9329846, 0.8587771, 0.8638937, 0.86629665, 0.9269316, 0.85036725, 0.92752606, 0.8483954, 0.8574598, 0.8722285, 0.93443626, 0.8682252, 0.93557876, 0.86640227, 0.8611923, 0.8730038, 0.92947567, 0.8517932, 0.9290895, 0.85182685, 0.8552074, 0.8702926, 0.93037945, 0.86788607, 0.9332392, 0.8586698, 0.865638, 0.86802787, 0.92712176, 0.8513265, 0.9287747, 0.84887856, 0.85923296, 0.87338644, 0.9353304, 0.8692325, 0.9366448, 0.8671327, 0.8623491, 0.8738266, 0.9299276, 0.8519721, 0.92861456, 0.8534205, 0.8565665, 0.87078243, 0.930782, 0.86756414, 0.9329959, 0.86115736, 0.8667276, 0.8674549, 0.9273602, 0.8522472, 0.9286495, 0.85074586, 0.8595457, 0.87380487, 0.93517095, 0.8693422, 0.93665296, 0.86796165, 0.8625949, 0.8743663, 0.9300611, 0.8496344, 0.92933065, 0.8550566, 0.8567575, 0.87137, 0.93059164, 0.865626, 0.9329577, 0.86097544, 0.8675306, 0.8685295, 0.92710376, 0.851058, 0.92813504, 0.84998554, 0.85843235, 0.8742226, 0.93517953, 0.8683744, 0.93638784, 0.8687094, 0.8605584, 0.87482196, 0.92989737, 0.84944504, 0.92924416, 0.85407954, 0.8546776, 0.8712569, 0.9305197, 0.86573064, 0.93381107, 0.861622, 0.86473083, 0.86791027, 0.92714906, 0.85137236, 0.9291281, 0.85013366, 0.85848427, 0.8740611, 0.9351544, 0.86976206, 0.93732625, 0.8689862, 0.8613905, 0.87469935, 0.92982626, 0.851805, 0.9298015, 0.85468715, 0.8554023, 0.87214696, 0.9306921, 0.8683662, 0.93385154, 0.86212194, 0.8660001, 0.8691246, 0.9272663, 0.8532902, 0.92894566, 0.85177803, 0.858666, 0.87460166, 0.9349291, 0.8698212, 0.9370315, 0.8697538, 0.8613521, 0.87619406, 0.93014556, 0.8510913, 0.929125, 0.8542789, 0.8549024, 0.872244, 0.93061155, 0.8664426, 0.93294066, 0.86020815, 0.86426723, 0.8680104, 0.927019, 0.8521738, 0.9286537, 0.85009795, 0.8574662, 0.8745013, 0.9347098, 0.86853445, 0.93666846, 0.86976695, 0.86025184, 0.87515855, 0.9294458, 0.8509192, 0.92891234, 0.8529577, 0.8544062, 0.87157714, 0.93010634, 0.86666965, 0.93318677, 0.86052775, 0.8661308, 0.86855, 0.92660666, 0.85265875, 0.92830557, 0.8513971, 0.8606956, 0.8749547, 0.9344958, 0.870439, 0.9365988, 0.869879, 0.8641888, 0.8745881, 0.9295238, 0.8532629, 0.929588, 0.85548395, 0.85885984, 0.87125933, 0.93062395, 0.870359, 0.9340936, 0.86321354, 0.8697499, 0.8691048, 0.92676204, 0.85244983, 0.9296388, 0.8508137, 0.86291283, 0.8764275, 0.9350867, 0.87263364, 0.93792427, 0.8716644, 0.8666708, 0.8768289, 0.92986745, 0.85540813, 0.9308836, 0.8598525, 0.8602016, 0.8742632, 0.9309594, 0.8704063, 0.9349199, 0.8652055, 0.86849993, 0.87065005, 0.9273321, 0.85379505, 0.9301707, 0.8546553, 0.86254704, 0.8770183, 0.93531775, 0.8712066, 0.93793577, 0.87201625, 0.86510587, 0.877569, 0.9303191, 0.8526831, 0.93078387, 0.8573502, 0.859841, 0.87360793, 0.93098646, 0.86927885, 0.935071, 0.8643851, 0.8702859, 0.8704476, 0.9273693, 0.8541705, 0.9301247, 0.8529459, 0.8639869, 0.8759056, 0.93524384, 0.8708365, 0.93802476, 0.870454, 0.86544585, 0.87656015, 0.9298512, 0.8514163, 0.93057036, 0.85500664, 0.8578901, 0.87314135, 0.9306605, 0.86763597, 0.9344686, 0.8621621, 0.86753833, 0.8699688, 0.9270771, 0.85269386, 0.929825, 0.8514157, 0.8617612, 0.875654, 0.93476653, 0.87042165, 0.93745434, 0.86849076, 0.8653932, 0.87659985, 0.9296521, 0.85262287, 0.93038315, 0.85538346, 0.8594623, 0.8734916, 0.93072, 0.8695016, 0.934562, 0.86181116, 0.8696091, 0.8701978, 0.9265764, 0.85393584, 0.92992985, 0.8511924, 0.8621552, 0.87601084, 0.9346964, 0.87077475, 0.937908, 0.86978686, 0.86566955, 0.8762872, 0.92949367, 0.85238314, 0.93062836, 0.8553303, 0.85834557, 0.8734403, 0.9303113, 0.8683539, 0.9348296, 0.8624032, 0.8683006, 0.8701832, 0.9269672, 0.85382605, 0.9301173, 0.8520017, 0.8611625, 0.876513, 0.9345686, 0.87036616, 0.93802035, 0.8699188, 0.86480665, 0.87757903, 0.92954105, 0.8526425, 0.9306856, 0.8551463, 0.8592431, 0.8736388, 0.9306607, 0.8681441, 0.9351218, 0.8617267, 0.8687641, 0.87066406, 0.9272385, 0.85271823, 0.93024135, 0.85122985, 0.8617331, 0.87673795, 0.93519515, 0.8706227, 0.93783605, 0.8693299, 0.86473364, 0.87695426, 0.9300511, 0.8520146, 0.929979, 0.85429883, 0.8581514, 0.8739599, 0.9307833, 0.8686991, 0.93414325, 0.8613287, 0.8675797, 0.87045485, 0.92724824, 0.85220325, 0.92937154, 0.8502397, 0.8606101, 0.8769128, 0.9353451, 0.8705208, 0.9371472, 0.8689912, 0.862433, 0.87740564, 0.92996395, 0.8516851, 0.93020105, 0.85462207, 0.85668105, 0.87390685, 0.9311935, 0.8682562, 0.93461025, 0.8605975, 0.86722344, 0.87128025, 0.9278821, 0.85253733, 0.9301472, 0.8504033, 0.8584208, 0.8770704, 0.9355507, 0.8698347, 0.9377366, 0.86942214, 0.862444, 0.8771118, 0.93023485, 0.8511181, 0.92989624, 0.8533327, 0.85491323, 0.87434596, 0.9314977, 0.86773115, 0.9342689, 0.8599551, 0.8653304, 0.8714412, 0.9277728, 0.8524936, 0.92950255, 0.8495304, 0.85771686, 0.8772415, 0.9354583, 0.8704535, 0.93738335, 0.86791444, 0.8610465, 0.87733847, 0.9302289, 0.85241026, 0.9304175, 0.8532892, 0.8536259, 0.87389, 0.9309649, 0.8680499, 0.9344968, 0.8609534, 0.86468476, 0.8711209, 0.92763454, 0.8529208, 0.93012154, 0.8496821, 0.85760736, 0.8763529, 0.93489385, 0.8691685, 0.9377041, 0.8682071, 0.85974866, 0.8778608, 0.9297536, 0.85073173, 0.93063, 0.8525382, 0.8532289, 0.87405443, 0.930922, 0.8675667, 0.9345648, 0.85843486, 0.86519414, 0.871341, 0.9277298, 0.85216624, 0.9302646, 0.8472597, 0.85819554, 0.8773576, 0.9352885, 0.8702214, 0.9384409, 0.8665706, 0.8623581, 0.87833786, 0.93032163, 0.8514236, 0.9311546, 0.8513119, 0.8568091, 0.8750084, 0.9312133, 0.8681007, 0.9352255, 0.8594902, 0.8664863, 0.8722539, 0.92765605, 0.85304606, 0.9307155, 0.8487486, 0.8599477, 0.8776869, 0.93534404, 0.87092537, 0.93823195, 0.86717343, 0.86274076, 0.87848115, 0.9303479, 0.8519379, 0.9311143, 0.8530382, 0.8560922, 0.87491685, 0.93123883, 0.8682288, 0.93549186, 0.8601989, 0.86702454, 0.8718627, 0.9274501, 0.8536265, 0.9302921, 0.84992045, 0.86153394, 0.8776534, 0.9352018, 0.8712093, 0.9382987, 0.8685869, 0.86578274, 0.87804925, 0.9301628, 0.85223967, 0.9312499, 0.85420394, 0.85732925, 0.8731121, 0.93044806, 0.869821, 0.9349893, 0.8620598, 0.86818606, 0.8711845, 0.92723686, 0.8547594, 0.93019205, 0.85402566, 0.8627317, 0.87806535, 0.93478864, 0.8725449, 0.9382765, 0.8705437, 0.8663984, 0.87910676, 0.93003356, 0.8546983, 0.93110335, 0.85505694, 0.8597542, 0.8752075, 0.9307893, 0.8720194, 0.9359543, 0.86217254, 0.8701159, 0.872551, 0.92765164, 0.85591584, 0.9314883, 0.8521421, 0.8643941, 0.8782354, 0.93523175, 0.87376726, 0.93922865, 0.8705162, 0.867664, 0.8780765, 0.9305331, 0.8552911, 0.93207085, 0.8554067, 0.8614274, 0.87398934, 0.9312213, 0.8716451, 0.9362946, 0.8620733, 0.8714417, 0.87151515, 0.9275779, 0.8549456, 0.9309103, 0.85209227, 0.86384654, 0.8773272, 0.9353902, 0.87239677, 0.93877876, 0.86918575, 0.86617064, 0.8780438, 0.9304753, 0.8535459, 0.9317782, 0.8550773, 0.86048895, 0.87434804, 0.93107873, 0.8699608, 0.9358775, 0.8623032, 0.8713229, 0.87120223, 0.9276303, 0.8544207, 0.93105054, 0.85086364, 0.8637896, 0.8773153, 0.9352934, 0.8712382, 0.93906355, 0.86954856, 0.8674199, 0.87756336, 0.9304083, 0.8534673, 0.93211335, 0.8554369, 0.8602057, 0.87515044, 0.9313771, 0.87106586, 0.9365511, 0.862891, 0.8702368, 0.8720253, 0.9278473, 0.8560241, 0.9315846, 0.85142356, 0.86334634, 0.8779973, 0.9360494, 0.8736286, 0.9394832, 0.8694312, 0.86585844, 0.87839735, 0.93100566, 0.8550345, 0.9320547, 0.8539525, 0.85984653, 0.8747324, 0.9320983, 0.872428, 0.93648255, 0.8608131, 0.868852, 0.8716979, 0.92870057, 0.85689706, 0.93139094, 0.8510375, 0.86112607, 0.8782667, 0.9362766, 0.8740262, 0.93919134, 0.8691937, 0.8640873, 0.87892604, 0.9312558, 0.85483426, 0.93204933, 0.85369086, 0.8575799, 0.874789, 0.9320455, 0.8709152, 0.936479, 0.8609758, 0.8684506, 0.8718657, 0.9286132, 0.857507, 0.9328021, 0.84991974, 0.8623776, 0.87767446, 0.9365668, 0.87534565, 0.9402447, 0.86930966, 0.8651462, 0.8790134, 0.9317966, 0.8574715, 0.93278354, 0.8542146, 0.8590626, 0.8755689, 0.9323112, 0.87242645, 0.93649864, 0.8607322, 0.8687618, 0.8722848, 0.92894363, 0.8571572, 0.9317959, 0.84852326, 0.86017525, 0.8760447, 0.9361502, 0.8740098, 0.9389081, 0.86451054, 0.86284804, 0.8763872, 0.9314126, 0.8552258, 0.9315753, 0.8495766, 0.8558517, 0.8723304, 0.93205625, 0.8712426, 0.93569636, 0.8575242, 0.8671662, 0.8709063, 0.92863894, 0.8576147, 0.93121743, 0.8471216, 0.8610063, 0.8767039, 0.9360601, 0.8750409, 0.93886745, 0.86527133, 0.86334616, 0.8775144, 0.93128425, 0.85657924, 0.93153304, 0.850337, 0.8581879, 0.8743054, 0.9321002, 0.8731343, 0.93549895, 0.85851437, 0.86798817, 0.87033993, 0.9286336, 0.8584293, 0.9306893, 0.84703946, 0.86083066, 0.8775203, 0.93633693, 0.8754621, 0.938495, 0.865471, 0.864161, 0.8772529, 0.9312582, 0.8565691, 0.9316129, 0.8516955, 0.85862386, 0.8737817, 0.931867, 0.87348634, 0.9359664, 0.8593417, 0.8673673, 0.87119955, 0.9287187, 0.85900253, 0.93124783, 0.84743226, 0.85883105, 0.87829804, 0.936507, 0.8760685, 0.93961525, 0.86636406, 0.8625123, 0.8792151, 0.9316514, 0.8568477, 0.9317612, 0.85158795, 0.8561674, 0.875603, 0.9319817, 0.8729398, 0.9355536, 0.85889906, 0.8663566, 0.87256056, 0.92812735, 0.8569421, 0.9306101, 0.84529555, 0.85829073, 0.877393, 0.9359528, 0.8746674, 0.938526, 0.8639439, 0.8618015, 0.87710375, 0.9305265, 0.85628307, 0.9318729, 0.84927726, 0.85573363, 0.8734134, 0.9314765, 0.872583, 0.9356485, 0.8570047, 0.86558414, 0.87116885, 0.9280754, 0.8577388, 0.9307375, 0.8448744, 0.85776025, 0.8755087, 0.9357701, 0.87473583, 0.93831766, 0.8656223, 0.8613726, 0.87738806, 0.9306358, 0.8570177, 0.93102306, 0.85015106, 0.85540015, 0.8730137, 0.9312872, 0.87317103, 0.9353347, 0.85781235, 0.86557543, 0.8703906, 0.927462, 0.85836923, 0.9309787, 0.84697634, 0.8602675, 0.8765873, 0.9353272, 0.87582445, 0.9391724, 0.8661549, 0.86244994, 0.8769723, 0.93075186, 0.85702896, 0.93310994, 0.85040486, 0.85498846, 0.8730379, 0.93162036, 0.8736015, 0.93670905, 0.85837203, 0.8658966, 0.87165993, 0.9279378, 0.8593879, 0.93235356, 0.8491618, 0.8596409, 0.8774443, 0.93601376, 0.87688625, 0.9403417, 0.8684649, 0.8638672, 0.8803008, 0.9310117, 0.8606954, 0.9348207, 0.856428, 0.8581921, 0.8771098, 0.9316007, 0.87766516, 0.9372654, 0.8631567, 0.86931777, 0.87421566, 0.92858887, 0.86043394, 0.9326714, 0.8512145, 0.8632757, 0.8797477, 0.9368818, 0.8764224, 0.9403473, 0.8705891, 0.86592, 0.8809778, 0.93153274, 0.85711604, 0.9325998, 0.8567911, 0.85912585, 0.87785953, 0.9326382, 0.8741043, 0.93713534, 0.8633925, 0.86975837, 0.8752924, 0.9297876, 0.85842675, 0.9314572, 0.85412645, 0.8623547, 0.8811577, 0.93691736, 0.87535906, 0.939918, 0.871147, 0.86466104, 0.8813898, 0.9319077, 0.8566715, 0.9325464, 0.8568077, 0.8579244, 0.8781045, 0.9321639, 0.87327, 0.93646455, 0.86182064, 0.8678648, 0.87551713, 0.9286568, 0.8578753, 0.93198305, 0.8506153, 0.86095715, 0.8818052, 0.9363269, 0.8752744, 0.93978935, 0.86934346, 0.8637787, 0.8821821, 0.931067, 0.8571275, 0.93291306, 0.8544971, 0.857151, 0.8784608, 0.9318829, 0.87412035, 0.9372662, 0.85992634, 0.86784995, 0.876106, 0.92828774, 0.86007774, 0.93325704, 0.8499494, 0.8617645, 0.88224614, 0.9359456, 0.8764978, 0.94058233, 0.8712712, 0.8649878, 0.88380194, 0.9310241, 0.8602848, 0.9334826, 0.8593103, 0.8586899, 0.8791729, 0.932071, 0.8771951, 0.93828475, 0.86194336, 0.86875296, 0.8768906, 0.928905, 0.8613296, 0.9332554, 0.8527694, 0.8625959, 0.8816682, 0.9368076, 0.87686896, 0.94079655, 0.8719369, 0.86662865, 0.8827545, 0.93167585, 0.8588363, 0.93386024, 0.85920244, 0.85863084, 0.877348, 0.93280864, 0.8756759, 0.937242, 0.86292064, 0.86913776, 0.8750923, 0.92942995, 0.86115575, 0.9330597, 0.8493742, 0.86030173, 0.88250816, 0.93707, 0.8791554, 0.94079506, 0.8693017, 0.865156, 0.88291043, 0.9327468, 0.8615974, 0.9340813, 0.85671693, 0.86000454, 0.8783445, 0.9337701, 0.8753845, 0.9378889, 0.8596009, 0.8713438, 0.8736415, 0.92986006, 0.86020947, 0.9333446, 0.8528445, 0.8617043, 0.87949103, 0.93729925, 0.87713784, 0.9413802, 0.87526655, 0.86478084, 0.8804646, 0.93214667, 0.85956734, 0.93386734, 0.85509276, 0.85760665, 0.87764406, 0.9331327, 0.87607133, 0.9381199, 0.8598061, 0.86690986, 0.8752739, 0.92990077, 0.86102176, 0.93422335, 0.8526094, 0.86037683, 0.8807733, 0.93761563, 0.87827706, 0.94126505, 0.867219, 0.86326265, 0.8821373, 0.9325112, 0.86055833, 0.93473166, 0.8524559, 0.8580561, 0.87926394, 0.933238, 0.876562, 0.93870366, 0.85996246, 0.8687516, 0.8757284, 0.92979616, 0.8609278, 0.934187, 0.848652, 0.8612221, 0.8812914, 0.9370642, 0.87822825, 0.94146705, 0.8672578, 0.86433715, 0.8823109, 0.93217903, 0.86007595, 0.9346267, 0.8519774, 0.8582214, 0.87919605, 0.9330909, 0.87630844, 0.93877476, 0.8595598, 0.86872953, 0.8763496, 0.9296565, 0.86037374, 0.9342532, 0.8493482, 0.86188954, 0.88230413, 0.93741626, 0.87718636, 0.9417904, 0.8692596, 0.8660652, 0.8835806, 0.93214494, 0.8588324, 0.93498003, 0.8550971, 0.85939306, 0.87920606, 0.9328699, 0.87475574, 0.93852186, 0.86039466, 0.8682847, 0.8763226, 0.9292768, 0.8600342, 0.9341603, 0.84993374, 0.8607442, 0.881871, 0.9371382, 0.8772375, 0.9418348, 0.86726207, 0.8645557, 0.88285244, 0.9318198, 0.8585842, 0.9356371, 0.85275567, 0.85937935, 0.8793626, 0.93266, 0.8753089, 0.93901384, 0.8597938, 0.8698861, 0.8761849, 0.92944694, 0.8607288, 0.9345424, 0.8493309, 0.8623306, 0.88137656, 0.9370062, 0.8775634, 0.94224703, 0.86885256, 0.865942, 0.8824187, 0.93219465, 0.8598962, 0.93545794, 0.8535921, 0.8599532, 0.8785247, 0.9329663, 0.8764657, 0.93952453, 0.8616832, 0.87036145, 0.8755972, 0.92924553, 0.86148584, 0.93516386, 0.8496897, 0.8628948, 0.881335, 0.9370384, 0.87861204, 0.9426853, 0.8689457, 0.8662591, 0.88229316, 0.9320802, 0.8603978, 0.935835, 0.85391235, 0.862487, 0.8795415, 0.9329179, 0.8763716, 0.9394981, 0.85986435, 0.87113005, 0.8757608, 0.9295359, 0.86227465, 0.93504786, 0.84942734, 0.86452186, 0.88198996, 0.9376653, 0.8796075, 0.9424721, 0.8685024, 0.867937, 0.88293254, 0.93261975, 0.8619976, 0.9357965, 0.8536416, 0.86317277, 0.87972724, 0.9335811, 0.8783895, 0.93953854, 0.8610354, 0.8730552, 0.87654585, 0.9302718, 0.86429316, 0.9350286, 0.84996396, 0.8660223, 0.8821111, 0.9378952, 0.8806175, 0.9426587, 0.8681822, 0.86825, 0.8824419, 0.9326848, 0.8636973, 0.9360854, 0.85487205, 0.86280334, 0.87865806, 0.93332815, 0.87828606, 0.93962646, 0.86250454, 0.8724014, 0.8764466, 0.9301245, 0.86419386, 0.935134, 0.8526967, 0.8648308, 0.88146484, 0.9377741, 0.8806987, 0.94249934, 0.8698442, 0.8666501, 0.8824384, 0.9324071, 0.8626237, 0.9358306, 0.8544394, 0.8606811, 0.8790404, 0.93402445, 0.8782746, 0.9399429, 0.8632179, 0.87215513, 0.8771619, 0.9304904, 0.8644006, 0.9351915, 0.8517171, 0.86452776, 0.882748, 0.9382544, 0.8808719, 0.94281816, 0.87144244, 0.8677128, 0.88274384, 0.93340635, 0.8631732, 0.9359361, 0.8565766, 0.86130846, 0.8782987, 0.9346524, 0.87997574, 0.9395996, 0.8653847, 0.872089, 0.875431, 0.93071336, 0.8650057, 0.9353551, 0.85122216, 0.86465627, 0.88103706, 0.9382702, 0.8809263, 0.9429354, 0.86928916, 0.86787105, 0.8805647, 0.93328094, 0.86347157, 0.9362949, 0.8537916, 0.86180145, 0.8776871, 0.93425256, 0.87890285, 0.93975663, 0.8601681, 0.87154675, 0.8747018, 0.9306603, 0.86378443, 0.935279, 0.84915584, 0.8645703, 0.8804928, 0.93814325, 0.8812107, 0.9429651, 0.868583, 0.8700386, 0.880713, 0.93360966, 0.86424744, 0.9360685, 0.85405767, 0.864216, 0.8778037, 0.93460625, 0.8801264, 0.94043446, 0.8629019, 0.8749401, 0.8752841, 0.9316154, 0.8659007, 0.93572897, 0.85253084, 0.8690008, 0.8805211, 0.938721, 0.8820292, 0.9435527, 0.87599015, 0.87394387, 0.88139707, 0.93357676, 0.8638965, 0.93678653, 0.8618294, 0.8683968, 0.8783763, 0.9346043, 0.88069785, 0.94100964, 0.86671805, 0.87465966, 0.87411594, 0.9308814, 0.8649805, 0.9361249, 0.8533184, 0.86621857, 0.879302, 0.93812007, 0.88067055, 0.94339263, 0.87099195, 0.86922854, 0.8800892, 0.9332426, 0.8623312, 0.9366077, 0.85529083, 0.86318946, 0.8773684, 0.9337451, 0.8779945, 0.94086164, 0.8634973, 0.8744526, 0.87389183, 0.93070096, 0.86418283, 0.9364024, 0.8556613, 0.86774385, 0.88109434, 0.9383518, 0.8816535, 0.94361264, 0.8764293, 0.8698371, 0.88215876, 0.93321115, 0.8615794, 0.93647325, 0.85818094, 0.8633865, 0.8771051, 0.93424946, 0.8775505, 0.9400736, 0.86306405, 0.8728145, 0.8737432, 0.93040293, 0.862251, 0.9356, 0.8527758, 0.8666335, 0.88213176, 0.93799317, 0.88019836, 0.9436462, 0.87369287, 0.86847425, 0.88390094, 0.93315554, 0.86339486, 0.9367038, 0.85990864, 0.86323243, 0.8814753, 0.93422824, 0.87902534, 0.94042003, 0.8628754, 0.8729668, 0.87680215, 0.9306505, 0.86392635, 0.936191, 0.8532094, 0.86477745, 0.8810412, 0.938442, 0.88028854, 0.94350886, 0.8721022, 0.8682, 0.8822818, 0.9332927, 0.86244905, 0.93642783, 0.854886, 0.8624302, 0.8785947, 0.9342188, 0.877728, 0.94034606, 0.8614106, 0.8726746, 0.8756332, 0.93061185, 0.8628053, 0.93532133, 0.8527594, 0.8654445, 0.88263804, 0.9379273, 0.87916195, 0.94304967, 0.8722775, 0.8685549, 0.8815775, 0.9327327, 0.8604198, 0.9358165, 0.856621, 0.8627374, 0.88073134, 0.93368405, 0.87582207, 0.9394614, 0.8647404, 0.87269557, 0.8767058, 0.92985344, 0.86232144, 0.9352761, 0.8545518, 0.86616373, 0.88152856, 0.9377045, 0.8792847, 0.9424829, 0.8731425, 0.86862344, 0.8812313, 0.93263245, 0.8601903, 0.9354574, 0.8594963, 0.8635259, 0.87859887, 0.93337244, 0.8772338, 0.93965703, 0.86865014, 0.87460214, 0.87687206, 0.930192, 0.8635615, 0.9360079, 0.85687786, 0.866079, 0.8823133, 0.93779224, 0.8810443, 0.94316757, 0.87587786, 0.8707553, 0.8838538, 0.93317765, 0.8630288, 0.9361875, 0.8604866, 0.8647637, 0.8796038, 0.9333975, 0.8787924, 0.9400397, 0.8658069, 0.87291396, 0.87649786, 0.93023115, 0.86392015, 0.93537617, 0.85450584, 0.865153, 0.88240373, 0.93803, 0.8806792, 0.94324106, 0.87491983, 0.86810994, 0.88276213, 0.93344927, 0.86306983, 0.93641, 0.8599212, 0.8620669, 0.8793041, 0.9344576, 0.8789732, 0.9399338, 0.8668124, 0.8727838, 0.87631273, 0.9308074, 0.86467427, 0.93561935, 0.8547711, 0.86481035, 0.8822938, 0.9384637, 0.8807473, 0.94324076, 0.87393326, 0.86800236, 0.88278705, 0.9335624, 0.86275285, 0.9367377, 0.8607143, 0.8631524, 0.8797955, 0.9338848, 0.8791048, 0.9404365, 0.8674161, 0.87340456, 0.8768097, 0.9305334, 0.8645089, 0.9358733, 0.85727686, 0.8663553, 0.88262165, 0.9380734, 0.8814101, 0.9434611, 0.8756266, 0.869277, 0.8833409, 0.9331791, 0.86338204, 0.9367042, 0.86124265, 0.86305577, 0.88015217, 0.93411916, 0.8793968, 0.94042236, 0.8680935, 0.87363243, 0.8769353, 0.93062294, 0.8640347, 0.93592906, 0.85728866, 0.8656224, 0.8827448, 0.9381351, 0.88110965, 0.94346833, 0.8754899, 0.8686861, 0.88370806, 0.9331771, 0.8634571, 0.9365982, 0.8601708, 0.8630748, 0.8801089, 0.9340983, 0.879328, 0.94032043, 0.8668484, 0.8735018, 0.8772013, 0.93061477, 0.86412317, 0.93598986, 0.8568352, 0.86556405, 0.88243425, 0.93807244, 0.881673, 0.94360083, 0.87441033, 0.86813223, 0.8825141, 0.9334796, 0.8637443, 0.9369277, 0.8607401, 0.8634982, 0.87939394, 0.9339911, 0.8800448, 0.9405534, 0.86775064, 0.8742488, 0.87660635, 0.9309034, 0.86533505, 0.93605036, 0.857554, 0.8662332, 0.8826158, 0.93841916, 0.8821661, 0.9437133, 0.87565285, 0.8693926, 0.88283336, 0.93346786, 0.8642003, 0.936684, 0.8597483, 0.86406076, 0.88010687, 0.9344163, 0.8798901, 0.9404646, 0.86670184, 0.87404096, 0.8768083, 0.93086165, 0.86538917, 0.9357869, 0.8568832, 0.86656857, 0.88271505, 0.9385424, 0.88173425, 0.9432308, 0.8743675, 0.87063986, 0.88386905, 0.93377346, 0.8651305, 0.936894, 0.86203593, 0.8653525, 0.8804967, 0.9343559, 0.88144374, 0.9409101, 0.8679816, 0.8749379, 0.87776953, 0.9313207, 0.86692786, 0.93654734, 0.8584343, 0.86754745, 0.88350344, 0.9388698, 0.88368315, 0.94415814, 0.87717307, 0.8709865, 0.8846594, 0.9342203, 0.8659922, 0.9373835, 0.86247504, 0.86582315, 0.881683, 0.9348022, 0.88193005, 0.9413062, 0.8684761, 0.8748292, 0.87823856, 0.93154836, 0.8665117, 0.9369952, 0.8588208, 0.867765, 0.8841634, 0.9390028, 0.8839459, 0.9443418, 0.8768271, 0.8709879, 0.8853144, 0.9340599, 0.8664139, 0.9376959, 0.86262757, 0.86553407, 0.8815105, 0.9347628, 0.8822354, 0.9413148, 0.86904967, 0.8755572, 0.87884575, 0.9314527, 0.86823773, 0.9370602, 0.85983336, 0.8684837, 0.884697, 0.9390821, 0.88483894, 0.9442267, 0.8777533, 0.87160635, 0.885055, 0.9342781, 0.86714125, 0.93775576, 0.8627229, 0.86589473, 0.8817606, 0.93491936, 0.8826977, 0.94116926, 0.87047887, 0.8760773, 0.8788079, 0.9314265, 0.8680408, 0.9367192, 0.85967374, 0.86929417, 0.8845651, 0.9389611, 0.8839453, 0.94424814, 0.8775427, 0.8720172, 0.88518703, 0.934192, 0.8666371, 0.937287, 0.8646723, 0.8667112, 0.8818832, 0.9351008, 0.882319, 0.9411701, 0.87127954, 0.87622404, 0.87847954, 0.93186754, 0.867612, 0.9367308, 0.8609889, 0.86959803, 0.8844341, 0.93964905, 0.88399965, 0.944145, 0.87866515, 0.8741822, 0.88519096, 0.93513834, 0.8672629, 0.9376065, 0.8653069, 0.8689188, 0.88197494, 0.93593913, 0.8827471, 0.94069654, 0.8715183, 0.8785378, 0.87909716, 0.9330982, 0.86891925, 0.93675077, 0.861787, 0.8720975, 0.8856458, 0.9410596, 0.88591576, 0.9444777, 0.8803936, 0.8755175, 0.88696706, 0.9364673, 0.86736196, 0.93787706, 0.8663587, 0.8700592, 0.8853431, 0.9384724, 0.88492024, 0.94202495, 0.8761056, 0.88080907, 0.8824332, 0.9357472, 0.8715214, 0.9384655, 0.86749876, 0.8729715, 0.8886597, 0.94312495, 0.8868449, 0.94530666, 0.8851163, 0.8763981, 0.88946676, 0.9382645, 0.8697566, 0.93834674, 0.8711229, 0.87131524, 0.8873139, 0.93911827, 0.88576, 0.94201636, 0.87687975, 0.8810956, 0.8842449, 0.93618435, 0.87167, 0.93783784, 0.868305, 0.87381816, 0.8891852, 0.9429017, 0.8876698, 0.9449454, 0.8853868, 0.87619543, 0.8901866, 0.9380389, 0.87068224, 0.93839, 0.8711999, 0.8715408, 0.8889725, 0.93911034, 0.8862409, 0.94197154, 0.87860715, 0.880459, 0.8850138, 0.936322, 0.87128896, 0.93776816, 0.8695387, 0.8732488, 0.8890763, 0.94356436, 0.88708776, 0.94505364, 0.8859793, 0.875977, 0.8894524, 0.938925, 0.86898273, 0.9382948, 0.8725408, 0.87097114, 0.88779616, 0.9395329, 0.88570917, 0.9420839, 0.87952864, 0.88050073, 0.88454497, 0.9366546, 0.8713988, 0.9372742, 0.8718145, 0.8754535, 0.89027035, 0.94412464, 0.88743305, 0.9451266, 0.88841885, 0.8784076, 0.8909705, 0.9392293, 0.8699894, 0.93810475, 0.874243, 0.8735548, 0.8885349, 0.93971294, 0.8859472, 0.94200647, 0.8809572, 0.8822466, 0.88557345, 0.9369077, 0.8716019, 0.93780524, 0.87259525, 0.8756334, 0.89063025, 0.94378877, 0.88695836, 0.9450809, 0.889108, 0.87906134, 0.89094424, 0.9391663, 0.86949545, 0.9386312, 0.8760231, 0.8739809, 0.8890677, 0.9399664, 0.8845575, 0.9421991, 0.8819587, 0.8826403, 0.8858331, 0.93724287, 0.8701785, 0.9379558, 0.8739373, 0.8753812, 0.891019, 0.9442067, 0.8868354, 0.94540596, 0.89030474, 0.879286, 0.8913133, 0.93941766, 0.8694294, 0.93894625, 0.8764929, 0.87298256, 0.8893929, 0.94032896, 0.8846081, 0.9425133, 0.88200486, 0.88281155, 0.8863829, 0.9376889, 0.8708804, 0.93867624, 0.874534, 0.8774318, 0.8919176, 0.9443849, 0.8880877, 0.9459579, 0.8918661, 0.8796811, 0.8920499, 0.9397852, 0.87216836, 0.9399135, 0.87915117, 0.8749016, 0.88993686, 0.94084924, 0.8879695, 0.94401693, 0.8867092, 0.8838778, 0.88722175, 0.9376366, 0.8735593, 0.9397041, 0.8787615, 0.87716603, 0.89180154, 0.9448797, 0.8897473, 0.9467722, 0.8947568, 0.8814645, 0.891725, 0.9400586, 0.87305397, 0.94018024, 0.8816265, 0.8760242, 0.8897257, 0.94107807, 0.888372, 0.94326717, 0.88831997, 0.8857947, 0.8873918, 0.93797195, 0.8737069, 0.93910193, 0.87790555, 0.87641776, 0.8914835, 0.945045, 0.88896954, 0.94611835, 0.8930872, 0.8791616, 0.8925668, 0.93981636, 0.8735036, 0.93910897, 0.880712, 0.87558687, 0.89244956, 0.94088787, 0.8899648, 0.9430256, 0.8881546, 0.88611686, 0.88952726, 0.93801004, 0.87631035, 0.93907124, 0.88059396, 0.8798181, 0.8939149, 0.94512904, 0.8922833, 0.94660425, 0.89683795, 0.8831323, 0.89446425, 0.94080514, 0.87570745, 0.9406492, 0.88473314, 0.87594116, 0.89255077, 0.940813, 0.89043456, 0.94292355, 0.89043486, 0.8846821, 0.8901378, 0.9381463, 0.8765224, 0.93910134, 0.88292986, 0.87799954, 0.89369565, 0.94499177, 0.8916347, 0.9445795, 0.89916164, 0.880794, 0.8952053, 0.94035965, 0.8734994, 0.93899727, 0.8863064, 0.87724483, 0.893651, 0.9410354, 0.88900006, 0.9433435, 0.8918733, 0.887591, 0.8908143, 0.93800575, 0.87562543, 0.93911165, 0.88527954, 0.88071173, 0.89571285, 0.9454759, 0.89156705, 0.94687307, 0.8997815, 0.88425124, 0.8961941, 0.9400891, 0.8733161, 0.9394251, 0.8861657, 0.8787916, 0.8938408, 0.9411229, 0.88927513, 0.9431172, 0.8923264, 0.88920623, 0.8902966, 0.9379468, 0.87657964, 0.93894416, 0.8847468, 0.8835607, 0.8943213, 0.9448048, 0.8935582, 0.9469217, 0.90063745, 0.8867671, 0.89723617, 0.9399567, 0.87725776, 0.94085914, 0.8905899, 0.883006, 0.8956803, 0.9422114, 0.8916445, 0.94436634, 0.89244735, 0.8904181, 0.89066386, 0.9384717, 0.8780183, 0.94024867, 0.88408786, 0.88527215, 0.895107, 0.9447789, 0.8925397, 0.9462332, 0.8992183, 0.88652277, 0.8922447, 0.9397616, 0.87585264, 0.9390163, 0.8854796, 0.88135046, 0.8909059, 0.94047433, 0.8910295, 0.943202, 0.89081633, 0.89088, 0.887873, 0.9368241, 0.8770047, 0.93920004, 0.8838781, 0.88476413, 0.89253366, 0.94407195, 0.8928041, 0.94623524, 0.8978524, 0.8879872, 0.8928597, 0.9391417, 0.8760471, 0.9395857, 0.88627726, 0.88262117, 0.8908982, 0.9401602, 0.8915472, 0.9436008, 0.8916167, 0.8915745, 0.8886818, 0.93740606, 0.877417, 0.9395509, 0.88398534, 0.88548875, 0.8930946, 0.9442781, 0.8921865, 0.9462995, 0.89807886, 0.8890351, 0.89314073, 0.93933594, 0.8757042, 0.93981004, 0.8853452, 0.8841675, 0.8913477, 0.9401384, 0.8908047, 0.9434761, 0.89050096, 0.89235914, 0.8880709, 0.9369123, 0.87698865, 0.939361, 0.88217896, 0.88543075, 0.8920172, 0.9438415, 0.8925035, 0.946954, 0.8981892, 0.8898376, 0.8937261, 0.9382115, 0.8790772, 0.94095, 0.88734853, 0.8856517, 0.8922352, 0.9391094, 0.8934932, 0.94406885, 0.8915257, 0.8951868, 0.8899058, 0.9363121, 0.8788799, 0.94059616, 0.8867292, 0.890593, 0.8958585, 0.9438658, 0.89410865, 0.9477881, 0.8996972, 0.89408123, 0.89602906, 0.93890643, 0.8786387, 0.9424253, 0.8875751, 0.88828266, 0.8957418, 0.9403079, 0.8930628, 0.9458179, 0.8955105, 0.89979756, 0.8926675, 0.9372188, 0.87909395, 0.94096553, 0.88718843, 0.8907901, 0.8974434, 0.9440626, 0.8939494, 0.94803715, 0.9006788, 0.89315957, 0.89738345, 0.93939704, 0.87647307, 0.9418313, 0.88934433, 0.8889569, 0.89657426, 0.940495, 0.8931342, 0.9458741, 0.8946577, 0.89683497, 0.8929872, 0.9374245, 0.88014275, 0.94185174, 0.8882876, 0.89171183, 0.8975225, 0.9448377, 0.8971065, 0.9493394, 0.9030569, 0.89487666, 0.89836645, 0.94008565, 0.88132113, 0.94280547, 0.8916055, 0.8898041, 0.89664835, 0.941209, 0.8955681, 0.9462991, 0.8964567, 0.89793897, 0.8937647, 0.9383089, 0.88204056, 0.94264346, 0.88895786, 0.89212644, 0.8975456, 0.94533354, 0.89745444, 0.9492713, 0.90260696, 0.89466053, 0.89801395, 0.94031304, 0.880985, 0.94292456, 0.8905992, 0.8902219, 0.8964042, 0.94106466, 0.89587325, 0.9464153, 0.89627844, 0.8977708, 0.8933783, 0.9382778, 0.8822164, 0.9424842, 0.8892625, 0.89241976, 0.897448, 0.9450909, 0.8972828, 0.9494847, 0.90351665, 0.89555126, 0.898058, 0.9405958, 0.8815217, 0.9431194, 0.89202535, 0.890692, 0.89643973, 0.94140494, 0.8962113, 0.9463031, 0.8965552, 0.8978744, 0.8930906, 0.938327, 0.88323027, 0.94225013, 0.88845444, 0.8925177, 0.8973562, 0.94517964, 0.898259, 0.94910985, 0.90345347, 0.89562994, 0.8976217, 0.9404274, 0.8815885, 0.94262177, 0.89147747, 0.8909897, 0.89591956, 0.9412379, 0.8962165, 0.9461718, 0.8965799, 0.89998764, 0.89278585, 0.93843126, 0.8832898, 0.9425682, 0.88952124, 0.8940793, 0.8975857, 0.94532394, 0.8988354, 0.9493048, 0.90403515, 0.89733183, 0.89808893, 0.94046044, 0.8823151, 0.94298434, 0.8924922, 0.8927436, 0.89723134, 0.9416394, 0.8980136, 0.9465429, 0.8971824, 0.89966947, 0.8939728, 0.9388582, 0.88414735, 0.9423421, 0.89000046, 0.8947854, 0.898178, 0.9455895, 0.8996882, 0.9497781, 0.9054453, 0.8977344, 0.8984997, 0.941139, 0.8839599, 0.9430928, 0.8938453, 0.89454085, 0.897153, 0.9420112, 0.89897645, 0.9467453, 0.89974636, 0.90204215, 0.8933033, 0.9384591, 0.88561785, 0.94217634, 0.8897983, 0.8962279, 0.897793, 0.94563466, 0.89977795, 0.9494968, 0.9060256, 0.8991016, 0.89904195, 0.94141793, 0.8846918, 0.9435309, 0.89300054, 0.8944933, 0.8980581, 0.94232535, 0.90006536, 0.94675255, 0.8983444, 0.90104854, 0.89546037, 0.940101, 0.8874047, 0.94302243, 0.89358217, 0.8974045, 0.9001367, 0.9470277, 0.9019207, 0.9494991, 0.9060146, 0.8986275, 0.8991996, 0.94187295, 0.88525176, 0.9434002, 0.89318335, 0.8930382, 0.89682376, 0.94262344, 0.8995004, 0.94685906, 0.89572, 0.89864326, 0.89356285, 0.9390783, 0.88467866, 0.9414571, 0.8897915, 0.89465296, 0.89853793, 0.9460693, 0.8995146, 0.9491579, 0.9038894, 0.8959524, 0.899565, 0.94124144, 0.8841709, 0.9432556, 0.89189893, 0.89057505, 0.8981629, 0.94240767, 0.89849126, 0.9464815, 0.8975387, 0.89843994, 0.8947714, 0.9392666, 0.88545346, 0.9422256, 0.88979834, 0.89360845, 0.89930564, 0.9462378, 0.9007181, 0.94927055, 0.90332115, 0.89586073, 0.89944035, 0.94126284, 0.8845817, 0.9428825, 0.8913107, 0.89121544, 0.8984155, 0.9419542, 0.8988915, 0.9460423, 0.8957563, 0.89886916, 0.89507186, 0.9387243, 0.88535196, 0.94230324, 0.8878106, 0.8934397, 0.8993746, 0.945889, 0.89996433, 0.9492017, 0.90232974, 0.89687955, 0.89970344, 0.94136846, 0.884295, 0.94344074, 0.8902009, 0.8925039, 0.89798707, 0.9420077, 0.8988795, 0.9463726, 0.89573085, 0.9000403, 0.8950234, 0.93947923, 0.88601625, 0.9427615, 0.8888282, 0.89444643, 0.89934415, 0.9465154, 0.9007198, 0.94974893, 0.9031564, 0.8965898, 0.90008485, 0.94172126, 0.8848346, 0.94347435, 0.8907964, 0.8913741, 0.89878535, 0.942679, 0.89917505, 0.94681484, 0.89604205, 0.89918536, 0.89534384, 0.93912905, 0.8855007, 0.9427741, 0.8869468, 0.893681, 0.8987758, 0.9461603, 0.9004085, 0.9495349, 0.9011928, 0.89661306, 0.8995921, 0.94134396, 0.88458216, 0.9433863, 0.8901294, 0.89217997, 0.8982713, 0.9423781, 0.8991772, 0.94653374, 0.89490217, 0.8991649, 0.894992, 0.93912244, 0.8861324, 0.9426999, 0.8881619, 0.89395136, 0.89984375, 0.94621867, 0.9006112, 0.9497715, 0.9019555, 0.8967407, 0.89980084, 0.9412018, 0.88512534, 0.9435651, 0.8896754, 0.8923807, 0.89866555, 0.94246155, 0.89941186, 0.9468838, 0.8954479, 0.8996932, 0.8954604, 0.9395978, 0.8862843, 0.94287986, 0.8878604, 0.89410084, 0.89958197, 0.94645965, 0.9009257, 0.94986117, 0.9027088, 0.8970361, 0.90063316, 0.94198275, 0.88597715, 0.9436896, 0.8913278, 0.89256376, 0.8994364, 0.942941, 0.90030867, 0.9468348, 0.8962458, 0.8995425, 0.89573735, 0.9399415, 0.88717026, 0.94314766, 0.888933, 0.8943366, 0.8993763, 0.9471303, 0.9017623, 0.9499779, 0.90270567, 0.89742714, 0.90038437, 0.9422926, 0.8858377, 0.94380796, 0.89113766, 0.893029, 0.8994464, 0.9430886, 0.90041834, 0.9472225, 0.8963785, 0.90038407, 0.89553183, 0.9399966, 0.8876712, 0.9434167, 0.888823, 0.8952008, 0.89969397, 0.9467069, 0.90198195, 0.9499622, 0.9027478, 0.8987678, 0.9001603, 0.9420427, 0.88620853, 0.9437844, 0.89080536, 0.8939794, 0.89880824, 0.94286525, 0.90027064, 0.9472017, 0.89607245, 0.90107507, 0.89490473, 0.93983275, 0.886959, 0.9432507, 0.88878465, 0.8955743, 0.89911664, 0.9466095, 0.9016822, 0.9501374, 0.90294886, 0.89883024, 0.89989954, 0.9420386, 0.8856035, 0.9438848, 0.8911558, 0.89357704, 0.8987003, 0.94290614, 0.90011173, 0.9472075, 0.895926, 0.9015613, 0.89535576, 0.9399997, 0.8871907, 0.94330376, 0.88878757, 0.8961896, 0.89975816, 0.94694364, 0.9021259, 0.9502424, 0.9027324, 0.89955455, 0.90009356, 0.9420055, 0.8869494, 0.9440165, 0.8914062, 0.89488363, 0.8991846, 0.94290465, 0.90039593, 0.94747156, 0.8965514, 0.90173304, 0.8957361, 0.9402617, 0.88786566, 0.9435635, 0.8889603, 0.8970156, 0.89976156, 0.9469805, 0.9021999, 0.95033336, 0.9033177, 0.9001326, 0.9009547, 0.9426182, 0.88704884, 0.94404685, 0.89168125, 0.89492613, 0.89926535, 0.9432217, 0.90092266, 0.9473168, 0.8958386, 0.9022697, 0.89601755, 0.9400633, 0.8875583, 0.9436216, 0.8879401, 0.8966017, 0.8998459, 0.9469469, 0.9022835, 0.95038354, 0.9028645, 0.8996493, 0.90059334, 0.94207627, 0.8859192, 0.9440032, 0.8905087, 0.8938868, 0.8989728, 0.9432247, 0.9006356, 0.94718903, 0.8959037, 0.90137416, 0.8958381, 0.9403743, 0.88730276, 0.9431187, 0.8884627, 0.8957927, 0.8994403, 0.9473156, 0.90216035, 0.95006394, 0.902316, 0.89910835, 0.9000071, 0.94248724, 0.88663775, 0.94362116, 0.8900323, 0.8943513, 0.8989807, 0.94331, 0.9008494, 0.94716376, 0.8958991, 0.9015387, 0.89525294, 0.9402475, 0.8871255, 0.9431349, 0.8879238, 0.89609444, 0.8998045, 0.9472039, 0.9024318, 0.95061684, 0.9016717, 0.8983867, 0.8998981, 0.9423795, 0.88577956, 0.9434612, 0.8878984, 0.8925826, 0.8975032, 0.94309783, 0.90067506, 0.9469973, 0.89467704, 0.90058297, 0.8943113, 0.9401163, 0.88837093, 0.9432526, 0.8847281, 0.89492106, 0.89793974, 0.946619, 0.9015576, 0.9496137, 0.8987395, 0.89763063, 0.89851326, 0.9421621, 0.88475674, 0.9432416, 0.88621825, 0.8933485, 0.8975522, 0.9430844, 0.89878064, 0.945992589, 0.892198741, 0.90002954, 0.89381504, 0.940003, 0.88577056, 0.941893, 0.88483346, 0.8945711, 0.8978153, 0.94686455, 0.90057904, 0.94911104, 0.89941394, 0.89799935, 0.8987471, 0.9420502, 0.88479286, 0.94315547, 0.8885855, 0.8941495, 0.8974076, 0.9425175, 0.8991872, 0.94673705, 0.8931232, 0.90173316, 0.8947151, 0.9394021, 0.88545483, 0.9428372, 0.88591325, 0.89599335, 0.89897954, 0.9466489, 0.9007528, 0.9498054, 0.90006846, 0.89943814, 0.89927405, 0.9421594, 0.8856928, 0.9437517, 0.88758636, 0.8950321, 0.89851135, 0.9431342, 0.8996666, 0.9472457, 0.89282167, 0.9022248, 0.89518017, 0.939822, 0.88700455, 0.9435029, 0.8858865, 0.89727646, 0.89940614, 0.9467787, 0.9016838, 0.9503138, 0.89953595, 0.9009575, 0.89965355, 0.94268554, 0.88607496, 0.944124, 0.888171, 0.895531, 0.8990408, 0.9436791, 0.89981395, 0.9472981, 0.8942178, 0.9029837, 0.89647, 0.940862, 0.8875206, 0.94327074, 0.88660765, 0.8971303, 0.9002789, 0.94728196, 0.90190893, 0.94992185, 0.9001709, 0.8989585, 0.9005896, 0.9426223, 0.8857288, 0.9436701, 0.88792694, 0.89477557, 0.89939564, 0.94336253, 0.90025383, 0.9468654, 0.89259875, 0.90221226, 0.8963472, 0.9404038, 0.8869584, 0.94325453, 0.8856426, 0.89659786, 0.9005133, 0.94750494, 0.90213424, 0.9497431, 0.89993, 0.8987544, 0.90039104, 0.94345844, 0.88630205, 0.9434316, 0.88953745, 0.894874, 0.8998782, 0.9441389, 0.9012027, 0.9466935, 0.89517623, 0.9026813, 0.8978374, 0.94159967, 0.88902277, 0.9424778, 0.8887787, 0.8979589, 0.90128064, 0.94803905, 0.9031919, 0.94911236, 0.9033157, 0.9009436, 0.90255684, 0.943817, 0.88799465, 0.9429373, 0.893082, 0.89964455, 0.90228134, 0.94445163, 0.90218884, 0.94628656, 0.8969323, 0.9033608, 0.8977506, 0.9414097, 0.88907975, 0.94176435, 0.8873679, 0.89815587, 0.9014102, 0.947664, 0.90314996, 0.94841564, 0.89947164, 0.9012538, 0.9018997, 0.9426224, 0.88698095, 0.9418706, 0.88693243, 0.8947985, 0.8998867, 0.9431564, 0.90138143, 0.9460184, 0.8920464, 0.902749, 0.89647204, 0.94049704, 0.8880066, 0.9422275, 0.88481534, 0.897513, 0.9005856, 0.9472191, 0.9029561, 0.94897944, 0.8993964, 0.9000081, 0.9003026, 0.9426319, 0.887476, 0.94249237, 0.8870371, 0.8954458, 0.89931744, 0.9436659, 0.9017689, 0.9462875, 0.8933853, 0.9039731, 0.89699006, 0.94095516, 0.88852775, 0.9421396, 0.8859392, 0.8981049, 0.90015787, 0.9479739, 0.9041164, 0.94871795, 0.90003365, 0.90067554, 0.89933795, 0.94332135, 0.88807976, 0.94217235, 0.8870951, 0.89511025, 0.8986059, 0.9440035, 0.90199536, 0.94535196, 0.89250815, 0.9021645, 0.8949636, 0.94117963, 0.889386, 0.9416822, 0.885894, 0.89755756, 0.8990835, 0.94762975, 0.9039168, 0.9486933, 0.9004146, 0.8992391, 0.8984567, 0.9431719, 0.8878097, 0.94178486, 0.8887954, 0.89550316, 0.8974326, 0.94423306, 0.90192676, 0.9451417, 0.8933396, 0.9020276, 0.89290154, 0.94113624, 0.88899213, 0.9409383, 0.8862484, 0.89685166, 0.89745605, 0.9474476, 0.90350837, 0.9485108, 0.9006089, 0.8995993, 0.8975528, 0.9431304, 0.88786566, 0.94201946, 0.88913083, 0.8957759, 0.8969167, 0.94416463, 0.9023156, 0.9454844, 0.8939827, 0.90232384, 0.8942949, 0.9409769, 0.88937986, 0.94194925, 0.887056, 0.89720047, 0.8993021, 0.9478082, 0.9042277, 0.94926745, 0.90201735, 0.8996461, 0.9002763, 0.9435569, 0.8889486, 0.94215024, 0.8892547, 0.8954613, 0.89835954, 0.94420284, 0.90271354, 0.945819, 0.89452493, 0.9025258, 0.8952508, 0.9413578, 0.88983905, 0.9418299, 0.8862248, 0.89759636, 0.8993017, 0.9480741, 0.90415555, 0.94892263, 0.9009217, 0.90037906, 0.8999124, 0.94348717, 0.88893676, 0.9427247, 0.88881695, 0.8961903, 0.8980054, 0.9447307, 0.90225923, 0.94595397, 0.89454496, 0.9031944, 0.89490247, 0.94207615, 0.89063394, 0.94205904, 0.8878901, 0.8979408, 0.8991737, 0.94850534, 0.90527844, 0.9490798, 0.9018776, 0.90091956, 0.8986544, 0.94411176, 0.889575, 0.94265556, 0.890422, 0.89594525, 0.8972803, 0.94484, 0.90374774, 0.9461452, 0.89544475, 0.90304315, 0.89430904, 0.9422413, 0.8913326, 0.94203067, 0.8886164, 0.89798164, 0.8994227, 0.94861656, 0.9055956, 0.94960517, 0.9028511, 0.9012256, 0.9009244, 0.9443313, 0.8903603, 0.9429444, 0.8910417, 0.8963013, 0.898233, 0.94498134, 0.9034995, 0.9465109, 0.8958263, 0.9036886, 0.89543283, 0.94215983, 0.8912213, 0.9419415, 0.8875612, 0.8981656, 0.8996359, 0.9488036, 0.90508264, 0.9487717, 0.90161693, 0.90122795, 0.9000743, 0.9445498, 0.8901531, 0.9424016, 0.8904311, 0.8963575, 0.89905363, 0.94512403, 0.90381014, 0.9458668, 0.8954219, 0.9033499, 0.89561653, 0.94243526, 0.8916453, 0.9418661, 0.8878341, 0.8987478, 0.89974695, 0.94913197, 0.9061364, 0.94907945, 0.90350497, 0.90115273, 0.90097064, 0.9449465, 0.89116883, 0.942781, 0.8917497, 0.8971516, 0.8996255, 0.94565076, 0.9050915, 0.9462838, 0.8961019, 0.90382105, 0.89722556, 0.94270897, 0.89166015, 0.9418498, 0.8895743, 0.89813906, 0.9006431, 0.9493106, 0.9056754, 0.9488485, 0.9029814, 0.8999375, 0.90058357, 0.94435126, 0.89040226, 0.94226676, 0.8908358, 0.8964045, 0.89963454, 0.94503456, 0.90387326, 0.9455466, 0.89428127, 0.90272874, 0.89554083, 0.94231015, 0.89019704, 0.9421303, 0.8873825, 0.8979618, 0.89957964, 0.94852036, 0.90472966, 0.9485876, 0.9008905, 0.9010336, 0.9008399, 0.9445044, 0.8904986, 0.94247425, 0.88918567, 0.8970271, 0.9000434, 0.9452146, 0.9033762, 0.9459737, 0.89484316, 0.90330774, 0.89592147, 0.94235563, 0.8906249, 0.94214463, 0.88671046, 0.8980603, 0.8997602, 0.9488765, 0.9050201, 0.94929093, 0.9009334, 0.90117925, 0.8999939, 0.9443365, 0.8898128, 0.94307065, 0.8891479, 0.8968045, 0.8991254, 0.9452395, 0.90362215, 0.9464496, 0.89468485, 0.9032269, 0.895803, 0.94221836, 0.89040196, 0.94252974, 0.8866753, 0.8977368, 0.9001522, 0.94886416, 0.90549266, 0.9496492, 0.90228873, 0.89997584, 0.9003979, 0.9446167, 0.890173, 0.94300663, 0.8907147, 0.8957117, 0.8993798, 0.94546723, 0.90478176, 0.9465126, 0.8961421, 0.9022556, 0.89604545, 0.9424891, 0.8918711, 0.9424725, 0.8885585, 0.89766735, 0.9001116, 0.948913, 0.9065151, 0.9493577, 0.9030062, 0.9006274, 0.9008066, 0.9446975, 0.89131457, 0.9430781, 0.89146245, 0.89679205, 0.9001116, 0.94588727, 0.90545905, 0.9465645, 0.89601326, 0.90309906, 0.8962983, 0.9428691, 0.89218044, 0.9426851, 0.88926655, 0.89779174, 0.89985585, 0.9496743, 0.9059251, 0.94925827, 0.90224767, 0.89905787, 0.90059507, 0.94530326, 0.890393, 0.94281375, 0.8899382, 0.89471406, 0.8987807, 0.945772, 0.9048942, 0.9462659, 0.8956494, 0.90163285, 0.89565617, 0.9429776, 0.89198804, 0.94215095, 0.8889123, 0.8966444, 0.90048325, 0.949591, 0.9073673, 0.94919914, 0.903238, 0.8992677, 0.90018886, 0.94498473, 0.892172, 0.94281447, 0.8913677, 0.8954372, 0.8996199, 0.9455103, 0.9051688, 0.94601905, 0.897547, 0.9014707, 0.89541936, 0.94284636, 0.89201653, 0.94193345, 0.88931274, 0.8970324, 0.89905477, 0.94909793, 0.9065502, 0.94916517, 0.9030902, 0.89921546, 0.89951205, 0.9444659, 0.89165324, 0.94319236, 0.89156437, 0.89586115, 0.8985477, 0.94542694, 0.906377, 0.94667774, 0.8963861, 0.90232414, 0.89576995, 0.942602, 0.89345425, 0.943052, 0.8892854, 0.8978493, 0.89967215, 0.94888014, 0.9078862, 0.9496612, 0.9028103, 0.9006264, 0.90016955, 0.9449177, 0.8932005, 0.94326377, 0.8925127, 0.89607835, 0.8988201, 0.9455362, 0.9063738, 0.94684196, 0.8962631, 0.9030071, 0.89564085, 0.94276327, 0.89415383, 0.9432919, 0.88957834, 0.89824253, 0.8997661, 0.9492447, 0.9089662, 0.9500844, 0.90395194, 0.9014594, 0.9003217, 0.9449378, 0.89369994, 0.9434194, 0.8922537, 0.8975886, 0.8985383, 0.9453545, 0.9078373, 0.94738466, 0.89713454, 0.9038831, 0.8958814, 0.9428669, 0.895171, 0.94293886, 0.8910662, 0.89973074, 0.90042, 0.9490315, 0.9089606, 0.9495693, 0.90450954, 0.90183145, 0.9007315, 0.9446905, 0.89375794, 0.94365555, 0.8918383, 0.8969488, 0.8986192, 0.9450749, 0.90720725, 0.9466711, 0.89612746, 0.9036775, 0.89453506, 0.9420114, 0.89420503, 0.942655, 0.888504, 0.8979564, 0.89882505, 0.9483511, 0.90913504, 0.94973654, 0.9013116, 0.89996, 0.8995151, 0.9439716, 0.8939608, 0.94372255, 0.8899496, 0.89604294, 0.89868915, 0.9448491, 0.9079166, 0.94666535, 0.8940837, 0.90195423, 0.8942327, 0.9417717, 0.89532644, 0.94276613, 0.88690984, 0.8974719, 0.89822775, 0.9484248, 0.90931565, 0.95019525, 0.90137106, 0.9006316, 0.89888453, 0.9442186, 0.8935514, 0.94272196, 0.88827753, 0.89671546, 0.8983008, 0.94477874, 0.90730125, 0.9461858, 0.89478123, 0.902005, 0.8946794, 0.94208694, 0.895868, 0.9424734, 0.8880281, 0.8963954, 0.8995286, 0.94891155, 0.91011775, 0.94941795, 0.9023884, 0.8992875, 0.8988747, 0.94450104, 0.8961093, 0.9426257, 0.8903241, 0.89503443, 0.89688915, 0.9450286, 0.90973675, 0.94623685, 0.8953736, 0.9017112, 0.8934892, 0.94209105, 0.899258, 0.9435879, 0.8897522, 0.89809704, 0.8998386, 0.9490919, 0.91306835, 0.9501079, 0.9029248, 0.902229, 0.89956695, 0.9448709, 0.90073055, 0.9440608, 0.8903069, 0.8973142, 0.8989353, 0.94517356, 0.91196877, 0.9465618, 0.895507, 0.90177184, 0.8960864, 0.9428207, 0.8984152, 0.941987, 0.88798594, 0.8964566, 0.90008533, 0.94928074, 0.91230017, 0.9495483, 0.9011385, 0.897758, 0.90116954, 0.9442978, 0.8963638, 0.94169545, 0.88801944, 0.8931741, 0.8991143, 0.9449614, 0.90991074, 0.9470439, 0.89392555, 0.8989463, 0.8958139, 0.94230473, 0.89891, 0.94373274, 0.8866904, 0.89463854, 0.9011616, 0.9490418, 0.9114447, 0.94940925, 0.90084195, 0.897686, 0.9018269, 0.9441613, 0.8948984, 0.94165283, 0.8888555, 0.8927671, 0.90198284, 0.94497645, 0.90823126, 0.94511026, 0.8943469, 0.8993295, 0.8979913, 0.9421684, 0.89652646, 0.9414572, 0.886827, 0.8957508, 0.9010897, 0.94873655, 0.9100809, 0.94827247, 0.9012182, 0.89819485, 0.9013444, 0.94432616, 0.8956309, 0.9415965, 0.8903811, 0.89355654, 0.89846134, 0.94525856, 0.9086611, 0.9450871, 0.89430016, 0.8994401, 0.8959886, 0.94221604, 0.89593154, 0.94125885, 0.88923043, 0.8947662, 0.899265, 0.94883186, 0.90974534, 0.94822586, 0.90264386, 0.8969433, 0.9022242, 0.94446355, 0.8957133, 0.941816, 0.89114857, 0.893564, 0.90244925, 0.9449942, 0.9086962, 0.9455635, 0.8964629, 0.90066665, 0.8994967, 0.94225544, 0.896194, 0.9420147, 0.8901668, 0.89662886, 0.90352595, 0.94873506, 0.91051555, 0.94925666, 0.9045517, 0.89738864, 0.90365374, 0.944528, 0.89520174, 0.94228536, 0.89204466, 0.8956323, 0.9026906, 0.9453751, 0.9092054, 0.94607973, 0.8971132, 0.8997773, 0.8995832, 0.94282615, 0.89707536, 0.941925, 0.8902675, 0.89448327, 0.9024447, 0.9493556, 0.9104065, 0.94880766, 0.9043191, 0.896956, 0.9021177, 0.9447739, 0.895977, 0.9422063, 0.89263976, 0.89259654, 0.90160376, 0.94517684, 0.9098134, 0.94580114, 0.8973018, 0.89951193, 0.8981188, 0.94201154, 0.8955848, 0.9418224, 0.88997686, 0.89528584, 0.9029578, 0.94900787, 0.9108156, 0.94872653, 0.90442014, 0.8975929, 0.9038198, 0.94475436, 0.8963997, 0.942244, 0.89193505, 0.89394325, 0.9035836, 0.94536185, 0.9101985, 0.94564885, 0.898167, 0.8997549, 0.8993276, 0.9421047, 0.8960128, 0.9408334, 0.88965726, 0.89401007, 0.90174294, 0.94876415, 0.91037023, 0.94799244, 0.9033094, 0.89660025, 0.9032129, 0.94432044, 0.89487976, 0.9403414, 0.88937205, 0.89297074, 0.9000811, 0.944982, 0.9099866, 0.94444036, 0.8969027, 0.89884007, 0.89827335, 0.9422534, 0.8968261, 0.9403317, 0.8895117, 0.89466023, 0.9036088, 0.9490451, 0.91191983, 0.94875765, 0.9039801, 0.8980199, 0.9054505, 0.94421256, 0.89674324, 0.94266427, 0.892597, 0.89325464, 0.90362984, 0.9446111, 0.9099649, 0.946178, 0.8971786, 0.89991325, 0.9005523, 0.94159967, 0.8985392, 0.94181514, 0.8893121, 0.8958262, 0.904684, 0.94834334, 0.91155326, 0.9488566, 0.9037153, 0.8977682, 0.90544206, 0.9437426, 0.8959709, 0.94267714, 0.893655, 0.8933861, 0.90607727, 0.9440981, 0.9106778, 0.94620234, 0.8997925, 0.90136003, 0.90400696, 0.9421318, 0.89951634, 0.94315994, 0.89222085, 0.8946021, 0.90550137, 0.94914424, 0.91254646, 0.9497429, 0.9053587, 0.8985229, 0.9058911, 0.9452153, 0.89897174, 0.94357115, 0.89346194, 0.89433897, 0.90254015, 0.94503045, 0.91058403, 0.94582915, 0.89681274, 0.900432, 0.90155065, 0.9424231, 0.89814043, 0.9415331, 0.890826, 0.8976033, 0.9038112, 0.949099, 0.91284496, 0.94833285, 0.9045914, 0.89604205, 0.9034628, 0.94430035, 0.8970196, 0.94120276, 0.89016867, 0.89421684, 0.9046756, 0.94481045, 0.91091156, 0.94532096, 0.8946855, 0.89756167, 0.89732605, 0.9422076, 0.8983249, 0.93997914, 0.888393, 0.89325553, 0.90113056, 0.9488048, 0.9126991, 0.94730616, 0.89975244, 0.8943036, 0.89952457, 0.9447252, 0.8991204, 0.9412961, 0.88445723, 0.8885313, 0.8957279, 0.94568384, 0.9126015, 0.9440011, 0.89256537, 0.8970515, 0.8944005, 0.94275165, 0.89895755, 0.9401396, 0.88390875, 0.8908395, 0.89639693, 0.94909185, 0.9134458, 0.9479809, 0.8990152, 0.8942281, 0.8969658, 0.94499904, 0.89812225, 0.94086, 0.88738847, 0.88934934, 0.89693886, 0.9454178, 0.9109599, 0.94485694, 0.8923265, 0.8966441, 0.893793, 0.9427762, 0.9003058, 0.942411, 0.88620365, 0.89231604, 0.89698076, 0.94943845, 0.9153741, 0.94901043, 0.9017537, 0.8949736, 0.89784473, 0.94597507, 0.90257347, 0.9441765, 0.8873042, 0.89067966, 0.8977911, 0.9470315, 0.9152067, 0.9482402, 0.89363426, 0.8985799, 0.8955868, 0.944145, 0.90171564, 0.944377, 0.8872618, 0.8945362, 0.90034145, 0.95078295, 0.91667384, 0.9514872, 0.9026797, 0.8973645, 0.90015876, 0.9466935, 0.9040298, 0.94559693, 0.88941216, 0.89300287, 0.89946353, 0.947635, 0.9140987, 0.9485605, 0.89498705, 0.89977795, 0.8964637, 0.9446205, 0.9031958, 0.94535345, 0.88793063, 0.8948198, 0.9001691, 0.9512216, 0.91779953, 0.9517008, 0.90268075, 0.8986663, 0.90044135, 0.94701505, 0.90347904, 0.9455087, 0.89149654, 0.89488286, 0.9012905, 0.9476037, 0.91712916, 0.9489773, 0.897159, 0.90077686, 0.89798033, 0.9451417, 0.90433013, 0.94445527, 0.8881831, 0.894114, 0.9010305, 0.9506933, 0.91620946, 0.95017225, 0.9002165, 0.896912, 0.89927113, 0.946735, 0.9032117, 0.944369, 0.8883369, 0.8931603, 0.9008685, 0.9475644, 0.91568923, 0.9476751, 0.8938429, 0.899741, 0.89530367, 0.9443088, 0.9030766, 0.9432087, 0.88477767, 0.89404786, 0.8989615, 0.951061, 0.9177886, 0.9523037, 0.89941514, 0.89594877, 0.90094435, 0.9470071, 0.9037249, 0.94427973, 0.887294, 0.89190173, 0.8986132, 0.9475531, 0.9157659, 0.9476567, 0.89394796, 0.9001456, 0.89775705, 0.9445783, 0.9033236, 0.94377255, 0.88614327, 0.8947857, 0.9028784, 0.95090735, 0.9165759, 0.95043844, 0.90083927, 0.8973507, 0.90219223, 0.9468058, 0.90278774, 0.9433937, 0.8896799, 0.8929649, 0.90194625, 0.9475207, 0.91555, 0.9466204, 0.89590025, 0.8998682, 0.90036404, 0.94534355, 0.90442, 0.9427457, 0.8894164, 0.89601326, 0.9026284, 0.9515797, 0.9169282, 0.9499113, 0.90437686, 0.9002128, 0.9028784, 0.9477813, 0.9027219, 0.94361454, 0.8926444, 0.8963361, 0.90219253, 0.94865596, 0.91629213, 0.9478757, 0.89810014, 0.903557, 0.89957577, 0.94606936, 0.9050106, 0.9456556, 0.89139307, 0.8987237, 0.9042922, 0.9518036, 0.91839874, 0.94964916, 0.9046166, 0.9003568, 0.9026195, 0.9476987, 0.90412855, 0.9422272, 0.8944922, 0.89727163, 0.90372276, 0.9482875, 0.917404, 0.9476, 0.9011806, 0.90336823, 0.8993744, 0.94584817, 0.9041929, 0.94120795, 0.8942477, 0.89654535, 0.90135646, 0.9520123, 0.917109, 0.9486829, 0.90615565, 0.8991468, 0.900294, 0.9476409, 0.9026795, 0.94174397, 0.8940671, 0.89545816, 0.90169024, 0.9481654, 0.9146085, 0.9456448, 0.9003858, 0.9012938, 0.896282, 0.9459051, 0.9050909, 0.9420036, 0.8945759, 0.89951336, 0.9033981, 0.95231634, 0.91806525, 0.94822395, 0.9080533, 0.89826536, 0.90106493, 0.9475021, 0.9041796, 0.9413933, 0.8958881, 0.8941243, 0.90324384, 0.94833887, 0.9166519, 0.9455838, 0.9006376, 0.8999797, 0.89893925, 0.9458025, 0.9054001, 0.94225913, 0.89710325, 0.8969066, 0.9028407, 0.9519269, 0.91793203, 0.9488358, 0.90789586, 0.8989997, 0.9012357, 0.94781303, 0.90351284, 0.9410561, 0.8959086, 0.8942868, 0.90239584, 0.9483219, 0.9170939, 0.9446338, 0.89968413, 0.9007812, 0.89904225, 0.9453428, 0.90433866, 0.9405884, 0.89285666, 0.89641285, 0.9035348, 0.95174205, 0.91712785, 0.9474478, 0.90445244, 0.8964419, 0.9031107, 0.9481548, 0.904235, 0.94117063, 0.89435613, 0.8936276, 0.9034136, 0.9485886, 0.91682625, 0.945362, 0.9004673, 0.9030973, 0.9014597, 0.9460054, 0.90483826, 0.9404473, 0.8938602, 0.8981333, 0.9031184, 0.9521459, 0.9180691, 0.9479341, 0.9071648, 0.9003744, 0.9019759, 0.94810957, 0.9034882, 0.9407489, 0.89486206, 0.8961518, 0.9022572, 0.9487813, 0.91737866, 0.9449374, 0.899601, 0.9017382, 0.90002567, 0.94606936, 0.90482676, 0.9410788, 0.89255345, 0.8967371, 0.9033843, 0.95225614, 0.918162, 0.9486518, 0.90624917, 0.89857334, 0.90321964, 0.947889, 0.90327215, 0.94156384, 0.893125, 0.8948054, 0.9023382, 0.94835126, 0.91631275, 0.94546086, 0.8982157, 0.90207934, 0.89927596, 0.94610214, 0.9031197, 0.9419852, 0.8914332, 0.89523435, 0.90181196, 0.9524935, 0.9164562, 0.94855064, 0.90492463, 0.89841783, 0.9026562, 0.9483162, 0.9024512, 0.9411442, 0.8918093, 0.8917606, 0.9017121, 0.9488415, 0.9152396, 0.9445825, 0.89574707, 0.8997294, 0.89931685, 0.9460658, 0.90293145, 0.94055784, 0.8907114, 0.8949861, 0.90354395, 0.95219725, 0.9171522, 0.94880337, 0.9030561, 0.90045905, 0.90499574, 0.94763786, 0.9033127, 0.9412205, 0.8913619, 0.8956423, 0.90376145, 0.9485796, 0.91643417, 0.9457536, 0.8977073, 0.9029988, 0.90027267, 0.9462517, 0.90375096, 0.941406, 0.8887764, 0.898983, 0.9040541, 0.95217866, 0.91735744, 0.94839835, 0.902299, 0.9009776, 0.90399384, 0.9480982, 0.9036491, 0.9416634, 0.8907719, 0.89702344, 0.9038466, 0.94855255, 0.9162181, 0.94516927, 0.89594626, 0.90369594, 0.90045404, 0.9457513, 0.904345, 0.9407783, 0.8888692, 0.89825505, 0.90373164, 0.95200694, 0.9177979, 0.948203, 0.9027116, 0.9007863, 0.9039731, 0.9478892, 0.90348256, 0.94110984, 0.8905209, 0.8964108, 0.9043166, 0.94853616, 0.9161463, 0.9449045, 0.8972593, 0.9026858, 0.9010398, 0.94570076, 0.9037215, 0.94085574, 0.89048654, 0.8981872, 0.90470517, 0.9519609, 0.9175858, 0.9481927, 0.90403974, 0.9013146, 0.9054483, 0.94783735, 0.9032743, 0.94135994, 0.8923732, 0.89715296, 0.9055997, 0.9484391, 0.9169367, 0.9453318, 0.8976692, 0.90418255, 0.9026741, 0.9460104, 0.90542847, 0.94139427, 0.89041764, 0.89949083, 0.9055302, 0.9521142, 0.9185401, 0.9485144, 0.9031582, 0.9021338, 0.90526325, 0.948103, 0.90472, 0.9416292, 0.89156264, 0.897178, 0.9051027, 0.9486415, 0.91751075, 0.94512415, 0.89679086, 0.9036074, 0.9018971, 0.9458563, 0.9056446, 0.94162136, 0.89030457, 0.8994878, 0.9052833, 0.952133, 0.91876465, 0.9486388, 0.90403163, 0.9018028, 0.9052428, 0.94797283, 0.9049723, 0.9420169, 0.89195895, 0.8974466, 0.90515137, 0.9486833, 0.9175991, 0.9457139, 0.89718056, 0.9042046, 0.90218943, 0.9462776, 0.90642166, 0.9417632, 0.8904187, 0.89979196, 0.9051905, 0.9523478, 0.91932076, 0.9489378, 0.90356064, 0.90231985, 0.90540266, 0.94814694, 0.90483683, 0.94216293, 0.8917041, 0.8976656, 0.9050791, 0.9486066, 0.91755027, 0.9457378, 0.8971328, 0.9037448, 0.90158266, 0.9461032, 0.9059526, 0.9415443, 0.89009964, 0.8990358, 0.9049346, 0.95236814, 0.91907156, 0.94883686, 0.90335006, 0.9020608, 0.905296, 0.9481849, 0.9053956, 0.9420091, 0.8914225, 0.8978747, 0.90537137, 0.9487501, 0.9184274, 0.9457059, 0.8966167, 0.9038713, 0.9023947, 0.9461059, 0.90631455, 0.9416947, 0.8901258, 0.8998236, 0.9054821, 0.95219463, 0.9193246, 0.94900334, 0.903632, 0.90187615, 0.90613794, 0.9480634, 0.9056724, 0.9420891, 0.8916306, 0.897511, 0.90611905, 0.94853574, 0.91838634, 0.9456675, 0.8973465, 0.9036394, 0.9025983, 0.9457602, 0.9063446, 0.9415105, 0.8909063, 0.8986555, 0.90564007, 0.9518515, 0.91949946, 0.9486639, 0.90363574, 0.90165216, 0.9065393, 0.9478013, 0.9057583, 0.94201607, 0.8915867, 0.8978669, 0.9060347, 0.9483629, 0.9183257, 0.9455931, 0.89774007, 0.9040029, 0.9024177, 0.94573885, 0.90630645, 0.9417652, 0.89098, 0.89925313, 0.90552276, 0.9519362, 0.91939735, 0.94877076, 0.9043545, 0.90159154, 0.9057995, 0.94790137, 0.90542585, 0.9421165, 0.8927126, 0.8975663, 0.905498, 0.9485917, 0.9179734, 0.9457267, 0.898193, 0.90443486, 0.9018358, 0.9457979, 0.906114, 0.9416214, 0.8905992, 0.8995533, 0.90521646, 0.9520922, 0.9191887, 0.948813, 0.90372884, 0.90194684, 0.90537083, 0.9480134, 0.9050719, 0.9423279, 0.89172417, 0.89883757, 0.9055928, 0.9485701, 0.9176117, 0.9459256, 0.8986516, 0.9044137, 0.90210104, 0.9462031, 0.9061925, 0.94195336, 0.8921918, 0.89954597, 0.90533864, 0.9522716, 0.9194225, 0.94912255, 0.9061782, 0.9021829, 0.90622133, 0.948261, 0.90560675, 0.9423597, 0.8946407, 0.89940536, 0.9064015, 0.9486777, 0.9187575, 0.9460791, 0.89935404, 0.9056512, 0.9027842, 0.94579834, 0.9067914, 0.94125134, 0.89307237, 0.89973545, 0.9063403, 0.95196784, 0.9195605, 0.94836885, 0.90659314, 0.9019767, 0.9068141, 0.9478441, 0.9061762, 0.94173014, 0.89331704, 0.8969463, 0.9051209, 0.9484323, 0.91854715, 0.945769, 0.9000654, 0.90423435, 0.9023649, 0.9457785, 0.9071639, 0.941797, 0.89300644, 0.90058184, 0.9056315, 0.95176494, 0.91961485, 0.94902056, 0.90630114, 0.9027537, 0.905467, 0.94776815, 0.90574324, 0.94202465, 0.8943712, 0.898589, 0.9043399, 0.9484494, 0.9185197, 0.9455958, 0.8998774, 0.90523654, 0.9011067, 0.9458367, 0.90677375, 0.94152653, 0.8930658, 0.90062696, 0.9037911, 0.9520124, 0.91943705, 0.94897145, 0.9060183, 0.9034316, 0.9045291, 0.94805694, 0.905539, 0.941734, 0.8944948, 0.89930874, 0.90448636, 0.9485249, 0.91815466, 0.945494, 0.8993101, 0.90527844, 0.90139955, 0.94574666, 0.90578425, 0.94203055, 0.8917654, 0.9013273, 0.90436184, 0.9520266, 0.9191885, 0.94892126, 0.9045837, 0.90398973, 0.9048716, 0.94807667, 0.90478146, 0.9422276, 0.89288384, 0.89906144, 0.9047147, 0.94865733, 0.9173481, 0.94601655, 0.8981506, 0.9057968, 0.9017245, 0.94608164, 0.90603584, 0.94210315, 0.8928458, 0.901334, 0.9050429, 0.95214427, 0.9195004, 0.94913435, 0.9069217, 0.9040363, 0.9054526, 0.9478243, 0.9054175, 0.9421231, 0.89505655, 0.8992346, 0.9044302, 0.9483083, 0.918325, 0.9456145, 0.9010718, 0.90539867, 0.9015961, 0.94579655, 0.906657, 0.9416128, 0.8943006, 0.9005422, 0.90418375, 0.9520374, 0.920165, 0.9486462, 0.907783, 0.903852, 0.9049503, 0.9478849, 0.90648997, 0.9421392, 0.897019, 0.9009459, 0.9048502, 0.9486002, 0.9188801, 0.9453738, 0.90250033, 0.9068349, 0.9011896, 0.946025, 0.9071742, 0.94117624, 0.8957075, 0.9030804, 0.90412635, 0.9522328, 0.9199566, 0.9484861, 0.909467, 0.90647155, 0.90496236, 0.9480954, 0.9061994, 0.9414643, 0.89774567, 0.9015285, 0.9047232, 0.94901955, 0.91893697, 0.9453607, 0.90287316, 0.9074465, 0.90117854, 0.94642514, 0.907102, 0.9416036, 0.89564246, 0.9027591, 0.9041436, 0.95225644, 0.92004484, 0.9490486, 0.9087975, 0.90611523, 0.9048084, 0.94817835, 0.90593153, 0.9419247, 0.89749813, 0.90132767, 0.9049563, 0.94876903, 0.9187527, 0.94519997, 0.90317565, 0.9077245, 0.9019722, 0.9464651, 0.9072366, 0.9413598, 0.89483255, 0.9029376, 0.90402293, 0.9521646, 0.9206848, 0.9485266, 0.9074058, 0.9056828, 0.9039453, 0.9481175, 0.9070874, 0.9416796, 0.896906, 0.901008, 0.9033491, 0.94871885, 0.91974413, 0.9454442, 0.90145195, 0.9071323, 0.8992138, 0.94585073, 0.9083325, 0.9414564, 0.8939273, 0.90249896, 0.903175, 0.9523701, 0.92063886, 0.9481264, 0.90640944, 0.90476996, 0.9039352, 0.94774085, 0.9069287, 0.9411654, 0.89486754, 0.9016122, 0.90391695, 0.94807893, 0.919219, 0.9449327, 0.90047365, 0.9061994, 0.899109, 0.94554245, 0.90783876, 0.9403956, 0.8921625, 0.90171224, 0.9022895, 0.9524869, 0.9212434, 0.9476003, 0.904927, 0.9035899, 0.90320307, 0.94786114, 0.9060895, 0.9404465, 0.8905707, 0.89936215, 0.90305364, 0.94881284, 0.91920877, 0.9446198, 0.8995773, 0.9083498, 0.90022403, 0.945659, 0.9072918, 0.9402178, 0.893721, 0.9031887, 0.9043753, 0.952281, 0.9207236, 0.94728184, 0.9069994, 0.9071246, 0.90469295, 0.9480964, 0.9070717, 0.94090927, 0.89574033, 0.9018362, 0.90481406, 0.94849193, 0.92008597, 0.9446869, 0.90013236, 0.90693295, 0.89970636, 0.9456449, 0.9076461, 0.9398797, 0.8925071, 0.90308475, 0.90358096, 0.9516545, 0.9206395, 0.9478304, 0.90733594, 0.9056371, 0.90480244, 0.9475562, 0.90634304, 0.94139385, 0.8958938, 0.9023601, 0.9054956, 0.94857216, 0.920437, 0.94543517, 0.90210986, 0.90676296, 0.90100926, 0.94553405, 0.9087536, 0.9397419, 0.8870621, 0.9033548, 0.9028814, 0.95148796, 0.921594, 0.94772834, 0.902471, 0.9050559, 0.9055253, 0.9469593, 0.9068205, 0.941474, 0.8935018, 0.8980776, 0.90299636, 0.94731236, 0.9196019, 0.94536805, 0.90058327, 0.9062228, 0.9001275, 0.94470316, 0.90784925, 0.94150984, 0.89376837, 0.9022358, 0.9029955, 0.9508959, 0.9207993, 0.94892555, 0.9066325, 0.90495765, 0.9039496, 0.94659066, 0.9073962, 0.9421206, 0.8950535, 0.9013762, 0.90353125, 0.94689894, 0.9200222, 0.94577396, 0.8999582, 0.9076651, 0.89919144, 0.94380736, 0.90775925, 0.94197685, 0.89332944, 0.90492064, 0.90312123, 0.95011216, 0.9210385, 0.94892985, 0.90535456, 0.9069092, 0.9032091, 0.9460604, 0.90758663, 0.9415383, 0.8929353, 0.9016951, 0.9031437, 0.94637465, 0.91972446, 0.94484735, 0.8986211, 0.9074701, 0.8994937, 0.9439545, 0.90802824, 0.9414982, 0.89222085, 0.902422, 0.9016353, 0.95016587, 0.92043185, 0.9486812, 0.9049093, 0.9055594, 0.90192366, 0.9459298, 0.906648, 0.94165546, 0.8934539, 0.9027583, 0.9008122, 0.9466985, 0.91861707, 0.9456137, 0.89759135, 0.90912014, 0.8982137, 0.94406927, 0.9071562, 0.94154453, 0.89052373, 0.90576196, 0.9003997, 0.95065475, 0.92011654, 0.94852144, 0.903957, 0.90813214, 0.90051675, 0.9464869, 0.90605515, 0.9419046, 0.8918911, 0.90378577, 0.9002629, 0.94712675, 0.9194199, 0.94559026, 0.8966446, 0.91011214, 0.8967429, 0.944661, 0.90795636, 0.9414293, 0.88845366, 0.9051865, 0.8998062, 0.95088816, 0.920207, 0.9484538, 0.90223, 0.9071086, 0.8997935, 0.94666725, 0.9064782, 0.94193506, 0.8905688, 0.9038762, 0.89922315, 0.9472167, 0.91951555, 0.94596577, 0.8956505, 0.9090967, 0.896636, 0.94473755, 0.9073414, 0.9421006, 0.88937426, 0.9052111, 0.90000105, 0.9512483, 0.92112315, 0.9493467, 0.90190953, 0.90717864, 0.90004843, 0.9469189, 0.90737176, 0.94257295, 0.89058393, 0.90125716, 0.8998459, 0.94709533, 0.9205742, 0.9459648, 0.89617354, 0.90853333, 0.89691246, 0.9444343, 0.9074908, 0.9417725, 0.8881441, 0.90506625, 0.9002456, 0.9506394, 0.92052317, 0.94884837, 0.902054, 0.90682507, 0.90089405, 0.94650257, 0.9064159, 0.9419777, 0.8905118, 0.90328914, 0.9010319, 0.9468779, 0.91858983, 0.94497114, 0.89622694, 0.9097206, 0.89711195, 0.94448066, 0.90651065, 0.941256, 0.88864386, 0.9060329, 0.90014994, 0.9508576, 0.9190512, 0.9481178, 0.9009442, 0.9080357, 0.8997292, 0.94622785, 0.90487987, 0.9412405, 0.88832814, 0.9035188, 0.89912426, 0.94694823, 0.91758764, 0.9450762, 0.8942889, 0.9090035, 0.8954186, 0.9441423, 0.90592194, 0.9411397, 0.886209, 0.9045281, 0.89864594, 0.9504852, 0.9189079, 0.948044, 0.8996314, 0.9068557, 0.8983444, 0.94609106, 0.9037083, 0.9409335, 0.887929, 0.90140426, 0.89805, 0.94676363, 0.9162517, 0.94432414, 0.89124393, 0.9075906, 0.89403576, 0.9442267, 0.9037639, 0.9400686, 0.88281167, 0.90214384, 0.8955997, 0.95054173, 0.91677916, 0.947413, 0.8943577, 0.90508693, 0.8928424, 0.9465135, 0.902609, 0.94094515, 0.8825809, 0.8981743, 0.89407253, 0.94741946, 0.9163771, 0.9447084, 0.88795483, 0.9043053, 0.8908175, 0.94432914, 0.90699744, 0.9418091, 0.8782877, 0.90098643, 0.8938333, 0.9514017, 0.9177998, 0.9487709, 0.8915293, 0.89901954, 0.89135414, 0.9465892, 0.90184486, 0.94089925, 0.88108146, 0.8883333, 0.8882106, 0.9464579, 0.91173923, 0.94296664, 0.8902203, 0.8917351, 0.88323367, 0.9435437, 0.8980875, 0.9383364, 0.88393295, 0.88618636, 0.8890402, 0.95007056, 0.91238946, 0.9457801, 0.89713675, 0.8875036, 0.8873874, 0.945743, 0.89714414, 0.93889016, 0.8842679, 0.88372064, 0.88764036, 0.9467034, 0.90959203, 0.9418243, 0.89021325, 0.89052117, 0.88259685, 0.94422835, 0.896573, 0.9382158, 0.87837595, 0.87973684, 0.8876646, 0.95054984, 0.9114441, 0.94434744, 0.89797544, 0.88806397, 0.8873927, 0.94598, 0.8970091, 0.9377479, 0.8844859, 0.8815449, 0.8851498, 0.9461093, 0.90982366, 0.94175303, 0.887699, 0.8911481, 0.8813924, 0.9425403, 0.89748067, 0.939346, 0.88189715, 0.88737255, 0.8855323, 0.94952303, 0.9134595, 0.94639546, 0.89742935, 0.8925716, 0.88272464, 0.94562095, 0.8991928, 0.93977135, 0.8867206, 0.89062387, 0.881199, 0.94634014, 0.91177154, 0.9435596, 0.8931701, 0.89725083, 0.87725437, 0.9437735, 0.899859, 0.9397323, 0.8850094, 0.8938207, 0.88279057, 0.9507873, 0.9142341, 0.9470607, 0.8985129, 0.89755076, 0.884111, 0.94615144, 0.8978073, 0.9394326, 0.88012695, 0.88993233, 0.8793941, 0.946206, 0.91100967, 0.94289005, 0.88551843, 0.89401644, 0.87610954, 0.9435486, 0.89866173, 0.9380028, 0.8754638, 0.8878555, 0.8806074, 0.94936746, 0.9123517, 0.945578, 0.89170945, 0.8898379, 0.8808885, 0.94483596, 0.89701825, 0.9382377, 0.8778502, 0.8874633, 0.8809146, 0.94565433, 0.91049135, 0.94256306, 0.8857094, 0.8933706, 0.87706906, 0.9427165, 0.8976026, 0.9388044, 0.8780184, 0.8910336, 0.88337296, 0.94962335, 0.9130605, 0.94580674, 0.8876364, 0.8918141, 0.8823791, 0.9448961, 0.8979564, 0.93934506, 0.879465, 0.88971364, 0.8817097, 0.9462176, 0.9119361, 0.94344103, 0.8870078, 0.897765, 0.87915105, 0.94338936, 0.89887094, 0.9387774, 0.8799395, 0.8906123, 0.882834, 0.9495891, 0.9129383, 0.9458266, 0.89456, 0.8956107, 0.88359416, 0.94534045, 0.8974722, 0.9390743, 0.8812447, 0.8854023, 0.88181084, 0.94586915, 0.9104098, 0.94324034, 0.88928163, 0.89472586, 0.8791295, 0.94335043, 0.9006174, 0.9394886, 0.884854, 0.89652675, 0.88241524, 0.949792, 0.91401565, 0.94622445, 0.89409554, 0.89795834, 0.8792306, 0.9459557, 0.8940735, 0.9393775, 0.875174, 0.8862811, 0.87757427, 0.9456363, 0.91018695, 0.9427546, 0.8869096, 0.89433515, 0.8756965, 0.9429971, 0.90139496, 0.9402008, 0.8886805, 0.8936888, 0.88132906, 0.94961464, 0.91419464, 0.94844306, 0.90056914, 0.8986024, 0.8875162, 0.9453412, 0.899831, 0.9423259, 0.88530385, 0.8936527, 0.88333416, 0.9453702, 0.9118107, 0.9449048, 0.89144737, 0.8999967, 0.8769143, 0.9429335, 0.9009484, 0.9431049, 0.887893, 0.89622873, 0.87808174, 0.94963056, 0.9144199, 0.9503956, 0.9008359, 0.89834756, 0.8895146, 0.9455298, 0.9021138, 0.94515896, 0.8964589, 0.9020611, 0.89010143, 0.94590145, 0.91352373, 0.9474141, 0.90123475, 0.9042006, 0.8863475, 0.943489, 0.9005452, 0.9432405, 0.89471024, 0.90195906, 0.8902089, 0.95001113, 0.9156006, 0.95100135, 0.9122039, 0.9059651, 0.8928095, 0.94546276, 0.90280795, 0.945091, 0.90112126, 0.9034739, 0.8923833, 0.9462837, 0.916427, 0.9490217, 0.9083763, 0.9097547, 0.89002174, 0.9436973, 0.904472, 0.94560367, 0.90205187, 0.905418, 0.89452726, 0.9499475, 0.9184039, 0.9517947, 0.91338956, 0.90737927, 0.8948011, 0.94557893, 0.9033025, 0.94531417, 0.9012723, 0.902976, 0.8933518, 0.94664913, 0.9164189, 0.94856316, 0.90673053, 0.9091698, 0.89019686, 0.9438673, 0.9042525, 0.9450118, 0.8990629, 0.9048298, 0.8941783, 0.95017225, 0.9177084, 0.9512793, 0.9116787, 0.9072939, 0.894438, 0.9458043, 0.9030746, 0.9451876, 0.89998907, 0.9033005, 0.891477, 0.9463439, 0.91573083, 0.9481155, 0.90630865, 0.90961266, 0.8890922, 0.944153, 0.9047923, 0.9447839, 0.90079147, 0.90591913, 0.89327663, 0.95031476, 0.9179004, 0.9512756, 0.9128393, 0.9095922, 0.8946423, 0.9459433, 0.9030951, 0.94545156, 0.9013614, 0.9059571, 0.89457095, 0.94664025, 0.9159838, 0.9483683, 0.9054969, 0.9108537, 0.8909855, 0.94384676, 0.9041943, 0.9440557, 0.8985273, 0.90596354, 0.8949945, 0.9501943, 0.9180509, 0.9515094, 0.9115922, 0.90898985, 0.89646655, 0.9457375, 0.90420467, 0.94550914, 0.9007315, 0.90529156, 0.8965894, 0.94645804, 0.91847855, 0.94963557, 0.9085485, 0.9131355, 0.8933241, 0.94441146, 0.90637684, 0.9457334, 0.8998782, 0.90751094, 0.89570886, 0.95056814, 0.91933507, 0.9522062, 0.9150742, 0.9097273, 0.89593744, 0.94642556, 0.90496546, 0.9463822, 0.9045213, 0.90456885, 0.89216745, 0.9470805, 0.9170873, 0.9492815, 0.90876245, 0.9124386, 0.89258647, 0.944861, 0.904888, 0.9455382, 0.9042407, 0.9082814, 0.89736927, 0.95162135, 0.92009777, 0.95146346, 0.91679424, 0.9112207, 0.89668244, 0.94687766, 0.9053161, 0.94478416, 0.90497804, 0.9057106, 0.8952177, 0.9477779, 0.9172751, 0.9482499, 0.907437, 0.9112176, 0.89223593, 0.94504184, 0.90516263, 0.9446256, 0.9020585, 0.9062966, 0.8953016, 0.95103437, 0.91927826, 0.95168257, 0.9114639, 0.9079329, 0.89822274, 0.9469784, 0.90622073, 0.94569665, 0.90139645, 0.90445983, 0.896193, 0.94757205, 0.9184301, 0.9492727, 0.9068194, 0.9127104, 0.8941502, 0.94543177, 0.90604156, 0.94553226, 0.9034753, 0.9073346, 0.89409333, 0.95061684, 0.9187178, 0.95021784, 0.91357785, 0.91001385, 0.8943097, 0.94613403, 0.9043205, 0.9441425, 0.902958, 0.90606403, 0.89488524, 0.9471811, 0.9182392, 0.947763, 0.9075762, 0.9113127, 0.89188343, 0.94428045, 0.906991, 0.9447582, 0.9030729, 0.9078473, 0.8958101, 0.95047176, 0.9200755, 0.95129436, 0.91458905, 0.909653, 0.8969161, 0.94612485, 0.9066626, 0.9442989, 0.9062393, 0.90712494, 0.8955337, 0.94655854, 0.9191492, 0.9485772, 0.9108434, 0.9135925, 0.89204323, 0.9438574, 0.9072109, 0.94449085, 0.9032055, 0.90726596, 0.89621025, 0.9502365, 0.9212231, 0.95141405, 0.916581, 0.91084784, 0.89739865, 0.94530314, 0.9065918, 0.945969, 0.9047387, 0.90650994, 0.89655435, 0.9460323, 0.9192104, 0.9495077, 0.91053915, 0.9109326, 0.8924049, 0.9436086, 0.9077266, 0.9456237, 0.9037741, 0.9069694, 0.89586294, 0.95015997, 0.92121667, 0.9521688, 0.9157631, 0.9106214, 0.89725065, 0.9459668, 0.9081804, 0.9459641, 0.9049436, 0.90526736, 0.89504683, 0.9461707, 0.92048657, 0.9495868, 0.91000974, 0.90996957, 0.8912309, 0.9441185, 0.90865654, 0.9453768, 0.9036282, 0.90523595, 0.8955793, 0.95069677, 0.9218233, 0.952294, 0.91794485, 0.9085771, 0.89500403, 0.94634455, 0.90744597, 0.9465341, 0.90733385, 0.90477276, 0.89425963, 0.9467109, 0.9199572, 0.9497447, 0.91090167, 0.9101841, 0.89307046, 0.943931, 0.90768415, 0.9459578, 0.9043201, 0.90674806, 0.8961485, 0.9501502, 0.92187136, 0.9522099, 0.9172748, 0.91144174, 0.8979067, 0.9456679, 0.9079269, 0.9467363, 0.908014, 0.9091166, 0.8972725, 0.94647413, 0.9204172, 0.94998294, 0.9133432, 0.91261995, 0.8943622, 0.94384855, 0.90915936, 0.9459242, 0.9077239, 0.9091962, 0.89585894, 0.94991225, 0.9224452, 0.9529821, 0.9186417, 0.9105059, 0.89842343, 0.9458402, 0.9085249, 0.94617164, 0.90687776, 0.9060023, 0.8969567, 0.9459354, 0.92017156, 0.9495182, 0.91016465, 0.9099509, 0.8917568, 0.9432344, 0.90747625, 0.9463038, 0.9075671, 0.9066851, 0.89459765, 0.9496552, 0.9219167, 0.95257956, 0.91942656, 0.90931726, 0.8962529, 0.94507045, 0.9081904, 0.9467617, 0.91090786, 0.90648997, 0.89407134, 0.9456819, 0.92103136, 0.9494177, 0.9127117, 0.91056913, 0.8909436, 0.94297534, 0.91205215, 0.9460936, 0.90710413, 0.90481925, 0.8936998, 0.9493988, 0.92388916, 0.9522022, 0.9180905, 0.9104218, 0.89493006, 0.944612, 0.9087477, 0.9460983, 0.907015, 0.90351224, 0.8929321, 0.94573957, 0.92029667, 0.9492557, 0.91236556, 0.90846866, 0.8906294, 0.9432117, 0.9095099, 0.9453382, 0.9071542, 0.90470445, 0.8934624, 0.94921243, 0.92071956, 0.9515975, 0.9180448, 0.9059247, 0.8925223, 0.94422644, 0.90713906, 0.945794, 0.90783376, 0.90251744, 0.89214534, 0.9450728, 0.918185, 0.94864064, 0.91214365, 0.9061742, 0.88795197, 0.9426362, 0.9073153, 0.94590276, 0.90808624, 0.90648407, 0.8908618, 0.9488426, 0.9206637, 0.9524367, 0.92073613, 0.91067195, 0.8934692, 0.94449884, 0.90722406, 0.9462601, 0.9096877, 0.9064745, 0.89199007, 0.9442945, 0.9195686, 0.94906014, 0.9144195, 0.9120775, 0.8884216, 0.94128454, 0.9066845, 0.94445896, 0.90730715, 0.9037928, 0.89413553, 0.9491684, 0.92219067, 0.95218694, 0.9184997, 0.9076879, 0.8961469, 0.94486254, 0.9065996, 0.9449033, 0.9078203, 0.90476036, 0.8950903, 0.9452184, 0.9202637, 0.94824964, 0.91229963, 0.91020566, 0.892279, 0.9427224, 0.9089159, 0.944926, 0.9050637, 0.9059196, 0.89590687, 0.9488476, 0.92176133, 0.9518367, 0.91745543, 0.9093857, 0.89564264, 0.94452125, 0.9089689, 0.94437814, 0.90743613, 0.903861, 0.89316666, 0.94517523, 0.9215265, 0.94811237, 0.91120404, 0.9094742, 0.88817924, 0.9424778, 0.90900177, 0.9436424, 0.90768313, 0.90681547, 0.8904352, 0.94867045, 0.9207578, 0.94968706, 0.91761833, 0.9088541, 0.8913157, 0.94334394, 0.90692294, 0.94389313, 0.90869135, 0.9039533, 0.8898803, 0.94578576, 0.92024416, 0.94687843, 0.9125518, 0.9078241, 0.89038336, 0.9418873, 0.9067633, 0.9418314, 0.9044626, 0.9037665, 0.8913104, 0.948758, 0.9225204, 0.95009947, 0.9181216, 0.9040332, 0.89802366, 0.945155, 0.9127744, 0.9440809, 0.90591735, 0.90133137, 0.89701, 0.94607484, 0.92087066, 0.9467536, 0.91025954, 0.90525925, 0.8922163, 0.94313544, 0.9090658, 0.94277495, 0.90221953, 0.90113026, 0.894281, 0.9491716, 0.92100376, 0.9485207, 0.9161926, 0.9070502, 0.89587057, 0.9447315, 0.90618473, 0.94201577, 0.90437186, 0.90606356, 0.8949176, 0.94603384, 0.92277765, 0.9462522, 0.91080046, 0.9126258, 0.89315, 0.94355386, 0.9111098, 0.942588, 0.90448684, 0.9034306, 0.89722806, 0.95012295, 0.92618334, 0.95050424, 0.92221177, 0.9113625, 0.9003553, 0.94656503, 0.91366065, 0.94310606, 0.90800357, 0.9059336, 0.8972438, 0.94589657, 0.92340326, 0.9458235, 0.9116387, 0.91137344, 0.8906873, 0.94240826, 0.90889406, 0.94290394, 0.9056748, 0.9074671, 0.8948506, 0.94987774, 0.92450553, 0.9501235, 0.91959804, 0.9091624, 0.8965703, 0.94646657, 0.9141475, 0.94378906, 0.9067481, 0.9039387, 0.89402443, 0.9464178, 0.92435986, 0.94543463, 0.9066322, 0.9099386, 0.8913642, 0.94380605, 0.91542053, 0.9423111, 0.9038896, 0.90347964, 0.89527684, 0.94978654, 0.9237559, 0.94869435, 0.9174658, 0.90352464, 0.89263284, 0.94426215, 0.9096048, 0.94248474, 0.90833557, 0.90168285, 0.8992183, 0.94623524, 0.9243098, 0.94937027, 0.9142804, 0.9042513, 0.8974131, 0.94443524, 0.91672456, 0.9459807, 0.9116773, 0.9012481, 0.89965916, 0.9512357, 0.9299348, 0.95341444, 0.925538, 0.8998947, 0.90132606, 0.94806296, 0.91678864, 0.94793415, 0.90892816, 0.8924656, 0.9003866, 0.94841295, 0.92759335, 0.95103186, 0.91650456, 0.89872354, 0.8957735, 0.94524235, 0.918559, 0.9479086, 0.9106116, 0.89405817, 0.89681876, 0.95035964, 0.92846614, 0.95369995, 0.9199355, 0.9005563, 0.895512, 0.9452301, 0.915764, 0.94807625, 0.911181, 0.8937076, 0.9008461, 0.9471981, 0.9301768, 0.94982594, 0.9152185, 0.89807826, 0.8906845, 0.9438552, 0.9183925, 0.9446747, 0.90676576, 0.8960401, 0.8976927, 0.950493, 0.93068373, 0.9510862, 0.91781443, 0.90244675, 0.8987081, 0.94655085, 0.9179497, 0.9448204, 0.91189164, 0.89511883, 0.89388925, 0.94579494, 0.92832816, 0.949554, 0.9197277, 0.8998758, 0.8905823, 0.94302475, 0.92025393, 0.94672626, 0.9075425, 0.8987134, 0.89216614, 0.948649, 0.93115544, 0.9517344, 0.91745645, 0.8997154, 0.89134544, 0.9455035, 0.9184705, 0.9479806, 0.90287167, 0.89772594, 0.89376724, 0.9455722, 0.93037367, 0.94790953, 0.9101979, 0.8998269, 0.8956643, 0.9440184, 0.9207668, 0.9438494, 0.9051692, 0.8969493, 0.89537144, 0.9498885, 0.93022335, 0.95181227, 0.9138226, 0.899312, 0.88852096, 0.94486606, 0.91533023, 0.9461213, 0.90056896, 0.88488954, 0.8869183, 0.94447875, 0.9282214, 0.9491523, 0.9025457, 0.89016366, 0.87660855, 0.9425867, 0.9156356, 0.9451936, 0.90223145, 0.8881592, 0.8829118, 0.94785565, 0.9268429, 0.9517571, 0.90455544, 0.8802167, 0.88477534, 0.944327, 0.9132077, 0.9428887, 0.8863208, 0.87654626, 0.88056767, 0.9428328, 0.9254577, 0.9471827, 0.8920997, 0.8855859, 0.87529945, 0.9392413, 0.9159235, 0.94380754, 0.88976663, 0.8823084, 0.8923357, 0.94873565, 0.9259312, 0.9498939, 0.9071688, 0.8819383, 0.8849881, 0.94234794, 0.90397143, 0.94266, 0.8962584, 0.8779608, 0.88119465, 0.9411156, 0.91786194, 0.945045, 0.89287233, 0.8832588, 0.8719392, 0.9381585, 0.8970039, 0.9408719, 0.8838332, 0.8774855, 0.8767594, 0.9467815, 0.913608, 0.9467341, 0.8964384, 0.8806125, 0.8726595, 0.94205076, 0.898082, 0.94192606, 0.8817125, 0.8704598, 0.87561065, 0.942244, 0.91399056, 0.94628936, 0.8868341, 0.86851656, 0.87213945, 0.9396265, 0.88862854, 0.93697166, 0.88200784, 0.86799705, 0.8733426, 0.94405216, 0.91006786, 0.94673574, 0.89462703, 0.8711582, 0.87779504, 0.9390003, 0.89433753, 0.9423096, 0.88840765, 0.86101407, 0.8737282, 0.9384024, 0.905919, 0.9435361, 0.8889019, 0.8679035, 0.87721866, 0.9359004, 0.8963132, 0.94113356, 0.8738483, 0.86044323, 0.8780848, 0.9405625, 0.90720177, 0.94696075, 0.88693583, 0.85843956, 0.8781738, 0.93360716, 0.8936056, 0.9395416, 0.8752169, 0.85117483, 0.8709295, 0.93382037, 0.9061159, 0.9430433, 0.87678903, 0.8674531, 0.8698373, 0.93196285, 0.89215493, 0.9381878, 0.8716603, 0.86312246, 0.87939024, 0.94095653, 0.907647, 0.9468406, 0.8837336, 0.8664872, 0.8825868, 0.9371451, 0.8892944, 0.9405663, 0.8781443, 0.8592774, 0.88552344, 0.93938833, 0.903301, 0.9440463, 0.8740139, 0.86636037, 0.88100547, 0.937945, 0.8938962, 0.9407341, 0.8812414, 0.8773228, 0.88295114, 0.94379145, 0.90940744, 0.94985884, 0.8933737, 0.86917675, 0.89425606, 0.94095963, 0.89776254, 0.9435149, 0.8856328, 0.8681836, 0.88251585, 0.94121003, 0.8954466, 0.94112736, 0.8646329, 0.8496117, 0.8648766, 0.93160385, 0.8793859, 0.93797815, 0.85468835, 0.83789754, 0.8801141, 0.93949276, 0.9029193, 0.95080054, 0.88194287, 0.8672996, 0.8846323, 0.93824214, 0.8912235, 0.9443131, 0.877019, 0.8713185, 0.8869814, 0.9396757, 0.9086481, 0.94664186, 0.89205396, 0.8783832, 0.88392204, 0.9346089, 0.88274616, 0.943856, 0.8739787, 0.8771514, 0.8812559, 0.9406498, 0.89889675, 0.94705737, 0.89282095, 0.86571217, 0.8463374, 0.92106897, 0.8534975, 0.9014374, 0.81658864, 0.8062692, 0.847144, 0.9249988, 0.88047236, 0.9177903, 0.8372992, 0.8186241, 0.8354164, 0.9220523, 0.8520008, 0.91597956, 0.8149109, 0.78501004, 0.83847743, 0.9273572, 0.8788192, 0.9279369, 0.859695, 0.8065196, 0.8378167, 0.92170656, 0.8722716, 0.91969824, 0.8426695, 0.7561731, 0.82643425, 0.9225051, 0.8882111, 0.9272001, 0.82703906, 0.75144243, 0.8213621, 0.9209688, 0.88157153, 0.9086395, 0.8105535, 0.7385051, 0.85182756, 0.9245046, 0.89261836, 0.9229741, 0.8331937, 0.7527324, 0.8337702, 0.9119344, 0.8555718, 0.9126356, 0.7888001, 0.69042784, 0.810044, 0.9050366, 0.8559379, 0.9142368, 0.78408134, 0.69279885, 0.82954043, 0.91443, 0.8676986, 0.914403, 0.8102642, 0.7024534, 0.8346865, 0.91969854, 0.8717077, 0.9137112, 0.81628203, 0.71565735, 0.8186067, 0.9136871, 0.8617442, 0.90553355, 0.80684, 0.73224956, 0.8205392, 0.9150964, 0.8776359, 0.9149926, 0.8199975, 0.78186524, 0.8134336, 0.9140146, 0.8548893, 0.9065821, 0.79443175, 0.71490973, 0.8179477, 0.9242932, 0.8725119, 0.9253014, 0.80073404, 0.7479628, 0.7974385, 0.91294634, 0.82418424, 0.8970213, 0.83244133, 0.7625852, 0.7974128, 0.91076845, 0.8170099, 0.895342, 0.80773413, 0.68834776, 0.7848939, 0.9039622, 0.781323, 0.88670284, 0.6913973, 0.5656535, 0.7860132, 0.91514313, 0.77508384, 0.9035504, 0.7708468, 0.70783764, 0.77635646, 0.90552044, 0.75130635, 0.87287897, 0.68256754, 0.64762574, 0.7361705, 0.9008548, 0.80360067, 0.8909407, 0.6618192, 0.6480319, 0.7384589, 0.8908391, 0.7945488, 0.8917075, 0.6741762, 0.52963966, 0.74387527, 0.872907, 0.74688566, 0.85128254, 0.45975602, 0.37068808, 0.5328485, 0.85786957, 0.7207879, 0.83490086, 0.5438495, 0.5287213, 0.60503966, 0.8740853, 0.73704267, 0.8591448, 0.5444414, 0.48120907, 0.58490914, 0.8574609, 0.6868614, 0.8277549, 0.41797194, 0.37766027, 0.47925127, 0.85731906, 0.700207, 0.8321564, 0.43402493, 0.39954504, 0.48067603, 0.8545347, 0.6637671, 0.8115615, 0.42926115, 0.39664537, 0.4550986, 0.85781753, 0.6637529, 0.8024116, 0.39223042, 0.3604385, 0.42118958, 0.85409796, 0.63601714, 0.80628777, 0.42202103, 0.4142689, 0.48471308, 0.8676465, 0.6987638, 0.8324548, 0.41603962, 0.3813015, 0.43392274, 0.86233246, 0.63830715, 0.8100056, 0.3639507, 0.36725447, 0.4215811, 0.86011404, 0.67388356, 0.8186688, 0.42524663, 0.42142627, 0.47756156, 0.8558309, 0.6871298, 0.80944276, 0.3791035, 0.4122309, 0.47237864, 0.86469334, 0.6744062, 0.83017015, 0.40264073, 0.41808355, 0.44173428, 0.8547735, 0.6424454, 0.81461424, 0.4042533, 0.42695418, 0.43854433, 0.8569451, 0.66410524, 0.8251316, 0.4053843, 0.43360522, 0.4385421, 0.84817845, 0.6423772, 0.8157828, 0.3865929, 0.41005814, 0.4451299, 0.8643204, 0.666256, 0.82934564, 0.40780956, 0.4112717, 0.43067232, 0.854203, 0.64081615, 0.81486595, 0.40223473, 0.42259556, 0.43576545, 0.8555719, 0.652458, 0.8230683, 0.41243288, 0.42200246, 0.43774533, 0.85045743, 0.63134503, 0.8131204, 0.38158068, 0.4109033, 0.43979803, 0.86216444, 0.6558426, 0.828293, 0.40546834, 0.41029447, 0.43250343, 0.8543637, 0.6332141, 0.81294024, 0.3926866, 0.42093465, 0.43738252, 0.8584481, 0.65235543, 0.8256625, 0.40413755, 0.42436716, 0.4398185, 0.8506161, 0.62727743, 0.8138711, 0.3780061, 0.41469288, 0.4419577, 0.8616103, 0.65270084, 0.8253097, 0.396446, 0.41487378, 0.43401843, 0.8547054, 0.629522, 0.8071381, 0.3817481, 0.4227344, 0.4280263, 0.85615045, 0.6456338, 0.8139978, 0.38880187, 0.41829592, 0.4226727, 0.84730935, 0.6212828, 0.8076394, 0.3710814, 0.40897506, 0.42751494, 0.859191, 0.64649427, 0.823149, 0.3885495, 0.41454387, 0.4188983, 0.85388404, 0.6273983, 0.8078676, 0.37899706, 0.41504562, 0.4296434, 0.8561066, 0.6481847, 0.82009125, 0.39501727, 0.42950243, 0.4296568, 0.84743625, 0.6225969, 0.8082387, 0.36534178, 0.40497765, 0.42900157, 0.85679996, 0.64602035, 0.8210892, 0.38103384, 0.40284765, 0.4185249, 0.8474873, 0.6266843, 0.80225337, 0.37133625, 0.4144721, 0.42466742, 0.85201055, 0.6419955, 0.8192403, 0.39103422, 0.4164709, 0.41749674, 0.8454359, 0.6176873, 0.8087385, 0.36651126, 0.40113452, 0.42372862, 0.8581598, 0.6421769, 0.8219359, 0.38170427, 0.4037703, 0.4156411, 0.85110766, 0.6203266, 0.8063933, 0.37813053, 0.41197154, 0.42511648, 0.8545957, 0.6406481, 0.8194897, 0.38931963, 0.41466027, 0.42209467, 0.84671444, 0.6179226, 0.8076773, 0.36522618, 0.39982054, 0.42407042, 0.85886323, 0.64188856, 0.82137287, 0.38169336, 0.4021156, 0.41697457, 0.85156286, 0.6217776, 0.8059544, 0.3781337, 0.41122907, 0.41839567, 0.8563915, 0.64435136, 0.81992465, 0.3916192, 0.4147261, 0.42005688, 0.8489496, 0.61995065, 0.8071697, 0.36826888, 0.4021019, 0.42311075, 0.85821265, 0.6443365, 0.8214907, 0.38731268, 0.40403622, 0.41270763, 0.8529105, 0.6239275, 0.80428165, 0.38229972, 0.41764376, 0.42055586, 0.85811335, 0.6460351, 0.82265645, 0.41181567, 0.4350462, 0.42442864, 0.8485787, 0.6224015, 0.80634975, 0.3764358, 0.42174459, 0.4296481, 0.8601433, 0.6469235, 0.8211561, 0.38602304, 0.40311408, 0.41594693, 0.85162234, 0.62555486, 0.80720824, 0.3780884, 0.40849012, 0.41856116, 0.85513437, 0.64536947, 0.81959325, 0.388503, 0.41218776, 0.41380355, 0.8453981, 0.6199832, 0.8078487, 0.36365163, 0.3990229, 0.42044303, 0.8588122, 0.6445042, 0.82205963, 0.38028052, 0.40026858, 0.41373345, 0.85091615, 0.62165254, 0.80577165, 0.3777425, 0.4067579, 0.41562736, 0.85474885, 0.643296, 0.8190614, 0.390115, 0.40945005, 0.41095147, 0.8454865, 0.6193826, 0.8074256, 0.36709368, 0.397793, 0.4193027, 0.8581546, 0.64628404, 0.8229594, 0.38579026, 0.39946142, 0.4141953, 0.85120374, 0.62644833, 0.8072261, 0.3814702, 0.40771028, 0.42325926, 0.8560982, 0.6488361, 0.8212377, 0.394519, 0.41213712, 0.41812554, 0.84757483, 0.6247672, 0.8094087, 0.36988348, 0.3950451, 0.42136213, 0.85900736, 0.6457807, 0.82314336, 0.38754043, 0.39592594, 0.41301593, 0.8511156, 0.6276646, 0.8083071, 0.38244447, 0.40552852, 0.4187076, 0.85836333, 0.65117043, 0.82073903, 0.39434785, 0.411615, 0.41260022, 0.846595, 0.62047213, 0.8088114, 0.36595356, 0.39965084, 0.41743678, 0.85827357, 0.64588904, 0.8231335, 0.3842062, 0.39946723, 0.40831578, 0.85004175, 0.62217575, 0.807203, 0.3789715, 0.40816286, 0.41400176, 0.85383856, 0.6422431, 0.82066584, 0.39122537, 0.40987945, 0.41443127, 0.84596324, 0.61529875, 0.8087362, 0.36675355, 0.39441618, 0.41784012, 0.8579777, 0.64157367, 0.822331, 0.3829491, 0.4005457, 0.41561648, 0.85024315, 0.6209305, 0.8074394, 0.3821677, 0.41041058, 0.41564715, 0.85371006, 0.6422381, 0.821136, 0.39528605, 0.4179686, 0.41261828, 0.8448729, 0.61936855, 0.8096714, 0.36948982, 0.40204096, 0.41509083, 0.85701144, 0.64357126, 0.82337636, 0.38784268, 0.40613714, 0.40562555, 0.8505536, 0.6219674, 0.806421, 0.377741, 0.41160148, 0.40776515, 0.85476905, 0.6438781, 0.81992596, 0.39032817, 0.41339788, 0.40431654, 0.84612, 0.62042356, 0.8083378, 0.36902776, 0.39684117, 0.41146407, 0.85828483, 0.6442997, 0.82142645, 0.3816812, 0.39937344, 0.40650266, 0.8502629, 0.62112254, 0.8054121, 0.3781659, 0.40476543, 0.41371024, 0.85551834, 0.64447165, 0.8198311, 0.3933622, 0.41403812, 0.4146088, 0.84789836, 0.6237379, 0.8086104, 0.36792508, 0.4034168, 0.41966075, 0.8593068, 0.6486492, 0.82145536, 0.3854303, 0.40249223, 0.41339228, 0.8523315, 0.6260305, 0.8061326, 0.3792216, 0.41208902, 0.41425708, 0.85573006, 0.6479057, 0.81940126, 0.39441484, 0.41059658, 0.4104981, 0.84711033, 0.6225435, 0.80600333, 0.36858943, 0.39425224, 0.41939366, 0.8593587, 0.6454843, 0.82115763, 0.38199005, 0.3947902, 0.40481743, 0.85100585, 0.6245667, 0.80781454, 0.38216445, 0.4069575, 0.4095734, 0.8545513, 0.64318115, 0.82024246, 0.39066476, 0.4097135, 0.40890065, 0.8467346, 0.61762, 0.8068886, 0.3680089, 0.3968894, 0.41659763, 0.8597586, 0.64119154, 0.82060564, 0.38854948, 0.40243044, 0.41345644, 0.85111517, 0.6202478, 0.8075922, 0.38473466, 0.40848294, 0.4123008, 0.85449445, 0.6410853, 0.8202284, 0.40054157, 0.4162747, 0.41238245, 0.8472796, 0.6156723, 0.8078402, 0.37487358, 0.39911887, 0.4178682, 0.85781693, 0.634784, 0.81938636, 0.38394743, 0.3973309, 0.4093672, 0.8510731, 0.6135765, 0.8031583, 0.38215688, 0.40195933, 0.41314068, 0.85315573, 0.62976867, 0.8139715, 0.397221, 0.40757042, 0.41038495, 0.84381765, 0.60695136, 0.8018956, 0.37565154, 0.394815, 0.4178155, 0.8565398, 0.6151747, 0.8163114, 0.38762292, 0.3939773, 0.40944564, 0.84973615, 0.61556584, 0.801793, 0.37722516, 0.40105382, 0.41276693, 0.8540242, 0.6364183, 0.8168591, 0.3915979, 0.4042574, 0.4131566, 0.84635067, 0.61322904, 0.8051562, 0.36325875, 0.39065796, 0.41963506, 0.8578205, 0.63894403, 0.8205144, 0.39226347, 0.39740175, 0.41822714, 0.85079145, 0.62116534, 0.80524653, 0.3827323, 0.400334, 0.42288837, 0.8552332, 0.6447994, 0.81896865, 0.4012129, 0.40704066, 0.4235205, 0.8478182, 0.62351876, 0.80932516, 0.38102025, 0.39819938, 0.4302773, 0.8617497, 0.6457092, 0.82579595, 0.4038813, 0.40248728, 0.41717076, 0.8517397, 0.6192728, 0.806934, 0.38907734, 0.40760013, 0.41810292, 0.85356534, 0.63207877, 0.81868863, 0.40198338, 0.41045535, 0.42530623, 0.84571916, 0.6112667, 0.80644464, 0.37484625, 0.3945193, 0.43070716, 0.8580542, 0.6377321, 0.8209148, 0.39551112, 0.3946104, 0.42230824, 0.8505355, 0.6205917, 0.80861014, 0.39740956, 0.40593663, 0.4185525, 0.85330105, 0.6379996, 0.8220312, 0.41158435, 0.40885508, 0.42245388, 0.84696347, 0.6154378, 0.8101751, 0.3870242, 0.3980814, 0.42829624, 0.85941213, 0.64249384, 0.82342255, 0.4034988, 0.39956158, 0.42203262, 0.85043055, 0.61792666, 0.806847, 0.39217517, 0.39895806, 0.4236959, 0.85415685, 0.6392654, 0.8178917, 0.41232932, 0.40352026, 0.42426777, 0.8470359, 0.6177111, 0.80775154, 0.38953167, 0.39338744, 0.43507963, 0.8619523, 0.6446208, 0.82070017, 0.40547466, 0.3975894, 0.42463282, 0.85397637, 0.62922406, 0.80512434, 0.39035752, 0.40183425, 0.42701918, 0.85618067, 0.6470975, 0.81926364, 0.4127518, 0.40004724, 0.42789522, 0.84889835, 0.62577856, 0.8084798, 0.37070712, 0.3820008, 0.43432057, 0.85898924, 0.64182764, 0.8207318, 0.39096904, 0.3849191, 0.4279037, 0.8505541, 0.6222493, 0.8068362, 0.3966939, 0.40410182, 0.43335173, 0.8560678, 0.64461184, 0.82332206, 0.41434067, 0.41113442, 0.42931536, 0.8480472, 0.621844, 0.810917, 0.38441873, 0.40279192, 0.43810445, 0.85954076, 0.648837, 0.82756704, 0.40697178, 0.39170974, 0.42759266, 0.8508244, 0.62161034, 0.8056436, 0.39123222, 0.40172067, 0.4345316, 0.8549828, 0.6552383, 0.83290285, 0.44007295, 0.40979233, 0.43291283, 0.8433625, 0.60659873, 0.8069477, 0.3687302, 0.365826, 0.42927942, 0.85578054, 0.63129073, 0.8226559, 0.38908392, 0.37690413, 0.4257501, 0.8477594, 0.6104878, 0.80903465, 0.3823765, 0.38442296, 0.4354163, 0.853213, 0.62376076, 0.8202131, 0.3786258, 0.3742397, 0.4247511, 0.83936733, 0.59388393, 0.8058595, 0.32709426, 0.35954967, 0.44690588, 0.8585066, 0.6244686, 0.8219194, 0.39460653, 0.37604785, 0.43938628, 0.8517677, 0.6217732, 0.8053135, 0.38719633, 0.38129035, 0.4433363, 0.85275686, 0.640537, 0.8240028, 0.40758106, 0.39383587, 0.440091, 0.84923846, 0.6124019, 0.8107058, 0.37953088, 0.38542703, 0.45763728, 0.86237645, 0.6416674, 0.8258504, 0.3995342, 0.39526612, 0.45246893, 0.85889775, 0.62436366, 0.81251043, 0.3968267, 0.40336162, 0.4528491, 0.86031693, 0.6364043, 0.8247584, 0.40823242, 0.41632834, 0.45045206, 0.85304016, 0.62534577, 0.81370455, 0.38567784, 0.39866996, 0.45870078, 0.86630195, 0.6539096, 0.82899475, 0.40880594, 0.40167356, 0.45138618, 0.85924107, 0.63469183, 0.81019104, 0.39830217, 0.4113505, 0.45341355, 0.86220074, 0.6462963, 0.8219964, 0.4088651, 0.41657665, 0.45036075, 0.85739905, 0.63148606, 0.81297016, 0.39092714, 0.4012566, 0.4665829, 0.8720806, 0.65989584, 0.8274915, 0.40625414, 0.3951769, 0.45736936, 0.8614521, 0.6279182, 0.80950534, 0.40099406, 0.39801574, 0.46181932, 0.8649701, 0.6453345, 0.82266957, 0.4057365, 0.4053038, 0.46004593, 0.85612816, 0.62891984, 0.8093327, 0.3819734, 0.38760683, 0.46239638, 0.86513275, 0.63374704, 0.82126254, 0.39321655, 0.38477293, 0.45578817, 0.8549988, 0.6069856, 0.8064676, 0.39177933, 0.40299904, 0.4557756, 0.8582897, 0.63492465, 0.82193893, 0.40263835, 0.39226273, 0.44740504, 0.8482698, 0.598389, 0.8042666, 0.37664136, 0.3782325, 0.45482382, 0.861242, 0.62045187, 0.8203077, 0.3904654, 0.38077128, 0.447363, 0.85286987, 0.5970067, 0.8059217, 0.37586245, 0.3818557, 0.44592655, 0.85692286, 0.6154719, 0.8193242, 0.39287296, 0.3839978, 0.4436199, 0.8488931, 0.59555644, 0.80749744, 0.36501175, 0.36874607, 0.4484891, 0.859, 0.62102675, 0.8195602, 0.38061517, 0.3608346, 0.4336474, 0.8492946, 0.60390306, 0.8043041, 0.38316235, 0.37645087, 0.44548938, 0.85322136, 0.61922735, 0.8197026, 0.3954342, 0.37887484, 0.4422265, 0.84410983, 0.58873487, 0.8066567, 0.37585214, 0.3654967, 0.4483381, 0.85749584, 0.61526096, 0.82149786, 0.38851726, 0.36698896, 0.44270787, 0.8514292, 0.5998464, 0.8071826, 0.3824508, 0.37420347, 0.44819543, 0.85547304, 0.6178391, 0.81933117, 0.39521685, 0.3794957, 0.44345447, 0.84406507, 0.5928604, 0.8038745, 0.372037, 0.36312982, 0.44864932, 0.85747075, 0.6227993, 0.81882256, 0.39296943, 0.36262178, 0.43941185, 0.84997994, 0.5979752, 0.8021217, 0.38565388, 0.36946192, 0.4447002, 0.85225815, 0.6153607, 0.81079346, 0.3896963, 0.3690394, 0.44475856, 0.8419037, 0.5820931, 0.798677, 0.36063093, 0.34893042, 0.447054, 0.8557299, 0.6159254, 0.81284803, 0.37985897, 0.35451725, 0.43917018, 0.844911, 0.5904292, 0.8034241, 0.38160512, 0.3596086, 0.44108495, 0.86035734, 0.6231825, 0.8231029, 0.3954209, 0.3693394, 0.45981297, 0.8585175, 0.59493285, 0.81070167, 0.36975983, 0.3471398, 0.46128514, 0.8648035, 0.6185603, 0.82924914, 0.38338006, 0.34527072, 0.43983507, 0.8611528, 0.59825104, 0.805527, 0.3826113, 0.3542993, 0.44484153, 0.86485386, 0.6214869, 0.8221785, 0.3907653, 0.36199808, 0.4460136, 0.85992384, 0.5981383, 0.80667037, 0.37359506, 0.35735145, 0.46065763, 0.8748492, 0.62986916, 0.8221271, 0.38965553, 0.34951413, 0.44911316, 0.86244476, 0.6126846, 0.80507135, 0.38802314, 0.35249674, 0.45824385, 0.86477923, 0.63323987, 0.8028875, 0.38697892, 0.34596264, 0.44011483, 0.8563394, 0.60089195, 0.79605955, 0.36592636, 0.34195584, 0.44421363, 0.8634825, 0.62518954, 0.8050549, 0.371858, 0.3284202, 0.41132692, 0.8524045, 0.59981614, 0.7989169, 0.37964284, 0.32721284, 0.42141718, 0.86306316, 0.62004524, 0.81425595, 0.38936606, 0.35850123, 0.45173204, 0.85814524, 0.607546, 0.8137522, 0.39131072, 0.3512578, 0.4392557, 0.8670486, 0.6256331, 0.8235314, 0.3888417, 0.34577075, 0.44293395, 0.86073, 0.6106977, 0.8126192, 0.40318507, 0.36002108, 0.45656112, 0.863984, 0.62537706, 0.8253189, 0.41882178, 0.3691054, 0.44713682, 0.8557479, 0.6028136, 0.8095373, 0.39133653, 0.35006362, 0.45544422, 0.86670214, 0.6231516, 0.8241481, 0.40265644, 0.36479893, 0.4539504, 0.8630601, 0.6093847, 0.81268793, 0.39989302, 0.36115715, 0.4485682, 0.86673445, 0.61610705, 0.82662696, 0.40191498, 0.36965865, 0.4487818, 0.85722184, 0.5959364, 0.8196443, 0.4008396, 0.3630826, 0.48881346, 0.8749662, 0.6335999, 0.8326527, 0.42602047, 0.36202964, 0.46347192, 0.86607575, 0.6197656, 0.8199192, 0.4201432, 0.37388253, 0.4666335, 0.86512816, 0.63943666, 0.8267655, 0.40840462, 0.36751813, 0.4431207, 0.86126155, 0.6076162, 0.8244986, 0.3787214, 0.3527034, 0.43696022, 0.8711562, 0.6319438, 0.83774364, 0.36929944, 0.36859155, 0.44757262, 0.86305475, 0.6002408, 0.8250721, 0.39402395, 0.3887505, 0.45252347, 0.87111926, 0.6529641, 0.84777886, 0.45882848, 0.42619768, 0.4843493, 0.8666187, 0.6415433, 0.842576, 0.46766526, 0.4350753, 0.5186611, 0.8821551, 0.6577881, 0.84880066, 0.4393921, 0.42724964, 0.4636725, 0.87023485, 0.6330422, 0.8372516, 0.45144156, 0.44854683, 0.47911698, 0.8754263, 0.6547779, 0.8441263, 0.44947368, 0.43439275, 0.46101722, 0.8619053, 0.6205309, 0.825614, 0.43331572, 0.41229603, 0.42878816, 0.87251943, 0.6455672, 0.8339885, 0.44355464, 0.41926295, 0.47982085, 0.8653458, 0.6101098, 0.8272131, 0.46105397, 0.4400811, 0.49509177, 0.87751454, 0.6464853, 0.8445737, 0.49519604, 0.44230625, 0.4978862, 0.8680928, 0.63294005, 0.83119875, 0.4618023, 0.4306674, 0.49704435, 0.8751857, 0.6480832, 0.84832203, 0.48104766, 0.43436423, 0.4826527, 0.8680546, 0.62023973, 0.8349332, 0.4749741, 0.43332094, 0.47911802, 0.8705036, 0.6432561, 0.84252983, 0.4858116, 0.44629583, 0.48671412, 0.8676882, 0.62253875, 0.8314293, 0.46663558, 0.4267215, 0.48126245, 0.8776677, 0.646389, 0.84729946, 0.4846891, 0.42910832, 0.4736998, 0.87265205, 0.63446873, 0.8347192, 0.48216328, 0.45158833, 0.48556253, 0.8757337, 0.6572685, 0.84756374, 0.4974609, 0.4535987, 0.48539647, 0.87043333, 0.6395293, 0.8396411, 0.47547188, 0.44021523, 0.48943365, 0.87929326, 0.67399716, 0.85625666, 0.5107702, 0.44671017, 0.49623215, 0.87367, 0.6507789, 0.8417178, 0.47826174, 0.44807824, 0.4874119, 0.87769854, 0.6685667, 0.8519356, 0.4972745, 0.44886416, 0.47598645, 0.86587274, 0.6438795, 0.8413045, 0.48035052, 0.43064556, 0.4950055, 0.8820802, 0.66673106, 0.856922, 0.5016097, 0.44943127, 0.4935412, 0.876475, 0.6613854, 0.8453825, 0.4980018, 0.44573742, 0.4935194, 0.87269956, 0.6615727, 0.8542704, 0.52592736, 0.44096515, 0.48410198, 0.8625089, 0.6294205, 0.84670305, 0.51120645, 0.4419934, 0.5072051, 0.8793769, 0.6700495, 0.86023283, 0.52075005, 0.43033364, 0.49750942, 0.86574316, 0.63794285, 0.84724575, 0.5216122, 0.44387904, 0.48417547, 0.86840945, 0.6671131, 0.85722315, 0.52970797, 0.43529698, 0.46272153, 0.8580238, 0.6346668, 0.8402903, 0.5185474, 0.42859107, 0.4543983, 0.86873144, 0.67795336, 0.8633619, 0.55990595, 0.44519508, 0.48034775, 0.8601313, 0.65335435, 0.8528459, 0.57828987, 0.4931078, 0.4731382, 0.88132, 0.70344156, 0.8688549, 0.60842663, 0.5077163, 0.53233874, 0.8775256, 0.6702333, 0.862394, 0.5758767, 0.48586205, 0.531394, 0.8868598, 0.6974022, 0.8693213, 0.6004902, 0.48928988, 0.5226655, 0.8887207, 0.67785394, 0.8582255, 0.58678585, 0.49648806, 0.5296392, 0.8846137, 0.7005353, 0.86692196, 0.59628963, 0.5033069, 0.5208027, 0.87840813, 0.68008745, 0.85841, 0.5713784, 0.48419544, 0.53751683, 0.89079314, 0.7081674, 0.8704028, 0.60205275, 0.49137518, 0.53065705, 0.88218313, 0.6843584, 0.8590663, 0.5861097, 0.49710977, 0.53694963, 0.88425267, 0.69907546, 0.8668061, 0.5905504, 0.49668685, 0.51999325, 0.87759024, 0.67577004, 0.8575581, 0.5708346, 0.47661364, 0.53628415, 0.88944733, 0.70278186, 0.86974186, 0.5988886, 0.48113316, 0.536945, 0.8847437, 0.68482673, 0.8564652, 0.58264494, 0.48172304, 0.54061997, 0.88693416, 0.7046756, 0.866355, 0.60363036, 0.49364394, 0.53612363, 0.88216823, 0.68085736, 0.85808516, 0.5830723, 0.47647262, 0.54445344, 0.893093, 0.70562345, 0.87012255, 0.59981453, 0.4719064, 0.53210896, 0.88366395, 0.6805197, 0.8551928, 0.58029366, 0.4815815, 0.530706, 0.8894234, 0.70140916, 0.86476463, 0.59434676, 0.48574138, 0.52953273, 0.8821227, 0.6795893, 0.85449845, 0.57235414, 0.47024167, 0.53843504, 0.89298993, 0.7016389, 0.86757153, 0.5993831, 0.47704354, 0.5370833, 0.88657093, 0.67756224, 0.8561845, 0.58698577, 0.48298454, 0.53885293, 0.8888937, 0.7000014, 0.8670297, 0.5998942, 0.4943628, 0.5351353, 0.8822509, 0.6796807, 0.8583831, 0.57129925, 0.4803441, 0.55445516, 0.8949076, 0.7057034, 0.86847234, 0.59044343, 0.48411047, 0.5630703, 0.8872136, 0.6835114, 0.85881096, 0.5905745, 0.49072433, 0.5564109, 0.89044595, 0.70317334, 0.86878544, 0.59199, 0.49206078, 0.5544738, 0.8861419, 0.6864831, 0.8595974, 0.5681339, 0.48123983, 0.56166136, 0.8977553, 0.7111907, 0.8718331, 0.5881703, 0.47935644, 0.55712104, 0.8914629, 0.6891664, 0.8571057, 0.5738834, 0.48178783, 0.55834293, 0.89509636, 0.7076956, 0.8663827, 0.58525753, 0.48537225, 0.55235124, 0.88892394, 0.6829985, 0.85591656, 0.55505836, 0.46573824, 0.562343, 0.8964544, 0.7060977, 0.86919594, 0.58368844, 0.4648921, 0.55461144, 0.8899285, 0.6853261, 0.8557069, 0.5687735, 0.47725475, 0.55921656, 0.89374423, 0.70502603, 0.86495024, 0.5795062, 0.48244736, 0.553386, 0.88777244, 0.68220586, 0.8566578, 0.55814767, 0.46568027, 0.55728304, 0.8993123, 0.709018, 0.8684837, 0.5731368, 0.460089, 0.5502807, 0.8917345, 0.68450785, 0.8556228, 0.5661749, 0.46582684, 0.5517341, 0.8936293, 0.703545, 0.8640469, 0.5739957, 0.4695267, 0.5529233, 0.8869877, 0.67587864, 0.8551456, 0.55091816, 0.45568356, 0.5642324, 0.8979531, 0.7035296, 0.86644155, 0.56548405, 0.45551586, 0.5445979, 0.89210826, 0.67919683, 0.8528031, 0.55513567, 0.46125805, 0.5540355, 0.89483804, 0.69999284, 0.8639954, 0.57044756, 0.47045496, 0.5463983, 0.886822, 0.6768928, 0.8549841, 0.5441859, 0.45567843, 0.5525887, 0.8981759, 0.70513034, 0.8659119, 0.5644492, 0.45394537, 0.55306196, 0.8916717, 0.6818108, 0.8538433, 0.55622965, 0.45661125, 0.5477956, 0.8933863, 0.69775987, 0.862691, 0.5705067, 0.46925136, 0.55233645, 0.8869914, 0.67080516, 0.85290974, 0.5413981, 0.44407403, 0.5593337, 0.89750636, 0.6983408, 0.8660446, 0.5635589, 0.44627702, 0.55031896, 0.8900068, 0.6792075, 0.8537753, 0.5532498, 0.46122146, 0.5558047, 0.89273894, 0.70078856, 0.86375177, 0.5701364, 0.46833038, 0.55077106, 0.88702524, 0.6727067, 0.85453373, 0.5463834, 0.45274353, 0.56482285, 0.8987007, 0.70159596, 0.8672818, 0.5735649, 0.45696998, 0.55686927, 0.8912932, 0.67681426, 0.85524404, 0.55066794, 0.4619143, 0.5448154, 0.8931685, 0.6949413, 0.8650222, 0.5703876, 0.47704425, 0.55228174, 0.88716, 0.67681247, 0.8569856, 0.54670954, 0.449538, 0.561786, 0.8972368, 0.70272416, 0.86757, 0.5701687, 0.4523652, 0.5590352, 0.8915963, 0.6781278, 0.85340333, 0.554393, 0.46845365, 0.5570556, 0.8947984, 0.7022932, 0.86675346, 0.5701298, 0.48817533, 0.5720767, 0.8901381, 0.6848551, 0.85803723, 0.54249674, 0.46740165, 0.56899947, 0.8969877, 0.7056425, 0.8682386, 0.5619164, 0.46163157, 0.56868154, 0.88930947, 0.68014467, 0.8535391, 0.5544011, 0.46498466, 0.57440555, 0.89438295, 0.6981656, 0.8616044, 0.56311595, 0.48165616, 0.5562792, 0.8871263, 0.6755594, 0.8492635, 0.5388474, 0.4428998, 0.55450284, 0.8914154, 0.694498, 0.858661, 0.5459288, 0.41392955, 0.5738878, 0.89078814, 0.682239, 0.8520902, 0.56662005, 0.47615522, 0.57408893, 0.8924413, 0.6938563, 0.860372, 0.58336544, 0.45859414, 0.57030743, 0.8853008, 0.66820014, 0.8523305, 0.564924, 0.45841342, 0.58332783, 0.8924941, 0.69017106, 0.86587006, 0.5720181, 0.46357077, 0.5641585, 0.88305885, 0.6672434, 0.852165, 0.5553184, 0.4553713, 0.5570969, 0.887541, 0.6905106, 0.8623118, 0.5737875, 0.48122218, 0.5625399, 0.8800043, 0.66524345, 0.8528236, 0.55330807, 0.46794227, 0.5822658, 0.8902292, 0.6898692, 0.86538774, 0.5790666, 0.47076476, 0.57937837, 0.8832715, 0.67515445, 0.85343134, 0.5700505, 0.47154886, 0.5757255, 0.8849739, 0.6929701, 0.86328495, 0.5750271, 0.48159903, 0.56283003, 0.8771892, 0.6693198, 0.8555842, 0.5585283, 0.4615481, 0.5706742, 0.8892707, 0.6978384, 0.8670862, 0.5837814, 0.46403116, 0.5619345, 0.88484544, 0.67635524, 0.8535556, 0.5753906, 0.46574327, 0.56290483, 0.8836156, 0.6926563, 0.8625809, 0.5856877, 0.47450122, 0.5602714, 0.87685233, 0.667602, 0.8561286, 0.5574543, 0.45275864, 0.56884336, 0.8878718, 0.6908339, 0.86815244, 0.58849007, 0.45493415, 0.557738, 0.88130677, 0.67053354, 0.8555549, 0.58453524, 0.4637939, 0.55925494, 0.88316095, 0.6871664, 0.8647765, 0.59441924, 0.4677102, 0.5460283, 0.8751364, 0.6645352, 0.85567343, 0.5770423, 0.45741576, 0.5631579, 0.8878608, 0.69049454, 0.86686826, 0.5905279, 0.46981102, 0.5573278, 0.8825465, 0.67000866, 0.8525881, 0.57304764, 0.45922735, 0.55349284, 0.88388884, 0.6885536, 0.86156404, 0.5784605, 0.45703658, 0.54981774, 0.8749334, 0.66279817, 0.85418063, 0.55990833, 0.44278997, 0.5651719, 0.8850944, 0.69244355, 0.86661947, 0.5861368, 0.44129014, 0.559925, 0.8777625, 0.67004645, 0.85313946, 0.5653075, 0.45723477, 0.55397904, 0.8810018, 0.68613106, 0.8619358, 0.5805411, 0.4525607, 0.5474559, 0.8723827, 0.65809494, 0.85250956, 0.54741806, 0.4574711, 0.561402, 0.8835183, 0.68992096, 0.86381555, 0.5767969, 0.45216992, 0.5584398, 0.8783589, 0.67079914, 0.8499803, 0.55699265, 0.44470146, 0.5534743, 0.88130563, 0.6904221, 0.8590333, 0.56710196, 0.45885742, 0.55484146, 0.8746574, 0.6648142, 0.8474861, 0.5322161, 0.42078492, 0.55305314, 0.88400775, 0.6886899, 0.8589601, 0.5478273, 0.43596923, 0.55031097, 0.8786804, 0.6677535, 0.8487293, 0.55084014, 0.4525651, 0.5558686, 0.8810766, 0.6918536, 0.8591827, 0.5663637, 0.45877138, 0.551328, 0.87329334, 0.6667006, 0.84902096, 0.54300493, 0.44783118, 0.5628824, 0.8852922, 0.691807, 0.8607235, 0.5647593, 0.4505656, 0.56032497, 0.8782119, 0.6724688, 0.84816396, 0.5554441, 0.4590728, 0.5621366, 0.8803496, 0.69231504, 0.8563083, 0.5685937, 0.46798193, 0.5638765, 0.8743926, 0.6685076, 0.84839517, 0.54742426, 0.45093867, 0.56746364, 0.8851631, 0.6918132, 0.85990524, 0.5687434, 0.45698044, 0.5613091, 0.8774029, 0.6687395, 0.8479737, 0.55311376, 0.45948175, 0.55703026, 0.88098264, 0.68935496, 0.85825336, 0.5639961, 0.4642154, 0.55497646, 0.87563413, 0.6683655, 0.8504392, 0.539314, 0.45088062, 0.56246626, 0.8857718, 0.69109243, 0.86205924, 0.5600855, 0.45352352, 0.5567007, 0.8792686, 0.66930676, 0.84892696, 0.5506073, 0.45826885, 0.558614, 0.882818, 0.6910242, 0.8582462, 0.5620046, 0.46517318, 0.5550384, 0.8767676, 0.6670022, 0.8499416, 0.5404518, 0.44940278, 0.565542, 0.88813394, 0.6929932, 0.8624176, 0.5659436, 0.45193478, 0.55918276, 0.8809064, 0.66901034, 0.84890205, 0.5531258, 0.45864445, 0.5597321, 0.88375354, 0.6886445, 0.8584624, 0.5667212, 0.46579146, 0.55396605, 0.877878, 0.6676565, 0.8502273, 0.54301447, 0.45064768, 0.56588364, 0.88907975, 0.69154274, 0.8624603, 0.56690884, 0.45548052, 0.55848205, 0.8826806, 0.66891485, 0.8500625, 0.5565646, 0.4568798, 0.5565666, 0.8850084, 0.6894443, 0.85898244, 0.5706719, 0.46666917, 0.5534175, 0.87862223, 0.6645316, 0.8502536, 0.54488295, 0.4523272, 0.5603179, 0.88829046, 0.68847877, 0.86160207, 0.56587946, 0.45523366, 0.55759823, 0.88159007, 0.6645255, 0.8495559, 0.5579594, 0.4611685, 0.5577729, 0.88423306, 0.6853012, 0.8591843, 0.5752148, 0.46887156, 0.5589011, 0.87899804, 0.6654917, 0.8510773, 0.55298406, 0.45561677, 0.5688797, 0.8900649, 0.68961143, 0.8626722, 0.57131976, 0.45661488, 0.56634367, 0.8832671, 0.6662768, 0.8501619, 0.5606467, 0.46099198, 0.57122695, 0.8851771, 0.68486, 0.85927045, 0.574807, 0.47037283, 0.5679382, 0.8796884, 0.66503644, 0.8516229, 0.55115396, 0.45694974, 0.5818228, 0.8898758, 0.6878995, 0.8622979, 0.57164, 0.45579094, 0.5720896, 0.8821597, 0.66723335, 0.8496158, 0.5593481, 0.4615973, 0.57217735, 0.88503295, 0.6915786, 0.8608312, 0.5751591, 0.47635773, 0.56931996, 0.8788695, 0.66777927, 0.85250324, 0.5529614, 0.46389562, 0.5780695, 0.89096814, 0.6931323, 0.86363643, 0.57858825, 0.46525207, 0.57459944, 0.8844048, 0.6664984, 0.84996384, 0.56173843, 0.4667873, 0.5675772, 0.88581914, 0.68831414, 0.8599324, 0.57556885, 0.47540528, 0.5653042, 0.8813253, 0.6668986, 0.8510367, 0.5537455, 0.46120524, 0.5801894, 0.89186126, 0.6908419, 0.8638265, 0.5745369, 0.45849094, 0.57340026, 0.8852894, 0.6677005, 0.85053056, 0.5626691, 0.45808414, 0.5720258, 0.8860231, 0.6890614, 0.8596453, 0.5740718, 0.4755793, 0.5633923, 0.87813973, 0.66620904, 0.8498483, 0.5498519, 0.4524565, 0.57495093, 0.8895221, 0.68898255, 0.86095154, 0.5676794, 0.4608228, 0.5653139, 0.8808779, 0.67018694, 0.8476368, 0.5542416, 0.461504, 0.5655177, 0.88351274, 0.68759686, 0.8574053, 0.57742643, 0.47037238, 0.5588183, 0.8763855, 0.6654704, 0.848389, 0.54914606, 0.45743245, 0.57181066, 0.888816, 0.6909208, 0.86009854, 0.57478863, 0.46265253, 0.56717944, 0.881091, 0.6684166, 0.84702665, 0.5591469, 0.46360224, 0.56767094, 0.8855928, 0.68792886, 0.8571029, 0.58148855, 0.47484556, 0.5590753, 0.8794182, 0.66521066, 0.8483396, 0.5517673, 0.46350572, 0.57556546, 0.8903462, 0.6896103, 0.86295736, 0.57889724, 0.46921128, 0.56704605, 0.88120264, 0.6682594, 0.8492357, 0.56326735, 0.46564937, 0.5686438, 0.8822201, 0.6873222, 0.8586963, 0.58478624, 0.48103622, 0.5590241, 0.8754386, 0.6686345, 0.85040927, 0.55350494, 0.45792997, 0.57849604, 0.8881719, 0.6825287, 0.86079335, 0.56680155, 0.45316905, 0.57564884, 0.8802484, 0.6598609, 0.8455688, 0.5452686, 0.46074697, 0.57892114, 0.8820086, 0.6755297, 0.8523548, 0.5550649, 0.45755255, 0.56492203, 0.8744806, 0.6532, 0.8462414, 0.54198647, 0.44989234, 0.59884787, 0.8928317, 0.68172467, 0.8630349, 0.56800777, 0.45631412, 0.57324374, 0.8763481, 0.6525493, 0.8470838, 0.55937904, 0.4628853, 0.57657605, 0.8816619, 0.6711007, 0.85671324, 0.5799294, 0.47059217, 0.56771445, 0.876785, 0.65251625, 0.84701777, 0.5532785, 0.45410988, 0.5769277, 0.8875816, 0.6719718, 0.8598489, 0.57768667, 0.46157736, 0.5685719, 0.8803187, 0.65063626, 0.84515876, 0.56665105, 0.46445835, 0.5670417, 0.8834451, 0.6665848, 0.8556421, 0.5748635, 0.47277057, 0.5618171, 0.8774513, 0.6469241, 0.8449534, 0.5508591, 0.457924, 0.5675761, 0.888072, 0.6701914, 0.8575101, 0.57432026, 0.46300325, 0.5658366, 0.8813068, 0.6499194, 0.84316987, 0.56054705, 0.46374163, 0.55996066, 0.8840086, 0.6712968, 0.8543802, 0.5738289, 0.47173572, 0.5591284, 0.87745696, 0.6473581, 0.845864, 0.5494169, 0.45958245, 0.5683319, 0.88832027, 0.6768746, 0.8583081, 0.57757443, 0.46434018, 0.5671574, 0.88072103, 0.6532082, 0.8463757, 0.5643598, 0.46805838, 0.5710349, 0.88335, 0.6726861, 0.85527784, 0.5784954, 0.48034534, 0.5656226, 0.87737244, 0.6518962, 0.8478645, 0.5608907, 0.46891806, 0.5707505, 0.8882831, 0.6753521, 0.85928833, 0.58617955, 0.47344953, 0.5665569, 0.8811244, 0.65203047, 0.8454896, 0.5664589, 0.46711895, 0.5640951, 0.88146615, 0.6740026, 0.85587037, 0.57903266, 0.47098723, 0.5562856, 0.87491393, 0.6523613, 0.84716856, 0.55113757, 0.457131, 0.55474085, 0.8854959, 0.66876113, 0.8600693, 0.56638783, 0.47126368, 0.5679915, 0.8799648, 0.65120816, 0.8486638, 0.5634595, 0.47421068, 0.5712759, 0.88313276, 0.6676668, 0.8585033, 0.5775863, 0.481753, 0.5631535, 0.87643284, 0.6490934, 0.8504728, 0.55201846, 0.4687839, 0.5827305, 0.88885397, 0.67124397, 0.8612035, 0.57018715, 0.4678882, 0.5762946, 0.8802667, 0.64221406, 0.8491855, 0.5609518, 0.4739195, 0.57588, 0.88264215, 0.6570849, 0.8585213, 0.56815904, 0.4754182, 0.5639237, 0.87700844, 0.6318598, 0.8497319, 0.5442683, 0.46548134, 0.5738054, 0.8877424, 0.6618419, 0.8624445, 0.5653017, 0.4693985, 0.57104284, 0.8802175, 0.6402712, 0.848672, 0.5526741, 0.47049642, 0.57568705, 0.8841505, 0.66218406, 0.85676736, 0.5618815, 0.45717618, 0.5613437, 0.8767026, 0.6413569, 0.84470683, 0.5430904, 0.44384614, 0.5806915, 0.888939, 0.66000414, 0.85700965, 0.56389016, 0.4696949, 0.59600806, 0.8802036, 0.64181596, 0.8449118, 0.5526791, 0.46078843, 0.57814944, 0.88406634, 0.6628364, 0.85785735, 0.5711004, 0.47938672, 0.57396984, 0.8764336, 0.6396929, 0.85024196, 0.5663173, 0.4748141, 0.59648114, 0.8899086, 0.66029006, 0.8591729, 0.57371485, 0.48481545, 0.59237343, 0.88122046, 0.6360577, 0.8453103, 0.5606122, 0.47619265, 0.59258616, 0.8843856, 0.6522153, 0.8552932, 0.5729712, 0.4844085, 0.5790448, 0.8772985, 0.6349797, 0.84860414, 0.56098455, 0.4742113, 0.6097791, 0.8889879, 0.6662772, 0.8588552, 0.57892543, 0.47499683, 0.60341954, 0.8814847, 0.6345752, 0.8452783, 0.56489104, 0.477563, 0.60861033, 0.8842057, 0.65822554, 0.8551744, 0.579798, 0.48706833, 0.5978275, 0.8771629, 0.6363817, 0.8442521, 0.5533049, 0.4592881, 0.60335565, 0.88951635, 0.65768886, 0.8547744, 0.5701128, 0.45372692, 0.5916093, 0.8799211, 0.63148105, 0.8418736, 0.5539983, 0.44915292, 0.582697, 0.8814441, 0.65252894, 0.85113466, 0.5581115, 0.4625345, 0.5816134, 0.87529397, 0.6312007, 0.844752, 0.5442841, 0.44090617, 0.6029597, 0.88508666, 0.6508542, 0.8541513, 0.572439, 0.44929904, 0.597126, 0.88296443, 0.6361407, 0.8406626, 0.5560821, 0.45595548, 0.5995966, 0.88513577, 0.65625167, 0.85183394, 0.577077, 0.4608782, 0.5931832, 0.87575203, 0.62999314, 0.8409157, 0.55339146, 0.4385211, 0.59872425, 0.88977665, 0.6606611, 0.85727686, 0.58333457, 0.45875758, 0.6069505, 0.8833749, 0.64127177, 0.84384537, 0.550649, 0.4497964, 0.61254317, 0.8860407, 0.6668811, 0.8525672, 0.5658383, 0.4614852, 0.59484893, 0.880119, 0.6453095, 0.8456459, 0.5607496, 0.43767408, 0.6176658, 0.8892933, 0.6623125, 0.85491586, 0.5734142, 0.43644756, 0.6137717, 0.8852104, 0.64587295, 0.8443382, 0.5783152, 0.45603335, 0.6031171, 0.8890222, 0.6728878, 0.85124195, 0.5923165, 0.4709461, 0.60787326, 0.88530195, 0.6573041, 0.84671795, 0.5808647, 0.45643577, 0.61764425, 0.8974337, 0.6844406, 0.86081785, 0.61112016, 0.46034417, 0.6081595, 0.8926509, 0.6585749, 0.8459044, 0.5745325, 0.45038992, 0.5939691, 0.88743377, 0.6731691, 0.8508779, 0.57675236, 0.45715573, 0.59376866, 0.88087106, 0.65424496, 0.8440618, 0.5674204, 0.45200768, 0.6118235, 0.8905121, 0.6793283, 0.8594424, 0.585459, 0.45150617, 0.61536425, 0.8840741, 0.6595127, 0.8440184, 0.5848978, 0.4583182, 0.6042712, 0.8852713, 0.6768008, 0.8543687, 0.59310794, 0.46204185, 0.5873196, 0.87955123, 0.6566052, 0.84547293, 0.57020706, 0.46169338, 0.5969129, 0.889326, 0.67939234, 0.8539779, 0.5954331, 0.4842692, 0.6058039, 0.88292015, 0.65471005, 0.84495604, 0.58816344, 0.5009719, 0.61949784, 0.88632107, 0.66682416, 0.8527412, 0.59915906, 0.51028997, 0.6038444, 0.8799041, 0.6461652, 0.8457306, 0.5782399, 0.49803528, 0.61779964, 0.8901604, 0.67244005, 0.85722727, 0.6032481, 0.5111169, 0.6196129, 0.8862566, 0.6514088, 0.8431047, 0.58193177, 0.5161258, 0.6248638, 0.88661337, 0.66212714, 0.8508836, 0.59174615, 0.5161805, 0.60334027, 0.87768877, 0.6458353, 0.84160745, 0.57143784, 0.5025193, 0.6199939, 0.8893495, 0.66794574, 0.8535167, 0.5844917, 0.501251, 0.6181193, 0.88422555, 0.6489504, 0.83970183, 0.5725633, 0.5080554, 0.6261207, 0.8836094, 0.6668368, 0.84982824, 0.5909298, 0.5262476, 0.6128346, 0.8798708, 0.64813143, 0.840813, 0.5702651, 0.5159977, 0.6343116, 0.8912727, 0.6722841, 0.8517514, 0.5958293, 0.51701665, 0.6318697, 0.88316816, 0.6484736, 0.83901066, 0.57874006, 0.5145487, 0.62673485, 0.88060856, 0.66062963, 0.84721214, 0.5876437, 0.5173134, 0.6143354, 0.87333053, 0.6433177, 0.8367551, 0.5595395, 0.50350684, 0.63614345, 0.8838624, 0.6646681, 0.84849024, 0.56884974, 0.49326783, 0.620244, 0.8783875, 0.6451239, 0.83441937, 0.5609625, 0.5194764, 0.6303451, 0.8827914, 0.662462, 0.84526974, 0.57671696, 0.5397938, 0.61588115, 0.8756965, 0.64783716, 0.8324937, 0.5567118, 0.50816125, 0.6328491, 0.8899209, 0.6600187, 0.8464892, 0.5693715, 0.51768166, 0.61205304, 0.88595283, 0.6463216, 0.83296835, 0.5477565, 0.5024931, 0.6149364, 0.88381207, 0.66701245, 0.8442679, 0.5718676, 0.51031774, 0.6205225, 0.8790304, 0.6452539, 0.83148587, 0.554568, 0.4805708, 0.6137116, 0.8872801, 0.6602662, 0.8481299, 0.55482596, 0.47863373, 0.6246114, 0.87749183, 0.6381688, 0.8265955, 0.5118037, 0.47096783, 0.62512594, 0.88189954, 0.6604966, 0.8403968, 0.5318165, 0.49226537, 0.6108026, 0.87763953, 0.63895404, 0.8360956, 0.51456773, 0.49753475, 0.61309355, 0.89246684, 0.684439, 0.8503355, 0.54456383, 0.4930149, 0.65361756, 0.8984056, 0.67332345, 0.842393, 0.51703435, 0.48888963, 0.65418726, 0.8993747, 0.70494443, 0.8650165, 0.5320343, 0.5012576, 0.63499576, 0.89673376, 0.6719336, 0.83968884, 0.5307289, 0.51174605, 0.637739, 0.89249986, 0.6958876, 0.85517377, 0.59680915, 0.5475568, 0.6634309, 0.8905602, 0.67421585, 0.84716576, 0.6361447, 0.56603056, 0.64724, 0.8844559, 0.6981543, 0.87611413, 0.650939, 0.65189064, 0.6457805, 0.8804342, 0.65789115, 0.8593661, 0.64589554, 0.6430455, 0.72484684, 0.900531, 0.70546705, 0.8729869, 0.6879069, 0.71609133, 0.71482617, 0.8912377, 0.736472, 0.8663337, 0.73819673, 0.6033028, 0.7000496, 0.90139896, 0.6929957, 0.85614055, 0.6246226, 0.62745374, 0.6733391, 0.8985312, 0.66458875, 0.8416139, 0.6115127, 0.6094157, 0.70436925, 0.8917009, 0.6818044, 0.85290253, 0.58610696, 0.60822546, 0.66696703, 0.89091724, 0.6439494, 0.8562437, 0.588687, 0.616612, 0.625914, 0.8466953, 0.6108263, 0.8320323, 0.5257039, 0.55433226, 0.6297296, 0.83413553, 0.5630978, 0.83269215, 0.51294035, 0.5435277, 0.6458982, 0.8478972, 0.59293294, 0.8446877, 0.53527683, 0.54161495, 0.6314217, 0.8359026, 0.5755981, 0.828272, 0.5106299, 0.53371376, 0.62912995, 0.83991456, 0.5804067, 0.83833057, 0.53169894, 0.5450375, 0.6178738, 0.8311183, 0.5741015, 0.83156306, 0.5169299, 0.54988444, 0.64146566, 0.842904, 0.59122026, 0.83967227, 0.5443164, 0.5480554, 0.6315543, 0.83787847, 0.5781134, 0.8292295, 0.5315081, 0.5411436, 0.63870364, 0.8478363, 0.58539265, 0.83665246, 0.54667467, 0.56541145, 0.63131374, 0.84292036, 0.58413976, 0.83042175, 0.5469254, 0.54792243, 0.64378685, 0.84884685, 0.5932427, 0.84122384, 0.5313715, 0.5434293, 0.6401302, 0.84408617, 0.5784571, 0.8314116, 0.5369748, 0.5471709, 0.63849807, 0.8442208, 0.5877524, 0.8349168, 0.5343428, 0.54818255, 0.62524974, 0.84027904, 0.57694656, 0.8387002, 0.54391813, 0.54570365, 0.64478153, 0.85267895, 0.5965307, 0.8491948, 0.55620664, 0.5337128, 0.6310433, 0.84248424, 0.5807899, 0.8370948, 0.5476075, 0.56552947, 0.65851265, 0.8473758, 0.5913605, 0.84256846, 0.551679, 0.54583615, 0.6293934, 0.8341527, 0.57737595, 0.82976055, 0.5459209, 0.5422483, 0.64488643, 0.8504839, 0.5953447, 0.8423723, 0.5370453, 0.51877654, 0.633062, 0.8418644, 0.57674384, 0.8292775, 0.5128069, 0.5278491, 0.6311086, 0.8419728, 0.5861283, 0.83219045, 0.5229702, 0.53531754, 0.6174962, 0.8351712, 0.5718397, 0.824056, 0.49968138, 0.5054078, 0.62811565, 0.8525464, 0.59466183, 0.8371849, 0.5175812, 0.514204, 0.63287246, 0.8449966, 0.5771861, 0.82703286, 0.50515425, 0.5104718, 0.6243118, 0.8479132, 0.5717054, 0.8353152, 0.51379097, 0.5241352, 0.61934763, 0.83873564, 0.56583136, 0.82477707, 0.4946538, 0.49389738, 0.6258203, 0.853412, 0.5883469, 0.8386261, 0.5170646, 0.50434095, 0.6265634, 0.8445681, 0.5725539, 0.82785636, 0.49666935, 0.50663066, 0.6153516, 0.8460399, 0.57890415, 0.8372171, 0.5067605, 0.5257254, 0.6171028, 0.8394362, 0.57149076, 0.83090055, 0.4900442, 0.5081239, 0.63028795, 0.8540742, 0.59332216, 0.8440213, 0.50220686, 0.5144155, 0.6259999, 0.8443097, 0.57422733, 0.8323321, 0.4931909, 0.5134834, 0.6251985, 0.84948176, 0.57990336, 0.84017944, 0.50642574, 0.5355181, 0.6178218, 0.83953714, 0.5693764, 0.83124715, 0.49032956, 0.52156776, 0.6380999, 0.8532571, 0.5911669, 0.84491485, 0.5069258, 0.5235443, 0.62831724, 0.84750885, 0.57329804, 0.8359378, 0.49560413, 0.5217635, 0.6268154, 0.8487627, 0.5831244, 0.84526604, 0.510444, 0.5322606, 0.6151383, 0.8393896, 0.5685558, 0.8392699, 0.49835464, 0.5174262, 0.6308286, 0.852756, 0.5887426, 0.85040873, 0.5136613, 0.52461433, 0.62789404, 0.84263587, 0.5695478, 0.83717406, 0.49922177, 0.51641107, 0.6280769, 0.8468043, 0.58124506, 0.84724927, 0.5118552, 0.5355458, 0.62128264, 0.8387964, 0.5646181, 0.8377916, 0.496281, 0.5264202, 0.63676715, 0.8523927, 0.587217, 0.854303, 0.5127813, 0.52005476, 0.6311232, 0.84510136, 0.565878, 0.841846, 0.5068102, 0.51936865, 0.63368577, 0.84876907, 0.5777281, 0.84579813, 0.50705063, 0.5233108, 0.62018055, 0.8415308, 0.5692642, 0.8423876, 0.490321, 0.5161245, 0.63158727, 0.85457766, 0.5875644, 0.8527652, 0.51881766, 0.51938283, 0.6310614, 0.8446786, 0.57050586, 0.8352803, 0.51220065, 0.51800483, 0.6364897, 0.8474797, 0.5795547, 0.8483733, 0.5150314, 0.52603525, 0.6244398, 0.83930725, 0.56761736, 0.8380958, 0.48789924, 0.50658345, 0.63218224, 0.8515484, 0.5870709, 0.84529877, 0.50074124, 0.5054301, 0.6224618, 0.84353626, 0.5659801, 0.83071005, 0.4856198, 0.50521296, 0.6241579, 0.8483289, 0.57352906, 0.83746123, 0.4999069, 0.5283667, 0.62189966, 0.8390311, 0.56328094, 0.82807773, 0.48450768, 0.5178696, 0.64105505, 0.8517152, 0.5757863, 0.83646804, 0.5044385, 0.5082881, 0.6253682, 0.8421469, 0.5563273, 0.8476786, 0.46428236, 0.47929564, 0.6241724, 0.8557423, 0.55635375, 0.8778358, 0.45961443, 0.48113725, 0.6182349, 0.8478531, 0.5469022, 0.8587187, 0.48467895, 0.5279529, 0.63962394, 0.84932643, 0.5877798, 0.8512866, 0.5118471, 0.5190126, 0.6462859, 0.84551, 0.5623078, 0.8276603, 0.50145346, 0.50000924, 0.6221444, 0.84745544, 0.5668168, 0.83247215, 0.4859248, 0.4998481, 0.61237705, 0.84256005, 0.56023794, 0.8275423, 0.48015526, 0.4803975, 0.6348632, 0.85652614, 0.5822193, 0.8333913, 0.4976508, 0.49981838, 0.6250039, 0.84696645, 0.5604031, 0.81713444, 0.47239766, 0.49216464, 0.61635077, 0.85397685, 0.56830347, 0.82543385, 0.48472333, 0.4963478, 0.6007537, 0.8364188, 0.54173964, 0.81450415, 0.47148952, 0.4609194, 0.6128957, 0.8538112, 0.56276536, 0.8332161, 0.48288277, 0.46317607, 0.6048576, 0.8463712, 0.54800767, 0.81862515, 0.48244473, 0.46373618, 0.6185858, 0.8462906, 0.5543071, 0.82451755, 0.46601167, 0.49989006, 0.6311202, 0.840771, 0.54589695, 0.81847614, 0.45534864, 0.47080404, 0.6483846, 0.85409033, 0.5709585, 0.82801956, 0.46950263, 0.4825431, 0.62912536, 0.8460969, 0.5527404, 0.81316364, 0.45059234, 0.4800405, 0.6294291, 0.84864634, 0.57296675, 0.8185731, 0.47176045, 0.49260372, 0.61040944, 0.8384953, 0.5551541, 0.811274, 0.45288852, 0.48064247, 0.63476795, 0.8550854, 0.5671893, 0.8234181, 0.47335985, 0.4792345, 0.6430695, 0.85698026, 0.5610131, 0.81720304, 0.4679857, 0.4759391, 0.63327783, 0.8592548, 0.5694943, 0.82869995, 0.47139856, 0.4819453, 0.6189192, 0.8526144, 0.56224036, 0.8228882, 0.46482348, 0.4710322, 0.6485212, 0.8711996, 0.58806586, 0.8402486, 0.48042545, 0.48265517, 0.64568216, 0.8585165, 0.58106744, 0.8329617, 0.47251096, 0.48827153, 0.64786404, 0.858875, 0.5889723, 0.8298319, 0.48415077, 0.49973622, 0.6433285, 0.8451633, 0.57780397, 0.8210043, 0.46096036, 0.47034645, 0.6657065, 0.85044676, 0.5914966, 0.82851136, 0.48053953, 0.46399453, 0.65294105, 0.8437051, 0.5621104, 0.8132412, 0.46454942, 0.4645613, 0.6504851, 0.8515619, 0.59512585, 0.8299404, 0.46333086, 0.47144192, 0.653496, 0.85036314, 0.57749903, 0.8175193, 0.46416634, 0.4538652, 0.69866085, 0.86128116, 0.60421866, 0.8296772, 0.5124844, 0.46391243, 0.6825538, 0.844094, 0.57650393, 0.80818564, 0.45603105, 0.45518568, 0.6656785, 0.85279894, 0.594254, 0.82197297, 0.47282633, 0.48486292, 0.6646379, 0.8484717, 0.5701132, 0.8153826, 0.4659103, 0.451819, 0.6645914, 0.8598925, 0.59233123, 0.8318478, 0.47056705, 0.46177122, 0.6789698, 0.8513039, 0.5881622, 0.81716704, 0.46174452, 0.460997, 0.67210454, 0.8555947, 0.585782, 0.82044476, 0.45823368, 0.46823838, 0.6430996, 0.8401979, 0.55347997, 0.8085631, 0.4480512, 0.4480674, 0.6619676, 0.852267, 0.5789281, 0.81487036, 0.46082675, 0.454884, 0.63783514, 0.8477637, 0.5786222, 0.80211574, 0.43635738, 0.43431625, 0.6310297, 0.8424491, 0.57788193, 0.80920756, 0.44050017, 0.45149526, 0.61779237, 0.8350068, 0.5604813, 0.79900545, 0.41890076, 0.42859247, 0.6298421, 0.8468289, 0.5728683, 0.8109695, 0.44267124, 0.4435283, 0.6312121, 0.8428938, 0.5598268, 0.8008684, 0.4361558, 0.4394125, 0.6258938, 0.8447704, 0.5698521, 0.80659086, 0.44174138, 0.45164672, 0.62181807, 0.8380824, 0.5548354, 0.7973286, 0.42775702, 0.4162816, 0.6289449, 0.85362875, 0.5633764, 0.8192768, 0.42233312, 0.42241704, 0.6282355, 0.84485, 0.56018615, 0.7968858, 0.3961497, 0.41259384, 0.6198987, 0.8480915, 0.5632386, 0.80712676, 0.4159025, 0.42802826, 0.6102697, 0.84010434, 0.5603636, 0.7980903, 0.4021128, 0.40532383, 0.6229802, 0.8497147, 0.57048416, 0.8149367, 0.42638847, 0.42289734, 0.61983293, 0.84410596, 0.5641514, 0.8021418, 0.41734073, 0.4018063, 0.61625624, 0.8419727, 0.5577025, 0.8046258, 0.42300263, 0.4310354, 0.59803313, 0.8312368, 0.54162496, 0.7978847, 0.4179466, 0.41256562, 0.6157363, 0.8409543, 0.5526772, 0.81004673, 0.43527195, 0.42441845, 0.6142051, 0.8349215, 0.5530832, 0.79532444, 0.4217473, 0.4034193, 0.6084305, 0.8337419, 0.55195254, 0.8044964, 0.43178123, 0.40850246, 0.59465265, 0.8248507, 0.52334213, 0.8045549, 0.4302962, 0.39666608, 0.60272807, 0.8456432, 0.535714, 0.8202144, 0.43910846, 0.40322527, 0.60906225, 0.8381767, 0.52313095, 0.80568916, 0.42777672, 0.3891094, 0.59332746, 0.83813876, 0.527706, 0.81168306, 0.4328901, 0.40028664, 0.59467924, 0.82993615, 0.49582058, 0.8056373, 0.42293522, 0.393692, 0.6033726, 0.84191424, 0.5259992, 0.823283, 0.439895, 0.40036634, 0.59471595, 0.83597404, 0.51854014, 0.80551875, 0.42478114, 0.38182178, 0.5864244, 0.8354907, 0.51383716, 0.80561477, 0.43809804, 0.4067004, 0.577444, 0.8298784, 0.52234393, 0.8005816, 0.4382761, 0.39917597, 0.5786771, 0.84990394, 0.5452559, 0.82008386, 0.4540817, 0.43662673, 0.5997883, 0.8482364, 0.52010155, 0.8032878, 0.41510504, 0.40669444, 0.5965172, 0.8441117, 0.51095736, 0.7995913, 0.4402963, 0.41083378, 0.5838537, 0.831951, 0.48818904, 0.7915771, 0.41993678, 0.41956112, 0.5990448, 0.8496152, 0.5158527, 0.81048584, 0.44028375, 0.4379245, 0.59003794, 0.8527229, 0.51769894, 0.8062925, 0.43230844, 0.4151032, 0.5887052, 0.8566782, 0.5392873, 0.80790293, 0.44738215, 0.43869355, 0.603937, 0.8476607, 0.52347046, 0.80241776, 0.42993945, 0.40330383, 0.6010434, 0.86853, 0.5234055, 0.8198155, 0.43820703, 0.4001765, 0.6180946, 0.8415069, 0.50778633, 0.7976277, 0.41970214, 0.38646117, 0.6197293, 0.84089184, 0.51167387, 0.81478125, 0.45842516, 0.40911826, 0.62442154, 0.8221422, 0.51981145, 0.80446726, 0.45618302, 0.41766116, 0.64754516, 0.8231984, 0.53585464, 0.8064551, 0.44955608, 0.4023665, 0.6321561, 0.82197165, 0.5092821, 0.7814709, 0.41343725, 0.40664, 0.6869432, 0.8347217, 0.4979782, 0.7799347, 0.41750225, 0.39892587, 0.62014955, 0.8276273, 0.5065255, 0.7919522, 0.38367233, 0.369409, 0.5849207, 0.82080144, 0.51070255, 0.8239709, 0.36893496, 0.36354285, 0.5373764, 0.78680867, 0.50377315, 0.8278429, 0.36451378, 0.35319766, 0.5444335, 0.8053668, 0.52583015, 0.83710796, 0.36488304, 0.36338663, 0.52013236, 0.7898862, 0.51700306, 0.8233716, 0.34144682, 0.35265723, 0.531905, 0.79779273, 0.5386266, 0.845818, 0.35667387, 0.35702318, 0.5422461, 0.7834736, 0.524257, 0.8392549, 0.34742343, 0.34051508, 0.5312055, 0.79403883, 0.5290316, 0.8351222, 0.34674567, 0.35976964, 0.5290368, 0.7938793, 0.52107936, 0.82526195, 0.34691384, 0.3367221, 0.5481809, 0.80577034, 0.53899425, 0.8485192, 0.3303596, 0.35204935, 0.5507829, 0.78330433, 0.50994545, 0.82547677, 0.324568, 0.3393125, 0.565419, 0.8053346, 0.53936857, 0.8382641, 0.3240558, 0.34892076, 0.5388031, 0.80696046, 0.5331854, 0.843231, 0.32604373, 0.34472257, 0.56413203, 0.83018136, 0.5546598, 0.8570187, 0.35466188, 0.3482731, 0.5406635, 0.81731004, 0.5382634, 0.84443647, 0.3347125, 0.33849466, 0.54033005, 0.8325254, 0.5561015, 0.84441555, 0.34575492, 0.36006987, 0.52726454, 0.8206374, 0.5241466, 0.84162265, 0.3454797, 0.35066587, 0.5574178, 0.835894, 0.55842227, 0.8612983, 0.3609295, 0.35745442, 0.5631512, 0.8216919, 0.5438333, 0.8467664, 0.34254938, 0.3324824, 0.5541505, 0.82494074, 0.5592328, 0.8541795, 0.3671439, 0.37602854, 0.55006003, 0.82125926, 0.54717207, 0.8490214, 0.33978614, 0.36434916, 0.5641879, 0.81799936, 0.5661634, 0.8492151, 0.327476, 0.36230093, 0.5668084, 0.81282145, 0.55717736, 0.84717655, 0.32308236, 0.3442333, 0.57650805, 0.82265604, 0.57068217, 0.8507051, 0.3526325, 0.3553285, 0.5756494, 0.81182367, 0.5371743, 0.84163857, 0.33259952, 0.34487352, 0.5840505, 0.8304859, 0.56673485, 0.85898125, 0.35661215, 0.35935736, 0.58818275, 0.8168021, 0.5518261, 0.8509589, 0.3442797, 0.34483898, 0.5978436, 0.8350009, 0.57107687, 0.86037964, 0.36120063, 0.3700932, 0.5765458, 0.81923145, 0.5478379, 0.8486755, 0.33531272, 0.34937042, 0.585198, 0.8311649, 0.56743246, 0.8611389, 0.34083834, 0.36201236, 0.5916175, 0.80522186, 0.5474379, 0.8451147, 0.31614646, 0.34270886, 0.5921067, 0.81614536, 0.55856144, 0.8508743, 0.3343588, 0.35222378, 0.57648534, 0.79992676, 0.53389585, 0.8390944, 0.28616613, 0.33953398, 0.59785086, 0.80899954, 0.54233444, 0.858789, 0.31879506, 0.3586418, 0.6058043, 0.79059446, 0.5341215, 0.8416183, 0.31705418, 0.34143043, 0.59394085, 0.8069965, 0.56785935, 0.83826905, 0.30945495, 0.36680794, 0.5874268, 0.81861883, 0.53360194, 0.83956015, 0.29814714, 0.34905902, 0.5846722, 0.8601479, 0.55742717, 0.8659248, 0.41475448, 0.33541125, 0.5736155, 0.87201476, 0.6343098, 0.87908834, 0.41620073, 0.3406505, 0.58741665, 0.8939257, 0.68434477, 0.8815507, 0.43123606, 0.35138664, 0.6069138, 0.875866, 0.6174944, 0.8709223, 0.36400038, 0.33097437, 0.6173045, 0.8906902, 0.6398845, 0.89301246, 0.38052076, 0.35999903, 0.6529546, 0.8727624, 0.63897693, 0.8715019, 0.378783, 0.33730653, 0.6316023, 0.8844804, 0.6703341, 0.87775993, 0.39927977, 0.3499544, 0.61819196, 0.88151217, 0.6424439, 0.87767035, 0.376072, 0.33223152, 0.62842214, 0.8915467, 0.66248596, 0.8914626, 0.40944245, 0.34316143, 0.5731018, 0.88019395, 0.6927467, 0.87840676, 0.43237102, 0.31649888, 0.5907012, 0.88841105, 0.7212897, 0.88948256, 0.48105913, 0.34902388, 0.59351224, 0.8832551, 0.71077216, 0.8845412, 0.475778, 0.35185888, 0.6333627, 0.8790301, 0.70186746, 0.8875919, 0.48060215, 0.36207554, 0.59368247, 0.87001127, 0.69509727, 0.8806111, 0.45015195, 0.3370755, 0.58008695, 0.88610274, 0.6953946, 0.88583034, 0.42774394, 0.3363911, 0.5496404, 0.8807565, 0.66633344, 0.8903819, 0.44857356, 0.33812124, 0.57955784, 0.9047515, 0.69563556, 0.89540845, 0.50803524, 0.34366888, 0.63729656, 0.9130448, 0.74987304, 0.8854843, 0.43278444, 0.34510228, 0.6172441, 0.9004595, 0.6131954, 0.89702123, 0.45566276, 0.3228861, 0.6282361, 0.88642985, 0.80958706, 0.90899414, 0.44923756, 0.36589342, 0.6376937, 0.87295747, 0.8440417, 0.8937033, 0.35043877, 0.31782764, 0.5748981, 0.8456809, 0.61301637, 0.8714307, 0.51682395, 0.33611473, 0.6816586, 0.83140206, 0.7505568, 0.87089646, 0.4592601, 0.3391095, 0.62756246, 0.8365291, 0.68880683, 0.86157554, 0.39021888, 0.30304772, 0.6073241, 0.81733805, 0.6791422, 0.8776541, 0.43631133, 0.33751076, 0.59019774, 0.7848296, 0.6585724, 0.8846232, 0.4599828, 0.33737108, 0.6058995, 0.83234996, 0.6660484, 0.8836957, 0.35880455, 0.32609335, 0.5604241, 0.78710574, 0.42501947, 0.8479423, 0.26967368, 0.28393835, 0.49765235, 0.756207, 0.39838433, 0.8469348, 0.2817656, 0.28425425, 0.49852338, 0.7607668, 0.410979, 0.82527965, 0.25931045, 0.27996913, 0.4784271, 0.7600375, 0.389229, 0.83080596, 0.26853997, 0.2981534, 0.47845387, 0.74151754, 0.38961422, 0.822634, 0.24537598, 0.28805125, 0.45845506, 0.7674958, 0.38399494, 0.8341934, 0.25968912, 0.28627443, 0.4514733, 0.75361, 0.38412437, 0.82856286, 0.2583223, 0.28406796, 0.4834914, 0.73062706, 0.37236992, 0.8282316, 0.26048598, 0.2670252, 0.43074027, 0.7113265, 0.34707266, 0.84934, 0.24360655, 0.24463643, 0.4249821, 0.7317587, 0.37170312, 0.8847977, 0.2459884, 0.25470215, 0.4532057, 0.75362927, 0.3379237, 0.8381872, 0.22315377, 0.29704693, 0.44594198, 0.76677746, 0.3434975, 0.8397502, 0.24854006, 0.28044322, 0.4166869, 0.7288499, 0.3401911, 0.86983716, 0.2544218, 0.24393319, 0.4541304, 0.77521706, 0.40365222, 0.87515324, 0.26652458, 0.2573471, 0.4066926, 0.7450862, 0.35840064, 0.837691, 0.23418255, 0.22736666, 0.40486857, 0.72448134, 0.3526798, 0.8331412, 0.26622915, 0.25047505, 0.44726688, 0.72367316, 0.36605176, 0.82908744, 0.26269677, 0.23721057, 0.49197796, 0.75514424, 0.3692835, 0.84737754, 0.27101672, 0.22772005, 0.45876694, 0.7105313, 0.35006693, 0.804369, 0.23262952, 0.22484298, 0.45881343, 0.7391143, 0.43279502, 0.81755954, 0.27026972, 0.24775936, 0.46867326, 0.69698375, 0.42542085, 0.8429812, 0.31054926, 0.24208611, 0.43961707, 0.71991575, 0.403082, 0.8237106, 0.28218162, 0.27024835, 0.5183034, 0.70208937, 0.4327034, 0.77595127, 0.28222916, 0.26972637, 0.5428782, 0.71267587, 0.44986683, 0.8374482, 0.31471384, 0.28013685, 0.54933894, 0.7603002, 0.40824598, 0.8615883, 0.29630876, 0.2516219, 0.5498816, 0.7611713, 0.4068718, 0.86062956, 0.3110545, 0.27119374, 0.4931689, 0.68961394, 0.40439773, 0.8304211, 0.2520352, 0.2580952, 0.536651, 0.72130114, 0.3520018, 0.8568988, 0.26677275, 0.23941767, 0.4928551, 0.7393699, 0.31573415, 0.8495986, 0.22839302, 0.23400505, 0.4593178, 0.70431757, 0.3124815, 0.8317106, 0.22766136, 0.22756898, 0.4582683, 0.70496094, 0.32838127, 0.8171744, 0.22315048, 0.22594969, 0.4374925, 0.7022128, 0.33734703, 0.84936094, 0.20713085, 0.22957346, 0.42910588, 0.6506119, 0.32774037, 0.785058, 0.20068508, 0.26945484, 0.3589432, 0.6721722, 0.27427882, 0.77094805, 0.24809968, 0.2768467, 0.2710031, 0.6749961, 0.28178564, 0.77608395, 0.21764572, 0.30863374, 0.28324986, 0.681211, 0.30873948, 0.7795423, 0.23842971, 0.33009338, 0.30798885, 0.6962135, 0.26049834, 0.79893064, 0.24026582, 0.3052355, 0.2516534, 0.69319594, 0.27408713, 0.7609394, 0.24700162, 0.30438802, 0.27674267, 0.6226369, 0.25850213, 0.7595974, 0.22735192, 0.31281206, 0.2906159, 0.64600664, 0.27922833, 0.78015727, 0.2198319, 0.31659913, 0.26943746, 0.59442604, 0.23398153, 0.7330058, 0.19667996, 0.28949967, 0.2792256, 0.6115166, 0.25504687, 0.7703775, 0.21492636, 0.29727015, 0.2989268, 0.6427017, 0.2748051, 0.7644148, 0.1908131, 0.3019297, 0.29388013, 0.67486334, 0.28074837, 0.7845286, 0.25127015, 0.31190735, 0.31494915, 0.669502, 0.2803836, 0.76201534, 0.21786761, 0.29897565, 0.33068928, 0.67786545, 0.31252742, 0.7909222, 0.24132031, 0.32537088, 0.3245339, 0.6913734, 0.3019087, 0.76121634, 0.21644118, 0.2789911, 0.29478762, 0.70038646, 0.316004, 0.78708065, 0.24627595, 0.29099676, 0.27314904, 0.6414072, 0.27687985, 0.7664925, 0.23935792, 0.28518614, 0.2819855, 0.6659385, 0.29667562, 0.78098273, 0.24011551, 0.30214846, 0.2753097, 0.675667, 0.3684514, 0.78366107, 0.25051743, 0.30327782, 0.3228932, 0.6992208, 0.37333444, 0.7901586, 0.26073846, 0.29548028, 0.2989531, 0.673907, 0.3313396, 0.7898243, 0.23744914, 0.2860806, 0.31394035, 0.7003702, 0.33080354, 0.79858667, 0.23813163, 0.29238695, 0.25815785, 0.6903352, 0.3302845, 0.79109824, 0.23169915, 0.27663392, 0.24491987, 0.6847745, 0.2891252, 0.8073957, 0.34599614, 0.30765727, 0.28246984, 0.71655995, 0.29161933, 0.8140031, 0.41098845, 0.3435862, 0.31741902, 0.6894745, 0.3535318, 0.874161, 0.31459302, 0.36767545, 0.30567127, 0.75460595, 0.25497976, 0.72918946, 0.27444714, 0.26994354, 0.27440032, 0.8013274, 0.31416133, 0.85078436, 0.43443713, 0.3693523, 0.23104775, 0.7441578, 0.3212926, 0.7460294, 0.26554677, 0.33936548, 0.26163378, 0.7810709, 0.35642353, 0.7619361, 0.29490957, 0.34729016, 0.22229636, 0.766475, 0.3495529, 0.7370859, 0.2778878, 0.3648999, 0.21875715, 0.78507, 0.34019095, 0.7403434, 0.3129939, 0.36486137, 0.1926839, 0.72020566, 0.2700203, 0.7795999, 0.23476084, 0.34872207, 0.20047858, 0.72219014, 0.28646767, 0.80513823, 0.24766897, 0.33413804, 0.225422, 0.7604869, 0.31946757, 0.805475, 0.26375854, 0.44010437, 0.30689543, 0.75364983, 0.23378031, 0.7659594, 0.20841935, 0.28145197, 0.21139573, 0.6582935, 0.22648755, 0.77383983, 0.19625293, 0.24224012, 0.17901161, 0.72986025, 0.27003697, 0.8381074, 0.22525325, 0.22644727, 0.21110262, 0.73907816, 0.25408095, 0.80667543, 0.2344103, 0.20607719, 0.2575517, 0.74482995, 0.24718814, 0.8173001, 0.11139788, 0.15653898, 0.16938642, 0.6552208, 0.16202652, 0.5715246, 0.09143761, 0.1642782, 0.15107164, 0.7345124, 0.12583134, 0.39650473, 0.11909723, 0.17632605, 0.24279803, 0.8039408, 0.13271075, 0.32702053, 0.0842038, 0.13810909, 0.07871483, 0.43984553, 0.09441172, 0.23501089, 0.0849851, 0.14240395, 0.07197679, 0.38384745, 0.09153944, 0.24634014, 0.0767986, 0.12283091, 0.07556237, 0.6288559, 0.09299931, 0.20927931, 0.05963055, 0.11077643, 0.05631295, 0.25718585, 0.0966979, 0.22995919, 0.05749986, 0.10847577, 0.06468289, 0.2812818, 0.15400524, 0.20966624, 0.05447617, 0.09641141, 0.05395338, 0.26152942, 0.10423604, 0.14777689, 0.04880803, 0.08616298, 0.05131888, 0.21621214, 0.07956073, 0.34740376, 0.04880463, 0.09179199, 0.05175871, 0.24344158, 0.07862384, 0.17396131, 0.04699137, 0.08823741, 0.05021521, 0.17377087, 0.06788592, 0.12661593, 0.04384952, 0.0861083, 0.05676518, 0.15300325, 0.0665186, 0.12841192, 0.04192947, 0.08078432, 0.0592385, 0.16936298, 0.07432531, 0.12549977, 0.04341696, 0.08341609, 0.0499676, 0.15774424, 0.06504287, 0.11781187, 0.03856607, 0.07631563, 0.04416437, 0.16394088, 0.05645227, 0.12819003, 0.04286702, 0.08223294, 0.05103255, 0.15040389, 0.06631831, 0.12090572, 0.04048128, 0.07582679, 0.04697545, 0.15249753, 0.06650383, 0.11784862, 0.04105548, 0.08121548, 0.04790366, 0.14824426, 0.06942073, 0.12167782, 0.04121181, 0.08044271, 0.04613866, 0.14548865, 0.06709248, 0.12470181, 0.04277137, 0.07996014, 0.04813645, 0.14172891, 0.06678763, 0.12163176, 0.04152836, 0.07631183, 0.04529374, 0.14124484, 0.06897124, 0.12442103, 0.04188086, 0.0810809, 0.04511015, 0.14050736, 0.0683296, 0.12234724, 0.03919081, 0.08194183, 0.04553058, 0.14119734, 0.06735542, 0.12426811, 0.0391886, 0.07853345, 0.04799142, 0.14703555, 0.06998513, 0.12166087, 0.04169539, 0.07441265, 0.04577984, 0.15157242, 0.06894375, 0.11365312, 0.04194031, 0.07985027, 0.04516052, 0.14637277, 0.07279538, 0.12285662, 0.04139968, 0.07850541, 0.04563931, 0.15716034, 0.07047896, 0.11908713, 0.04266243, 0.07882464, 0.0473149, 0.15462995, 0.06957482, 0.11985754, 0.04021975, 0.07386079, 0.04416322, 0.15490107, 0.06878613, 0.11575308, 0.03922251, 0.07562305, 0.04365362, 0.14361328, 0.06564686, 0.1156192, 0.04103076, 0.07659249, 0.04405331, 0.1473466, 0.06808858, 0.11881007, 0.04027312, 0.07891693, 0.04460032, 0.15216503, 0.06996112, 0.11774619, 0.04161072, 0.07875834, 0.04412929, 0.1591529, 0.06956501, 0.11722751, 0.04077576, 0.08116764, 0.04551008, 0.14506955, 0.067431, 0.11792489, 0.04060898, 0.07870605, 0.04405952, 0.16124074, 0.07052489, 0.11734926, 0.04213445, 0.07942858, 0.04726169, 0.14876609, 0.06937649, 0.11341072, 0.03706724, 0.07132032, 0.0429115, 0.13450424, 0.06800377, 0.111985, 0.03846166, 0.0772086, 0.04362697, 0.12093566, 0.0662091, 0.11657306, 0.03786735, 0.0757363, 0.04036029, 0.12737504, 0.06801257, 0.11513792, 0.03799357, 0.08239838, 0.03938157, 0.12328563, 0.06193835, 0.10841914, 0.03213131, 0.07186736, 0.04188419, 0.12432107, 0.06354348, 0.10348156, 0.03855786, 0.08012615, 0.04553711, 0.12818128, 0.06864601, 0.11320609, 0.04118313, 0.08006907, 0.05410723, 0.14618807, 0.08420615, 0.12504171, 0.05003436, 0.08501811, 0.05928148, 0.1467473, 0.09570134, 0.12323134, 0.05191259, 0.08126641, 0.05720184, 0.1619471, 0.10018271, 0.12282733, 0.05320567, 0.08576886, 0.05583596, 0.17227797, 0.09640835, 0.12996912, 0.05343015, 0.08392043, 0.05639775, 0.16556998, 0.09829955, 0.1328063, 0.05221466, 0.08350574, 0.0534137, 0.1670712, 0.10070027, 0.12999527, 0.05599951, 0.08507622, 0.06394517, 0.18390608, 0.10808233, 0.12603734, 0.05732687, 0.09317027, 0.06000024, 0.18019696, 0.0993759, 0.1287916, 0.05519772, 0.09425605, 0.06123652, 0.17840342, 0.10253818, 0.13171372, 0.05984481, 0.09744799, 0.06016027, 0.1766763, 0.10047321, 0.1275772, 0.05871383, 0.09321895, 0.06107363, 0.14988585, 0.09874975, 0.12613276, 0.0635573, 0.09196973, 0.0579024, 0.13664179, 0.1008445, 0.13314201, 0.06254715, 0.08915289, 0.06235777, 0.17622699, 0.09817061, 0.139654, 0.05901891, 0.09229766, 0.063867, 0.1840616, 0.10218203, 0.14198206, 0.05782935, 0.08985015, 0.06392476, 0.18200351, 0.09960604, 0.14334369, 0.06536917, 0.10059793, 0.06512973, 0.17472759, 0.10146652, 0.14366005, 0.06603862, 0.09343103, 0.06931786, 0.22786994, 0.1063946, 0.15855464, 0.06853751, 0.10181504, 0.0626205, 0.2440212, 0.09413204, 0.17167036, 0.06969151, 0.09412611, 0.06990463, 0.20891553, 0.10251804, 0.15691335, 0.06705373, 0.10652882, 0.07101669, 0.23591316, 0.11379824, 0.15835667, 0.06189937, 0.10482672, 0.06577538, 0.2364074, 0.10080525, 0.1734408, 0.07137888, 0.11532848, 0.06966077, 0.2073185, 0.09632497, 0.15423992, 0.05558206, 0.09033756, 0.06878213, 0.19181703, 0.10732866, 0.15223153, 0.06074815, 0.09431925, 0.07393084, 0.18592656, 0.11992041, 0.13647051, 0.06743958, 0.09588482, 0.07868015, 0.18691866, 0.11226355, 0.13428883, 0.07577271, 0.10536789, 0.07639049, 0.20677401, 0.11803844, 0.14335063, 0.0665675, 0.09186433, 0.0844891, 0.1968171, 0.13349609, 0.14081949, 0.08647516, 0.10636929, 0.08509708, 0.1833805, 0.13202606, 0.14028145, 0.06296864, 0.10819443, 0.07895958, 0.18216257, 0.13581789, 0.14522992, 0.07159077, 0.11322875, 0.07940479, 0.19982651, 0.11228895, 0.13317735, 0.0541454, 0.07505402, 0.07102583, 0.17351931, 0.11843846, 0.12128912, 0.0492117, 0.07890622, 0.08439117, 0.16280809, 0.1250277, 0.1141588, 0.04935228, 0.06425488, 0.07379988, 0.14544523, 0.08594495, 0.08205102, 0.03377229, 0.03393592, 0.0429353, 0.10502003, 0.0692284, 0.07765317, 0.03212065, 0.03179103, 0.0391113, 0.09923571, 0.06078229, 0.07147013, 0.04080012, 0.03794801, 0.03833412, 0.1046472, 0.07155639, 0.08486856, 0.04874856, 0.04074891, 0.05272284, 0.10944424, 0.00641222]
lncRNA=[0.34368333, 0.21857493, 0.09172139, 0.10916685, 0.20635083, 0.27011254, 0.35043174, 0.2222338, 0.08218814, 0.11517178, 0.21546003, 0.2777907, 0.4178603, 0.22860292, 0.09103587, 0.12578462, 0.22964935, 0.2840261, 0.36922053, 0.22275648, 0.1029295, 0.12932403, 0.2881765, 0.32235736, 0.36177018, 0.21921434, 0.11545838, 0.11473579, 0.2350843, 0.27601808, 0.3660435, 0.19306038, 0.10443871, 0.11999658, 0.26575664, 0.3026965, 0.35256174, 0.1793884, 0.11240248, 0.10738034, 0.38015452, 0.36614317, 0.3308876, 0.19743337, 0.11573718, 0.10906247, 0.42951605, 0.38030767, 0.34562275, 0.20214851, 0.1169294, 0.1109271, 0.43287337, 0.37217352, 0.33590174, 0.17515582, 0.10882836, 0.11914688, 0.38890854, 0.35285056, 0.35414153, 0.17508341, 0.11693316, 0.12091554, 0.41878596, 0.37702605, 0.36877248, 0.18926586, 0.11753929, 0.11417075, 0.45399997, 0.39308208, 0.36769986, 0.1997014, 0.11870322, 0.12041933, 0.48219353, 0.4338474, 0.38854238, 0.21580334, 0.12853803, 0.12939294, 0.501474, 0.45439285, 0.41665408, 0.1799022, 0.1477563, 0.13748726, 0.47880456, 0.4150433, 0.41101044, 0.17946114, 0.1398029, 0.1410372, 0.44055468, 0.3733293, 0.3882143, 0.17485231, 0.13928299, 0.16995148, 0.37771976, 0.40035444, 0.39045277, 0.1604346, 0.14430688, 0.17133911, 0.35569876, 0.35292828, 0.3607649, 0.14932777, 0.11530646, 0.16939081, 0.3311842, 0.37996447, 0.36003733, 0.14823632, 0.14678788, 0.15698437, 0.37809423, 0.37333235, 0.34253082, 0.13135336, 0.12176967, 0.13578501, 0.28502366, 0.34901118, 0.30791655, 0.13153347, 0.10681312, 0.14126343, 0.26231438, 0.31273866, 0.28726578, 0.1313866, 0.11203138, 0.11512715, 0.25485313, 0.2681135, 0.2980309, 0.13675492, 0.10581145, 0.11329337, 0.2674714, 0.28485984, 0.30742544, 0.13792264, 0.12741242, 0.12987792, 0.28682545, 0.29035568, 0.2995339, 0.14005116, 0.1268351, 0.12890534, 0.3133699, 0.32257393, 0.3062489, 0.1291216, 0.12255358, 0.130591, 0.38356566, 0.3569751, 0.30793932, 0.12940577, 0.13335033, 0.12718707, 0.38887236, 0.3471908, 0.29762352, 0.12285291, 0.13088377, 0.1274191, 0.40241286, 0.357616, 0.29801252, 0.12581946, 0.12465326, 0.12493448, 0.37529993, 0.35060868, 0.33388108, 0.13063754, 0.125943, 0.12383036, 0.37667727, 0.37966117, 0.32581696, 0.13433821, 0.11710554, 0.10885071, 0.3792716, 0.38449708, 0.33884528, 0.12916547, 0.13404801, 0.12714885, 0.41047537, 0.40256512, 0.31819242, 0.13441189, 0.13058497, 0.1086328, 0.35941553, 0.3315439, 0.2622809, 0.13124286, 0.13692781, 0.11136498, 0.38662365, 0.3721903, 0.2943024, 0.15291077, 0.13396926, 0.11229844, 0.41247436, 0.4208623, 0.34643602, 0.15568925, 0.13402133, 0.13978982, 0.42155153, 0.42037168, 0.3133545, 0.14852051, 0.12863016, 0.15008943, 0.39018643, 0.44953305, 0.31071293, 0.14666836, 0.13809878, 0.15245661, 0.41501263, 0.46504456, 0.32162723, 0.14602377, 0.13093834, 0.15539716, 0.45925817, 0.44063982, 0.30624208, 0.15297462, 0.13609575, 0.16312654, 0.45003065, 0.4631556, 0.29984877, 0.16329838, 0.12153046, 0.18337084, 0.4747064, 0.48919854, 0.32065594, 0.16183941, 0.12828127, 0.18739037, 0.4833791, 0.47601995, 0.3221176, 0.1704937, 0.13791047, 0.17839943, 0.5095712, 0.49423155, 0.3000914, 0.13767579, 0.14867763, 0.16960438, 0.48445517, 0.47387558, 0.2705062, 0.1381751, 0.14502907, 0.15398766, 0.45011884, 0.4370535, 0.24900828, 0.13122186, 0.13530017, 0.14479692, 0.42376077, 0.50066644, 0.2748572, 0.1355024, 0.1280651, 0.14046702, 0.4479139, 0.49859625, 0.30267653, 0.12729134, 0.12993246, 0.14466228, 0.453493, 0.455542, 0.26624417, 0.12569657, 0.11346063, 0.1447482, 0.45682353, 0.46398336, 0.2585098, 0.11742804, 0.11882135, 0.1300133, 0.44343355, 0.46997756, 0.27526528, 0.10936953, 0.11299462, 0.11702234, 0.45805213, 0.48222747, 0.310005, 0.10683307, 0.12178432, 0.11530402, 0.44978204, 0.43409163, 0.27945417, 0.09156526, 0.1085909, 0.11699359, 0.51764184, 0.39660266, 0.31516293, 0.09772368, 0.13210295, 0.11955687, 0.54310375, 0.38426304, 0.3435445, 0.09257316, 0.12875153, 0.14375305, 0.51227033, 0.39872557, 0.3151941, 0.0829061, 0.11294512, 0.12536667, 0.48104155, 0.3594763, 0.31024024, 0.07564496, 0.0911328, 0.08741755, 0.41641375, 0.33800498, 0.2770668, 0.06530599, 0.08798993, 0.08472867, 0.4145204, 0.32181183, 0.25831494, 0.06519723, 0.08145745, 0.09017221, 0.43036035, 0.30998802, 0.28929475, 0.06836473, 0.08168567, 0.09509768, 0.41974926, 0.34758916, 0.31679708, 0.0737379, 0.08187523, 0.11783452, 0.45508516, 0.3407246, 0.32712838, 0.07922604, 0.08820681, 0.10483968, 0.5054925, 0.3306851, 0.33297712, 0.07950223, 0.08970472, 0.1017442, 0.50768566, 0.35291037, 0.33086577, 0.07707188, 0.09763791, 0.11524151, 0.4738315, 0.37830925, 0.3099879, 0.0791444, 0.09202278, 0.11670908, 0.541268, 0.42264464, 0.36041263, 0.07796939, 0.08579717, 0.1055338, 0.50680846, 0.37116894, 0.3373483, 0.07328879, 0.07860276, 0.08102585, 0.44420743, 0.31858286, 0.3108703, 0.06942921, 0.08297148, 0.08058309, 0.4564726, 0.32893646, 0.27626514, 0.074168, 0.07889609, 0.07838878, 0.4269527, 0.27012396, 0.25765494, 0.06963903, 0.07791597, 0.06978986, 0.433736, 0.32029057, 0.26742312, 0.06931886, 0.07578305, 0.07207222, 0.377566, 0.31353572, 0.2649977, 0.05927392, 0.07017523, 0.06901994, 0.3461442, 0.31346947, 0.26913545, 0.05720513, 0.06335679, 0.07293602, 0.31616727, 0.29573783, 0.25934368, 0.05282927, 0.0680581, 0.06729256, 0.3171786, 0.30933943, 0.260268, 0.05123727, 0.06488343, 0.0676251, 0.32686436, 0.33008817, 0.24915254, 0.05118915, 0.06873639, 0.07221846, 0.37034506, 0.35654414, 0.2452623, 0.0565647, 0.07119639, 0.07079174, 0.36224604, 0.32018661, 0.23780927, 0.05352053, 0.07044082, 0.06717305, 0.33695874, 0.32548743, 0.23409943, 0.05845143, 0.07455617, 0.065763, 0.3164986, 0.330265, 0.22260684, 0.0532399, 0.06776404, 0.0645873, 0.31641617, 0.33023274, 0.21577774, 0.04946204, 0.05880555, 0.06446227, 0.2892379, 0.28662547, 0.22327653, 0.04579313, 0.05202962, 0.05242669, 0.21782753, 0.24967405, 0.21086875, 0.04387872, 0.04324447, 0.05006781, 0.1783481, 0.23763682, 0.18541993, 0.03806117, 0.04117986, 0.05037922, 0.15837704, 0.22120017, 0.18052661, 0.03883598, 0.03836932, 0.05020845, 0.17646988, 0.22118722, 0.19234765, 0.03874071, 0.03914596, 0.0513409, 0.19552808, 0.22150968, 0.21214806, 0.05625708, 0.05198166, 0.05547159, 0.1908601, 0.24279624, 0.21509601, 0.04766028, 0.04484319, 0.05344627, 0.18200023, 0.21766482, 0.20147197, 0.05180711, 0.04060156, 0.05405006, 0.1569814, 0.1962972, 0.21672902, 0.05284678, 0.04374136, 0.05742064, 0.1773606, 0.22047594, 0.23613004, 0.05609214, 0.04847546, 0.05663579, 0.17433494, 0.28211728, 0.21548013, 0.05562034, 0.05178395, 0.055634, 0.1797865, 0.26679236, 0.21332009, 0.05736105, 0.05081986, 0.05554834, 0.18188883, 0.25493243, 0.22586913, 0.051791, 0.04808491, 0.05620897, 0.22825749, 0.31115192, 0.23107076, 0.05364402, 0.04822702, 0.05588271, 0.23759282, 0.34031937, 0.2308839, 0.04588928, 0.05073816, 0.05867974, 0.25534022, 0.28628972, 0.18884963, 0.04124926, 0.04607321, 0.05798349, 0.24734761, 0.29000625, 0.21777359, 0.04204584, 0.05012377, 0.05828252, 0.24157088, 0.31296355, 0.21899094, 0.04323606, 0.0518451, 0.05904748, 0.21939, 0.31351104, 0.20510398, 0.04353499, 0.05125268, 0.06262752, 0.22426571, 0.3260218, 0.20030913, 0.04170181, 0.04836595, 0.06467574, 0.23466876, 0.2876943, 0.19911826, 0.03930314, 0.04906182, 0.06456452, 0.23591948, 0.30392063, 0.20062639, 0.0422429, 0.04774727, 0.06859837, 0.24825142, 0.3253815, 0.19305164, 0.04421828, 0.04988719, 0.06934857, 0.22250539, 0.31767622, 0.19771515, 0.04607166, 0.05088871, 0.0750502, 0.25854492, 0.30647668, 0.1989587, 0.04772857, 0.0534184, 0.07892434, 0.26700097, 0.32678115, 0.21791033, 0.04670349, 0.05174593, 0.08258228, 0.27779052, 0.3013828, 0.20252946, 0.0496839, 0.05824564, 0.09650984, 0.2689428, 0.33133668, 0.19668122, 0.05552124, 0.05847275, 0.10429956, 0.3034259, 0.3097853, 0.20181614, 0.05160622, 0.05827912, 0.1084713, 0.30840796, 0.32090044, 0.2040916, 0.04949348, 0.0610095, 0.10677647, 0.29511225, 0.33746785, 0.20640714, 0.05184945, 0.06347583, 0.10778125, 0.26259267, 0.30418473, 0.1855062, 0.05324107, 0.05945004, 0.10962809, 0.27371484, 0.27529392, 0.17211947, 0.04759281, 0.05672171, 0.10565429, 0.30052835, 0.2935168, 0.18742216, 0.04895816, 0.06626143, 0.09962895, 0.31401587, 0.2766445, 0.19220406, 0.04957344, 0.06772937, 0.10433424, 0.31237543, 0.27260742, 0.18680684, 0.04883576, 0.0670881, 0.09753639, 0.3037414, 0.25389764, 0.18103048, 0.0453626, 0.06546114, 0.08905238, 0.3222434, 0.26679397, 0.19208458, 0.04660133, 0.0671371, 0.08481894, 0.34971341, 0.28378633, 0.19654301, 0.04873576, 0.07045142, 0.09300973, 0.33615613, 0.28691274, 0.18872534, 0.04975865, 0.06818522, 0.09405059, 0.42827958, 0.25080183, 0.1829121, 0.04328045, 0.06424932, 0.08911272, 0.45096543, 0.25617865, 0.1971667, 0.04425645, 0.06283886, 0.08281418, 0.4052485, 0.25818077, 0.19073291, 0.04013726, 0.05981274, 0.07810263, 0.35574195, 0.25805032, 0.16553973, 0.03656029, 0.05287411, 0.07934593, 0.38487056, 0.24032758, 0.15403645, 0.03128751, 0.05074169, 0.0749534, 0.31284347, 0.25099236, 0.16400954, 0.03422124, 0.05182645, 0.0749216, 0.31986517, 0.24883236, 0.16203147, 0.03679832, 0.05531742, 0.07794897, 0.2763355, 0.25243363, 0.16767827, 0.03586958, 0.05326968, 0.077147, 0.281375, 0.22964723, 0.16194017, 0.03470896, 0.05683504, 0.07684948, 0.28941125, 0.24802704, 0.16936378, 0.03726845, 0.0541033, 0.07408235, 0.28353944, 0.25251853, 0.16841732, 0.03784744, 0.05693514, 0.07878789, 0.26811665, 0.2561407, 0.16900988, 0.0372951, 0.05364013, 0.07906806, 0.28095073, 0.23966996, 0.16446792, 0.03697309, 0.05523666, 0.0783034, 0.29515085, 0.26554966, 0.17523815, 0.03803354, 0.0570078, 0.07995139, 0.29331067, 0.26662382, 0.18838605, 0.03982791, 0.06312288, 0.08684883, 0.28712872, 0.26807532, 0.18079275, 0.03863768, 0.06116771, 0.08281033, 0.2943857, 0.23375727, 0.1765493, 0.03659433, 0.05934314, 0.07718258, 0.3012882, 0.24748203, 0.18400091, 0.03719224, 0.05655869, 0.07497606, 0.2968028, 0.24541678, 0.1871806, 0.03935144, 0.05872159, 0.08060884, 0.28287303, 0.2513057, 0.17934662, 0.03714379, 0.05491407, 0.07894917, 0.28633186, 0.23565668, 0.17666836, 0.03498177, 0.05457286, 0.07595409, 0.29434988, 0.25451675, 0.18477358, 0.03787952, 0.05370767, 0.07421937, 0.2967717, 0.261429, 0.18672246, 0.03937797, 0.05702882, 0.08068798, 0.2884734, 0.26401973, 0.17647742, 0.03774624, 0.05476822, 0.07749819, 0.3009761, 0.24660964, 0.17239869, 0.03594743, 0.05640921, 0.0762419, 0.3184996, 0.25753266, 0.18078578, 0.03776968, 0.05490588, 0.07399662, 0.30630082, 0.26277027, 0.18376678, 0.03901874, 0.05811498, 0.07856917, 0.29161796, 0.26357168, 0.17616089, 0.0369961, 0.05644818, 0.0806667, 0.29032204, 0.24428287, 0.17548305, 0.03640997, 0.05759425, 0.07887577, 0.30805868, 0.25720456, 0.18407238, 0.0375509, 0.05477385, 0.07624292, 0.3148347, 0.27319494, 0.19532251, 0.03930045, 0.0583202, 0.08424421, 0.32030904, 0.29257992, 0.19291861, 0.03832189, 0.05687691, 0.08438988, 0.32783508, 0.25956047, 0.1925469, 0.03747284, 0.05967988, 0.08603849, 0.3336147, 0.27649435, 0.2006481, 0.03852658, 0.05636756, 0.08318214, 0.32572815, 0.28472674, 0.20684892, 0.04064758, 0.06045553, 0.08862949, 0.32269806, 0.29059035, 0.19652894, 0.03839101, 0.05712905, 0.08681403, 0.32166532, 0.26820853, 0.19165513, 0.03687495, 0.05653826, 0.08338308, 0.3293619, 0.28537664, 0.20029141, 0.03776383, 0.05370722, 0.08040286, 0.32700938, 0.28908905, 0.20955986, 0.04014945, 0.05925971, 0.08545676, 0.30793253, 0.28293237, 0.19494931, 0.03848856, 0.05532113, 0.0853384, 0.30597565, 0.25863907, 0.19069558, 0.03623462, 0.05721708, 0.08419655, 0.31653878, 0.27219722, 0.19720216, 0.03726568, 0.05489988, 0.0799338, 0.32143903, 0.28721955, 0.20407963, 0.03945093, 0.05778371, 0.08354671, 0.30642927, 0.29261184, 0.19381666, 0.03816927, 0.05574842, 0.08439105, 0.31698045, 0.27339628, 0.19818112, 0.03690504, 0.05696213, 0.08307662, 0.33201194, 0.28951663, 0.20661525, 0.0383307, 0.05535006, 0.08081779, 0.34333992, 0.29865795, 0.21396813, 0.04031174, 0.05903921, 0.08537704, 0.326037, 0.30256224, 0.20199898, 0.03840828, 0.05650644, 0.08414575, 0.32914108, 0.2844915, 0.19921035, 0.0366355, 0.05647222, 0.08181755, 0.33957246, 0.2977322, 0.20618162, 0.03881107, 0.05493833, 0.07875939, 0.34274232, 0.30437872, 0.21387932, 0.04078143, 0.05920207, 0.08372421, 0.32322365, 0.3010569, 0.20475033, 0.04011989, 0.05722506, 0.08298196, 0.31596127, 0.26879704, 0.19984743, 0.03598814, 0.05478057, 0.07771789, 0.30681577, 0.26020646, 0.20064734, 0.03654077, 0.05216952, 0.07421494, 0.3053774, 0.2673898, 0.20200235, 0.036727, 0.05511539, 0.08004602, 0.30482566, 0.27885428, 0.1894765, 0.03600052, 0.05285062, 0.07937331, 0.33381975, 0.2576212, 0.19024388, 0.03464853, 0.0546268, 0.0794958, 0.36460128, 0.2736047, 0.21007377, 0.03766017, 0.0511995, 0.07653864, 0.3743993, 0.2909873, 0.20979472, 0.03832361, 0.05269884, 0.07474229, 0.35671154, 0.44312236, 0.2845318, 0.03903733, 0.05505787, 0.07324968, 0.37380034, 0.4057836, 0.20877723, 0.03871391, 0.05301502, 0.07215803, 0.43712437, 0.34493113, 0.2129606, 0.03810554, 0.05046587, 0.06859633, 0.41494954, 0.34922704, 0.20977505, 0.03948302, 0.05364823, 0.07480642, 0.41434225, 0.34553528, 0.20177865, 0.03816533, 0.05233824, 0.07365976, 0.39044377, 0.31196612, 0.20013942, 0.03610611, 0.05227369, 0.07483319, 0.39119133, 0.33216354, 0.20896177, 0.03641925, 0.04869777, 0.0701595, 0.3954676, 0.33401996, 0.21204112, 0.03879761, 0.05164584, 0.07269746, 0.3673912, 0.32784384, 0.20059298, 0.03702381, 0.04894168, 0.06971241, 0.37730312, 0.30939224, 0.19682695, 0.03523217, 0.04821324, 0.06797157, 0.37833482, 0.31266928, 0.20705837, 0.0363342, 0.04691118, 0.06498907, 0.36045864, 0.32061562, 0.21358125, 0.03882917, 0.05111741, 0.07097342, 0.35719168, 0.33307418, 0.20605987, 0.03847298, 0.05006065, 0.06898167, 0.36349496, 0.30775863, 0.19970326, 0.03511845, 0.04922871, 0.06946591, 0.3762426, 0.32037854, 0.20666516, 0.03599922, 0.04759987, 0.06832264, 0.38159204, 0.34578723, 0.21086088, 0.03862623, 0.05059848, 0.07379053, 0.3649325, 0.3468146, 0.20308188, 0.03720703, 0.04805462, 0.07468023, 0.38432047, 0.32574382, 0.20408432, 0.0356774, 0.04706224, 0.07186691, 0.37748024, 0.32246307, 0.2076061, 0.03622985, 0.04522436, 0.06916694, 0.36652273, 0.33102387, 0.21006964, 0.03734051, 0.04787107, 0.07391603, 0.34928155, 0.33399904, 0.20218961, 0.03562744, 0.04615039, 0.07319122, 0.3597872, 0.30612648, 0.19918403, 0.03333607, 0.04539862, 0.07138427, 0.36277786, 0.3204561, 0.20391245, 0.03464937, 0.04313506, 0.06927297, 0.35986778, 0.33312845, 0.21086723, 0.03763279, 0.04725031, 0.07375924, 0.3621858, 0.35014743, 0.21383834, 0.03778232, 0.04769761, 0.07352892, 0.38801906, 0.3428379, 0.21934181, 0.03673623, 0.04778764, 0.07150201, 0.4013481, 0.35293007, 0.2255974, 0.03797805, 0.04712803, 0.06853112, 0.39522406, 0.35410932, 0.22702874, 0.03990575, 0.0501922, 0.0724754, 0.36875412, 0.35812917, 0.21886538, 0.03776718, 0.04808265, 0.07063881, 0.3728667, 0.33428144, 0.21478535, 0.03644032, 0.0479363, 0.07016393, 0.38833645, 0.3465636, 0.22322121, 0.03812436, 0.04604317, 0.06876732, 0.38371974, 0.3515875, 0.224829, 0.03997521, 0.04887618, 0.07222252, 0.35849556, 0.3532856, 0.21270482, 0.03834353, 0.04819176, 0.07133149, 0.37891015, 0.33721966, 0.20964457, 0.03636146, 0.0475527, 0.07109705, 0.39162788, 0.3480463, 0.2164522, 0.0380341, 0.04628872, 0.07006311, 0.37633592, 0.35206345, 0.2188637, 0.04098475, 0.04975985, 0.07413547, 0.34920678, 0.35307965, 0.20623428, 0.03905141, 0.04840572, 0.07294703, 0.34960088, 0.32554007, 0.20444895, 0.03872507, 0.04918951, 0.07250874, 0.33659682, 0.3330581, 0.21076706, 0.03991554, 0.04640799, 0.06822837, 0.34665966, 0.34627712, 0.21733186, 0.0410562, 0.04927488, 0.07205674, 0.32793635, 0.34008384, 0.20105761, 0.03891569, 0.04690256, 0.07219807, 0.33047396, 0.3182262, 0.19230823, 0.03734996, 0.04716188, 0.0706251, 0.33351818, 0.32706833, 0.19997132, 0.03908413, 0.04515781, 0.06806237, 0.33807006, 0.33948055, 0.20706964, 0.04145761, 0.04907013, 0.07210512, 0.3142169, 0.34585974, 0.20255615, 0.03957338, 0.04747949, 0.06996554, 0.33496577, 0.3211217, 0.1997026, 0.0377356, 0.04714401, 0.06882719, 0.35126072, 0.32374528, 0.20528248, 0.03855135, 0.04583549, 0.06749301, 0.36001724, 0.3492047, 0.21660475, 0.04028441, 0.04749567, 0.07194679, 0.34014738, 0.35105324, 0.20939127, 0.03797963, 0.04672844, 0.06881575, 0.3357558, 0.32325596, 0.20902163, 0.03397425, 0.04455056, 0.05865687, 0.31383747, 0.26517028, 0.17165665, 0.02874742, 0.0389048, 0.04730854, 0.2256793, 0.22573587, 0.15623194, 0.0302519, 0.03938111, 0.0495479, 0.2221067, 0.22663876, 0.13840225, 0.02815309, 0.03755057, 0.04869605, 0.22008884, 0.2217689, 0.14948401, 0.02697006, 0.03693495, 0.04985203, 0.26110265, 0.24829324, 0.16855553, 0.02773574, 0.03521421, 0.04778552, 0.26111302, 0.27094838, 0.1679201, 0.02906017, 0.03788169, 0.05143642, 0.24904005, 0.27465108, 0.16180427, 0.02815425, 0.03705799, 0.05017408, 0.25581947, 0.24927787, 0.15242593, 0.02626135, 0.03713017, 0.0493146, 0.2563251, 0.24922846, 0.14968057, 0.02655758, 0.03455737, 0.0485275, 0.24339537, 0.2626385, 0.15800011, 0.02892175, 0.03727439, 0.05189321, 0.23020047, 0.2590056, 0.14267494, 0.0257523, 0.03470408, 0.04841553, 0.21641926, 0.23665212, 0.13974276, 0.02435331, 0.03497247, 0.04799703, 0.21557488, 0.23109406, 0.14573197, 0.02468072, 0.03352814, 0.04745113, 0.22552192, 0.24478963, 0.14459199, 0.02659539, 0.03470809, 0.04980418, 0.2240014, 0.25680614, 0.13975322, 0.02478139, 0.03349112, 0.0484374, 0.22584864, 0.23748249, 0.13399327, 0.02361958, 0.03404191, 0.04932003, 0.24936497, 0.2919666, 0.14237021, 0.0244661, 0.03221395, 0.04750831, 0.25153956, 0.2918365, 0.13710451, 0.02648729, 0.03424775, 0.04980499, 0.3269545, 0.32876945, 0.13553482, 0.02533165, 0.03291921, 0.04828801, 0.31532794, 0.27500382, 0.13592348, 0.02449778, 0.03412396, 0.04763917, 0.2955164, 0.27917358, 0.14579871, 0.02485937, 0.03276056, 0.04654205, 0.2699099, 0.28399193, 0.14722061, 0.02681857, 0.03475868, 0.0486913, 0.30360597, 0.28462145, 0.15652134, 0.02461768, 0.03219106, 0.05233168, 0.29791144, 0.23558491, 0.14058715, 0.02378779, 0.03424044, 0.0526989, 0.27165416, 0.24969056, 0.1481413, 0.02389715, 0.03103407, 0.04298715, 0.19204299, 0.24706736, 0.13313401, 0.02559596, 0.03415063, 0.0464355, 0.17876251, 0.22784173, 0.12109715, 0.02332897, 0.03247923, 0.04358704, 0.17825341, 0.1925427, 0.1183732, 0.02305906, 0.03374874, 0.0451146, 0.19188027, 0.21378204, 0.12495236, 0.02348578, 0.03117219, 0.0451011, 0.21010116, 0.22345118, 0.12737477, 0.02563619, 0.033787, 0.04737408, 0.21133716, 0.22929375, 0.11995137, 0.02424031, 0.0317846, 0.04571764, 0.2066804, 0.19484586, 0.11992784, 0.02280541, 0.03300025, 0.04578234, 0.23319449, 0.20208825, 0.1257681, 0.02319322, 0.0311682, 0.04406527, 0.23193859, 0.20843238, 0.12507129, 0.02437598, 0.03241294, 0.04630887, 0.21605438, 0.20521381, 0.11599988, 0.02297021, 0.03030456, 0.04419175, 0.20233229, 0.18758327, 0.1139489, 0.02141243, 0.03184522, 0.04476693, 0.20698263, 0.20403516, 0.12457949, 0.02275282, 0.03078081, 0.04374136, 0.21869619, 0.21415932, 0.12877986, 0.02496657, 0.033046, 0.0477569, 0.20924363, 0.21428047, 0.12014422, 0.02305405, 0.03173393, 0.0456042, 0.21010606, 0.18613116, 0.11643524, 0.02162025, 0.03259135, 0.04537056, 0.20876878, 0.189001, 0.11606355, 0.02248223, 0.030797, 0.04456764, 0.21903571, 0.2082892, 0.12341262, 0.02445002, 0.03478601, 0.04637077, 0.24254553, 0.22950765, 0.11398559, 0.02277646, 0.03433541, 0.04427479, 0.21572915, 0.1962436, 0.11304168, 0.02207029, 0.03556434, 0.04521637, 0.2703451, 0.21318327, 0.1214975, 0.0234466, 0.03410702, 0.04348983, 0.2798212, 0.21009246, 0.11529909, 0.02440828, 0.0353507, 0.04615412, 0.2424009, 0.195493, 0.11075879, 0.0238856, 0.03405598, 0.04625728, 0.27255148, 0.1740415, 0.11225741, 0.02391004, 0.03408546, 0.04797453, 0.24379827, 0.17154816, 0.11540013, 0.02375744, 0.0321479, 0.04438904, 0.22942464, 0.1760964, 0.11329388, 0.02592134, 0.03439165, 0.04586542, 0.21704842, 0.17486112, 0.10262444, 0.02315773, 0.03177102, 0.04564154, 0.22093502, 0.15671362, 0.10256556, 0.02225328, 0.03323929, 0.0460249, 0.24429733, 0.16810717, 0.10691115, 0.02314653, 0.03129666, 0.04507652, 0.24048746, 0.17202157, 0.11009337, 0.02445654, 0.0330588, 0.04733915, 0.2242367, 0.16796145, 0.10129403, 0.0237298, 0.03156094, 0.04712036, 0.22260319, 0.1504785, 0.10454639, 0.02258255, 0.03337988, 0.04731687, 0.24138647, 0.1630752, 0.10992738, 0.02322476, 0.03255391, 0.04790612, 0.24975918, 0.16561836, 0.11064445, 0.02486898, 0.0347022, 0.04985314, 0.22904313, 0.17078777, 0.104908, 0.02342771, 0.03310088, 0.04849898, 0.22586027, 0.1552788, 0.10733762, 0.02259577, 0.03443389, 0.0481238, 0.2363184, 0.17054011, 0.11229909, 0.02372719, 0.03309362, 0.04758541, 0.23808172, 0.17681192, 0.11466517, 0.02550995, 0.03536631, 0.04929693, 0.22815129, 0.1775511, 0.11165796, 0.02530863, 0.03369607, 0.04792083, 0.22848006, 0.14280419, 0.09235018, 0.01964206, 0.03295965, 0.04587124, 0.24011214, 0.15914617, 0.10234182, 0.02122143, 0.02951206, 0.04369524, 0.24799684, 0.16734402, 0.10669553, 0.02239913, 0.033629, 0.04791813, 0.23447092, 0.173249, 0.10578267, 0.0228176, 0.03297172, 0.04733866, 0.23678656, 0.16035293, 0.10561638, 0.02184359, 0.03435425, 0.04850934, 0.25863436, 0.16466188, 0.10974992, 0.02308663, 0.03283728, 0.04743141, 0.26499623, 0.1663214, 0.10684903, 0.02418093, 0.03526597, 0.04968816, 0.24245572, 0.16100475, 0.10413949, 0.02366059, 0.03280165, 0.04903392, 0.24415283, 0.15012768, 0.10389741, 0.02092955, 0.03492643, 0.04842184, 0.2516555, 0.15690687, 0.10640498, 0.02256815, 0.03235945, 0.04710329, 0.24990733, 0.15683873, 0.11317024, 0.02645197, 0.03600429, 0.04958642, 0.2484011, 0.15820637, 0.10308316, 0.02483214, 0.03422914, 0.04891435, 0.24120341, 0.15512715, 0.09981099, 0.02550521, 0.03607258, 0.05066397, 0.25926682, 0.15944494, 0.10607417, 0.02732234, 0.03340956, 0.04878276, 0.2656743, 0.16730228, 0.10015327, 0.02804157, 0.03504452, 0.0510325, 0.22936589, 0.15974088, 0.09559674, 0.02645202, 0.03320564, 0.04975368, 0.21839458, 0.15218528, 0.09792338, 0.0255882, 0.03523471, 0.04946084, 0.22580202, 0.16247398, 0.11243458, 0.02698128, 0.03370259, 0.04902386, 0.23101664, 0.16961576, 0.11682626, 0.03018782, 0.03860838, 0.05296795, 0.22402695, 0.17233098, 0.11877015, 0.0282437, 0.03782663, 0.05229219, 0.22658372, 0.15423386, 0.11935274, 0.02624316, 0.03807715, 0.05226712, 0.24221045, 0.17407039, 0.14516373, 0.02665909, 0.03582577, 0.05177591, 0.24739505, 0.19774222, 0.14740129, 0.02812693, 0.03965925, 0.05375729, 0.23908985, 0.21727315, 0.13907684, 0.02637068, 0.03716432, 0.0506855, 0.2276617, 0.18073107, 0.12900001, 0.02528665, 0.03920146, 0.05274377, 0.23894526, 0.19345075, 0.13944608, 0.02723985, 0.03694014, 0.05016563, 0.25017336, 0.20010716, 0.14692435, 0.02911233, 0.03923785, 0.0526602, 0.24378219, 0.19699226, 0.13735016, 0.02698875, 0.03644989, 0.05200281, 0.24428512, 0.16990852, 0.12992777, 0.02554942, 0.03727118, 0.05098274, 0.25268206, 0.16574119, 0.13976078, 0.02616685, 0.03629151, 0.04873606, 0.25198925, 0.17730738, 0.14913382, 0.02777908, 0.03897319, 0.05266525, 0.22943155, 0.15995334, 0.12639579, 0.02652231, 0.03692436, 0.05665029, 0.24642555, 0.14257537, 0.12329613, 0.02509836, 0.04108198, 0.06229858, 0.28210917, 0.16405982, 0.12909746, 0.02479312, 0.03728888, 0.05700348, 0.2748001, 0.16804014, 0.13444336, 0.02686242, 0.04084493, 0.06083224, 0.26862818, 0.17106283, 0.13403024, 0.02626522, 0.03902005, 0.06000478, 0.2536124, 0.14759135, 0.13213931, 0.0253824, 0.03866552, 0.05656811, 0.24845672, 0.15240358, 0.13348287, 0.02611503, 0.03742185, 0.05203959, 0.24371473, 0.1643693, 0.13718233, 0.02773352, 0.03944138, 0.05746194, 0.23802719, 0.16815472, 0.13600466, 0.02642542, 0.03738263, 0.0584708, 0.24369842, 0.14657974, 0.13345648, 0.0247324, 0.03855363, 0.05422552, 0.2491485, 0.15119532, 0.13912782, 0.02614717, 0.03664412, 0.05714262, 0.2818806, 0.15406762, 0.14300287, 0.02909907, 0.0391103, 0.05680427, 0.25000486, 0.1534048, 0.13198088, 0.02669608, 0.03675081, 0.05634355, 0.24653044, 0.1423124, 0.13580252, 0.02562986, 0.03899143, 0.05839593, 0.25514442, 0.15175118, 0.14815553, 0.0250921, 0.03753975, 0.05629897, 0.25322583, 0.16188668, 0.14644317, 0.02577248, 0.03729917, 0.05714548, 0.22081399, 0.16856204, 0.13864602, 0.02403598, 0.03643002, 0.05596489, 0.21789697, 0.1523915, 0.13567047, 0.02298363, 0.03701595, 0.05351623, 0.22914487, 0.16430497, 0.14320044, 0.02368633, 0.03424871, 0.05242812, 0.23895393, 0.1738639, 0.13984983, 0.02559858, 0.03662407, 0.0539421, 0.24071161, 0.17020017, 0.13612711, 0.02421197, 0.03435304, 0.05308657, 0.24037465, 0.15361802, 0.1334415, 0.02277966, 0.03566594, 0.05192154, 0.25185585, 0.15792663, 0.13791211, 0.02366649, 0.03386791, 0.05075745, 0.25712907, 0.1664959, 0.14401764, 0.02574455, 0.03638767, 0.05309177, 0.25428057, 0.17078651, 0.13690624, 0.02513991, 0.03452598, 0.05214538, 0.24452704, 0.15540859, 0.1337929, 0.02363422, 0.0363338, 0.05253131, 0.25710636, 0.16619515, 0.1363529, 0.0237591, 0.03501195, 0.05057547, 0.2660758, 0.17807677, 0.13898611, 0.02590744, 0.03736133, 0.05337979, 0.25901708, 0.18059653, 0.13356647, 0.02468987, 0.03556618, 0.05385562, 0.25145075, 0.16853644, 0.13332328, 0.02432005, 0.03796211, 0.05485923, 0.2589783, 0.18034177, 0.1396155, 0.02506267, 0.03654423, 0.05234202, 0.26046428, 0.18489634, 0.1483171, 0.02714508, 0.03959654, 0.05599459, 0.2493385, 0.18426041, 0.13348806, 0.02615165, 0.03837899, 0.05862103, 0.24727257, 0.16517106, 0.12697862, 0.0256477, 0.04015018, 0.05627323, 0.25108638, 0.16389035, 0.13121906, 0.02586996, 0.03752644, 0.05458623, 0.24633986, 0.16791491, 0.1316032, 0.02760944, 0.03920596, 0.05683675, 0.23121324, 0.1637839, 0.12661408, 0.0261608, 0.03743745, 0.0569603, 0.22722283, 0.15199736, 0.12596133, 0.02555406, 0.03899415, 0.05626662, 0.23489954, 0.16037051, 0.13367626, 0.02585513, 0.03626492, 0.05357311, 0.23676345, 0.16433683, 0.13265727, 0.02738777, 0.038575, 0.05611244, 0.2366511, 0.16924028, 0.12777933, 0.02599757, 0.03629893, 0.05543192, 0.23444162, 0.15269992, 0.13210745, 0.02511211, 0.03776931, 0.05486048, 0.24924971, 0.15906112, 0.13165034, 0.02552057, 0.03594538, 0.05201916, 0.2507816, 0.16628361, 0.13805385, 0.02805987, 0.0392146, 0.05554343, 0.2459124, 0.16481552, 0.12793292, 0.02616007, 0.0368837, 0.05426414, 0.24549752, 0.1510341, 0.12772588, 0.02582429, 0.03952546, 0.05502909, 0.257893, 0.16298087, 0.13716409, 0.02859078, 0.03964384, 0.05334138, 0.2767549, 0.1748871, 0.15042381, 0.0316035, 0.04392046, 0.05690217, 0.27773663, 0.17352074, 0.14807245, 0.03171331, 0.04274106, 0.05636299, 0.27071717, 0.15860847, 0.14709051, 0.02979343, 0.04685735, 0.05539108, 0.28800228, 0.16237202, 0.15376802, 0.02915411, 0.04408199, 0.053933, 0.2882155, 0.16675146, 0.16553727, 0.0319462, 0.0462686, 0.05800012, 0.28470662, 0.17855264, 0.15582532, 0.02914727, 0.04360734, 0.05767545, 0.2742189, 0.16030116, 0.15569645, 0.02695033, 0.04460445, 0.05803239, 0.28876725, 0.16628389, 0.16406685, 0.02834131, 0.04396871, 0.05637732, 0.29948422, 0.17786048, 0.16917239, 0.03036837, 0.04614871, 0.06038769, 0.29673252, 0.18409576, 0.16284731, 0.02878424, 0.04323864, 0.06430233, 0.28158045, 0.19333622, 0.16853064, 0.02700921, 0.04201297, 0.0619815, 0.29334736, 0.20426576, 0.17190039, 0.02745554, 0.04109764, 0.05434736, 0.30453908, 0.20125279, 0.17267293, 0.02873527, 0.04509738, 0.05809474, 0.30041236, 0.18471389, 0.16287506, 0.02789998, 0.04335775, 0.05876734, 0.29181966, 0.17430268, 0.16137819, 0.02637643, 0.04295748, 0.05665844, 0.29698625, 0.2278423, 0.14798066, 0.02171637, 0.03593151, 0.05112812, 0.31932405, 0.22941749, 0.13646854, 0.02233327, 0.03671567, 0.05417373, 0.3291366, 0.23706436, 0.13184097, 0.02078942, 0.03483389, 0.05295571, 0.33871385, 0.22297733, 0.12999435, 0.01932645, 0.03671259, 0.05570524, 0.36246222, 0.23706688, 0.13813333, 0.0194104, 0.03410094, 0.05355344, 0.36362424, 0.24494557, 0.13635777, 0.02090358, 0.03617095, 0.0567806, 0.35504654, 0.2486564, 0.13335165, 0.02018812, 0.03516678, 0.05712246, 0.3640049, 0.22762473, 0.13153298, 0.01939813, 0.03703312, 0.0580601, 0.37681395, 0.22872303, 0.13550757, 0.01913705, 0.0338395, 0.05496116, 0.3824003, 0.24369766, 0.13604768, 0.02036456, 0.03614287, 0.05766844, 0.36726552, 0.25456983, 0.132283, 0.01989642, 0.03496159, 0.05654254, 0.37294966, 0.23462252, 0.13063698, 0.01906382, 0.03664775, 0.05736235, 0.3745726, 0.24428236, 0.13576454, 0.01902224, 0.03380521, 0.05486069, 0.40634742, 0.26012242, 0.13164438, 0.0203901, 0.03574612, 0.05536464, 0.38226897, 0.24709198, 0.12594183, 0.01991421, 0.0338458, 0.05462631, 0.36462796, 0.22594358, 0.1298505, 0.01978728, 0.03635511, 0.05734687, 0.37532702, 0.24799402, 0.13645206, 0.02000982, 0.03392941, 0.05504202, 0.38287663, 0.25545576, 0.13590775, 0.02157515, 0.03572981, 0.05660331, 0.37035844, 0.26004043, 0.13076255, 0.02068625, 0.03415553, 0.0561468, 0.36594334, 0.23531716, 0.12973228, 0.01991882, 0.03606946, 0.05742433, 0.3748149, 0.25006372, 0.13710427, 0.01969444, 0.03357678, 0.05409733, 0.38333815, 0.2574804, 0.1384298, 0.02106345, 0.03540819, 0.05582253, 0.37509835, 0.25259542, 0.13208927, 0.02035052, 0.03392324, 0.0553644, 0.3666611, 0.22765547, 0.13166188, 0.01950957, 0.03600286, 0.05663008, 0.37578857, 0.24437119, 0.13594155, 0.01954674, 0.03331736, 0.05420773, 0.3845493, 0.252696, 0.13600087, 0.02107812, 0.03530105, 0.05566028, 0.3723176, 0.24740812, 0.13180819, 0.02018196, 0.03355705, 0.0551954, 0.36611795, 0.22783701, 0.13222133, 0.01948957, 0.03580337, 0.056554, 0.3747354, 0.2451242, 0.13824421, 0.01928149, 0.03332675, 0.05425412, 0.38299137, 0.2539059, 0.13816531, 0.02072933, 0.03524352, 0.05617831, 0.37667087, 0.2528396, 0.13367705, 0.01988707, 0.03357878, 0.0557281, 0.37465724, 0.22906677, 0.13369957, 0.01945856, 0.03615837, 0.05597723, 0.38506797, 0.23868343, 0.13631637, 0.01936982, 0.03304956, 0.05463385, 0.39156726, 0.24620664, 0.13425562, 0.02050249, 0.03461528, 0.05535761, 0.37971726, 0.24568616, 0.13447385, 0.01972849, 0.03370745, 0.05578146, 0.37575895, 0.22713766, 0.13527346, 0.0190085, 0.03577979, 0.05706824, 0.3832007, 0.24835402, 0.14206554, 0.01901466, 0.03305395, 0.05448567, 0.39596143, 0.25900185, 0.14164096, 0.02042733, 0.03528104, 0.05618992, 0.38854426, 0.26076618, 0.13872385, 0.01987308, 0.03377137, 0.05595843, 0.38323158, 0.23643205, 0.13633472, 0.01948492, 0.03598561, 0.05763874, 0.3989238, 0.25772196, 0.1431039, 0.01920333, 0.0331957, 0.05519941, 0.40647548, 0.26969185, 0.14274225, 0.0205819, 0.03513565, 0.05627576, 0.3958832, 0.26680335, 0.13605894, 0.019812, 0.0337397, 0.05572979, 0.38655806, 0.23998696, 0.1367596, 0.01901857, 0.03578635, 0.05727279, 0.39457488, 0.25741503, 0.14338236, 0.01924604, 0.03322513, 0.05491432, 0.40772492, 0.2663988, 0.14249931, 0.02055799, 0.03536707, 0.05637115, 0.3956164, 0.2637262, 0.13890608, 0.01999258, 0.03407466, 0.05607086, 0.38523635, 0.23520568, 0.13886236, 0.01931821, 0.03619736, 0.0571717, 0.3904905, 0.25290433, 0.14200431, 0.01943459, 0.03357271, 0.05539904, 0.40412292, 0.26517704, 0.14252245, 0.02069981, 0.03567781, 0.05649043, 0.3952118, 0.26414162, 0.13681918, 0.02009415, 0.03400593, 0.0562727, 0.38787803, 0.24205697, 0.13823417, 0.01944838, 0.03635436, 0.05798146, 0.40042785, 0.26145262, 0.14407915, 0.01947513, 0.03351501, 0.05545869, 0.41156623, 0.2671368, 0.14335497, 0.02077818, 0.03548597, 0.05686567, 0.39710268, 0.26319686, 0.13884392, 0.02005684, 0.03433669, 0.05698768, 0.39161137, 0.24060653, 0.13678709, 0.01946892, 0.03619496, 0.05823835, 0.4038427, 0.25774896, 0.14119814, 0.0195972, 0.0337439, 0.05561228, 0.41113153, 0.26459295, 0.14150514, 0.02099907, 0.03556168, 0.05706359, 0.4002781, 0.26232576, 0.1360396, 0.02009606, 0.03443623, 0.05682547, 0.39039508, 0.2376326, 0.13594024, 0.01931672, 0.03651164, 0.05825477, 0.40023705, 0.25610366, 0.14096147, 0.01918506, 0.03421526, 0.0559708, 0.40342337, 0.26412687, 0.14186855, 0.02076609, 0.03624266, 0.05754966, 0.38629758, 0.2593703, 0.1376547, 0.02020362, 0.03523096, 0.05665566, 0.375894, 0.24057871, 0.13988954, 0.01977542, 0.03776057, 0.058229, 0.3847103, 0.2564159, 0.14494082, 0.01973631, 0.034711, 0.05543018, 0.39372241, 0.258782, 0.14265454, 0.02069983, 0.0363846, 0.05673105, 0.37982154, 0.25797164, 0.13628225, 0.01982877, 0.03511307, 0.05682811, 0.36659974, 0.23625691, 0.13270569, 0.01925183, 0.03706395, 0.05782206, 0.37847197, 0.25851434, 0.14201298, 0.01947303, 0.03496182, 0.05524886, 0.3865299, 0.26574585, 0.14360937, 0.02093901, 0.03712877, 0.05734596, 0.38642105, 0.25944623, 0.14010808, 0.02050459, 0.03620096, 0.05768324, 0.38013545, 0.23969622, 0.13963887, 0.01974078, 0.03724222, 0.05761481, 0.3780552, 0.25249034, 0.14650935, 0.01939434, 0.0341702, 0.05459493, 0.383253, 0.2734518, 0.14686413, 0.02054746, 0.03559015, 0.05643813, 0.37384304, 0.2710223, 0.14559461, 0.0199532, 0.03441214, 0.05648322, 0.37401825, 0.24755229, 0.1422559, 0.01926742, 0.0366654, 0.05795935, 0.38672787, 0.26566333, 0.14965522, 0.01926816, 0.03423462, 0.05515374, 0.3970341, 0.27408165, 0.14914197, 0.0204811, 0.03625233, 0.05703004, 0.38254702, 0.27004513, 0.14337595, 0.01954017, 0.034564, 0.05611555, 0.3787916, 0.2446023, 0.14564738, 0.0188997, 0.03713519, 0.05668969, 0.38323528, 0.25996253, 0.15283473, 0.01900627, 0.0346038, 0.05506755, 0.38532743, 0.27494648, 0.1478019, 0.02056797, 0.03760156, 0.0581716, 0.36317933, 0.26125297, 0.14489794, 0.01983633, 0.03526522, 0.05769433, 0.3466428, 0.2452716, 0.14546423, 0.01900638, 0.03817448, 0.05879286, 0.3562477, 0.27761236, 0.1576372, 0.01880371, 0.03686835, 0.05732872, 0.3672296, 0.28139395, 0.1566187, 0.02037561, 0.03832782, 0.0597944, 0.34390348, 0.28124568, 0.16076317, 0.01993526, 0.03624181, 0.05994214, 0.35548443, 0.2680727, 0.167454, 0.01911855, 0.038288, 0.06139164, 0.3659296, 0.29407725, 0.17397903, 0.0195549, 0.03821405, 0.0591164, 0.39159083, 0.29970822, 0.16614339, 0.02078907, 0.0394383, 0.06084519, 0.38857415, 0.27881992, 0.15102866, 0.0194716, 0.03644264, 0.06088401, 0.3729887, 0.24670283, 0.14833377, 0.01870217, 0.0380176, 0.06113237, 0.38882476, 0.27043286, 0.15369317, 0.01926621, 0.03645432, 0.05801183, 0.3837093, 0.27849558, 0.1601073, 0.02039241, 0.03827246, 0.0592563, 0.38086462, 0.2765878, 0.14670381, 0.01956543, 0.03630024, 0.05973326, 0.37641245, 0.25391665, 0.14412881, 0.01883272, 0.03785885, 0.05998624, 0.38131082, 0.26793724, 0.14910313, 0.01875136, 0.03541363, 0.05800625, 0.3870454, 0.2687563, 0.14547044, 0.01943857, 0.03720813, 0.05957185, 0.375932, 0.2828443, 0.1417135, 0.01868864, 0.03510363, 0.05973222, 0.3693076, 0.25702843, 0.14241937, 0.01830484, 0.03738549, 0.06108841, 0.3942723, 0.26342475, 0.14308631, 0.01811547, 0.03369327, 0.05839439, 0.38479704, 0.27291492, 0.13867292, 0.01910555, 0.03543566, 0.06077844, 0.375146, 0.27543646, 0.14137432, 0.01820698, 0.0342464, 0.06124211, 0.36585498, 0.25299945, 0.13751514, 0.01758515, 0.03612176, 0.0612018, 0.37889186, 0.26744583, 0.13780338, 0.01706599, 0.03302128, 0.05716267, 0.38370064, 0.2668964, 0.13373007, 0.01849627, 0.03458625, 0.0589933, 0.3656882, 0.2569809, 0.13028559, 0.01798234, 0.0329756, 0.05932132, 0.360509, 0.23746942, 0.12814017, 0.01760204, 0.03491778, 0.05965882, 0.37372923, 0.2532897, 0.13345236, 0.01753084, 0.03233293, 0.05674426, 0.38387272, 0.26073262, 0.13223897, 0.01875321, 0.03516094, 0.0591641, 0.37419668, 0.25889766, 0.12709026, 0.01800186, 0.03412589, 0.05960424, 0.37237567, 0.2390282, 0.13034533, 0.01697762, 0.03492095, 0.05902594, 0.3846823, 0.2534468, 0.12855923, 0.01715913, 0.03273811, 0.05647854, 0.38398942, 0.25035813, 0.13290529, 0.01863293, 0.03594045, 0.0583976, 0.37252298, 0.25068521, 0.12671606, 0.01789065, 0.0338601, 0.05817181, 0.36314878, 0.2345617, 0.12905091, 0.01799174, 0.03748022, 0.06050043, 0.38888147, 0.25386783, 0.13434136, 0.01820578, 0.03477734, 0.05779831, 0.39480856, 0.26186022, 0.13601448, 0.01957194, 0.03759923, 0.0594416, 0.38108236, 0.26614603, 0.13215965, 0.01884978, 0.03553015, 0.05974129, 0.37563416, 0.23645505, 0.12907392, 0.01827289, 0.03785688, 0.06027441, 0.39056778, 0.25497162, 0.13174549, 0.0180283, 0.03482169, 0.05703889, 0.38880616, 0.25304034, 0.12669745, 0.01949346, 0.03767175, 0.05906287, 0.37878284, 0.2458562, 0.12273619, 0.01847694, 0.03513497, 0.05943195, 0.36971152, 0.22632052, 0.12018998, 0.01783382, 0.03728277, 0.06053533, 0.3871164, 0.24284719, 0.12709485, 0.01801562, 0.03550901, 0.05796442, 0.38814005, 0.25119025, 0.12881042, 0.0195137, 0.03712995, 0.06003339, 0.38013592, 0.24900843, 0.1225813, 0.01875111, 0.03668207, 0.06013241, 0.37972292, 0.22657701, 0.12120181, 0.01771303, 0.03862935, 0.06036333, 0.38745517, 0.2350801, 0.12613587, 0.01776161, 0.03569627, 0.05745265, 0.39180166, 0.2399269, 0.12616658, 0.01915206, 0.03829071, 0.05958802, 0.3722412, 0.23350494, 0.12142413, 0.01848466, 0.03636019, 0.05937022, 0.35674447, 0.21564133, 0.12148441, 0.01821847, 0.03911473, 0.06020539, 0.3829875, 0.23818237, 0.12761843, 0.01780834, 0.03569468, 0.0569447, 0.38507664, 0.2452272, 0.12611958, 0.01907327, 0.03772714, 0.05831653, 0.37420925, 0.23802911, 0.12137647, 0.01807995, 0.03544038, 0.05801745, 0.3677474, 0.22013898, 0.11881843, 0.017439, 0.03794268, 0.05885438, 0.37352028, 0.23666184, 0.12465145, 0.0174275, 0.03508345, 0.05706204, 0.3749098, 0.24585383, 0.12255025, 0.01893197, 0.03790531, 0.05961453, 0.36486956, 0.25001812, 0.12226504, 0.018381, 0.03561444, 0.05890045, 0.351113, 0.21611245, 0.11509218, 0.01768469, 0.03712546, 0.05940823, 0.36136758, 0.23348485, 0.12401189, 0.01803919, 0.0342996, 0.05650038, 0.35285923, 0.2358493, 0.12341386, 0.01961921, 0.03681175, 0.05894363, 0.3451719, 0.23191394, 0.11806329, 0.0186691, 0.03501197, 0.05924045, 0.3338069, 0.21007128, 0.11567745, 0.01838934, 0.03743023, 0.0592877, 0.35071412, 0.22943623, 0.12264781, 0.01855318, 0.03459926, 0.05715549, 0.3678453, 0.24008566, 0.12004663, 0.0197583, 0.03697477, 0.0581891, 0.35971165, 0.24169116, 0.117405, 0.01949219, 0.03471461, 0.05772364, 0.37002668, 0.22199251, 0.12011681, 0.01920445, 0.03780879, 0.05874309, 0.38316637, 0.23401596, 0.12646316, 0.01891654, 0.03512352, 0.05645927, 0.39269704, 0.24257265, 0.1253735, 0.020301, 0.03719509, 0.05789998, 0.3734879, 0.23856367, 0.12128316, 0.01960165, 0.03539918, 0.05781856, 0.3778072, 0.22235176, 0.12165774, 0.0191954, 0.03781863, 0.05816698, 0.38624826, 0.23718147, 0.12833834, 0.01935599, 0.03564577, 0.05584572, 0.39027593, 0.24082625, 0.1250146, 0.0206385, 0.0376085, 0.05799416, 0.36891294, 0.23986655, 0.1213746, 0.01932818, 0.03503817, 0.05696706, 0.36723918, 0.21855296, 0.12215848, 0.0186588, 0.03734306, 0.05738019, 0.37197778, 0.23164573, 0.1257182, 0.01856654, 0.03491757, 0.05457714, 0.3794195, 0.23947263, 0.12374324, 0.01953147, 0.03672074, 0.05553363, 0.3598288, 0.23631527, 0.11973332, 0.01824508, 0.03438635, 0.05490004, 0.3541058, 0.21331532, 0.11984327, 0.01775108, 0.03693584, 0.05636587, 0.36358896, 0.2288226, 0.12728623, 0.01772615, 0.03451863, 0.05402219, 0.3683503, 0.22330809, 0.12442178, 0.01904122, 0.03676034, 0.05582336, 0.34349546, 0.22094984, 0.1185671, 0.01834431, 0.03483197, 0.05506679, 0.33767584, 0.20251547, 0.1193181, 0.01787383, 0.03762966, 0.05608755, 0.3484152, 0.21179199, 0.12217439, 0.01779019, 0.034756, 0.05398403, 0.3481848, 0.21917999, 0.12116288, 0.019131, 0.03737813, 0.05557825, 0.33419386, 0.2190549, 0.11648163, 0.01841878, 0.03457182, 0.0551995, 0.33334985, 0.20474674, 0.11523434, 0.01806986, 0.03686428, 0.05592753, 0.34868836, 0.22535194, 0.120905, 0.01818618, 0.03441512, 0.05426042, 0.3524446, 0.23480745, 0.12092031, 0.01958879, 0.03689108, 0.05550791, 0.34058276, 0.23436174, 0.11716923, 0.01869453, 0.03461358, 0.05450014, 0.34410295, 0.21233279, 0.11543996, 0.01812583, 0.03710163, 0.05535454, 0.34967515, 0.22050774, 0.12053359, 0.01833205, 0.03448562, 0.05293655, 0.35940313, 0.23112616, 0.11913361, 0.01954462, 0.03645186, 0.05494568, 0.3316477, 0.22700083, 0.11198795, 0.01856235, 0.03434135, 0.05432267, 0.32654464, 0.20724386, 0.11339699, 0.01798431, 0.03645502, 0.05519576, 0.34179363, 0.21797189, 0.11831244, 0.01767801, 0.03355369, 0.05253148, 0.34976497, 0.22338085, 0.1158376, 0.01868343, 0.03561059, 0.0542404, 0.33270103, 0.22118044, 0.11109243, 0.01774942, 0.03336705, 0.05391211, 0.32979485, 0.20095938, 0.10999283, 0.01716631, 0.0358042, 0.05506039, 0.34202155, 0.21134141, 0.11659669, 0.01727401, 0.03329425, 0.05255784, 0.34872395, 0.2167188, 0.11444302, 0.01846022, 0.03533123, 0.05383182, 0.332954, 0.2116035, 0.10986003, 0.01780535, 0.03364594, 0.05322375, 0.3328425, 0.1935174, 0.11110013, 0.0170559, 0.03600255, 0.05435925, 0.3494252, 0.20882839, 0.11689712, 0.01717452, 0.03403909, 0.05228178, 0.35261202, 0.21085848, 0.11385922, 0.0182091, 0.03581449, 0.05376302, 0.33467567, 0.20730042, 0.10906783, 0.01691125, 0.03376521, 0.05281596, 0.32889396, 0.18487376, 0.10814079, 0.01636999, 0.03585716, 0.05335909, 0.34030482, 0.19618611, 0.11257647, 0.0163783, 0.03318483, 0.0513982, 0.34379044, 0.20885764, 0.10997502, 0.01749351, 0.0353664, 0.05269108, 0.32179657, 0.20948336, 0.10694934, 0.01666992, 0.03292675, 0.05195288, 0.3221832, 0.1933949, 0.10759611, 0.01598246, 0.03471947, 0.05336892, 0.34101135, 0.21082781, 0.11465705, 0.0160759, 0.03215152, 0.05069788, 0.34615105, 0.2194575, 0.11158029, 0.01726147, 0.03408838, 0.052569, 0.331058, 0.21787034, 0.10763093, 0.01629305, 0.03189036, 0.05163078, 0.32520244, 0.19554637, 0.10622601, 0.0158049, 0.03461831, 0.05267082, 0.34135687, 0.20812, 0.11289071, 0.01590369, 0.03205182, 0.05005385, 0.34758955, 0.21705256, 0.1112093, 0.01697854, 0.03419252, 0.05181601, 0.33630353, 0.21444258, 0.10753695, 0.01614172, 0.03237285, 0.05094871, 0.3271858, 0.1909434, 0.10586619, 0.01580477, 0.03516077, 0.05193879, 0.34430152, 0.20677017, 0.11193398, 0.01598404, 0.03261703, 0.0495747, 0.34406865, 0.20801076, 0.10905527, 0.01715994, 0.03466124, 0.05192874, 0.32878244, 0.20333822, 0.10502936, 0.01632699, 0.03244057, 0.05106226, 0.32794994, 0.18869309, 0.10514856, 0.01577476, 0.03504072, 0.05269564, 0.3433663, 0.20449167, 0.11115257, 0.0161236, 0.03231132, 0.05012457, 0.35024723, 0.20793977, 0.10821076, 0.01732523, 0.03386325, 0.05121715, 0.33282435, 0.20424569, 0.10383812, 0.01654996, 0.03190583, 0.05085758, 0.33049715, 0.18557446, 0.10444061, 0.01604698, 0.03429683, 0.05217759, 0.3477986, 0.19830008, 0.11030101, 0.01610649, 0.031746, 0.04967133, 0.34633148, 0.20087759, 0.1078086, 0.0174254, 0.03415063, 0.05184498, 0.33702397, 0.2006358, 0.10549648, 0.01646569, 0.03234047, 0.05153961, 0.33227888, 0.1806922, 0.10438403, 0.01612484, 0.03474704, 0.05295851, 0.34428555, 0.19194922, 0.11019198, 0.01630739, 0.03244793, 0.05039842, 0.347445, 0.1972327, 0.10705325, 0.01756567, 0.03439155, 0.05178154, 0.33685064, 0.19741543, 0.10426791, 0.01673822, 0.03222323, 0.05136873, 0.33627158, 0.18325442, 0.10494864, 0.01620413, 0.03471324, 0.0525144, 0.35391682, 0.19952808, 0.11142357, 0.01622782, 0.03221335, 0.05005575, 0.35495377, 0.2089631, 0.10951864, 0.01750679, 0.0341319, 0.0514916, 0.33982202, 0.20712985, 0.10530036, 0.01655665, 0.03223737, 0.05104106, 0.34171498, 0.18700148, 0.10552606, 0.01594312, 0.03441152, 0.05183133, 0.35177147, 0.19868293, 0.11122662, 0.01594522, 0.03205791, 0.04931041, 0.3532922, 0.20240481, 0.10878725, 0.01730833, 0.03395005, 0.05099945, 0.33616123, 0.19841158, 0.10477808, 0.01633059, 0.03209689, 0.05063625, 0.33364293, 0.18464483, 0.10400131, 0.01573622, 0.03433179, 0.05137527, 0.34615198, 0.19979264, 0.10982417, 0.01586348, 0.03202457, 0.04932462, 0.35191584, 0.20522696, 0.10797298, 0.01708167, 0.03404518, 0.05118039, 0.3362763, 0.20528594, 0.10389747, 0.01633568, 0.03222683, 0.05076867, 0.3247894, 0.18487321, 0.10300911, 0.01574999, 0.03450758, 0.05150925, 0.34017214, 0.19801572, 0.10904378, 0.01572317, 0.03194282, 0.04884553, 0.34682158, 0.20424992, 0.10711981, 0.01690177, 0.03392501, 0.050551, 0.33341187, 0.20340665, 0.10381702, 0.01618723, 0.03191067, 0.05017683, 0.32774577, 0.18544461, 0.10284214, 0.01559893, 0.03425027, 0.05131963, 0.34466317, 0.19659853, 0.10874752, 0.01575749, 0.03188742, 0.04887779, 0.34602407, 0.20146419, 0.10728222, 0.01688269, 0.03392419, 0.05059636, 0.33052993, 0.2021156, 0.10364585, 0.01616821, 0.03212934, 0.05039444, 0.326776, 0.1857497, 0.10400538, 0.01574156, 0.03475708, 0.05170253, 0.34273246, 0.20026225, 0.1102343, 0.0158727, 0.03211775, 0.0495156, 0.34452167, 0.20158796, 0.1064866, 0.01710496, 0.03400014, 0.05084636, 0.32454357, 0.19913648, 0.10291339, 0.01641655, 0.03224265, 0.05042828, 0.32359204, 0.18220745, 0.10255493, 0.01594054, 0.03517663, 0.05141091, 0.3341944, 0.19654073, 0.10884956, 0.01598147, 0.03232273, 0.04905317, 0.34086516, 0.20347068, 0.10603368, 0.01739724, 0.03462807, 0.05073036, 0.32263732, 0.1982982, 0.10323052, 0.01659438, 0.03247544, 0.04991852, 0.3229819, 0.18754421, 0.10401531, 0.0161478, 0.03502874, 0.05135939, 0.3384623, 0.19976828, 0.10945886, 0.01623693, 0.03274139, 0.04907008, 0.34434855, 0.20660523, 0.10690331, 0.01732716, 0.03441539, 0.05087332, 0.32317504, 0.1991338, 0.10330901, 0.0165846, 0.03258395, 0.0513247, 0.32725325, 0.18483503, 0.10422873, 0.0172968, 0.03525971, 0.05627338, 0.33474976, 0.1942895, 0.10916311, 0.01705795, 0.03261929, 0.05245366, 0.3408314, 0.20262346, 0.10726729, 0.01744412, 0.03416814, 0.05173371, 0.32723817, 0.19824253, 0.1027686, 0.01672949, 0.032301, 0.05158317, 0.3295637, 0.18210103, 0.1024343, 0.01650377, 0.03460618, 0.0521697, 0.3370368, 0.19381924, 0.1074829, 0.01616267, 0.03250071, 0.05031156, 0.33200148, 0.19731927, 0.10503712, 0.01722951, 0.03426541, 0.05127511, 0.31964362, 0.19910061, 0.10290283, 0.01618464, 0.03240154, 0.05098466, 0.31829694, 0.18073307, 0.10193788, 0.01579076, 0.03505372, 0.05283523, 0.33311552, 0.19221573, 0.10646195, 0.01603916, 0.03252956, 0.05059513, 0.33377263, 0.20148432, 0.10665977, 0.01734023, 0.03466353, 0.05187829, 0.3196994, 0.19858138, 0.10451097, 0.01647901, 0.03297098, 0.05132673, 0.30649054, 0.17733769, 0.10199895, 0.01584084, 0.03531773, 0.05260016, 0.32031012, 0.18980199, 0.10686992, 0.01605789, 0.03294787, 0.05018683, 0.32423896, 0.19469048, 0.10562295, 0.01744625, 0.03503013, 0.05201605, 0.30817747, 0.19211899, 0.10283605, 0.01677252, 0.03301711, 0.05192247, 0.3108021, 0.17695758, 0.10229994, 0.01626506, 0.03516432, 0.05285214, 0.3255076, 0.18959577, 0.10747908, 0.01621739, 0.0326932, 0.05039064, 0.32827723, 0.19664335, 0.10593262, 0.01754016, 0.03540355, 0.05193458, 0.3151944, 0.19326155, 0.10226555, 0.01683132, 0.03324332, 0.05127328, 0.31050172, 0.17517115, 0.10133253, 0.0161719, 0.03530606, 0.05195551, 0.32650265, 0.18947378, 0.10793803, 0.0161841, 0.03285386, 0.04987131, 0.33923563, 0.19893987, 0.10692501, 0.01760543, 0.03496745, 0.05188446, 0.3243019, 0.19621837, 0.1036159, 0.01697357, 0.03353132, 0.05203265, 0.3211598, 0.1794137, 0.10246833, 0.01651626, 0.03575263, 0.05306811, 0.33471557, 0.19090292, 0.10593028, 0.01645487, 0.03290864, 0.04924879, 0.32903144, 0.19783868, 0.10505209, 0.01769993, 0.03509763, 0.05196852, 0.3223394, 0.20339781, 0.10440586, 0.01735148, 0.03370757, 0.05142526, 0.3441336, 0.18480065, 0.10362798, 0.01726132, 0.03641342, 0.05327959, 0.35505557, 0.19843762, 0.10829853, 0.0167512, 0.03342462, 0.05066764, 0.35449907, 0.20562461, 0.10471094, 0.01851645, 0.03607003, 0.05242926, 0.34228328, 0.2060855, 0.1019607, 0.01777493, 0.03388232, 0.05244859, 0.33537647, 0.18536156, 0.09927902, 0.01759078, 0.03633728, 0.05340137, 0.35810566, 0.20099089, 0.10562205, 0.0173471, 0.03389111, 0.05118759, 0.35849708, 0.2002832, 0.10273102, 0.01903738, 0.03622775, 0.05282397, 0.33607018, 0.19463074, 0.09931058, 0.0179826, 0.03400832, 0.05298539, 0.32466432, 0.1770312, 0.09718411, 0.01716585, 0.03657608, 0.05435047, 0.33275402, 0.19248049, 0.10305084, 0.01723633, 0.03395404, 0.05137199, 0.33543488, 0.19104436, 0.1007391, 0.01839747, 0.03598913, 0.05257908, 0.3209317, 0.19047439, 0.09753609, 0.0178581, 0.03362769, 0.05309409, 0.32067496, 0.17526369, 0.09725983, 0.0172456, 0.03587604, 0.05417623, 0.33056682, 0.18763383, 0.10168903, 0.01729326, 0.03333435, 0.05146318, 0.33041903, 0.19030526, 0.09891256, 0.01887478, 0.03536087, 0.05316545, 0.3150887, 0.18624705, 0.09579819, 0.01779465, 0.03333202, 0.05310588, 0.3127513, 0.1684193, 0.09562982, 0.01716306, 0.0359433, 0.05408304, 0.32823804, 0.18124382, 0.1022323, 0.01739111, 0.03359508, 0.05200373, 0.33042887, 0.18484026, 0.09985326, 0.01852999, 0.03577643, 0.05340688, 0.31712353, 0.18402125, 0.09704909, 0.0178061, 0.03331988, 0.05315054, 0.31556407, 0.16908634, 0.09611339, 0.01736282, 0.03600986, 0.05453361, 0.3289637, 0.1802956, 0.10158483, 0.01744606, 0.03374083, 0.05245521, 0.3321039, 0.18287182, 0.09959783, 0.01907962, 0.03597439, 0.05392817, 0.3224461, 0.1813485, 0.09626317, 0.01785436, 0.03390079, 0.05367079, 0.3233534, 0.16738307, 0.09638208, 0.01712101, 0.03620378, 0.05467709, 0.33867088, 0.17947382, 0.1017157, 0.01712165, 0.03397591, 0.0525355, 0.34332645, 0.18497379, 0.10040636, 0.01897521, 0.03720307, 0.05410624, 0.32120207, 0.17615806, 0.09651419, 0.01797421, 0.03466035, 0.05398891, 0.3198369, 0.16500145, 0.09705757, 0.0182016, 0.03869514, 0.05498432, 0.3300545, 0.17462, 0.1014411, 0.0174638, 0.0348968, 0.05205278, 0.33847222, 0.18359776, 0.10087452, 0.0189404, 0.03741068, 0.05339202, 0.31643042, 0.18250634, 0.09625919, 0.01896033, 0.03593296, 0.05451968, 0.32574767, 0.16916463, 0.09656068, 0.01855961, 0.04022328, 0.05704474, 0.34541306, 0.18335265, 0.10155449, 0.01885453, 0.03767743, 0.05389179, 0.34954366, 0.18549067, 0.10030001, 0.02066571, 0.04139756, 0.05325177, 0.33357415, 0.18396457, 0.09862202, 0.01800982, 0.03626987, 0.05152651, 0.33083284, 0.17099601, 0.09809843, 0.01716958, 0.03864402, 0.05277885, 0.3452738, 0.18272531, 0.10245416, 0.01735474, 0.03651333, 0.05051425, 0.3399981, 0.18394731, 0.10000216, 0.01875266, 0.04013816, 0.05183562, 0.31798628, 0.17984188, 0.09634328, 0.01807879, 0.03711156, 0.05207236, 0.31535923, 0.16350183, 0.09506083, 0.01732158, 0.04053159, 0.05290199, 0.3295218, 0.17773147, 0.10003224, 0.01733885, 0.03829661, 0.05043092, 0.33141893, 0.18365175, 0.09833871, 0.01897414, 0.04177782, 0.05206762, 0.3214415, 0.18142936, 0.09523288, 0.01806465, 0.03965342, 0.05243741, 0.31162876, 0.16455314, 0.09453783, 0.01758474, 0.04218398, 0.0532435, 0.32400385, 0.17909706, 0.09993837, 0.0177716, 0.0399582, 0.05198966, 0.3232769, 0.1882591, 0.09755873, 0.01908783, 0.0416263, 0.05256479, 0.30455655, 0.18937707, 0.094791, 0.01811052, 0.03955043, 0.05241353, 0.30686644, 0.17646238, 0.09473565, 0.01771366, 0.04288359, 0.05374391, 0.32584444, 0.19228168, 0.10088138, 0.01794132, 0.04104701, 0.0518773, 0.33079004, 0.19814023, 0.09954035, 0.01961226, 0.0425638, 0.05359055, 0.3159031, 0.19577436, 0.09731787, 0.01870058, 0.04016136, 0.05359891, 0.31519368, 0.1807566, 0.09675141, 0.01800101, 0.04283809, 0.05487316, 0.32874262, 0.19561706, 0.10224504, 0.01816214, 0.04047043, 0.05239521, 0.32879117, 0.1985565, 0.09996408, 0.01953966, 0.04281284, 0.0540041, 0.31424013, 0.19634083, 0.09650541, 0.01813264, 0.04041026, 0.05395535, 0.30987683, 0.17473473, 0.09573372, 0.01767416, 0.04300369, 0.05471536, 0.3227337, 0.18865551, 0.10072742, 0.01789672, 0.04087566, 0.05253131, 0.32177, 0.19089168, 0.09915984, 0.0192535, 0.04214225, 0.05407732, 0.30469152, 0.18486212, 0.09468001, 0.01798251, 0.03899762, 0.05399061, 0.297162, 0.16772996, 0.09377621, 0.01742936, 0.04111441, 0.05479659, 0.30965352, 0.18013401, 0.09870555, 0.01739751, 0.03827185, 0.05248911, 0.31828487, 0.18405697, 0.09520704, 0.0187924, 0.04068469, 0.05434886, 0.30382878, 0.18188196, 0.09179357, 0.01747791, 0.03728886, 0.05329604, 0.29393992, 0.16399643, 0.09158359, 0.01699868, 0.04052014, 0.05413658, 0.3038009, 0.17446439, 0.0977432, 0.0172244, 0.04061865, 0.05171707, 0.32566452, 0.18326698, 0.09576876, 0.01861385, 0.04453098, 0.05391696, 0.3259474, 0.18741484, 0.09468371, 0.01779259, 0.0423659, 0.05400554, 0.3212091, 0.17101248, 0.09201934, 0.01738594, 0.0435868, 0.05487191, 0.32788655, 0.18092869, 0.09750202, 0.01746434, 0.04120788, 0.05284034, 0.33118317, 0.18653405, 0.09568472, 0.01913744, 0.04466015, 0.05396983, 0.3184595, 0.18185203, 0.09191839, 0.017744, 0.04045177, 0.05339419, 0.31913063, 0.16695605, 0.09178849, 0.0172788, 0.04272939, 0.05419286, 0.33644012, 0.18402037, 0.10011378, 0.01740598, 0.03991761, 0.05172529, 0.35469738, 0.19447373, 0.10034215, 0.01920407, 0.04262784, 0.05330321, 0.3422213, 0.19122167, 0.09738673, 0.01765214, 0.03963624, 0.05234315, 0.33247128, 0.17192337, 0.09429042, 0.0168421, 0.04207105, 0.05343705, 0.34689784, 0.18373254, 0.09861448, 0.01691828, 0.03981903, 0.05104166, 0.3467118, 0.19279216, 0.09628924, 0.01846188, 0.04222004, 0.0521802, 0.33824146, 0.18614283, 0.09332095, 0.01751331, 0.04016271, 0.05209044, 0.33898774, 0.17040706, 0.09228446, 0.01703827, 0.04415616, 0.05359026, 0.35804185, 0.18140157, 0.0980149, 0.01711338, 0.04077273, 0.05092406, 0.35135424, 0.18355149, 0.09497768, 0.0184573, 0.04357806, 0.05230753, 0.32266736, 0.18837088, 0.09287118, 0.01811704, 0.04221524, 0.05211025, 0.31959862, 0.1766324, 0.09278496, 0.01783605, 0.04689591, 0.05386705, 0.33134174, 0.1928085, 0.0997017, 0.01852419, 0.04672077, 0.05147394, 0.34312236, 0.20050988, 0.10018826, 0.02001831, 0.04682605, 0.05302908, 0.32338187, 0.20373327, 0.09637858, 0.01867624, 0.04322945, 0.05305683, 0.3262037, 0.18681712, 0.09716468, 0.0181135, 0.04695164, 0.0534982, 0.34448534, 0.20073439, 0.10485199, 0.01836593, 0.04496454, 0.05162856, 0.34204078, 0.20227313, 0.10196637, 0.01969326, 0.04779891, 0.05284067, 0.3337622, 0.20238358, 0.1004878, 0.01889873, 0.04734436, 0.05260519, 0.3316822, 0.18464983, 0.09906807, 0.01817391, 0.04889464, 0.05292952, 0.3405361, 0.19377382, 0.10293172, 0.01816921, 0.0456183, 0.05107538, 0.34090933, 0.1941051, 0.10075182, 0.01948447, 0.04736125, 0.05268548, 0.33164814, 0.18761614, 0.09847328, 0.01865903, 0.04549605, 0.05197066, 0.32339168, 0.17379828, 0.09786904, 0.01821533, 0.04823043, 0.05285241, 0.3332842, 0.18447681, 0.10330749, 0.01819278, 0.04537647, 0.05073252, 0.33796382, 0.19071393, 0.10200336, 0.01966655, 0.04805011, 0.05254864, 0.32239068, 0.18961401, 0.09976187, 0.01843293, 0.0439648, 0.05202959, 0.32008985, 0.17192833, 0.09869219, 0.01772254, 0.04670986, 0.05287137, 0.32797748, 0.18017167, 0.10346047, 0.01752485, 0.04370848, 0.05097313, 0.3313979, 0.18663907, 0.10133027, 0.01917479, 0.04648911, 0.05228373, 0.31517726, 0.18372041, 0.09830841, 0.01811786, 0.04378426, 0.05145225, 0.31151912, 0.16937783, 0.09802049, 0.01780382, 0.04673484, 0.05267227, 0.33242425, 0.18215078, 0.10207772, 0.01748936, 0.04333402, 0.05046479, 0.33548552, 0.1826517, 0.09995726, 0.01885031, 0.04520325, 0.05222664, 0.31952092, 0.18038869, 0.09798601, 0.01781774, 0.04286908, 0.0517539, 0.3053346, 0.16437607, 0.09734183, 0.01732712, 0.04596416, 0.0525702, 0.31631687, 0.17667452, 0.10175037, 0.0172273, 0.04298977, 0.05057693, 0.32094988, 0.18741249, 0.10120018, 0.01882998, 0.04604586, 0.05202275, 0.31677496, 0.1913512, 0.09899553, 0.01771071, 0.04310808, 0.05167581, 0.31770653, 0.17530818, 0.09717479, 0.0171866, 0.04646189, 0.05302519, 0.33036613, 0.18710007, 0.10237578, 0.01744772, 0.04439862, 0.05076217, 0.33342892, 0.18708926, 0.10012783, 0.01910205, 0.0469012, 0.05251962, 0.3164196, 0.18173291, 0.09697187, 0.01794101, 0.04491853, 0.05202087, 0.31634453, 0.16874573, 0.09713538, 0.0174278, 0.04848819, 0.05316621, 0.32611367, 0.18142912, 0.10263336, 0.01764441, 0.04481017, 0.05102634, 0.33429477, 0.18661807, 0.10099371, 0.01905823, 0.04724783, 0.05263362, 0.31372947, 0.1850173, 0.09916624, 0.01812135, 0.04578088, 0.05208066, 0.30026364, 0.1693263, 0.09845747, 0.01785324, 0.04933248, 0.05341638, 0.312047, 0.17818579, 0.10433175, 0.01811723, 0.04719527, 0.05154647, 0.31556267, 0.18303734, 0.10185239, 0.01912061, 0.04724181, 0.05253627, 0.2957913, 0.17980742, 0.09756638, 0.01837209, 0.04497151, 0.05219716, 0.29009742, 0.16628154, 0.09698053, 0.01785855, 0.04878587, 0.05312296, 0.30056944, 0.17654186, 0.10286301, 0.01775937, 0.04473737, 0.05068978, 0.3044327, 0.17768428, 0.10009931, 0.01924766, 0.04754683, 0.05184212, 0.2893041, 0.17449635, 0.09453801, 0.01806661, 0.04603899, 0.05129765, 0.28843227, 0.16354086, 0.09521152, 0.01764706, 0.04908668, 0.05255595, 0.30191103, 0.17486279, 0.10192424, 0.01761344, 0.04577501, 0.05026041, 0.3083366, 0.17963128, 0.09880292, 0.01902236, 0.04868735, 0.05176381, 0.29292518, 0.17686957, 0.09529947, 0.01785726, 0.04534087, 0.05141947, 0.28841436, 0.16322748, 0.09591155, 0.01778852, 0.05003817, 0.0525156, 0.30007833, 0.1816254, 0.1045659, 0.01860038, 0.04738952, 0.05090434, 0.30632648, 0.19057028, 0.10578873, 0.02018311, 0.04857128, 0.05214483, 0.2944086, 0.19024123, 0.10293449, 0.018858, 0.04730965, 0.05244567, 0.29271543, 0.17233518, 0.10200706, 0.01980126, 0.05176766, 0.05369997, 0.3123488, 0.19234152, 0.10724444, 0.02007521, 0.05031246, 0.05165086, 0.3205234, 0.20237114, 0.1058985, 0.02160559, 0.04997787, 0.05267096, 0.30211648, 0.1922488, 0.10041562, 0.01954793, 0.04688874, 0.05189497, 0.29333755, 0.17594074, 0.09953767, 0.01880463, 0.04949303, 0.05294081, 0.30554226, 0.1875119, 0.10580582, 0.01878257, 0.04671612, 0.0507387, 0.31271553, 0.19378221, 0.10339779, 0.02126604, 0.04937235, 0.05240211, 0.30693597, 0.19153424, 0.10020571, 0.0199482, 0.04707822, 0.05184858, 0.30441868, 0.17556287, 0.0992374, 0.01896406, 0.05074134, 0.05305805, 0.30934566, 0.18481623, 0.10468759, 0.01905122, 0.04791086, 0.05090606, 0.31259078, 0.19111975, 0.10296346, 0.02074536, 0.05016404, 0.05220371, 0.3027522, 0.19086647, 0.10052542, 0.01961861, 0.04769839, 0.05180499, 0.2991509, 0.18104066, 0.10790893, 0.02146419, 0.05478781, 0.05330466, 0.32357898, 0.19925906, 0.10959544, 0.01998621, 0.04953226, 0.05114634, 0.321848, 0.20195302, 0.10714458, 0.02205471, 0.05229167, 0.05273489, 0.30798408, 0.20100401, 0.10419437, 0.0204596, 0.05040137, 0.05206416, 0.3070391, 0.18356562, 0.10140457, 0.01981748, 0.05384304, 0.05307777, 0.31707364, 0.19988917, 0.10635015, 0.02002866, 0.05180706, 0.05120907, 0.3202784, 0.21184377, 0.10649317, 0.02246313, 0.05623999, 0.05251719, 0.3058848, 0.20334235, 0.10370193, 0.02077808, 0.05237331, 0.05212658, 0.30512473, 0.1917569, 0.10313984, 0.02033943, 0.0543339, 0.05326373, 0.31693012, 0.1997743, 0.10753073, 0.01993352, 0.05230094, 0.05147281, 0.32091898, 0.20449401, 0.1056305, 0.02131029, 0.05316667, 0.05268611, 0.30179924, 0.19937433, 0.10193498, 0.02005935, 0.04967316, 0.05207305, 0.30004105, 0.18455833, 0.10240006, 0.01961188, 0.05350226, 0.05295726, 0.31288815, 0.19707866, 0.10718643, 0.01934898, 0.05114607, 0.05123445, 0.31960553, 0.1963866, 0.10360292, 0.02060275, 0.05327537, 0.05285402, 0.3053204, 0.19440117, 0.10173921, 0.0196371, 0.04986021, 0.05218242, 0.2991576, 0.17996554, 0.10181557, 0.01941923, 0.05336438, 0.05325004, 0.31466165, 0.19396187, 0.10735956, 0.01883154, 0.04937061, 0.05114291, 0.31526145, 0.19628316, 0.10403267, 0.02015709, 0.05143884, 0.05214226, 0.30107373, 0.19215469, 0.10082763, 0.01924894, 0.04898991, 0.05188726, 0.29535228, 0.17587595, 0.10023628, 0.01866785, 0.05225154, 0.05278282, 0.30665803, 0.1868142, 0.10615847, 0.01844893, 0.04934238, 0.05102372, 0.31059507, 0.19010785, 0.10317321, 0.01975437, 0.05191248, 0.0523732, 0.29994798, 0.18855499, 0.10039469, 0.01830915, 0.04755691, 0.05146015, 0.29487327, 0.1703491, 0.09909612, 0.01797804, 0.05017022, 0.05253567, 0.30896196, 0.18379983, 0.10517649, 0.01752941, 0.04654856, 0.05044112, 0.31977218, 0.19594519, 0.10313102, 0.01894216, 0.04831192, 0.05194105, 0.31051335, 0.1908281, 0.09861302, 0.01783532, 0.04667868, 0.0519378, 0.31005505, 0.18115966, 0.10005832, 0.01779725, 0.05067838, 0.05331563, 0.3374156, 0.19553764, 0.10687875, 0.01746887, 0.04576594, 0.05160102, 0.3358651, 0.20075312, 0.10453393, 0.01887721, 0.04764701, 0.05299091, 0.33201465, 0.19806597, 0.10193666, 0.01787052, 0.04558424, 0.0528117, 0.33800578, 0.18057874, 0.10038221, 0.017541, 0.04926911, 0.05395207, 0.3431962, 0.19223401, 0.10550812, 0.01750049, 0.04671965, 0.05193899, 0.3539798, 0.19656979, 0.10347766, 0.01906852, 0.04906732, 0.05300304, 0.33291677, 0.188865, 0.10055336, 0.01799598, 0.04671619, 0.05222814, 0.31838068, 0.17700902, 0.1008489, 0.01776081, 0.05153631, 0.05367705, 0.33438408, 0.18558615, 0.10537096, 0.01778244, 0.04841468, 0.05146509, 0.33894476, 0.18956581, 0.10310157, 0.01946863, 0.05101742, 0.05253316, 0.32567772, 0.19113496, 0.10019489, 0.01836335, 0.0474942, 0.05204561, 0.31777054, 0.17617783, 0.10015213, 0.01777213, 0.04952167, 0.05334785, 0.3331051, 0.18607363, 0.10459715, 0.01777651, 0.04699342, 0.05120441, 0.33407283, 0.18805115, 0.10342372, 0.01915883, 0.04806298, 0.05209421, 0.3230334, 0.18629766, 0.10015892, 0.01831724, 0.04540387, 0.05185284, 0.32124218, 0.17470609, 0.1001192, 0.01791194, 0.04880126, 0.05314552, 0.33416533, 0.18649447, 0.10545083, 0.01814531, 0.04586435, 0.05212073, 0.34630305, 0.19434771, 0.10400891, 0.01950291, 0.04695745, 0.0537315, 0.32815927, 0.19221367, 0.10227137, 0.01841389, 0.04374847, 0.05304981, 0.3183309, 0.17698811, 0.10266884, 0.01786575, 0.04812742, 0.05336877, 0.31978756, 0.18952121, 0.10943399, 0.01825883, 0.04638958, 0.05073797, 0.3135708, 0.18782026, 0.10613679, 0.01902251, 0.04834707, 0.05178287, 0.29967022, 0.1869227, 0.10384548, 0.01854531, 0.04616112, 0.05162719, 0.29739407, 0.17003903, 0.10164469, 0.01738986, 0.0486894, 0.05266665, 0.30296314, 0.1756886, 0.10753525, 0.017356, 0.04658042, 0.05108324, 0.3130407, 0.18224503, 0.10710979, 0.01863853, 0.04949181, 0.05242106, 0.30488068, 0.17807025, 0.10371475, 0.01757963, 0.04632675, 0.05208816, 0.29586673, 0.16546372, 0.10204718, 0.01722062, 0.04954273, 0.05319158, 0.30695653, 0.17724235, 0.10828782, 0.01723502, 0.04667976, 0.05092841, 0.31502563, 0.17935424, 0.10645999, 0.01887165, 0.05053624, 0.05261888, 0.30391502, 0.17734721, 0.10331822, 0.01778905, 0.04719561, 0.05232382, 0.29707292, 0.16275805, 0.10262394, 0.01736224, 0.04974269, 0.05364051, 0.3057665, 0.17214744, 0.10825635, 0.01724845, 0.04732632, 0.05108672, 0.31124246, 0.17278767, 0.10515277, 0.01841798, 0.04800742, 0.05082998, 0.2975349, 0.16981888, 0.10198722, 0.01774937, 0.04570446, 0.05111571, 0.2951479, 0.15639386, 0.10098612, 0.01764786, 0.04908894, 0.05245273, 0.30444402, 0.16565259, 0.1059323, 0.01765944, 0.04627565, 0.05116006, 0.31003428, 0.16629545, 0.10322046, 0.01900936, 0.04858495, 0.05220754, 0.2995866, 0.16711836, 0.1014333, 0.01717787, 0.04318165, 0.05287147, 0.29719844, 0.15824807, 0.10176034, 0.01709562, 0.04791671, 0.05407671, 0.31267202, 0.17200784, 0.10834008, 0.01727017, 0.04596541, 0.05275414, 0.32293645, 0.17301214, 0.10517124, 0.01843592, 0.04760908, 0.0533562, 0.31023398, 0.16578361, 0.10158912, 0.0175829, 0.04537409, 0.05317529, 0.30560994, 0.15226981, 0.10145066, 0.01742515, 0.0506849, 0.05446001, 0.31973958, 0.16379148, 0.10825835, 0.01753328, 0.04768294, 0.0523601, 0.32353738, 0.16893552, 0.10592241, 0.01884872, 0.04949728, 0.05339956, 0.31269768, 0.16748607, 0.10240743, 0.01777589, 0.04677203, 0.05267712, 0.30948764, 0.1571467, 0.10234432, 0.01719167, 0.04990082, 0.05431283, 0.32145342, 0.16895464, 0.10845158, 0.01709798, 0.04725271, 0.05207765, 0.32675213, 0.1715035, 0.10657258, 0.01843874, 0.04840881, 0.052968, 0.31461856, 0.16802475, 0.10344218, 0.01749184, 0.04683973, 0.05281894, 0.3089245, 0.15597972, 0.10357648, 0.01729569, 0.05006155, 0.05384751, 0.3156372, 0.1671441, 0.10916357, 0.0172387, 0.0472504, 0.05169598, 0.32395327, 0.17273945, 0.10769727, 0.01843481, 0.04959913, 0.05292647, 0.31202078, 0.16865595, 0.10439155, 0.01698644, 0.04457168, 0.05246303, 0.30589342, 0.15290335, 0.10414114, 0.01654409, 0.0480851, 0.05389645, 0.31322187, 0.16530868, 0.1098279, 0.0166878, 0.04586108, 0.05165907, 0.31824678, 0.1684154, 0.10790575, 0.01819443, 0.04850618, 0.05288258, 0.30549246, 0.16546845, 0.10445693, 0.01727438, 0.04594391, 0.05216025, 0.29862064, 0.15502675, 0.10454266, 0.01698531, 0.05011634, 0.05398348, 0.31007612, 0.16816458, 0.11088356, 0.01696898, 0.04753573, 0.05174801, 0.3153224, 0.17012928, 0.10900931, 0.01844042, 0.05007664, 0.05310601, 0.30425188, 0.1674032, 0.10574827, 0.01748574, 0.04730793, 0.05268048, 0.29544723, 0.15575476, 0.10444982, 0.01713798, 0.04990239, 0.05381541, 0.3047123, 0.1676911, 0.11016631, 0.01709475, 0.04688551, 0.05164132, 0.30767152, 0.17026353, 0.10797925, 0.01842032, 0.04923545, 0.05266697, 0.29577425, 0.17021139, 0.1050284, 0.01745962, 0.0467428, 0.05257088, 0.292269, 0.15769067, 0.10518508, 0.01707251, 0.04989413, 0.05408245, 0.302255, 0.16728607, 0.11173248, 0.01723985, 0.04688508, 0.05202077, 0.30934966, 0.16918634, 0.10898551, 0.01832823, 0.04823881, 0.0534292, 0.2987172, 0.1684576, 0.10577291, 0.01723556, 0.04536219, 0.05270343, 0.29507387, 0.15517052, 0.10470428, 0.01679958, 0.0477017, 0.05364619, 0.30104378, 0.16641532, 0.11037253, 0.01665635, 0.04464071, 0.05152101, 0.30810124, 0.16892101, 0.10788789, 0.01817156, 0.04689322, 0.05302762, 0.29233822, 0.1656899, 0.10393833, 0.01709475, 0.04480907, 0.05279135, 0.28722328, 0.15473102, 0.10313988, 0.01688377, 0.04783604, 0.05405627, 0.29598188, 0.16391705, 0.10818044, 0.01679795, 0.04494292, 0.05178208, 0.30332908, 0.16752677, 0.10653384, 0.01813966, 0.04679411, 0.05310566, 0.29173136, 0.16553529, 0.10273541, 0.01707375, 0.04419105, 0.05244843, 0.2839314, 0.15242308, 0.10177685, 0.01673456, 0.04769111, 0.05371632, 0.28901264, 0.16354154, 0.1080745, 0.01670541, 0.04509022, 0.0516965, 0.29826534, 0.1661453, 0.10605538, 0.01803485, 0.04787652, 0.05278872, 0.29040903, 0.16392437, 0.1031929, 0.01714262, 0.04549994, 0.05244286, 0.28710935, 0.15238895, 0.10225246, 0.01669678, 0.04888476, 0.05377557, 0.30148202, 0.16439289, 0.10854661, 0.01674576, 0.04675965, 0.05144594, 0.3091045, 0.16702065, 0.10665546, 0.01802767, 0.04884972, 0.0527291, 0.29188153, 0.16378452, 0.10265356, 0.01719055, 0.04674416, 0.05225069, 0.2889963, 0.15359801, 0.10142308, 0.01680655, 0.04978994, 0.05339337, 0.2976513, 0.16442777, 0.10814787, 0.01686008, 0.04660915, 0.05114643, 0.30938798, 0.16920775, 0.10674057, 0.01827526, 0.04880749, 0.05241822, 0.2961027, 0.16802739, 0.10300982, 0.01726762, 0.04649122, 0.05237782, 0.2915244, 0.15722877, 0.10271961, 0.01690156, 0.05055501, 0.05320897, 0.2992774, 0.16782899, 0.10785554, 0.0168206, 0.04792176, 0.05113761, 0.30919394, 0.17088123, 0.1070971, 0.01838919, 0.05039942, 0.05259008, 0.2952439, 0.16729155, 0.10327493, 0.01751917, 0.04789745, 0.05211044, 0.28784025, 0.15455742, 0.10152586, 0.01705862, 0.05157776, 0.05323338, 0.30028868, 0.16577242, 0.1078314, 0.01684486, 0.04896749, 0.05083402, 0.30458668, 0.17152293, 0.10607659, 0.01834045, 0.05129597, 0.05248054, 0.29371673, 0.1684012, 0.10324943, 0.01731497, 0.04785302, 0.05209184, 0.2862832, 0.15439925, 0.101542, 0.01692559, 0.05078242, 0.05343552, 0.29627562, 0.16474198, 0.10795138, 0.01729361, 0.0483508, 0.05106518, 0.30325654, 0.16796382, 0.10512666, 0.01834722, 0.04984669, 0.05213235, 0.28936774, 0.16603982, 0.10174245, 0.0174199, 0.0471686, 0.05208936, 0.28801802, 0.15463698, 0.10066456, 0.01693976, 0.05009777, 0.0536265, 0.29982635, 0.16874762, 0.10717104, 0.01688342, 0.04805805, 0.05152547, 0.30632824, 0.17181778, 0.10481193, 0.01837337, 0.05030629, 0.05279087, 0.29314482, 0.16826347, 0.10099734, 0.01761986, 0.04831638, 0.0526, 0.28802955, 0.15628356, 0.10148662, 0.01722087, 0.05147113, 0.05430485, 0.29792383, 0.16911656, 0.10815781, 0.01715976, 0.04767424, 0.05169172, 0.30816603, 0.1706711, 0.1062481, 0.01839656, 0.04956678, 0.05316338, 0.29908648, 0.16896527, 0.10287055, 0.01733816, 0.04636425, 0.05266508, 0.29524076, 0.15722467, 0.10166354, 0.01703201, 0.05019792, 0.05415573, 0.30610144, 0.16801281, 0.10777822, 0.01716134, 0.04790246, 0.05195377, 0.31284484, 0.17056122, 0.10481824, 0.01860784, 0.05031345, 0.05293425, 0.30153608, 0.16695096, 0.10180555, 0.01758381, 0.0475865, 0.05259032, 0.29821444, 0.1543814, 0.10150579, 0.01719693, 0.05227172, 0.05383684, 0.30744895, 0.16842207, 0.10789092, 0.01750197, 0.05081328, 0.0515071, 0.31550127, 0.1710129, 0.10591239, 0.01866543, 0.05350408, 0.05300161, 0.3058187, 0.16973202, 0.10315312, 0.01788972, 0.04921859, 0.05266006, 0.2997591, 0.15746316, 0.10188561, 0.01711833, 0.05200723, 0.05439384, 0.31094262, 0.16869994, 0.1080375, 0.01728225, 0.05181738, 0.05229841, 0.3164243, 0.17042781, 0.10708378, 0.01903355, 0.0531947, 0.0536009, 0.30686456, 0.168855, 0.10310227, 0.01709732, 0.04805521, 0.05339622, 0.30272862, 0.15528843, 0.10329241, 0.01713531, 0.05162176, 0.05472391, 0.31187198, 0.16802795, 0.10910336, 0.01723412, 0.04789276, 0.05259207, 0.31710336, 0.16993742, 0.10765188, 0.01816174, 0.0487851, 0.05413177, 0.3034955, 0.16772722, 0.10471403, 0.01699744, 0.04608186, 0.05347924, 0.2939802, 0.15635076, 0.10444168, 0.01639757, 0.04854984, 0.05471633, 0.30473813, 0.16798224, 0.10967351, 0.01633666, 0.04567281, 0.05284518, 0.312915, 0.17208819, 0.10920811, 0.01776062, 0.04754858, 0.05400142, 0.30104357, 0.16902307, 0.10611884, 0.01667672, 0.04528522, 0.05343661, 0.2923404, 0.15777224, 0.10480775, 0.0163009, 0.04760513, 0.05479459, 0.3020596, 0.16674665, 0.11071005, 0.01643859, 0.04524059, 0.05247857, 0.31187722, 0.16928722, 0.10895338, 0.0175, 0.04704447, 0.05346597, 0.30067083, 0.16764954, 0.10515392, 0.01663495, 0.04489668, 0.05317708, 0.29381934, 0.15397069, 0.10386153, 0.01603053, 0.04761307, 0.05453605, 0.3019067, 0.16484013, 0.1099284, 0.0162166, 0.04556333, 0.05224933, 0.3081153, 0.16781941, 0.10885031, 0.01775707, 0.04929833, 0.05380977, 0.29878128, 0.1666931, 0.1050093, 0.01671312, 0.0453222, 0.05328416, 0.29345283, 0.15306224, 0.10373463, 0.01628281, 0.04854847, 0.05439803, 0.30209404, 0.16350995, 0.10972037, 0.01631898, 0.0457245, 0.05183578, 0.30827504, 0.16762091, 0.10817481, 0.01759162, 0.047942, 0.05302156, 0.30004773, 0.16613543, 0.10611326, 0.01676448, 0.04584907, 0.05276522, 0.29349902, 0.15268947, 0.10477318, 0.01646067, 0.04907965, 0.05419775, 0.30371666, 0.16218315, 0.11167609, 0.01632497, 0.04669638, 0.0519155, 0.30680674, 0.16436093, 0.10941839, 0.0176596, 0.04859559, 0.05293188, 0.2945708, 0.16176747, 0.10679781, 0.01683298, 0.04616947, 0.05283084, 0.29058817, 0.15062879, 0.10482036, 0.01623663, 0.04841566, 0.05399866, 0.29810575, 0.16134526, 0.11172048, 0.01627323, 0.04628445, 0.05163972, 0.3064333, 0.16237478, 0.11265445, 0.01761078, 0.04790773, 0.05238381, 0.2903452, 0.15798901, 0.1093021, 0.01683637, 0.04659954, 0.05158886, 0.281771, 0.14538686, 0.10835234, 0.01667082, 0.04940087, 0.05307731, 0.29293048, 0.15473753, 0.11639243, 0.01676438, 0.04728061, 0.05033359, 0.3000964, 0.15858705, 0.11586696, 0.01780345, 0.0479908, 0.05136957, 0.28898934, 0.15596946, 0.11176435, 0.01707162, 0.0462756, 0.05112275, 0.28681266, 0.14483795, 0.1104232, 0.01671415, 0.04772895, 0.05202414, 0.29937965, 0.15485695, 0.11621501, 0.01689185, 0.0455019, 0.05045459, 0.3027296, 0.15912445, 0.11457293, 0.01822089, 0.04682699, 0.05149478, 0.2892534, 0.15398075, 0.10945995, 0.01668153, 0.04274479, 0.05126482, 0.28255355, 0.14201145, 0.10884376, 0.01615211, 0.04448874, 0.05241907, 0.29643726, 0.1592965, 0.11468233, 0.01619689, 0.0415091, 0.0501768, 0.3008162, 0.15934327, 0.11637759, 0.01778228, 0.04351623, 0.05158527, 0.28816688, 0.15581629, 0.11059716, 0.01669642, 0.04081005, 0.0514593, 0.28310353, 0.14295694, 0.11088239, 0.01605832, 0.04405856, 0.05347282, 0.29853496, 0.15484263, 0.12261832, 0.01643173, 0.04237578, 0.05151174, 0.303002, 0.15943468, 0.11941012, 0.01775829, 0.04327236, 0.0524244, 0.2903503, 0.15528937, 0.11442948, 0.01680499, 0.04079173, 0.05242778, 0.28705037, 0.14448261, 0.11118083, 0.01617247, 0.0434994, 0.05315394, 0.29570273, 0.15175149, 0.11750438, 0.01616948, 0.04056719, 0.05077687, 0.30003732, 0.15511788, 0.11623677, 0.01763554, 0.04317359, 0.05148384, 0.2867798, 0.1522755, 0.11460202, 0.01677276, 0.04083299, 0.05133218, 0.28368145, 0.14096925, 0.11264266, 0.01636401, 0.04332778, 0.05260701, 0.29737353, 0.15131971, 0.11950399, 0.01633362, 0.04089051, 0.05050308, 0.30399013, 0.15627259, 0.12222316, 0.01784396, 0.04368112, 0.05149019, 0.28734526, 0.15359846, 0.11856698, 0.01678124, 0.04085539, 0.05130834, 0.28476343, 0.14211905, 0.11747783, 0.0165385, 0.04415679, 0.05274934, 0.2971916, 0.1549901, 0.12704815, 0.01655374, 0.04200376, 0.05054567, 0.30464968, 0.15787677, 0.12662037, 0.01792036, 0.04451644, 0.05164712, 0.28938296, 0.15529107, 0.12191256, 0.01697361, 0.04173723, 0.05131862, 0.2818259, 0.14399654, 0.11845517, 0.01648884, 0.04445914, 0.05261144, 0.29790276, 0.15189745, 0.12344286, 0.01615002, 0.04127974, 0.05026476, 0.30239177, 0.15529074, 0.12361924, 0.01775254, 0.04379261, 0.05138508, 0.28859758, 0.15173781, 0.1191106, 0.01660456, 0.04146857, 0.05140572, 0.28589472, 0.14223664, 0.11988506, 0.01667015, 0.04567195, 0.05257324, 0.29768994, 0.15461157, 0.1278438, 0.0166192, 0.04401595, 0.05103281, 0.3013147, 0.15450661, 0.12455886, 0.01765948, 0.045805, 0.05135394, 0.28870246, 0.15176114, 0.12627949, 0.01718961, 0.04466942, 0.05102893, 0.27999187, 0.14098813, 0.12272973, 0.01696642, 0.04795457, 0.05252917, 0.2931522, 0.15167122, 0.12971084, 0.0167872, 0.04580505, 0.05046313, 0.30091175, 0.15753745, 0.12880503, 0.01817613, 0.04834691, 0.05179598, 0.2900791, 0.15386395, 0.12035207, 0.01705272, 0.04559231, 0.05146304, 0.28590885, 0.14511667, 0.1177191, 0.01690813, 0.04971052, 0.05293679, 0.29849422, 0.15737285, 0.12689435, 0.01668463, 0.04756963, 0.05097061, 0.30322552, 0.15992433, 0.12739584, 0.01815239, 0.04869672, 0.05157505, 0.2928372, 0.15747333, 0.12234209, 0.01728566, 0.04683757, 0.05135509, 0.2883051, 0.14507401, 0.1210473, 0.01712438, 0.05073049, 0.05255035, 0.3023803, 0.15676017, 0.12973619, 0.01693205, 0.0487586, 0.05021391, 0.3046386, 0.15982224, 0.12900491, 0.01826248, 0.0517703, 0.05146614, 0.29181957, 0.15670368, 0.12506922, 0.01740164, 0.04950259, 0.05106716, 0.28692248, 0.14540945, 0.12286147, 0.01721405, 0.0535876, 0.05252797, 0.29880288, 0.1582336, 0.13056113, 0.01699235, 0.05192096, 0.0505661, 0.30791584, 0.15814003, 0.13118735, 0.01819777, 0.05415052, 0.05156567, 0.2902496, 0.15340066, 0.12623604, 0.01711921, 0.0502334, 0.05125876, 0.2867238, 0.1482396, 0.1251796, 0.01677031, 0.05471303, 0.05225449, 0.29851827, 0.15837975, 0.13176376, 0.01647718, 0.05092745, 0.050392, 0.30672684, 0.16292797, 0.13070424, 0.01800314, 0.05238365, 0.05152208, 0.28950918, 0.15822355, 0.12642966, 0.01708528, 0.04973766, 0.05116193, 0.2875147, 0.1482637, 0.12573859, 0.01685352, 0.05266237, 0.05281553, 0.30014765, 0.15780425, 0.1327203, 0.01706598, 0.04851504, 0.0496688, 0.3037092, 0.16185461, 0.13155645, 0.01793407, 0.05115837, 0.05145243, 0.28993535, 0.16032028, 0.12826832, 0.01704723, 0.04837697, 0.05137706, 0.28817508, 0.15009603, 0.12638524, 0.01675613, 0.05216912, 0.05221807, 0.29788226, 0.15908134, 0.13372588, 0.01676847, 0.04935563, 0.05019892, 0.30438834, 0.16218436, 0.13226023, 0.01814373, 0.05151363, 0.05117562, 0.29101467, 0.16136114, 0.12799774, 0.01723881, 0.04882922, 0.05089584, 0.28547707, 0.14933227, 0.12462875, 0.01703507, 0.05280982, 0.05212123, 0.297574, 0.16130622, 0.13326208, 0.01687602, 0.05103589, 0.04993147, 0.30200964, 0.16458867, 0.13264911, 0.01797602, 0.05342847, 0.05116756, 0.29349774, 0.1619672, 0.13357884, 0.01719481, 0.05112516, 0.0510193, 0.29126078, 0.15219207, 0.13132472, 0.01744778, 0.05504558, 0.05236529, 0.30228958, 0.16099462, 0.13704684, 0.01688013, 0.05226722, 0.0503352, 0.31012085, 0.1662802, 0.13532707, 0.01838647, 0.0551496, 0.05146237, 0.29657206, 0.1618763, 0.13018772, 0.01738587, 0.05166367, 0.05114484, 0.29125172, 0.1496838, 0.12892786, 0.01697331, 0.05543878, 0.05256012, 0.3012473, 0.1608828, 0.1360107, 0.01695422, 0.05351955, 0.05023145, 0.30510572, 0.1623741, 0.13526076, 0.01833308, 0.05564158, 0.05127026, 0.29121783, 0.15862842, 0.13096105, 0.01742937, 0.05241822, 0.05137758, 0.2887493, 0.14754693, 0.12930028, 0.01716566, 0.05706225, 0.05236093, 0.2993794, 0.15871353, 0.13439435, 0.0170811, 0.0540554, 0.05016974, 0.3034485, 0.16301517, 0.13393672, 0.0185467, 0.05523926, 0.05107185, 0.28666815, 0.16217114, 0.1299873, 0.01763409, 0.05182828, 0.05085821, 0.28379667, 0.1497455, 0.12861021, 0.0174409, 0.05571464, 0.05196609, 0.2921506, 0.16028722, 0.13565953, 0.01730028, 0.05277174, 0.04986303, 0.29944953, 0.16382779, 0.13566156, 0.01865239, 0.0542702, 0.05084997, 0.28642014, 0.16029802, 0.13291539, 0.01772466, 0.05187969, 0.05087297, 0.28517184, 0.14892772, 0.13164878, 0.01742659, 0.05467716, 0.05192055, 0.29209048, 0.1599774, 0.13725641, 0.01712422, 0.05015397, 0.04952743, 0.29791, 0.16395095, 0.13567528, 0.01821624, 0.04916455, 0.05088957, 0.28071553, 0.16244625, 0.13088979, 0.0172204, 0.04467494, 0.05043278, 0.28025323, 0.15077384, 0.12908885, 0.01694842, 0.04840637, 0.05173609, 0.29140735, 0.16198425, 0.13673012, 0.01671476, 0.04603782, 0.04960469, 0.2969313, 0.16584042, 0.1336549, 0.01789444, 0.04786865, 0.05055168, 0.2832195, 0.16115254, 0.13023728, 0.01695878, 0.04431942, 0.05041275, 0.2785512, 0.1502845, 0.12791204, 0.01684769, 0.04792659, 0.05148247, 0.28712958, 0.16092555, 0.1353173, 0.01666589, 0.04598357, 0.04947415, 0.29367694, 0.16403292, 0.13463958, 0.01796868, 0.04871926, 0.05068118, 0.28019878, 0.15947008, 0.13038461, 0.0170949, 0.04528314, 0.05022985, 0.27658656, 0.15028836, 0.12949516, 0.01712085, 0.04831443, 0.0511245, 0.287785, 0.1606577, 0.1314862, 0.01662836, 0.0458993, 0.04879867, 0.28839076, 0.16208965, 0.12876856, 0.01778679, 0.04743287, 0.05025495, 0.27934712, 0.15897845, 0.12507689, 0.01695802, 0.04491767, 0.05019215, 0.27883986, 0.14812967, 0.12701978, 0.01691201, 0.04831993, 0.05141435, 0.28863004, 0.15851216, 0.13238004, 0.01660512, 0.04556678, 0.04894228, 0.29543087, 0.16161913, 0.13160491, 0.01794267, 0.04784298, 0.05026827, 0.27944475, 0.15612629, 0.12424736, 0.01690088, 0.04471137, 0.04977455, 0.27171496, 0.14405029, 0.12312042, 0.01669418, 0.0471951, 0.05074617, 0.27808538, 0.15195078, 0.12699942, 0.01640189, 0.04447857, 0.04891462, 0.28944048, 0.15579262, 0.12925392, 0.01770555, 0.04666644, 0.05059367, 0.27664158, 0.15420674, 0.12390783, 0.01702654, 0.04474301, 0.05012764, 0.2722456, 0.1444661, 0.1245915, 0.01674521, 0.04781447, 0.05136329, 0.27984425, 0.15378748, 0.129075, 0.01651022, 0.04473351, 0.0487254, 0.2802827, 0.15492924, 0.12881546, 0.01771018, 0.04672825, 0.05031919, 0.27431622, 0.15079656, 0.12387478, 0.01688224, 0.04427066, 0.04993486, 0.27045318, 0.14073665, 0.12131939, 0.01673837, 0.04848458, 0.0511365, 0.27961668, 0.15219799, 0.12775852, 0.01638298, 0.04494828, 0.04915325, 0.28628615, 0.156519, 0.12965812, 0.01787884, 0.04689561, 0.05058663, 0.27564475, 0.15486684, 0.12681359, 0.0170693, 0.04543193, 0.05025576, 0.27089614, 0.14696589, 0.1325899, 0.01717747, 0.04805764, 0.05169333, 0.28540033, 0.15675183, 0.13777748, 0.01678757, 0.04717342, 0.05047307, 0.2922284, 0.16239035, 0.13645351, 0.01784582, 0.04941749, 0.05198465, 0.27221182, 0.15869121, 0.13240872, 0.01722286, 0.04696221, 0.0517566, 0.2678888, 0.14879134, 0.13156144, 0.01677229, 0.04801415, 0.05255115, 0.27911898, 0.15888579, 0.13320763, 0.01628087, 0.04491385, 0.04953446, 0.28876153, 0.16431239, 0.1370306, 0.0176388, 0.04674752, 0.05075849, 0.2798472, 0.16080584, 0.13198987, 0.01664807, 0.04510815, 0.05081951, 0.27791095, 0.14998819, 0.13029322, 0.01644976, 0.04741642, 0.05248516, 0.28584564, 0.16177295, 0.13808426, 0.01620843, 0.046196, 0.05025984, 0.29063386, 0.16374019, 0.1352273, 0.01745018, 0.04824727, 0.0511658, 0.27512664, 0.16169985, 0.12914951, 0.0164733, 0.04549241, 0.05059768, 0.26725477, 0.15082781, 0.12813948, 0.01628246, 0.04897278, 0.05160159, 0.27586627, 0.15944853, 0.13331296, 0.01609679, 0.04654473, 0.04943614, 0.2822637, 0.16248043, 0.13134857, 0.01741777, 0.04737716, 0.05081406, 0.2694715, 0.1583687, 0.12597077, 0.01647198, 0.04479784, 0.05028977, 0.26531884, 0.14658615, 0.12386423, 0.01633025, 0.04803873, 0.05154452, 0.27449885, 0.1572358, 0.1299208, 0.01618385, 0.04514097, 0.0493711, 0.28088823, 0.15932465, 0.13039674, 0.01745131, 0.04739043, 0.05075595, 0.26779786, 0.15581024, 0.12566775, 0.01662746, 0.04498108, 0.05045659, 0.26491803, 0.14718159, 0.12483359, 0.01654871, 0.04824559, 0.05198182, 0.27598727, 0.15820988, 0.13279836, 0.01649259, 0.04552296, 0.04977306, 0.2813685, 0.16182303, 0.13084364, 0.0178128, 0.04775431, 0.05127395, 0.2678556, 0.15708312, 0.12561381, 0.01678566, 0.04527745, 0.05060818, 0.26272535, 0.14634867, 0.12427241, 0.01659187, 0.04851987, 0.05165755, 0.27394423, 0.15701985, 0.13164878, 0.01637455, 0.04567963, 0.0495438, 0.27765867, 0.1601258, 0.1311447, 0.01780143, 0.04806129, 0.05099922, 0.2669674, 0.1565748, 0.12599972, 0.01683459, 0.04552538, 0.05081574, 0.2630498, 0.14649037, 0.12537013, 0.01676668, 0.04874688, 0.05185685, 0.27358094, 0.15504646, 0.13122995, 0.01636449, 0.04641445, 0.04961459, 0.281932, 0.15849026, 0.13310228, 0.01771448, 0.04875969, 0.05116532, 0.2673219, 0.15595923, 0.12618908, 0.01673964, 0.04555815, 0.0506235, 0.26323575, 0.14633675, 0.12820522, 0.0166096, 0.0487196, 0.05139726, 0.27220502, 0.15604307, 0.13235323, 0.01627501, 0.04567227, 0.04908479, 0.27894086, 0.16071986, 0.13179997, 0.01756641, 0.04817303, 0.05068965, 0.2661766, 0.15627564, 0.12609293, 0.01648458, 0.04499993, 0.05009542, 0.26001406, 0.14577812, 0.12455825, 0.01630209, 0.04817704, 0.05135914, 0.27039903, 0.1567504, 0.13185248, 0.01612856, 0.04521791, 0.049028, 0.2761561, 0.15914156, 0.13024276, 0.01739928, 0.04741836, 0.05058466, 0.26602432, 0.15463202, 0.12539694, 0.01655594, 0.04453857, 0.04991046, 0.2617217, 0.14397807, 0.12417084, 0.01646814, 0.04787672, 0.05118326, 0.2700725, 0.15513682, 0.13194087, 0.01624, 0.04518051, 0.04896319, 0.27658546, 0.15716372, 0.12968853, 0.01735122, 0.04700778, 0.05038501, 0.26304996, 0.15480237, 0.12509184, 0.01639703, 0.04437545, 0.05001137, 0.25868, 0.14462495, 0.12466528, 0.01637793, 0.04808126, 0.05159665, 0.2691551, 0.15510356, 0.13325568, 0.01611537, 0.04624157, 0.04945399, 0.27271536, 0.15725581, 0.13165118, 0.0173633, 0.04848175, 0.0508646, 0.2643025, 0.154953, 0.1273331, 0.01656121, 0.04681248, 0.05068754, 0.2584258, 0.14313997, 0.12540044, 0.01631357, 0.04975092, 0.05155378, 0.26839194, 0.15353517, 0.13062166, 0.0161557, 0.04624068, 0.04914447, 0.27241778, 0.15753894, 0.12986048, 0.01717917, 0.04742579, 0.05044067, 0.25663742, 0.15407357, 0.12485504, 0.01632054, 0.04470558, 0.05014892, 0.25386173, 0.14393814, 0.1239387, 0.01619207, 0.0484966, 0.05146907, 0.26433724, 0.15463042, 0.13093245, 0.01601103, 0.04578929, 0.04906289, 0.27082527, 0.15649214, 0.12999445, 0.01721204, 0.04721317, 0.05046235, 0.25770545, 0.15395692, 0.1249077, 0.01627075, 0.04446198, 0.04952361, 0.25366658, 0.14370966, 0.12307405, 0.01605971, 0.04803134, 0.0508755, 0.26292554, 0.155226, 0.12941127, 0.01599084, 0.04538815, 0.04883327, 0.27055714, 0.15947683, 0.1283783, 0.01721755, 0.04752999, 0.05066315, 0.26097232, 0.15651399, 0.12429053, 0.01631348, 0.04462847, 0.05006827, 0.25598893, 0.14638157, 0.12370911, 0.01624268, 0.04824799, 0.05131015, 0.26770315, 0.15753359, 0.13006948, 0.0159792, 0.04503728, 0.04906676, 0.27122444, 0.16003314, 0.12823658, 0.01719189, 0.04687823, 0.05039196, 0.25970373, 0.15685114, 0.12154868, 0.01629795, 0.04465227, 0.05005362, 0.2593393, 0.14321816, 0.11970133, 0.01612349, 0.04793322, 0.05139344, 0.26968566, 0.1529256, 0.12515782, 0.01596708, 0.04509771, 0.04907481, 0.27407798, 0.15874065, 0.12567122, 0.01720632, 0.04714672, 0.0504751, 0.26445252, 0.15524054, 0.12086455, 0.01628647, 0.04480251, 0.04996382, 0.2577961, 0.14454243, 0.12005277, 0.01604782, 0.04828455, 0.05097089, 0.269695, 0.15318015, 0.12521195, 0.01603927, 0.04614139, 0.04835044, 0.27421874, 0.15672816, 0.12465543, 0.01730644, 0.04753232, 0.04971288, 0.2582618, 0.15249, 0.11922875, 0.01644697, 0.04508408, 0.04921912, 0.25413916, 0.14292575, 0.11820523, 0.01624597, 0.04853267, 0.05052815, 0.2647807, 0.15304902, 0.1241085, 0.01597518, 0.04554375, 0.04837665, 0.26918915, 0.15590505, 0.12366889, 0.01719075, 0.04732231, 0.04990336, 0.25826564, 0.15299687, 0.11895444, 0.01649372, 0.04518793, 0.04954794, 0.2526166, 0.14230606, 0.11824117, 0.01631538, 0.04879949, 0.05130648, 0.26556966, 0.15305527, 0.1264064, 0.01621886, 0.04655959, 0.0493709, 0.2717833, 0.15612273, 0.12758614, 0.01762101, 0.04896623, 0.05094787, 0.26262254, 0.15382095, 0.12209705, 0.01661527, 0.04659953, 0.05037595, 0.25544602, 0.14283673, 0.11974648, 0.01637682, 0.05020036, 0.05152171, 0.26801944, 0.15208068, 0.12638013, 0.01619693, 0.04729896, 0.04929724, 0.27009782, 0.15543962, 0.12467851, 0.01730428, 0.04914716, 0.05081459, 0.25831798, 0.15282695, 0.12041648, 0.0164651, 0.04689395, 0.05034853, 0.25489983, 0.1438742, 0.12005673, 0.01634405, 0.05054697, 0.05163916, 0.265096, 0.15392144, 0.12632634, 0.01612029, 0.04749965, 0.04955162, 0.27137312, 0.15725693, 0.12568626, 0.01739582, 0.04931029, 0.05110857, 0.25801533, 0.15370983, 0.12160258, 0.01648116, 0.04674116, 0.05083456, 0.25564587, 0.14423452, 0.1218281, 0.01633876, 0.05033733, 0.05195819, 0.26512975, 0.15392749, 0.12755296, 0.01607858, 0.04724241, 0.04971376, 0.2685063, 0.15659988, 0.12646008, 0.0173558, 0.04916544, 0.05136424, 0.2579055, 0.15284485, 0.12244231, 0.0165673, 0.04707, 0.05073287, 0.2558188, 0.14312078, 0.12208214, 0.01632019, 0.0499969, 0.05206945, 0.26468542, 0.15299931, 0.12830272, 0.01612114, 0.04753615, 0.04966409, 0.26991737, 0.15597656, 0.12824152, 0.0173663, 0.04964805, 0.0510812, 0.25928274, 0.1517294, 0.12254792, 0.01648795, 0.04642867, 0.05107195, 0.25600472, 0.14347938, 0.12028378, 0.01633496, 0.05001885, 0.05212928, 0.2687093, 0.15477264, 0.1274029, 0.01632159, 0.04707168, 0.05014884, 0.27356225, 0.15806876, 0.12681131, 0.01749416, 0.04959841, 0.05164799, 0.262411, 0.15558884, 0.12228985, 0.01666288, 0.04759116, 0.05128938, 0.25871426, 0.14636314, 0.12164184, 0.01661962, 0.05097541, 0.05264942, 0.2739849, 0.15640628, 0.12876879, 0.01629715, 0.04804666, 0.05001028, 0.27689937, 0.15849996, 0.12859832, 0.01740229, 0.04956574, 0.05147326, 0.26196936, 0.15530637, 0.12407673, 0.01663263, 0.04734752, 0.05119988, 0.26003096, 0.14494492, 0.12359614, 0.01634044, 0.05072245, 0.05242464, 0.27048305, 0.15507694, 0.12970217, 0.01608571, 0.04791955, 0.050218, 0.27728018, 0.1595006, 0.12990847, 0.01740381, 0.05021109, 0.05160417, 0.2655968, 0.15616569, 0.12600891, 0.01660553, 0.04783455, 0.05107144, 0.26241475, 0.14574845, 0.1240645, 0.01629052, 0.05021038, 0.05241173, 0.2723922, 0.15469708, 0.13007934, 0.01611283, 0.04714696, 0.05020239, 0.27521414, 0.15780936, 0.12872359, 0.0171377, 0.04973913, 0.05179739, 0.26546413, 0.15582286, 0.12519649, 0.01630831, 0.04714339, 0.05109202, 0.26101056, 0.14643487, 0.12436239, 0.01603712, 0.05046516, 0.05243322, 0.2714628, 0.1563019, 0.13073623, 0.01589984, 0.04742265, 0.05010477, 0.27941373, 0.15951626, 0.12923932, 0.01727583, 0.04958662, 0.05196124, 0.26962528, 0.15710035, 0.12509531, 0.01641674, 0.04719381, 0.05118275, 0.26454127, 0.14806426, 0.12434015, 0.01622482, 0.05025983, 0.05247573, 0.27560773, 0.15833853, 0.13024329, 0.0161699, 0.04782436, 0.0502827, 0.2843984, 0.16257243, 0.12972014, 0.01738721, 0.04961705, 0.05215954, 0.27243644, 0.1586907, 0.1230483, 0.01643126, 0.047195, 0.05160948, 0.26759925, 0.14950873, 0.12098568, 0.01631628, 0.05047446, 0.05328535, 0.2786638, 0.16098914, 0.12628111, 0.01604627, 0.04753305, 0.05072929, 0.28164428, 0.16146438, 0.12746757, 0.01755573, 0.05013882, 0.05234355, 0.27055237, 0.1587507, 0.12337128, 0.01668642, 0.04797997, 0.05201562, 0.2681413, 0.1488272, 0.12320287, 0.01651421, 0.05106866, 0.0531399, 0.27800825, 0.15924755, 0.12983222, 0.01636397, 0.04847128, 0.05089957, 0.28575185, 0.162757, 0.1281943, 0.01763482, 0.05028542, 0.05253044, 0.27403983, 0.1588154, 0.12361157, 0.01678761, 0.0478727, 0.05229851, 0.26921168, 0.14986081, 0.12279475, 0.01649562, 0.05137876, 0.05338511, 0.27779362, 0.15979336, 0.12825812, 0.01633745, 0.04823616, 0.05093867, 0.28335583, 0.16249326, 0.12733063, 0.0176465, 0.05054123, 0.05248367, 0.27248922, 0.15950517, 0.1237276, 0.01674454, 0.04848842, 0.05211759, 0.26748276, 0.14886731, 0.12339891, 0.01659357, 0.05199074, 0.05333116, 0.2789882, 0.15892427, 0.12993324, 0.01648007, 0.04945724, 0.05101528, 0.28249434, 0.16283749, 0.12828986, 0.0178258, 0.05116768, 0.05248683, 0.27093294, 0.15989172, 0.12409417, 0.01690657, 0.0488635, 0.05193346, 0.26748893, 0.15081406, 0.12409346, 0.01667969, 0.05284399, 0.05320274, 0.28007147, 0.16113648, 0.13244899, 0.01652026, 0.04990485, 0.05066416, 0.28642613, 0.16332541, 0.13082114, 0.01764438, 0.0517268, 0.05222271, 0.27608356, 0.16152075, 0.1270488, 0.01675785, 0.04986649, 0.05192731, 0.27285004, 0.15044287, 0.12621132, 0.01657333, 0.05359195, 0.05314906, 0.28270012, 0.15959102, 0.13155328, 0.01642171, 0.050489, 0.0508046, 0.28666386, 0.1631701, 0.13118285, 0.01757608, 0.05220784, 0.05218029, 0.27120245, 0.15857382, 0.12631084, 0.01681285, 0.05019524, 0.05193874, 0.26709464, 0.14962406, 0.12504253, 0.01663701, 0.05376618, 0.05344965, 0.2804763, 0.15829003, 0.13117027, 0.01639264, 0.05051395, 0.05103678, 0.28479794, 0.16483244, 0.13042256, 0.01760433, 0.05178193, 0.05270979, 0.27248225, 0.16225953, 0.12411643, 0.01659741, 0.04977341, 0.05232292, 0.2687501, 0.15348816, 0.12272523, 0.01645625, 0.05286325, 0.05377933, 0.2773513, 0.16340232, 0.12784302, 0.01633196, 0.04937112, 0.05132242, 0.2826802, 0.16639073, 0.12697935, 0.01756831, 0.0516821, 0.05333507, 0.272464, 0.16332603, 0.12401959, 0.01679143, 0.04973606, 0.05238001, 0.26736405, 0.1529638, 0.12362363, 0.01649013, 0.05270479, 0.0535695, 0.2769138, 0.16374043, 0.13141218, 0.01638852, 0.05038794, 0.05138755, 0.2849534, 0.16706496, 0.13078554, 0.01767609, 0.05208037, 0.0530531, 0.27463862, 0.16304149, 0.12696585, 0.01673518, 0.04978062, 0.05263848, 0.26994988, 0.1536626, 0.12574002, 0.01654912, 0.05317684, 0.05411335, 0.2798807, 0.16454409, 0.1321252, 0.01643681, 0.04990844, 0.05157612, 0.2855947, 0.16774747, 0.13111746, 0.01761176, 0.05174053, 0.0533933, 0.27636126, 0.16544, 0.127414, 0.01682504, 0.0498055, 0.05292739, 0.26884052, 0.15628324, 0.12731606, 0.01650415, 0.05366798, 0.05441142, 0.27926642, 0.16548145, 0.13415584, 0.01640239, 0.05048172, 0.051672, 0.28350094, 0.16913262, 0.1331744, 0.01756143, 0.05170561, 0.05322139, 0.2693916, 0.16485389, 0.12667578, 0.01662372, 0.04932504, 0.05283588, 0.26169178, 0.15462266, 0.1240868, 0.01641612, 0.05251613, 0.05404733, 0.27182662, 0.16269158, 0.13081115, 0.01619834, 0.04900406, 0.05152329, 0.27809983, 0.16753644, 0.13106361, 0.01753878, 0.05115992, 0.05307547, 0.26596692, 0.16517796, 0.12816092, 0.01687638, 0.04974622, 0.05266611, 0.26002496, 0.1549062, 0.12702985, 0.01652065, 0.05253313, 0.05379149, 0.2700961, 0.1636303, 0.13113408, 0.01633654, 0.04952804, 0.05140944, 0.27686253, 0.16870746, 0.13089779, 0.01736986, 0.05105873, 0.05337622, 0.26420474, 0.16451433, 0.12489438, 0.0165728, 0.04851163, 0.05298847, 0.2602586, 0.15602711, 0.12411726, 0.01666232, 0.0523924, 0.05445537, 0.27009565, 0.16423374, 0.1298107, 0.01649009, 0.04948599, 0.05175854, 0.2758912, 0.16775234, 0.12999247, 0.017791, 0.05052367, 0.05326148, 0.26751778, 0.16314548, 0.12479693, 0.01689451, 0.04764929, 0.05311741, 0.26480597, 0.15577248, 0.12392778, 0.01673895, 0.0512338, 0.05486725, 0.27475825, 0.16317737, 0.13131182, 0.01657709, 0.04902904, 0.05217538, 0.28052706, 0.16646145, 0.12984316, 0.01772434, 0.05013219, 0.05418982, 0.26695794, 0.16333833, 0.1252191, 0.016978, 0.04874088, 0.05350418, 0.2609233, 0.15387338, 0.12343581, 0.01669111, 0.05173595, 0.05497592, 0.27030158, 0.16212337, 0.13169439, 0.01657342, 0.04886072, 0.05228915, 0.27727547, 0.16673312, 0.13023323, 0.017803, 0.0504109, 0.05417889, 0.26731828, 0.16394685, 0.12480934, 0.01701189, 0.04866218, 0.05372728, 0.26186973, 0.15428604, 0.12449374, 0.01677465, 0.0519182, 0.05509784, 0.2705835, 0.16314076, 0.13028389, 0.01660705, 0.04904325, 0.05234879, 0.277381, 0.16765389, 0.1301568, 0.01790091, 0.05072853, 0.05420939, 0.26662013, 0.16410355, 0.12539612, 0.01708232, 0.04883589, 0.05369736, 0.26227325, 0.15434407, 0.12391899, 0.01682444, 0.051846, 0.05511449, 0.2698632, 0.16291921, 0.12984307, 0.01664004, 0.04923432, 0.05227343, 0.27736127, 0.1658862, 0.12905705, 0.01793871, 0.05047406, 0.05438216, 0.26706237, 0.1632173, 0.12466765, 0.0170322, 0.04870561, 0.05393972, 0.26296982, 0.15328144, 0.1243195, 0.01676896, 0.05174961, 0.05500237, 0.2718016, 0.16218027, 0.12980464, 0.0166897, 0.04911335, 0.05228734, 0.27942884, 0.16680025, 0.12938008, 0.01792548, 0.05083274, 0.05432234, 0.26781315, 0.16298519, 0.12461305, 0.01704089, 0.04897782, 0.05378918, 0.26348233, 0.15344487, 0.12345137, 0.01678695, 0.05215377, 0.05512659, 0.27401254, 0.16228124, 0.12964113, 0.0166795, 0.0495288, 0.05238474, 0.28069514, 0.1658011, 0.12945004, 0.01793273, 0.05080927, 0.0544114, 0.26988587, 0.16374452, 0.12484325, 0.01702932, 0.04865668, 0.05384971, 0.2639637, 0.15380253, 0.12409188, 0.0166642, 0.05186957, 0.05530501, 0.27253783, 0.1634393, 0.13036487, 0.01646275, 0.04914794, 0.05245802, 0.27824908, 0.16613114, 0.12920989, 0.01779383, 0.05087993, 0.05448353, 0.2680913, 0.16318427, 0.12526707, 0.01692354, 0.04892063, 0.05394534, 0.2628725, 0.15375468, 0.12459075, 0.01669077, 0.052148, 0.05519719, 0.271667, 0.16262361, 0.13058656, 0.01651986, 0.04930993, 0.05233977, 0.27809703, 0.16533083, 0.12958314, 0.01777003, 0.05061992, 0.05427869, 0.26779434, 0.1613816, 0.1252848, 0.01687548, 0.04869016, 0.05380731, 0.26191625, 0.15249349, 0.12425376, 0.01668581, 0.05224346, 0.05509255, 0.27118096, 0.16239446, 0.13124564, 0.01655497, 0.04941548, 0.05234765, 0.27738214, 0.16504379, 0.1303461, 0.01776233, 0.05075248, 0.0543138, 0.26722172, 0.16234449, 0.12556082, 0.01692477, 0.04887887, 0.05378466, 0.26261273, 0.15350123, 0.12489886, 0.01669399, 0.05186436, 0.05503984, 0.26972556, 0.16207677, 0.13093315, 0.01661005, 0.04932781, 0.05227487, 0.27605584, 0.16638383, 0.13096754, 0.01778386, 0.05078875, 0.05404229, 0.26442003, 0.1641568, 0.1258643, 0.01690778, 0.0488435, 0.05361136, 0.26048172, 0.15421624, 0.12483514, 0.01662719, 0.05190063, 0.05487338, 0.26794362, 0.16419484, 0.1306519, 0.01640337, 0.04895357, 0.05197954, 0.27552387, 0.16716263, 0.13026689, 0.01764371, 0.05057818, 0.05411412, 0.2635765, 0.16416462, 0.12531036, 0.01681247, 0.04879723, 0.05370067, 0.25822708, 0.15360488, 0.12421526, 0.01659055, 0.05173646, 0.05509441, 0.2676279, 0.16210555, 0.1303721, 0.0164074, 0.04904214, 0.0523978, 0.2750693, 0.16550843, 0.128849, 0.01774568, 0.05048525, 0.05452376, 0.26465467, 0.16264313, 0.12453055, 0.01686256, 0.04870324, 0.05405062, 0.25952828, 0.15343395, 0.12286483, 0.01663953, 0.05156921, 0.0553612, 0.26924947, 0.16213545, 0.12876679, 0.01643307, 0.04890978, 0.05258808, 0.27651063, 0.1657306, 0.12713121, 0.01757046, 0.05019953, 0.05443974, 0.2680767, 0.16313712, 0.12313803, 0.01688607, 0.04886035, 0.05414957, 0.2628188, 0.1548578, 0.12294279, 0.01665255, 0.05164673, 0.05564459, 0.26967546, 0.16417101, 0.1288191, 0.01648285, 0.0484798, 0.05267846, 0.2746047, 0.16738138, 0.12729552, 0.01771772, 0.05014793, 0.0546225, 0.26602697, 0.16453148, 0.12299309, 0.01698057, 0.04842827, 0.05435169, 0.25531495, 0.1555806, 0.12214071, 0.01663522, 0.05120892, 0.05601479, 0.26924086, 0.16541597, 0.1283713, 0.01638319, 0.047646, 0.05306203, 0.2780978, 0.16778249, 0.1263018, 0.01737194, 0.04949851, 0.05536572, 0.26652482, 0.16327387, 0.12138128, 0.01645764, 0.04795467, 0.05490394, 0.2607797, 0.15470567, 0.12079233, 0.01619074, 0.05076515, 0.05611853, 0.2664889, 0.16357048, 0.12755136, 0.01597152, 0.04764852, 0.05284127, 0.27339444, 0.1663484, 0.12575488, 0.01705679, 0.04955661, 0.05439139, 0.2655577, 0.16300833, 0.12231699, 0.01623682, 0.04736615, 0.05384982, 0.26137054, 0.15401658, 0.12080139, 0.01589731, 0.05031962, 0.0558102, 0.2705171, 0.16415404, 0.12678522, 0.01587957, 0.04855432, 0.0528975, 0.27824596, 0.16838297, 0.12632091, 0.01719587, 0.04969978, 0.05554811, 0.26772508, 0.16501543, 0.12245503, 0.01641972, 0.0479519, 0.05498043, 0.26322302, 0.15582033, 0.12098356, 0.01604668, 0.05047112, 0.05676149, 0.27158213, 0.16547425, 0.12769261, 0.01601133, 0.04770413, 0.05353051, 0.27801716, 0.16833472, 0.12762067, 0.01723569, 0.0494539, 0.05555045, 0.26848632, 0.16597983, 0.12254816, 0.01638052, 0.04786422, 0.05528684, 0.26419106, 0.15779746, 0.12178501, 0.01608014, 0.05092631, 0.05684393, 0.27015328, 0.16550177, 0.1268606, 0.01593755, 0.04849265, 0.0535946, 0.27582526, 0.16836882, 0.12674452, 0.01724849, 0.04975809, 0.05576717, 0.26507506, 0.1651162, 0.12227248, 0.01642633, 0.04843433, 0.05514717, 0.26151386, 0.15443374, 0.12100345, 0.01623642, 0.05164827, 0.05684169, 0.26945445, 0.16546936, 0.12894882, 0.01617965, 0.0491623, 0.05377125, 0.27497604, 0.168731, 0.12751037, 0.01751958, 0.05030773, 0.0561851, 0.26711258, 0.16680203, 0.12362905, 0.01663997, 0.04915486, 0.05603193, 0.2629034, 0.1566985, 0.12380132, 0.01641915, 0.05228022, 0.05728664, 0.2711104, 0.16645293, 0.13092363, 0.0164356, 0.04956577, 0.05390884, 0.2777457, 0.17022233, 0.12947474, 0.0178146, 0.05062468, 0.05618313, 0.26985794, 0.16672923, 0.12457048, 0.01692602, 0.04862806, 0.05572942, 0.26578596, 0.15779702, 0.12178343, 0.01658123, 0.05140166, 0.05704342, 0.27196226, 0.1658128, 0.1270147, 0.01630363, 0.04892739, 0.05380817, 0.27711317, 0.16864876, 0.12731513, 0.01754024, 0.05017423, 0.05623782, 0.2674146, 0.16527353, 0.12133314, 0.01665648, 0.04856192, 0.05532667, 0.26150933, 0.15407838, 0.12072697, 0.01631082, 0.05097647, 0.05684388, 0.2699904, 0.16293946, 0.12569246, 0.01625554, 0.04869908, 0.05383087, 0.27233267, 0.16512641, 0.12368257, 0.01745381, 0.0498051, 0.05631592, 0.2640823, 0.16300954, 0.11965835, 0.01664263, 0.04876367, 0.05569766, 0.25969556, 0.15373449, 0.11717755, 0.01608532, 0.05106036, 0.05698227, 0.267548, 0.1615998, 0.12337146, 0.01605058, 0.04843116, 0.05386987, 0.2732745, 0.16398479, 0.12274367, 0.01727526, 0.04957262, 0.05615238, 0.2618764, 0.15986699, 0.12010704, 0.01649151, 0.04791301, 0.05562956, 0.256582, 0.15017465, 0.11720382, 0.01611444, 0.0503709, 0.05701933, 0.26608583, 0.15931526, 0.12481009, 0.01607687, 0.04834157, 0.05394348, 0.27232134, 0.1624795, 0.12526348, 0.01732298, 0.04918922, 0.05610047, 0.26101422, 0.15986684, 0.11904677, 0.01650369, 0.04774463, 0.05548739, 0.2566873, 0.15152897, 0.11791382, 0.01609851, 0.04970895, 0.05718008, 0.2602194, 0.16011168, 0.12449571, 0.01599026, 0.04728794, 0.05383784, 0.2659313, 0.16204207, 0.12392279, 0.01702802, 0.04788804, 0.05646031, 0.25633255, 0.15946226, 0.11935037, 0.01609284, 0.04570526, 0.05549812, 0.2482127, 0.15032059, 0.11719916, 0.0158245, 0.04937902, 0.05692217, 0.259854, 0.16025752, 0.12333932, 0.01588391, 0.04690056, 0.05364461, 0.26731166, 0.16153792, 0.12147213, 0.01686089, 0.04841172, 0.05583708, 0.2573135, 0.15837282, 0.11803849, 0.01603455, 0.04750064, 0.05511274, 0.25100756, 0.14887622, 0.11586409, 0.01571045, 0.0504975, 0.0562306, 0.2580074, 0.15568557, 0.12296324, 0.01570477, 0.04916174, 0.05299005, 0.26519462, 0.15891676, 0.12171331, 0.01686571, 0.05026346, 0.05539083, 0.2542705, 0.15674241, 0.11532234, 0.01599921, 0.04837322, 0.05460363, 0.24696466, 0.14663194, 0.11486238, 0.01564318, 0.05051463, 0.05644108, 0.25660875, 0.15620914, 0.12238998, 0.01558191, 0.04880388, 0.05314073, 0.2666611, 0.15962447, 0.12121689, 0.01670571, 0.04926404, 0.0557154, 0.25686195, 0.15638413, 0.1162418, 0.01603971, 0.04806402, 0.05471, 0.25018108, 0.14645511, 0.11504328, 0.01573611, 0.05041058, 0.05599991, 0.2591888, 0.15498942, 0.12181327, 0.01573802, 0.04794289, 0.05301336, 0.26515737, 0.1595133, 0.11967093, 0.01690922, 0.04866393, 0.05527075, 0.25630444, 0.15660752, 0.11607862, 0.0161201, 0.04781862, 0.0546796, 0.25176167, 0.1481946, 0.11390185, 0.01575145, 0.05032112, 0.0563409, 0.25716218, 0.15678427, 0.12078688, 0.01575708, 0.04764986, 0.05325783, 0.26438236, 0.16024072, 0.12061249, 0.01696394, 0.04861549, 0.05551054, 0.2546663, 0.15673606, 0.1161329, 0.01617851, 0.04753624, 0.05475862, 0.24967268, 0.14781474, 0.11569349, 0.01580267, 0.05019258, 0.0562317, 0.25707453, 0.15611048, 0.12134255, 0.01577493, 0.04787605, 0.05276307, 0.26431745, 0.15931182, 0.12087627, 0.01705305, 0.04882384, 0.05507708, 0.25456336, 0.15634835, 0.11651222, 0.0161996, 0.0477385, 0.05417195, 0.24894764, 0.14843453, 0.11544067, 0.01572468, 0.05076851, 0.05565846, 0.256045, 0.15638275, 0.124368, 0.01578268, 0.04844747, 0.05266791, 0.26306254, 0.15997623, 0.12135038, 0.01690062, 0.04931098, 0.05489169, 0.25467068, 0.15601622, 0.11718296, 0.01612232, 0.0480606, 0.05439829, 0.25124732, 0.14799397, 0.11747581, 0.01570033, 0.05061636, 0.05590853, 0.25822714, 0.156466, 0.12362214, 0.01574573, 0.04844723, 0.05267671, 0.2653079, 0.16070433, 0.12389352, 0.0169306, 0.05038275, 0.05499027, 0.25606555, 0.15740852, 0.11936574, 0.01620388, 0.0492877, 0.05455715, 0.2503632, 0.14878884, 0.11869522, 0.01571849, 0.05192858, 0.0560313, 0.25676808, 0.15765278, 0.12633102, 0.01568707, 0.04937282, 0.05283516, 0.26201642, 0.16032507, 0.12191699, 0.01675525, 0.04965593, 0.05506508, 0.25289497, 0.15674827, 0.11723546, 0.0159399, 0.04800992, 0.05440172, 0.24648035, 0.14800137, 0.11708749, 0.01556267, 0.05078116, 0.05587169, 0.25627753, 0.15524353, 0.12222588, 0.01555701, 0.04851707, 0.05276667, 0.26214576, 0.15911447, 0.12025888, 0.01678787, 0.04979375, 0.05481824, 0.25099263, 0.1543293, 0.11655571, 0.01600942, 0.04847128, 0.05424831, 0.24654113, 0.14604555, 0.11467505, 0.01560373, 0.0507836, 0.05574299, 0.25388613, 0.1552848, 0.1210003, 0.01554987, 0.04816256, 0.05258889, 0.2594743, 0.15859322, 0.11919856, 0.01674352, 0.04924327, 0.05476827, 0.25211436, 0.1562918, 0.11543036, 0.01587255, 0.0484219, 0.05411632, 0.24660294, 0.14850143, 0.1141128, 0.0155486, 0.05075851, 0.0555494, 0.25404182, 0.15772164, 0.12123062, 0.01557268, 0.0486238, 0.05264407, 0.26152378, 0.16154441, 0.12038048, 0.01676248, 0.04936943, 0.05483371, 0.24945658, 0.1585989, 0.1152959, 0.01594274, 0.04794949, 0.05426315, 0.24589472, 0.14944251, 0.11477929, 0.01556268, 0.0509158, 0.0558698, 0.25235423, 0.15903498, 0.12117587, 0.01552093, 0.04828821, 0.0527666, 0.25867334, 0.16190048, 0.11968552, 0.01671341, 0.04923397, 0.0548651, 0.24804385, 0.15838268, 0.11599418, 0.01588006, 0.04794344, 0.05400717, 0.24301216, 0.15034468, 0.11482324, 0.01552913, 0.05041722, 0.05568994, 0.25179294, 0.15873937, 0.12106322, 0.01550809, 0.04788918, 0.05257836, 0.25747547, 0.16007088, 0.11904013, 0.01662935, 0.04899715, 0.05477388, 0.2480377, 0.15561944, 0.11499111, 0.01580635, 0.04776217, 0.05397261, 0.24269578, 0.14688116, 0.11307912, 0.01537768, 0.05066288, 0.05531915, 0.25101548, 0.15435125, 0.11893138, 0.01524483, 0.04850379, 0.0521848, 0.25871903, 0.1559363, 0.11740947, 0.01633489, 0.04946807, 0.05426343, 0.25029266, 0.15184872, 0.11664113, 0.01547046, 0.04861465, 0.0531707, 0.24425942, 0.1439883, 0.11419937, 0.01515586, 0.0514392, 0.05452228, 0.25195122, 0.15152882, 0.11931895, 0.01530701, 0.05055103, 0.0517265, 0.25924012, 0.15505482, 0.12077492, 0.01660763, 0.05169578, 0.05392997, 0.25067905, 0.15144995, 0.11503245, 0.01586074, 0.05014335, 0.05324509, 0.24360074, 0.14366736, 0.1149059, 0.01555953, 0.05347311, 0.05478486, 0.2482679, 0.15322588, 0.12224469, 0.01553278, 0.05121537, 0.05208788, 0.25526002, 0.15609646, 0.12075145, 0.01672121, 0.05220489, 0.05430996, 0.2485268, 0.15219198, 0.11620056, 0.01591985, 0.05114805, 0.05351529, 0.2423817, 0.14327769, 0.11571912, 0.01550185, 0.05427409, 0.05499537, 0.2507749, 0.15219843, 0.12274293, 0.01553667, 0.05249703, 0.05216634, 0.25566238, 0.15462428, 0.12292674, 0.01668017, 0.05316764, 0.05426187, 0.24739636, 0.14994511, 0.11835843, 0.01580296, 0.05232146, 0.05377267, 0.24247609, 0.14172272, 0.11758222, 0.0154897, 0.0562545, 0.05497426, 0.2500224, 0.15044445, 0.12404747, 0.01552945, 0.05401113, 0.05222588, 0.25652257, 0.15417473, 0.12367705, 0.01660924, 0.05535023, 0.0542223, 0.2480626, 0.15138173, 0.11895881, 0.01580929, 0.05430682, 0.05363172, 0.24227017, 0.14350732, 0.1180741, 0.01548585, 0.0574576, 0.05507213, 0.2508553, 0.15291837, 0.1257105, 0.0154215, 0.05506273, 0.05210203, 0.2583784, 0.15419826, 0.12793626, 0.01664009, 0.05667656, 0.05390054, 0.24934882, 0.15056859, 0.12384044, 0.01577972, 0.0551208, 0.05311426, 0.2449001, 0.14253014, 0.12214798, 0.015552, 0.06028371, 0.0550652, 0.2532319, 0.15241204, 0.13076323, 0.01534083, 0.05615731, 0.05227293, 0.26097298, 0.15638012, 0.12960434, 0.01661867, 0.05847138, 0.05433333, 0.2503394, 0.15189424, 0.12399935, 0.01574405, 0.05657037, 0.05360882, 0.24308568, 0.14310382, 0.12285298, 0.01546731, 0.0606386, 0.05468608, 0.25169998, 0.1511842, 0.12992057, 0.0153026, 0.05799262, 0.05203129, 0.25675783, 0.15715964, 0.13138129, 0.01642787, 0.05906247, 0.0538283, 0.24739237, 0.15181556, 0.126815, 0.01565814, 0.05756963, 0.05312618, 0.2436581, 0.14405635, 0.12428687, 0.01541787, 0.06061174, 0.05472208, 0.25077027, 0.15314962, 0.1327835, 0.01537896, 0.05908476, 0.05179965, 0.25890344, 0.15367098, 0.12997946, 0.0164114, 0.05681168, 0.05314945, 0.2495681, 0.14713413, 0.12399582, 0.01548362, 0.05356393, 0.05245243, 0.24615377, 0.13661097, 0.12238783, 0.01519179, 0.05720763, 0.05351669, 0.2530353, 0.14861311, 0.13076386, 0.01528344, 0.055101, 0.05104092, 0.25918654, 0.14797331, 0.13282065, 0.01628009, 0.05631779, 0.05312455, 0.247867, 0.14456894, 0.1307085, 0.01565308, 0.05614717, 0.05266901, 0.24241132, 0.13454571, 0.12614048, 0.0154013, 0.05850468, 0.05396942, 0.24924953, 0.14103855, 0.13192053, 0.01525209, 0.05705563, 0.05162375, 0.2547099, 0.14445765, 0.13335076, 0.01657528, 0.06178251, 0.05409362, 0.24606532, 0.13946804, 0.12763484, 0.01555554, 0.05888759, 0.05351915, 0.24090952, 0.1305381, 0.12328238, 0.01557067, 0.06254131, 0.05474934, 0.24844018, 0.13947666, 0.13357058, 0.0155201, 0.06148823, 0.05244416, 0.25518283, 0.14359614, 0.13370655, 0.01667738, 0.0615265, 0.05463417, 0.24881926, 0.13922203, 0.12844923, 0.01593597, 0.05884088, 0.05509976, 0.24279737, 0.12844498, 0.12382168, 0.01553258, 0.06094348, 0.05558914, 0.25238782, 0.13685542, 0.13072084, 0.01537935, 0.05881513, 0.05319229, 0.25931737, 0.14005375, 0.12848538, 0.01645653, 0.0584738, 0.05486668, 0.2522408, 0.13535278, 0.12262721, 0.01559026, 0.05598673, 0.05415102, 0.24808149, 0.12949824, 0.12071525, 0.01543357, 0.05957474, 0.05581782, 0.25582677, 0.13982952, 0.12881275, 0.01539259, 0.05748104, 0.05301257, 0.25967783, 0.14280957, 0.12759845, 0.01659437, 0.0582188, 0.0549397, 0.2528465, 0.13854265, 0.12244928, 0.01567913, 0.05674388, 0.05482608, 0.24685955, 0.13109908, 0.11894574, 0.01538814, 0.05977974, 0.05571453, 0.25586078, 0.13989727, 0.12549624, 0.01546248, 0.0589726, 0.05331448, 0.2633448, 0.14445806, 0.12673801, 0.01660188, 0.0596948, 0.05543806, 0.25552854, 0.14101095, 0.12326535, 0.01596379, 0.05839827, 0.05505947, 0.25144836, 0.13428941, 0.1225524, 0.01575197, 0.06288779, 0.05669276, 0.2574803, 0.1409496, 0.12844561, 0.01563772, 0.06067758, 0.05369835, 0.26581505, 0.14390178, 0.12857276, 0.01695072, 0.06043577, 0.0552319, 0.25460997, 0.14079146, 0.12429763, 0.01616123, 0.05866322, 0.0546005, 0.24984445, 0.13366525, 0.12349801, 0.01583683, 0.06251593, 0.05686406, 0.25832185, 0.14467153, 0.13406785, 0.0157936, 0.06180567, 0.05429799, 0.26714423, 0.15094712, 0.13638356, 0.01700314, 0.06326757, 0.05670003, 0.25913078, 0.14567478, 0.12833849, 0.01616062, 0.06133167, 0.05620275, 0.25093317, 0.13985074, 0.1269355, 0.01589881, 0.06300788, 0.057138, 0.25681674, 0.14812662, 0.13361254, 0.01578613, 0.06096428, 0.05412474, 0.26408106, 0.15195164, 0.13342428, 0.01702986, 0.06115974, 0.05648505, 0.2572028, 0.14630368, 0.12781653, 0.01626826, 0.06079978, 0.0561239, 0.25169387, 0.1419046, 0.14091133, 0.01585009, 0.06385456, 0.05676591, 0.26047596, 0.15101562, 0.15986787, 0.01634889, 0.06825636, 0.05338448, 0.27254474, 0.15479459, 0.17139958, 0.01795872, 0.06530356, 0.05597665, 0.2626965, 0.150914, 0.16734062, 0.01708276, 0.06795228, 0.05507297, 0.25556624, 0.14060219, 0.16728611, 0.01604268, 0.06611905, 0.05643161, 0.26275796, 0.1485203, 0.17639393, 0.0162404, 0.06419699, 0.05340326, 0.26887238, 0.14938518, 0.17345466, 0.01772637, 0.06358416, 0.05647066, 0.266145, 0.14639542, 0.16655289, 0.01719284, 0.06475065, 0.05534803, 0.2643454, 0.1391237, 0.1625892, 0.01609119, 0.0677747, 0.05674671, 0.271929, 0.14746171, 0.17212547, 0.01636327, 0.06797219, 0.05358576, 0.27862105, 0.14759123, 0.17351572, 0.01783717, 0.06662327, 0.05709596, 0.27170014, 0.14248267, 0.1578967, 0.01695038, 0.06768938, 0.05582993, 0.26619112, 0.1358482, 0.15319262, 0.01568374, 0.06907864, 0.05759193, 0.27311733, 0.14046529, 0.16051373, 0.01592463, 0.06710245, 0.05395829, 0.28092185, 0.14042129, 0.16280666, 0.01726233, 0.06547833, 0.05730713, 0.27347043, 0.13267711, 0.15556343, 0.01636162, 0.06791589, 0.0553381, 0.2592751, 0.12668227, 0.1606415, 0.01544373, 0.07093704, 0.05760588, 0.26515913, 0.13156937, 0.16603191, 0.01587551, 0.0731312, 0.0541514, 0.26964197, 0.13486648, 0.16941135, 0.01737603, 0.07306191, 0.05774894, 0.26385388, 0.13595848, 0.16693698, 0.01690421, 0.07045525, 0.05639023, 0.25214773, 0.12737823, 0.14931789, 0.01543038, 0.0698066, 0.05831502, 0.25955275, 0.13580406, 0.15309355, 0.01600691, 0.069621, 0.05440857, 0.26493692, 0.13948281, 0.15578134, 0.01749685, 0.06882508, 0.05742906, 0.26068872, 0.13523881, 0.1506226, 0.01674869, 0.07049753, 0.0560484, 0.25051796, 0.1259564, 0.15410237, 0.0155713, 0.07253528, 0.05800544, 0.2551535, 0.13570243, 0.16558617, 0.01610699, 0.07394478, 0.05419392, 0.25986698, 0.13785176, 0.16125776, 0.01748051, 0.07239409, 0.05749787, 0.25599024, 0.13465106, 0.15325867, 0.01674375, 0.07339414, 0.05605875, 0.24813458, 0.12763202, 0.15144682, 0.0154714, 0.07374498, 0.05778642, 0.2550989, 0.13147287, 0.15519017, 0.01599858, 0.07233619, 0.05406628, 0.26226708, 0.13303931, 0.15545125, 0.01744296, 0.06974518, 0.05761176, 0.2572799, 0.12986489, 0.15115897, 0.01679755, 0.06918538, 0.05626907, 0.24766463, 0.12319495, 0.14464524, 0.01538754, 0.06549128, 0.05825603, 0.2615055, 0.12709811, 0.14883518, 0.01588357, 0.06527261, 0.05446779, 0.2682171, 0.13124076, 0.14811578, 0.01730235, 0.06431207, 0.05788851, 0.26342407, 0.13000192, 0.143701, 0.01675666, 0.0655926, 0.05627824, 0.254804, 0.12415197, 0.14193894, 0.01544857, 0.06802965, 0.05822602, 0.25917438, 0.12919793, 0.14593084, 0.01584768, 0.06628118, 0.05434404, 0.26607555, 0.13054602, 0.14867887, 0.01737056, 0.06501476, 0.05809221, 0.26105106, 0.12949716, 0.14542174, 0.01666895, 0.06674204, 0.05631287, 0.25203055, 0.12319459, 0.14445528, 0.01535833, 0.06808492, 0.0580521, 0.26024044, 0.12901188, 0.15068638, 0.01585273, 0.06659162, 0.05425029, 0.26813588, 0.13118088, 0.1525067, 0.01728287, 0.06486095, 0.05773937, 0.26287293, 0.12934123, 0.14752118, 0.01666571, 0.06597123, 0.05609353, 0.2550077, 0.12419669, 0.14698984, 0.01539239, 0.06753456, 0.05798436, 0.26241606, 0.1303149, 0.15429318, 0.01592751, 0.06786168, 0.05436908, 0.26821154, 0.13338761, 0.15539446, 0.01731695, 0.0667196, 0.05758169, 0.2622229, 0.13061924, 0.14949568, 0.01678597, 0.06640254, 0.0562822, 0.2533497, 0.12443496, 0.14868937, 0.01540456, 0.06911694, 0.05810084, 0.25958052, 0.13019322, 0.15466633, 0.01598561, 0.06842851, 0.05421883, 0.26658458, 0.13310328, 0.15476279, 0.01736136, 0.06639856, 0.05767843, 0.260974, 0.13031915, 0.14922738, 0.01669369, 0.06542066, 0.05605214, 0.2518287, 0.12418391, 0.14945953, 0.01533922, 0.06705429, 0.05767988, 0.25782982, 0.13025956, 0.15771773, 0.01587762, 0.06581241, 0.0539804, 0.26566094, 0.13317809, 0.15812217, 0.01736803, 0.06485482, 0.05727648, 0.25985894, 0.1306216, 0.15212601, 0.01682854, 0.06581581, 0.05618019, 0.25232714, 0.12390567, 0.15002044, 0.01557096, 0.06729639, 0.0579967, 0.25919917, 0.13026509, 0.15788108, 0.01620326, 0.06699286, 0.0543333, 0.26904058, 0.13327104, 0.15726392, 0.01757011, 0.06598089, 0.05738553, 0.2639564, 0.1306406, 0.15169942, 0.01690642, 0.06613543, 0.05596302, 0.25398764, 0.12388151, 0.15012836, 0.01558876, 0.06771591, 0.05781642, 0.26059848, 0.13080776, 0.1575684, 0.01601593, 0.06712162, 0.05395781, 0.26587147, 0.13387592, 0.15791818, 0.01751924, 0.06541859, 0.05726603, 0.26116514, 0.1303153, 0.15200119, 0.01686508, 0.06578217, 0.05616426, 0.25354892, 0.12462658, 0.15084668, 0.01556283, 0.0679741, 0.05807429, 0.2605654, 0.12980993, 0.15802959, 0.01605188, 0.0668568, 0.05445549, 0.26552007, 0.13317704, 0.15819182, 0.01752723, 0.0656855, 0.05758649, 0.26089454, 0.12995282, 0.15116054, 0.01700248, 0.0659565, 0.05607578, 0.2522024, 0.12209923, 0.1500523, 0.01573589, 0.06840084, 0.05799948, 0.25712377, 0.12782702, 0.15686035, 0.01619011, 0.0669323, 0.05402795, 0.2641702, 0.13088861, 0.15801431, 0.0176028, 0.06602327, 0.0574512, 0.25777304, 0.12857527, 0.15112679, 0.01708517, 0.06670339, 0.05617169, 0.24947757, 0.12287885, 0.14938425, 0.01569756, 0.06873044, 0.05795364, 0.25358516, 0.12892644, 0.15692909, 0.0162355, 0.0679253, 0.05406399, 0.26068518, 0.13075049, 0.15812227, 0.0178117, 0.06651371, 0.05758293, 0.25534105, 0.12949705, 0.15337178, 0.01722262, 0.06672452, 0.05608944, 0.2460785, 0.12307782, 0.14962657, 0.01580822, 0.06774084, 0.05777946, 0.2514521, 0.12772721, 0.1569311, 0.01617971, 0.0665631, 0.05407023, 0.25859657, 0.1296293, 0.15768169, 0.01760736, 0.06499121, 0.05732553, 0.25496587, 0.12817806, 0.15020907, 0.01704326, 0.06517414, 0.05598536, 0.24654074, 0.12203965, 0.14987051, 0.01557852, 0.06816704, 0.05771486, 0.25085473, 0.1275423, 0.15528278, 0.0161028, 0.06688334, 0.05399197, 0.25800487, 0.12917726, 0.15509462, 0.01756268, 0.06548008, 0.05743241, 0.25339225, 0.1271125, 0.14937226, 0.01694781, 0.06554103, 0.05580723, 0.24483664, 0.12106743, 0.14693071, 0.01560767, 0.06759506, 0.05782283, 0.25091654, 0.12597321, 0.15268597, 0.01611819, 0.06548466, 0.05400116, 0.25965965, 0.12835191, 0.15240861, 0.01757577, 0.06456892, 0.05737019, 0.25446793, 0.12655483, 0.14633603, 0.01686033, 0.06602812, 0.05582451, 0.24535868, 0.12065738, 0.14619662, 0.01569691, 0.06844363, 0.05779695, 0.25169688, 0.12637892, 0.15365037, 0.01621409, 0.0668185, 0.05401275, 0.26080823, 0.12859373, 0.15293019, 0.0176366, 0.06565975, 0.05744532, 0.2548176, 0.12763003, 0.14813994, 0.0170684, 0.06598625, 0.05585954, 0.24617453, 0.11990623, 0.14638887, 0.01571559, 0.06820236, 0.0576013, 0.25035617, 0.12788749, 0.1533816, 0.01617637, 0.06675581, 0.05388713, 0.25926998, 0.12978199, 0.15308268, 0.01766011, 0.06551717, 0.05717755, 0.25319397, 0.12740806, 0.1472753, 0.01690379, 0.06558036, 0.0555299, 0.24310958, 0.12151488, 0.14706452, 0.01561047, 0.0675199, 0.05758424, 0.25140673, 0.12728514, 0.15449843, 0.01608366, 0.06614586, 0.05375355, 0.25852802, 0.13096586, 0.15478273, 0.01750275, 0.06488352, 0.05704452, 0.25338405, 0.12855534, 0.14910121, 0.01676128, 0.06532307, 0.05536998, 0.245804, 0.12200937, 0.14819641, 0.01549751, 0.06685808, 0.05750343, 0.2515508, 0.12839912, 0.15260367, 0.01590645, 0.06555852, 0.05378129, 0.25671777, 0.12999144, 0.15171504, 0.01743682, 0.06491439, 0.05705936, 0.25122622, 0.12761167, 0.14482808, 0.01682, 0.06460555, 0.05558231, 0.24061319, 0.12081684, 0.14493829, 0.01568752, 0.06843252, 0.05768683, 0.24896821, 0.12637772, 0.15125912, 0.01611304, 0.06567815, 0.05373713, 0.25559202, 0.12825453, 0.15067033, 0.01750174, 0.06469449, 0.05684406, 0.2518891, 0.12621, 0.14529559, 0.01672056, 0.06456392, 0.05538669, 0.24152216, 0.12034328, 0.1434324, 0.01543321, 0.06610137, 0.05742954, 0.2487559, 0.12665541, 0.15049605, 0.01589228, 0.06543773, 0.05359498, 0.25553337, 0.12880734, 0.15057641, 0.01732196, 0.0646319, 0.05670064, 0.25121045, 0.12641697, 0.14502409, 0.0167397, 0.06565277, 0.05527252, 0.2406679, 0.12067164, 0.14352332, 0.01561348, 0.06780919, 0.05739246, 0.24876583, 0.1271145, 0.1519606, 0.01606757, 0.06737064, 0.0536736, 0.25712815, 0.12897591, 0.15088812, 0.01743905, 0.06578922, 0.05693138, 0.25390694, 0.12652136, 0.14559418, 0.01688341, 0.06667804, 0.05535629, 0.24218382, 0.12084365, 0.14375684, 0.01553521, 0.06819672, 0.05744841, 0.24912106, 0.12595049, 0.14901684, 0.01606519, 0.0689304, 0.05361672, 0.25683206, 0.12853833, 0.15104753, 0.0175346, 0.06765161, 0.05689751, 0.2511852, 0.12598923, 0.14546804, 0.01695767, 0.06749633, 0.05563645, 0.24571277, 0.12121192, 0.14445075, 0.01567295, 0.07009176, 0.05773572, 0.25064266, 0.12840408, 0.15009376, 0.01619398, 0.06895045, 0.05410706, 0.26009324, 0.1303192, 0.1523272, 0.01755814, 0.06684968, 0.05729762, 0.25447157, 0.12935609, 0.14726062, 0.01692479, 0.06735815, 0.05581945, 0.24440026, 0.12251687, 0.14640994, 0.0157776, 0.0684477, 0.05762058, 0.25240564, 0.12755443, 0.15502389, 0.01625986, 0.06783761, 0.05398367, 0.2563717, 0.12984528, 0.15503035, 0.01776138, 0.06651033, 0.05727473, 0.25228834, 0.12726253, 0.14722703, 0.01709041, 0.06798193, 0.05580761, 0.2426778, 0.12203886, 0.14789954, 0.01599025, 0.06952052, 0.05779169, 0.24862283, 0.12810224, 0.15577376, 0.01644078, 0.06941143, 0.05396428, 0.256462, 0.13101488, 0.15615539, 0.01783027, 0.06781611, 0.05741806, 0.25007805, 0.12881438, 0.1500269, 0.01727213, 0.06818439, 0.05619299, 0.24349773, 0.1223797, 0.14948817, 0.01602397, 0.06995042, 0.05805885, 0.25131693, 0.12925534, 0.15725371, 0.01654435, 0.06924413, 0.05434021, 0.26295912, 0.1319666, 0.15593633, 0.01792657, 0.06772079, 0.05767711, 0.25573307, 0.1296227, 0.15119663, 0.01741251, 0.06810216, 0.05617632, 0.24691373, 0.12374152, 0.14874507, 0.01614729, 0.07165516, 0.05840665, 0.25241038, 0.12991697, 0.15436047, 0.01640678, 0.06933403, 0.05456313, 0.25940874, 0.13203382, 0.15247239, 0.01770328, 0.06816716, 0.05736326, 0.2523087, 0.12893339, 0.14671168, 0.01727077, 0.06946858, 0.05595533, 0.24429196, 0.1228756, 0.14577065, 0.01586504, 0.07141237, 0.058175, 0.25107172, 0.1285104, 0.15393366, 0.01631905, 0.07051466, 0.05435241, 0.25857913, 0.13063696, 0.15364312, 0.01768456, 0.06853036, 0.05773375, 0.25236398, 0.12937644, 0.14813803, 0.01710751, 0.06832993, 0.05653046, 0.24306196, 0.12394276, 0.14876924, 0.01577423, 0.06973895, 0.05891925, 0.25188217, 0.12906851, 0.15405072, 0.01617511, 0.06900414, 0.0548674, 0.2598272, 0.1314066, 0.15458186, 0.01751629, 0.06716323, 0.05832522, 0.2535227, 0.12932171, 0.14684783, 0.017041, 0.06671487, 0.05702206, 0.24625282, 0.12346418, 0.14563566, 0.01577014, 0.0696008, 0.05884368, 0.24919236, 0.12986091, 0.1524946, 0.01629486, 0.0684697, 0.05466299, 0.2576938, 0.13170168, 0.1510976, 0.01771216, 0.06784591, 0.05791903, 0.25135478, 0.12985377, 0.14506903, 0.01717847, 0.06837686, 0.05646409, 0.24146858, 0.12377542, 0.1436581, 0.01590508, 0.07084941, 0.05854908, 0.24735145, 0.12997252, 0.15212873, 0.01625666, 0.06917615, 0.0546854, 0.25763503, 0.13274057, 0.15144195, 0.0178257, 0.06720106, 0.05786796, 0.25273672, 0.13024956, 0.14745651, 0.01714968, 0.06834649, 0.05643262, 0.24494307, 0.12386569, 0.14416781, 0.01585702, 0.06995384, 0.05883002, 0.25060353, 0.12731886, 0.15264031, 0.01634531, 0.06930188, 0.0548266, 0.2570515, 0.13013922, 0.15169369, 0.01777843, 0.06879026, 0.05778689, 0.25287172, 0.1285737, 0.14540805, 0.01727796, 0.07079154, 0.05652077, 0.2444132, 0.12289297, 0.14491352, 0.01601389, 0.07141528, 0.05879299, 0.2514806, 0.1259366, 0.15206571, 0.01641844, 0.07089756, 0.05502589, 0.25946143, 0.12962542, 0.15160535, 0.01778801, 0.06980631, 0.05819116, 0.25716424, 0.12831871, 0.14596485, 0.01729784, 0.07023045, 0.05700653, 0.24985695, 0.12253627, 0.14440422, 0.01594918, 0.07078756, 0.05898837, 0.25852436, 0.12862204, 0.15319246, 0.01646775, 0.07070626, 0.05490851, 0.25769112, 0.12941867, 0.1531187, 0.01790414, 0.06743273, 0.05783845, 0.25817877, 0.12648524, 0.14403212, 0.01693049, 0.06758301, 0.05617387, 0.24954651, 0.12002999, 0.14393386, 0.01566279, 0.06935126, 0.05831611, 0.25577614, 0.12619275, 0.15153143, 0.01612767, 0.06848246, 0.05443671, 0.26450136, 0.1284493, 0.1510163, 0.01761939, 0.0673826, 0.05791516, 0.26067355, 0.12712432, 0.14470695, 0.0170463, 0.06807058, 0.05637681, 0.25049445, 0.1199782, 0.14339282, 0.01576811, 0.0682606, 0.05813517, 0.25928903, 0.12617971, 0.15113632, 0.01616076, 0.06742463, 0.05435414, 0.2678896, 0.12914734, 0.15095946, 0.01766892, 0.06742429, 0.05799952, 0.26382816, 0.12573451, 0.14574778, 0.0171163, 0.06887099, 0.05641749, 0.25459465, 0.12018666, 0.14563441, 0.01581523, 0.0712056, 0.05794179, 0.26250672, 0.12660415, 0.157495, 0.01620914, 0.06930411, 0.05458321, 0.267595, 0.12825441, 0.15267232, 0.01764168, 0.06759576, 0.05787386, 0.2607908, 0.12667787, 0.14530654, 0.01684883, 0.07113065, 0.05643638, 0.25348735, 0.11954118, 0.14327101, 0.01556462, 0.07336596, 0.05850003, 0.25940752, 0.12518618, 0.14824533, 0.01587677, 0.07448136, 0.05448631, 0.2692828, 0.1273322, 0.14792238, 0.01732765, 0.07254239, 0.05786495, 0.26171142, 0.12499368, 0.14224257, 0.01673332, 0.07386281, 0.05629295, 0.25470945, 0.11934634, 0.14254, 0.01548181, 0.07482479, 0.05789207, 0.2606811, 0.12410533, 0.14828058, 0.0158682, 0.07466509, 0.05410561, 0.2690958, 0.12680124, 0.14792788, 0.01729476, 0.07297742, 0.05756875, 0.26220673, 0.12453144, 0.1412396, 0.01666391, 0.0730909, 0.05600054, 0.25251463, 0.11898921, 0.13941702, 0.01548959, 0.07489227, 0.05803945, 0.25879818, 0.12459724, 0.14569256, 0.015861, 0.0736951, 0.05422307, 0.26761883, 0.12620042, 0.14441885, 0.01719434, 0.07153385, 0.05761923, 0.2628894, 0.12464666, 0.13992947, 0.01664989, 0.0719372, 0.05601043, 0.25211477, 0.11905356, 0.13903919, 0.01547867, 0.0735333, 0.05782614, 0.2589435, 0.12522069, 0.14558296, 0.01598167, 0.07395365, 0.05406457, 0.26604944, 0.12715705, 0.14629261, 0.01749389, 0.07244116, 0.05735542, 0.25902036, 0.12414771, 0.14033428, 0.0169286, 0.0728965, 0.05579436, 0.24985522, 0.11900005, 0.1392014, 0.01561815, 0.07477625, 0.05768251, 0.25423813, 0.12334494, 0.14562127, 0.01611159, 0.07493538, 0.05381798, 0.2602101, 0.12419737, 0.14589387, 0.01782062, 0.07310607, 0.05744269, 0.25706258, 0.12335, 0.13942775, 0.01696547, 0.07288977, 0.05581276, 0.24782228, 0.11813548, 0.1388661, 0.01579107, 0.07491962, 0.05789323, 0.2581324, 0.12603709, 0.14550051, 0.01652082, 0.07454294, 0.05466523, 0.2651234, 0.12708993, 0.14654352, 0.0183173, 0.07265189, 0.05849298, 0.258768, 0.12375396, 0.14218436, 0.01789007, 0.07231919, 0.05839716, 0.25407472, 0.11897342, 0.14133576, 0.01646248, 0.07413037, 0.06038842, 0.25743005, 0.1246254, 0.14806277, 0.01692466, 0.0733606, 0.05594995, 0.2668082, 0.1258936, 0.14738141, 0.01836217, 0.07196523, 0.05801152, 0.25614312, 0.12341049, 0.14087144, 0.01745215, 0.07188186, 0.05648993, 0.24671993, 0.11888261, 0.13981685, 0.01610778, 0.07253422, 0.0582797, 0.25595963, 0.12450004, 0.1456066, 0.01667272, 0.07247171, 0.05506515, 0.26310536, 0.12631603, 0.14528042, 0.01832385, 0.07130064, 0.05918669, 0.25893578, 0.1260438, 0.14147566, 0.01783077, 0.07204475, 0.05849606, 0.25156492, 0.1199822, 0.14457212, 0.01650257, 0.0738348, 0.06192106, 0.25933355, 0.12556763, 0.1535535, 0.01709151, 0.0746272, 0.05793464, 0.26986018, 0.12829167, 0.15364903, 0.01868253, 0.07213488, 0.06122499, 0.2625327, 0.12593096, 0.14675298, 0.01787018, 0.07178646, 0.0595696, 0.25550553, 0.12133322, 0.14680314, 0.01662818, 0.07349321, 0.06266019, 0.2622178, 0.1269616, 0.15297972, 0.01703593, 0.0727443, 0.05772705, 0.2694582, 0.12879929, 0.15269803, 0.01861379, 0.06991194, 0.0612723, 0.2670663, 0.12699471, 0.14920372, 0.01810406, 0.07117, 0.06050936, 0.25686786, 0.12012222, 0.1478758, 0.01664494, 0.07289775, 0.06254832, 0.2640021, 0.12741649, 0.15498483, 0.01718257, 0.07268915, 0.05864495, 0.27292353, 0.12928855, 0.15411142, 0.01882357, 0.07062543, 0.06245302, 0.2695101, 0.12764144, 0.1517042, 0.01825314, 0.07174826, 0.06104296, 0.26018816, 0.12184386, 0.14808542, 0.01680943, 0.07321035, 0.06303802, 0.26615834, 0.12826104, 0.15396334, 0.01731243, 0.07163179, 0.05888369, 0.27378222, 0.13003644, 0.15317672, 0.01894296, 0.07046733, 0.06267874, 0.27147332, 0.12739661, 0.15009838, 0.01834525, 0.07248376, 0.06103456, 0.25940037, 0.12193623, 0.14909215, 0.01684781, 0.07440402, 0.06321873, 0.26644114, 0.12838386, 0.15496227, 0.01732776, 0.07307839, 0.05897379, 0.2752617, 0.12946819, 0.1557893, 0.01908177, 0.07232802, 0.06261999, 0.27055803, 0.12665094, 0.15122649, 0.01842124, 0.07226612, 0.06115568, 0.25973973, 0.11986882, 0.14992309, 0.01692191, 0.07407569, 0.06317652, 0.26535028, 0.12579231, 0.1562514, 0.01733916, 0.07319103, 0.05904465, 0.27640057, 0.12806277, 0.15524888, 0.01889353, 0.07100818, 0.06260847, 0.27053228, 0.12463549, 0.14996848, 0.01829783, 0.07204501, 0.0614053, 0.26084873, 0.11928547, 0.14830203, 0.01680431, 0.07397793, 0.06335992, 0.26603004, 0.12663983, 0.15420334, 0.01734707, 0.07336976, 0.05921653, 0.27275178, 0.12744881, 0.15415111, 0.01890398, 0.07126161, 0.06282264, 0.26789457, 0.12537102, 0.149086, 0.01821527, 0.07194664, 0.06147494, 0.25854307, 0.11952677, 0.14790785, 0.01671476, 0.07326364, 0.06337877, 0.2656032, 0.12533022, 0.15446033, 0.01722893, 0.07267083, 0.0592307, 0.27493003, 0.12744045, 0.15429589, 0.01897794, 0.07127321, 0.06274441, 0.2692688, 0.12616919, 0.14887008, 0.01830437, 0.07163337, 0.06143399, 0.25993243, 0.11959, 0.1471575, 0.01677685, 0.07312506, 0.06340826, 0.2648947, 0.12501085, 0.15410605, 0.01721726, 0.07299916, 0.05919702, 0.27521732, 0.12636597, 0.15391871, 0.01885865, 0.07133397, 0.06285164, 0.26714575, 0.1244069, 0.14966999, 0.01826424, 0.07126022, 0.06147093, 0.25905713, 0.11792672, 0.14731249, 0.01676531, 0.07308826, 0.06353404, 0.26522315, 0.1242754, 0.15361768, 0.01728512, 0.07254782, 0.05905567, 0.27440226, 0.12618123, 0.15346144, 0.01891013, 0.0708967, 0.06280281, 0.27088052, 0.12521796, 0.14793141, 0.01815301, 0.07153908, 0.06127124, 0.2596126, 0.11901551, 0.14639856, 0.01661119, 0.0724021, 0.06348059, 0.2665226, 0.12500292, 0.15343276, 0.01713198, 0.07166503, 0.05925997, 0.27456522, 0.12666634, 0.15297665, 0.01876134, 0.06980137, 0.06284645, 0.26738325, 0.12396757, 0.1472627, 0.01815484, 0.07092553, 0.06151005, 0.25615692, 0.11782711, 0.14606899, 0.01673052, 0.07289986, 0.06364544, 0.26323184, 0.12410139, 0.15254124, 0.01722732, 0.07189968, 0.0593036, 0.27082333, 0.12561983, 0.15288821, 0.0188485, 0.07030322, 0.06297518, 0.26624477, 0.12430472, 0.14790802, 0.01813994, 0.07081769, 0.06154913, 0.25568527, 0.11872489, 0.14607751, 0.01667451, 0.07267819, 0.06350928, 0.26291135, 0.12444964, 0.15293542, 0.0172543, 0.0720698, 0.05935049, 0.27404013, 0.12691109, 0.15329006, 0.01892817, 0.07073174, 0.06296202, 0.26876393, 0.12515701, 0.14786099, 0.01818875, 0.07087902, 0.06155751, 0.25749934, 0.11928178, 0.14685868, 0.01665745, 0.07269527, 0.06355795, 0.26355818, 0.12525748, 0.15306738, 0.01714145, 0.07218324, 0.05920751, 0.27512315, 0.1274381, 0.15350205, 0.01876144, 0.07074109, 0.06283107, 0.26899463, 0.12515561, 0.14799534, 0.01806914, 0.07052838, 0.06161011, 0.25954106, 0.11823071, 0.14702402, 0.01667739, 0.07175173, 0.06356332, 0.2638999, 0.12493575, 0.15269965, 0.01721071, 0.07078152, 0.05932766, 0.2739745, 0.1264133, 0.15311533, 0.01878548, 0.07012426, 0.06300772, 0.2689722, 0.12497555, 0.14936483, 0.01814326, 0.07075455, 0.06159062, 0.25988054, 0.11831674, 0.14858994, 0.01674615, 0.07262792, 0.0635588, 0.2662823, 0.12453154, 0.15495549, 0.01721189, 0.07243694, 0.05933927, 0.27520123, 0.12737685, 0.15457621, 0.01876406, 0.07106812, 0.06296023, 0.2708829, 0.12585214, 0.15013766, 0.01813374, 0.07174294, 0.06156758, 0.2599189, 0.11866223, 0.14731069, 0.01666958, 0.07341692, 0.06355634, 0.26662976, 0.12524989, 0.15398887, 0.01717158, 0.07343646, 0.05938556, 0.2744021, 0.1269218, 0.15436783, 0.01896053, 0.07149274, 0.06308587, 0.27107972, 0.12586483, 0.1490531, 0.01816057, 0.07170314, 0.06178092, 0.25969484, 0.12011226, 0.14778702, 0.01672788, 0.07323524, 0.06383778, 0.2662241, 0.12482481, 0.15416235, 0.0172966, 0.07282776, 0.05960044, 0.27512553, 0.12742747, 0.15452138, 0.01896728, 0.07134637, 0.06317736, 0.27245942, 0.12561384, 0.14894506, 0.01815591, 0.07100743, 0.06164196, 0.26226205, 0.11960983, 0.14792255, 0.01655335, 0.07295135, 0.06363747, 0.26904634, 0.12601875, 0.15506549, 0.0170095, 0.07249536, 0.05926295, 0.2776536, 0.12850477, 0.15436108, 0.01868123, 0.07099783, 0.06275748, 0.27370694, 0.12686482, 0.15000916, 0.01802822, 0.07194488, 0.06147325, 0.26459026, 0.12057771, 0.1484682, 0.01664215, 0.07391404, 0.06341413, 0.26963705, 0.12647861, 0.15551083, 0.01713615, 0.07330935, 0.05934759, 0.27973643, 0.12729004, 0.15504013, 0.01874689, 0.07105026, 0.06285787, 0.27530795, 0.1262001, 0.15003236, 0.0180747, 0.07199359, 0.06158879, 0.2658291, 0.11980756, 0.14871547, 0.01664372, 0.07327835, 0.06350403, 0.27350307, 0.12568572, 0.15517943, 0.01719846, 0.07324817, 0.05916337, 0.28402618, 0.12617111, 0.15580095, 0.01843416, 0.07026853, 0.06250679, 0.27962688, 0.12463082, 0.15040505, 0.01767184, 0.07100933, 0.0611069, 0.26894867, 0.11811896, 0.14832486, 0.01630363, 0.07281126, 0.06287043, 0.27243116, 0.12552425, 0.1558185, 0.01668524, 0.07223862, 0.05878678, 0.2819789, 0.127814, 0.15554382, 0.01833183, 0.0712823, 0.06243329, 0.2772048, 0.12582158, 0.15099405, 0.0177143, 0.07198542, 0.06118482, 0.26676142, 0.12027766, 0.14822838, 0.01636745, 0.07375976, 0.06326753, 0.27331537, 0.12589625, 0.15596178, 0.01673776, 0.07362673, 0.05911036, 0.28357416, 0.12766683, 0.15629724, 0.01829457, 0.07153672, 0.06263323, 0.2777449, 0.12584645, 0.15194666, 0.01764398, 0.07208126, 0.06132338, 0.2661917, 0.11978157, 0.15098834, 0.01632964, 0.07418523, 0.06326239, 0.27278063, 0.12621771, 0.1576756, 0.0167726, 0.0732246, 0.05926424, 0.2815194, 0.12836473, 0.15718861, 0.01841737, 0.07151885, 0.06281775, 0.27611545, 0.12619664, 0.15152662, 0.0177592, 0.07181937, 0.06134947, 0.2641084, 0.11976744, 0.15079787, 0.01645697, 0.07404845, 0.06325337, 0.271757, 0.1265792, 0.15763576, 0.01690672, 0.07319468, 0.05899796, 0.279704, 0.12804735, 0.15633123, 0.01846969, 0.07127742, 0.06238177, 0.27605572, 0.12602888, 0.15195858, 0.01786753, 0.07255927, 0.06115684, 0.2663686, 0.11898495, 0.15003586, 0.01652711, 0.07437485, 0.06311641, 0.27187157, 0.1254935, 0.1572079, 0.0170164, 0.07368679, 0.05894235, 0.2808431, 0.12689921, 0.15758571, 0.01856953, 0.07195797, 0.06234874, 0.27434918, 0.12463342, 0.15345076, 0.01797507, 0.07249379, 0.06114651, 0.26481348, 0.11746394, 0.15139078, 0.01658165, 0.0739999, 0.06320972, 0.27097854, 0.12411962, 0.15909055, 0.01713459, 0.07372067, 0.05923788, 0.2782975, 0.12610175, 0.1588365, 0.01860837, 0.07253117, 0.06256806, 0.27564412, 0.12469959, 0.15393086, 0.01792262, 0.07321192, 0.06115705, 0.26417544, 0.11958451, 0.15323918, 0.01652995, 0.07488102, 0.06318404, 0.27141282, 0.1255626, 0.15952319, 0.01690117, 0.07477845, 0.05904345, 0.2813618, 0.12671052, 0.15957816, 0.01843939, 0.07246216, 0.06242293, 0.2752897, 0.12404428, 0.15508707, 0.01763907, 0.07334999, 0.06103685, 0.2649832, 0.1176619, 0.15311317, 0.01638683, 0.07388696, 0.06286015, 0.2705408, 0.12469264, 0.15995932, 0.01692047, 0.07392001, 0.05884398, 0.27864164, 0.12637947, 0.15965784, 0.01846612, 0.07194421, 0.06247223, 0.2747381, 0.1238219, 0.15389799, 0.01771715, 0.07283162, 0.06117447, 0.26518828, 0.11791912, 0.15371773, 0.01651865, 0.07397167, 0.06326563, 0.27307433, 0.12511243, 0.16075224, 0.01691178, 0.07292097, 0.05916352, 0.27875924, 0.1258242, 0.15962608, 0.01863213, 0.0715541, 0.06262671, 0.27466863, 0.12459184, 0.15582919, 0.01805319, 0.0722969, 0.06157504, 0.26480195, 0.11860534, 0.15435784, 0.01677916, 0.07458305, 0.06342574, 0.27235088, 0.12488248, 0.16278216, 0.01722417, 0.07371762, 0.05953416, 0.28309378, 0.12676536, 0.16317515, 0.01876184, 0.07174989, 0.06288287, 0.27861348, 0.12430727, 0.15661077, 0.0179576, 0.07234819, 0.06143699, 0.26723912, 0.1173205, 0.15455592, 0.0166914, 0.07418216, 0.06338664, 0.27422324, 0.12465984, 0.16274254, 0.01700938, 0.07328001, 0.05934845, 0.28201878, 0.12579131, 0.16260992, 0.01863156, 0.07157778, 0.0628316, 0.2764933, 0.12439296, 0.15743767, 0.0179684, 0.0718603, 0.06153558, 0.26697335, 0.11798861, 0.1559241, 0.01681017, 0.07395609, 0.06345728, 0.2730373, 0.12414857, 0.16223814, 0.0171304, 0.07272507, 0.05939483, 0.28194544, 0.1268016, 0.16179459, 0.01870569, 0.07094058, 0.06272408, 0.2752815, 0.1246244, 0.15595002, 0.01802729, 0.0713331, 0.06148158, 0.26285923, 0.11890846, 0.15309781, 0.01674961, 0.07326075, 0.06338672, 0.27081797, 0.12546033, 0.16124785, 0.01710957, 0.07266118, 0.05917709, 0.27854103, 0.1267738, 0.1604375, 0.0186251, 0.07086529, 0.06237698, 0.27372748, 0.12408562, 0.15521306, 0.01786158, 0.07115389, 0.06120131, 0.2623716, 0.11852267, 0.15448853, 0.01659288, 0.07301767, 0.06297689, 0.26973072, 0.12447141, 0.16067044, 0.01702836, 0.07172327, 0.05902174, 0.27993006, 0.1254676, 0.16130292, 0.01854627, 0.07013024, 0.06218436, 0.27427006, 0.12378584, 0.15512072, 0.01779725, 0.06974739, 0.06083291, 0.26083714, 0.11849685, 0.15385325, 0.01660008, 0.07232294, 0.06287307, 0.26803526, 0.12326322, 0.16199932, 0.01705493, 0.07159118, 0.05886089, 0.27772662, 0.12512605, 0.1619032, 0.01861354, 0.0700942, 0.06218636, 0.26992399, 0.12278278, 0.15611067, 0.018018, 0.07048488, 0.06113143, 0.25661594, 0.11635935, 0.15428822, 0.01672181, 0.07266414, 0.06299157, 0.2632196, 0.12232257, 0.16037501, 0.01705045, 0.0709653, 0.05897209, 0.27123243, 0.12443369, 0.1600282, 0.01844143, 0.06880451, 0.06203678, 0.26529983, 0.12326654, 0.155482, 0.01767317, 0.06907389, 0.0609727, 0.25422364, 0.11635078, 0.15311928, 0.01642687, 0.07136536, 0.06276867, 0.2623853, 0.12286347, 0.15934849, 0.016825, 0.07025398, 0.05885674, 0.27014044, 0.12510453, 0.15953639, 0.01835448, 0.06844762, 0.06216669, 0.26404208, 0.12252254, 0.15493655, 0.01765799, 0.06816984, 0.06110461, 0.25492844, 0.11628113, 0.15390566, 0.01635465, 0.07051152, 0.06283806, 0.26145884, 0.12247178, 0.16030632, 0.01673892, 0.06948437, 0.05878975, 0.27082217, 0.12416603, 0.16049822, 0.01823627, 0.06830183, 0.06219488, 0.26445308, 0.1218481, 0.15607361, 0.0175058, 0.06853527, 0.06093175, 0.2545329, 0.11624341, 0.15627047, 0.01630681, 0.07079642, 0.06296194, 0.2605075, 0.12256942, 0.16188228, 0.01659405, 0.06929953, 0.05875577, 0.26762515, 0.12439392, 0.16093284, 0.01814004, 0.06929073, 0.06202838, 0.25998592, 0.1228082, 0.15483813, 0.0174312, 0.06882612, 0.06095132, 0.25247502, 0.11752915, 0.15444386, 0.01613416, 0.06904323, 0.06285942, 0.25641698, 0.12302259, 0.16077112, 0.01646606, 0.06877936, 0.05865461, 0.2662693, 0.12516099, 0.16074775, 0.01787089, 0.06739097, 0.06198552, 0.26004243, 0.1240955, 0.15667062, 0.0173586, 0.06777199, 0.06067595, 0.24978112, 0.11919935, 0.15569298, 0.01620529, 0.07046411, 0.06247228, 0.2566766, 0.12487061, 0.16351578, 0.01666309, 0.06960922, 0.05855557, 0.26578212, 0.1271987, 0.1631148, 0.01818104, 0.06791469, 0.06177835, 0.26232794, 0.12476885, 0.1594752, 0.01749177, 0.06807365, 0.06074712, 0.25207138, 0.11922727, 0.1572682, 0.0163251, 0.06993635, 0.06267859, 0.26019353, 0.12442576, 0.16413356, 0.01680399, 0.06965126, 0.0584881, 0.2673003, 0.12667465, 0.166029, 0.01833695, 0.06888603, 0.06160239, 0.25938705, 0.12254523, 0.16111702, 0.01756892, 0.06955069, 0.06053588, 0.246941, 0.11588199, 0.15842023, 0.01648316, 0.07034306, 0.06267534, 0.2520772, 0.12053182, 0.16369706, 0.01690096, 0.06817775, 0.0589385, 0.25884536, 0.12167785, 0.16395484, 0.01840651, 0.06713032, 0.06230911, 0.25480217, 0.12089932, 0.15904938, 0.01757302, 0.06626672, 0.06118808, 0.24612133, 0.11382735, 0.15772074, 0.0163137, 0.06930992, 0.06280312, 0.25249755, 0.11871034, 0.16405186, 0.01670476, 0.06678887, 0.05876812, 0.26017138, 0.12161041, 0.1639393, 0.01832153, 0.06707998, 0.06212296, 0.2569935, 0.11993781, 0.16042878, 0.01772073, 0.06729746, 0.06089286, 0.24309121, 0.11322916, 0.15719, 0.01639405, 0.0697071, 0.06258295, 0.24920352, 0.11799896, 0.1660541, 0.01685994, 0.06806152, 0.05879978, 0.25552553, 0.12033282, 0.1680936, 0.01844274, 0.06758103, 0.06221521, 0.24987191, 0.11934512, 0.16410182, 0.01771485, 0.06921122, 0.06090998, 0.24079406, 0.11252746, 0.1629089, 0.01638913, 0.0709791, 0.06278697, 0.24810492, 0.11943798, 0.16926834, 0.01699375, 0.06894474, 0.05858323, 0.25471774, 0.12065939, 0.16793197, 0.01856888, 0.06820243, 0.06194935, 0.24886079, 0.1176018, 0.16681181, 0.01783412, 0.06971005, 0.06079134, 0.24128802, 0.11266192, 0.16306494, 0.0164535, 0.07197786, 0.06236549, 0.24516517, 0.11722451, 0.16611159, 0.01701133, 0.06949968, 0.05864752, 0.25286746, 0.11833868, 0.16707997, 0.01864929, 0.06909212, 0.06154984, 0.24850444, 0.11775177, 0.16325517, 0.01782778, 0.06785271, 0.06028216, 0.23734358, 0.11311729, 0.15849958, 0.01636966, 0.06912504, 0.06174572, 0.24517694, 0.11705279, 0.16578731, 0.01682192, 0.06538591, 0.05786887, 0.2531987, 0.11964556, 0.16441149, 0.01840083, 0.0644124, 0.06136194, 0.25101933, 0.11788883, 0.16095625, 0.01762768, 0.06458148, 0.06024584, 0.24040817, 0.11344663, 0.15952164, 0.01634379, 0.06781591, 0.06184796, 0.24676874, 0.11824841, 0.16860385, 0.01670138, 0.06517207, 0.05811757, 0.25271294, 0.12003218, 0.16620064, 0.01832993, 0.06391204, 0.06128444, 0.2499459, 0.118834, 0.16116944, 0.01761682, 0.06390153, 0.06044718, 0.24069746, 0.11362293, 0.160668, 0.01628255, 0.06651557, 0.06213953, 0.24938239, 0.11967705, 0.16742264, 0.01675718, 0.06476498, 0.05851239, 0.25725916, 0.1216816, 0.1676039, 0.01834137, 0.06416904, 0.06182279, 0.25189576, 0.11962862, 0.16039392, 0.01765673, 0.06350942, 0.06048271, 0.24208409, 0.1131324, 0.15772991, 0.01625944, 0.06663589, 0.06246877, 0.24992679, 0.11908647, 0.16304423, 0.01676691, 0.06455369, 0.05859255, 0.25659394, 0.12018473, 0.16490969, 0.01844699, 0.06368132, 0.06219871, 0.24985035, 0.11878876, 0.16131333, 0.01770243, 0.0636145, 0.06074603, 0.23883742, 0.11325166, 0.1583743, 0.01624309, 0.06523117, 0.06237757, 0.24580842, 0.11776892, 0.16428438, 0.01666012, 0.06372805, 0.05850568, 0.25284085, 0.11955816, 0.1619548, 0.01814494, 0.06323733, 0.06155835, 0.24817947, 0.11728265, 0.15615146, 0.01753807, 0.06267826, 0.06051478, 0.2381019, 0.11249461, 0.15494947, 0.01624206, 0.0647599, 0.0622995, 0.24560118, 0.119023, 0.16023892, 0.01663318, 0.06300443, 0.05854876, 0.24939829, 0.11987294, 0.16117364, 0.01824101, 0.06216222, 0.06181386, 0.24615954, 0.11795933, 0.15576352, 0.01745306, 0.06201105, 0.06075544, 0.2364904, 0.11279184, 0.15404536, 0.01609776, 0.0645558, 0.06236079, 0.2422118, 0.11807282, 0.16025731, 0.016646, 0.06318384, 0.0588418, 0.2510786, 0.12165125, 0.16235344, 0.0182254, 0.06280159, 0.06200778, 0.24788597, 0.11961409, 0.15865745, 0.01760681, 0.06291074, 0.06095549, 0.23730265, 0.11399342, 0.15553634, 0.01625029, 0.06488352, 0.06261992, 0.2425434, 0.11807698, 0.1604299, 0.01666721, 0.06201224, 0.05859117, 0.24962725, 0.12159925, 0.16089624, 0.01825582, 0.06164895, 0.06213048, 0.24422169, 0.12013962, 0.15794088, 0.01765884, 0.06164338, 0.06147002, 0.23654436, 0.11407632, 0.15566635, 0.01632825, 0.06403482, 0.06283838, 0.24548896, 0.11949492, 0.16157866, 0.01677846, 0.06271224, 0.05923518, 0.25559136, 0.12255931, 0.16393045, 0.01837165, 0.06227463, 0.0625505, 0.24877496, 0.120032, 0.15904658, 0.01758562, 0.06213636, 0.06141331, 0.24096777, 0.11487038, 0.15750898, 0.01625073, 0.06488762, 0.06298202, 0.248433, 0.12079945, 0.16350518, 0.01679029, 0.06407525, 0.05912771, 0.25672624, 0.12312382, 0.16434522, 0.01840885, 0.06279567, 0.06246043, 0.25254032, 0.12099333, 0.16032965, 0.01756495, 0.06244468, 0.06142177, 0.24546489, 0.11472636, 0.15740763, 0.0163462, 0.06458193, 0.06333462, 0.25312293, 0.11998697, 0.16456343, 0.01681954, 0.06275167, 0.05932476, 0.26021594, 0.12254526, 0.16369286, 0.01826375, 0.06174156, 0.06257468, 0.2537769, 0.1199119, 0.15866823, 0.01750866, 0.06140856, 0.0613109, 0.24452072, 0.11399088, 0.15694909, 0.01629903, 0.06368475, 0.06320716, 0.25345966, 0.11912198, 0.16280015, 0.01675668, 0.06226094, 0.05937816, 0.26039505, 0.12160446, 0.16331151, 0.01837466, 0.06188783, 0.06280908, 0.2561739, 0.11942606, 0.15702069, 0.0175217, 0.0611039, 0.0616459, 0.24706939, 0.11342856, 0.15410401, 0.01628175, 0.06292319, 0.06345489, 0.25468764, 0.11920967, 0.16128744, 0.01668153, 0.0616146, 0.05949379, 0.2621926, 0.12173894, 0.16161644, 0.01829076, 0.06087252, 0.06276401, 0.25676608, 0.11978351, 0.15667583, 0.01755037, 0.06039182, 0.06149932, 0.24610005, 0.11421644, 0.15514442, 0.01632709, 0.06235325, 0.06317871, 0.25277555, 0.12024467, 0.16196284, 0.01676115, 0.06092661, 0.05923379, 0.2596928, 0.12210835, 0.1620044, 0.01834084, 0.06047903, 0.062482, 0.2538598, 0.11993574, 0.15673546, 0.01755368, 0.06003768, 0.06121381, 0.24439907, 0.11443915, 0.15485604, 0.01633996, 0.06249772, 0.0628732, 0.25095987, 0.11905199, 0.16047938, 0.01680713, 0.06097218, 0.05919513, 0.2604959, 0.12265108, 0.16013648, 0.01831145, 0.06048311, 0.06249455, 0.25407717, 0.11943165, 0.15406014, 0.01739902, 0.0594065, 0.06140901, 0.24355273, 0.11431775, 0.15305062, 0.01620984, 0.06212686, 0.06286749, 0.24983184, 0.11759475, 0.15814978, 0.01647853, 0.06139431, 0.05888608, 0.25466466, 0.12170687, 0.15963875, 0.0183408, 0.06043889, 0.06221946, 0.25477, 0.12076829, 0.15626268, 0.01757592, 0.06021027, 0.06115842, 0.24568595, 0.11468773, 0.15496984, 0.01638314, 0.06276888, 0.06268916, 0.2539815, 0.12082284, 0.16119319, 0.01676998, 0.06100385, 0.05914544, 0.26110172, 0.12287189, 0.16096221, 0.0183443, 0.06039444, 0.06220717, 0.2557558, 0.12013748, 0.15626907, 0.01745297, 0.0603857, 0.06087271, 0.24581762, 0.11477132, 0.15523289, 0.01630393, 0.06280949, 0.06227397, 0.25352398, 0.12113103, 0.1603819, 0.01678011, 0.06102522, 0.05868503, 0.26240113, 0.12398065, 0.16085869, 0.01830961, 0.06043412, 0.06194684, 0.25884706, 0.12197372, 0.15652514, 0.01754879, 0.06078403, 0.06095708, 0.24887083, 0.11669061, 0.15463637, 0.01623908, 0.06189916, 0.06255191, 0.25746748, 0.12302313, 0.16024372, 0.01671334, 0.06094519, 0.05895553, 0.26488367, 0.12560064, 0.16156554, 0.01826413, 0.06099705, 0.06209538, 0.2610672, 0.12391248, 0.15586469, 0.01740202, 0.06056419, 0.06123162, 0.25269476, 0.11801217, 0.15394622, 0.01627613, 0.06293447, 0.06303142, 0.2618572, 0.12356847, 0.16010524, 0.0167377, 0.06173015, 0.059578, 0.27067065, 0.12672393, 0.16167009, 0.0183671, 0.06150438, 0.06267199, 0.26492533, 0.12450922, 0.15710701, 0.01761322, 0.06194939, 0.06170034, 0.2554996, 0.11850728, 0.15686157, 0.01635342, 0.06410889, 0.06305051, 0.26168516, 0.12396395, 0.16218993, 0.01680045, 0.06290668, 0.05938311, 0.27049035, 0.12678137, 0.16190536, 0.01843664, 0.0624874, 0.0627476, 0.26347896, 0.12542279, 0.15734771, 0.01776989, 0.06270114, 0.06192913, 0.25085753, 0.118851, 0.15513627, 0.01655612, 0.06523112, 0.06317218, 0.2582771, 0.12339704, 0.16241024, 0.01699074, 0.06353404, 0.05958038, 0.26564685, 0.12598485, 0.16221312, 0.01848302, 0.06213687, 0.06293623, 0.26128155, 0.12253885, 0.15814604, 0.01775439, 0.06249165, 0.06198654, 0.2523019, 0.11725388, 0.15601018, 0.01645446, 0.0643867, 0.06326476, 0.259022, 0.12226509, 0.16306104, 0.01691988, 0.06335978, 0.05968105, 0.26625964, 0.12704931, 0.16399188, 0.01858584, 0.06248679, 0.06304225, 0.2625376, 0.12506342, 0.15974316, 0.01775809, 0.06230922, 0.06219188, 0.251735, 0.11849399, 0.15784605, 0.01651762, 0.06449433, 0.06349912, 0.26052836, 0.12431959, 0.1630843, 0.01693254, 0.06304657, 0.059755, 0.26887843, 0.12697898, 0.16285579, 0.01848507, 0.06238494, 0.06297464, 0.26362875, 0.1256726, 0.15818673, 0.01774707, 0.0625879, 0.06195589, 0.25362357, 0.11926327, 0.15686199, 0.01645658, 0.06467734, 0.06338539, 0.25972095, 0.12390196, 0.16239178, 0.01684659, 0.0632546, 0.05968742, 0.26740482, 0.12598622, 0.16261044, 0.01847151, 0.06224638, 0.06303817, 0.26246038, 0.1239201, 0.15802434, 0.01766779, 0.06181473, 0.06220832, 0.2543528, 0.1177284, 0.1563391, 0.01649063, 0.06376612, 0.06339289, 0.26247534, 0.12325866, 0.16398492, 0.0169316, 0.06274711, 0.06006116, 0.27060616, 0.12589908, 0.16403992, 0.01863341, 0.06247828, 0.06350505, 0.26585338, 0.12412038, 0.16019028, 0.01780499, 0.06260271, 0.06241581, 0.25506088, 0.11834002, 0.15791818, 0.01652925, 0.06494503, 0.06342547, 0.26152152, 0.12355913, 0.16365096, 0.01697518, 0.06313041, 0.06005327, 0.27040106, 0.12643385, 0.16402124, 0.01862477, 0.06306233, 0.06318759, 0.26549134, 0.12396313, 0.15803951, 0.01776825, 0.06225871, 0.06227478, 0.25580463, 0.11803819, 0.1567368, 0.01650195, 0.06432404, 0.06337251, 0.26276806, 0.12371477, 0.16339296, 0.01692592, 0.06318797, 0.0597911, 0.269958, 0.12550808, 0.1625192, 0.01861036, 0.06249408, 0.06292414, 0.26487735, 0.12489101, 0.15686363, 0.01777136, 0.06215444, 0.06202571, 0.2545, 0.11903992, 0.15526785, 0.01655671, 0.06477851, 0.06344555, 0.26202434, 0.12415677, 0.1614371, 0.01697243, 0.06327534, 0.06006137, 0.2704011, 0.1271441, 0.16221233, 0.01862352, 0.06219833, 0.06341694, 0.26446208, 0.12439355, 0.15826179, 0.01785452, 0.06357528, 0.06245988, 0.25480506, 0.11854865, 0.15749258, 0.01659489, 0.06584571, 0.06353214, 0.26167256, 0.125451, 0.16325153, 0.0169351, 0.0637047, 0.06004418, 0.26906067, 0.12720028, 0.16453323, 0.01847868, 0.06349949, 0.0633074, 0.26391864, 0.12463735, 0.16012938, 0.01765398, 0.06347767, 0.06230032, 0.25482613, 0.11901342, 0.15943521, 0.01641565, 0.06555088, 0.06374523, 0.26249334, 0.12256666, 0.16448799, 0.01687207, 0.06395546, 0.06029102, 0.2701617, 0.12520683, 0.1649239, 0.01843639, 0.0633141, 0.06358813, 0.26371387, 0.12260302, 0.16014765, 0.01749554, 0.06342286, 0.06247664, 0.25470105, 0.11582278, 0.15823783, 0.01630593, 0.06535172, 0.06356281, 0.2628915, 0.12139087, 0.16369578, 0.01686987, 0.06386238, 0.06009968, 0.27070636, 0.12428775, 0.16381712, 0.0183526, 0.0628501, 0.0634417, 0.2622759, 0.12128, 0.15811233, 0.01757098, 0.06178437, 0.0621409, 0.2521352, 0.11610043, 0.15716393, 0.01630064, 0.06343558, 0.06335072, 0.25857025, 0.12110148, 0.16378465, 0.01673409, 0.06107241, 0.05991748, 0.26633367, 0.12318145, 0.16365214, 0.01849298, 0.06186914, 0.0634347, 0.263663, 0.12107726, 0.15928134, 0.01768374, 0.06087001, 0.06233551, 0.25234526, 0.11496545, 0.15674812, 0.0164599, 0.06286194, 0.06360946, 0.2601253, 0.12027441, 0.16449909, 0.01696881, 0.06252409, 0.06032805, 0.2691365, 0.12327732, 0.16304147, 0.01851558, 0.06265693, 0.06369881, 0.26287046, 0.12056686, 0.15735303, 0.01778762, 0.06091683, 0.0629061, 0.25146392, 0.11506671, 0.15475212, 0.0164476, 0.06346155, 0.06416383, 0.25723022, 0.11977348, 0.16161686, 0.01689109, 0.06172417, 0.06069218, 0.26594755, 0.12228815, 0.16156334, 0.01846678, 0.06078524, 0.06392855, 0.26095423, 0.12040453, 0.15692557, 0.01775751, 0.06075626, 0.06312817, 0.25285774, 0.11417195, 0.15552275, 0.01654204, 0.06338304, 0.06408285, 0.2590312, 0.11799433, 0.16229151, 0.01721017, 0.06451742, 0.0606393, 0.2667866, 0.12124966, 0.16370578, 0.01878732, 0.06210539, 0.06385976, 0.25943032, 0.11912856, 0.15424085, 0.01785502, 0.06108, 0.06315145, 0.24965248, 0.11598653, 0.15234457, 0.01669557, 0.06502986, 0.06483205, 0.2638164, 0.11910875, 0.15384991, 0.01735996, 0.06337023, 0.06145308, 0.27594763, 0.12349958, 0.15650305, 0.01902561, 0.06319922, 0.0647531, 0.26863974, 0.12092473, 0.1537923, 0.01826493, 0.06399858, 0.06351561, 0.25798494, 0.11582239, 0.1526308, 0.01694224, 0.06585106, 0.06483521, 0.2650601, 0.12057545, 0.16088304, 0.01749315, 0.06552716, 0.06131092, 0.27158627, 0.1237071, 0.16147669, 0.01927121, 0.06426855, 0.0649761, 0.26702756, 0.12247811, 0.15711236, 0.01867799, 0.06440739, 0.06375204, 0.2559811, 0.11817551, 0.15741578, 0.01732013, 0.06548286, 0.06511016, 0.26478922, 0.12334102, 0.16434823, 0.01773993, 0.06522389, 0.06175213, 0.27000016, 0.1260894, 0.16362318, 0.0193604, 0.06453134, 0.0654592, 0.26430205, 0.12355699, 0.15940377, 0.01861074, 0.06435172, 0.06392965, 0.25149664, 0.11747462, 0.16051391, 0.0171764, 0.06728716, 0.06521685, 0.25601676, 0.12526052, 0.16420817, 0.01758178, 0.06634331, 0.06147233, 0.26429677, 0.12691385, 0.16530181, 0.01917691, 0.06576866, 0.06483909, 0.25695038, 0.12423047, 0.16078037, 0.01830224, 0.06498398, 0.06326466, 0.24715365, 0.11822832, 0.15741087, 0.0171549, 0.06667166, 0.06467224, 0.2605734, 0.12166579, 0.16134194, 0.0174017, 0.06534604, 0.06121504, 0.26666108, 0.12541936, 0.1619735, 0.01897068, 0.06439627, 0.06474593, 0.26408368, 0.12240341, 0.15471435, 0.01834605, 0.06254077, 0.06352562, 0.25327194, 0.1184544, 0.15474613, 0.01721099, 0.06595847, 0.0649168, 0.2614439, 0.12252334, 0.16251786, 0.01757081, 0.06665202, 0.06166779, 0.27121738, 0.12503275, 0.16453116, 0.01907086, 0.06506129, 0.06570409, 0.26557156, 0.12165876, 0.159099, 0.01834238, 0.06427134, 0.06351297, 0.25288036, 0.11641341, 0.15679842, 0.01692962, 0.06583145, 0.06445581, 0.25574005, 0.12070838, 0.16527784, 0.01729523, 0.06522278, 0.06083778, 0.26267233, 0.12491667, 0.16380036, 0.01898486, 0.06470124, 0.06438693, 0.25512818, 0.11955202, 0.1595632, 0.01808521, 0.06512571, 0.06308861, 0.24699044, 0.11504727, 0.15812996, 0.01678695, 0.06729306, 0.0647598, 0.25492, 0.11944097, 0.16413921, 0.01720011, 0.06693073, 0.06097151, 0.263496, 0.12331346, 0.16441055, 0.01885695, 0.06617481, 0.06441882, 0.25645572, 0.12169282, 0.1605263, 0.01813554, 0.06596486, 0.06339066, 0.24711893, 0.11631925, 0.15966727, 0.01686894, 0.06771068, 0.06443951, 0.2539255, 0.1209413, 0.16707377, 0.01712922, 0.06765389, 0.0607854, 0.26266724, 0.12377638, 0.1670665, 0.01880921, 0.06600679, 0.06430361, 0.25800416, 0.12203545, 0.16069701, 0.01807077, 0.06578258, 0.06326777, 0.24722365, 0.11666352, 0.159449, 0.01673526, 0.06798547, 0.06462786, 0.25457647, 0.12180791, 0.16480891, 0.01722487, 0.0673672, 0.06102831, 0.2597508, 0.12547679, 0.16437536, 0.01871499, 0.06599065, 0.06457148, 0.25497746, 0.12327355, 0.1604897, 0.01803115, 0.06563366, 0.06345385, 0.24515976, 0.11731152, 0.1585945, 0.01675027, 0.06815138, 0.06460483, 0.25133345, 0.12175713, 0.16528843, 0.01709193, 0.06740022, 0.06091526, 0.26055098, 0.12420695, 0.16470498, 0.01876261, 0.06588172, 0.0644483, 0.25519845, 0.12151488, 0.16054831, 0.01803323, 0.06645863, 0.06296924, 0.24493901, 0.11628297, 0.15899308, 0.01669888, 0.06806437, 0.06365233, 0.2518931, 0.12148973, 0.16572002, 0.01704962, 0.06820686, 0.06033592, 0.26142585, 0.12395651, 0.16299416, 0.01867788, 0.06647497, 0.06379662, 0.2556777, 0.11995398, 0.15618758, 0.01798009, 0.06656571, 0.06282426, 0.24580376, 0.11383065, 0.15359487, 0.01662857, 0.06974971, 0.06414714, 0.2530106, 0.11712822, 0.16081952, 0.01714443, 0.06918843, 0.06053409, 0.26150542, 0.12099578, 0.16048288, 0.01887316, 0.06698807, 0.06380041, 0.25383, 0.11930086, 0.15715975, 0.01820167, 0.06667064, 0.0624729, 0.24449362, 0.11378761, 0.1573501, 0.01674894, 0.06861995, 0.0638561, 0.2524551, 0.11873941, 0.16341725, 0.01717224, 0.06849316, 0.0602122, 0.2584999, 0.12187984, 0.16236912, 0.01873622, 0.06721281, 0.06352688, 0.2523318, 0.11961627, 0.15851821, 0.01808481, 0.06731892, 0.06232348, 0.24429995, 0.11434896, 0.15687492, 0.01676862, 0.06915442, 0.06368693, 0.2524779, 0.11836423, 0.16321795, 0.01719894, 0.06915398, 0.0602151, 0.2568143, 0.12144544, 0.16377005, 0.01875385, 0.06767484, 0.0636606, 0.25451684, 0.11831117, 0.15363549, 0.01811851, 0.067523, 0.06246407, 0.24358593, 0.11363702, 0.15504755, 0.01677882, 0.0697737, 0.06369472, 0.25166002, 0.11826427, 0.16194355, 0.01712535, 0.06867924, 0.06015374, 0.25813183, 0.12091083, 0.16225241, 0.01868869, 0.06715065, 0.06375335, 0.2539764, 0.11639623, 0.15792552, 0.01812151, 0.06794461, 0.06262892, 0.24556394, 0.1131428, 0.15672539, 0.01684368, 0.06954884, 0.06375694, 0.25070626, 0.116835, 0.16103965, 0.0171734, 0.06939185, 0.06043207, 0.25957453, 0.11950493, 0.16110004, 0.0187008, 0.06767543, 0.06342822, 0.25198412, 0.11718641, 0.15725297, 0.01798115, 0.06750371, 0.06234096, 0.24300605, 0.11322165, 0.15606892, 0.01671563, 0.06941226, 0.0636853, 0.25109842, 0.11741906, 0.16295406, 0.01714736, 0.06907459, 0.06030829, 0.25896522, 0.12017554, 0.16310376, 0.01878602, 0.06785958, 0.06370398, 0.25518972, 0.11798194, 0.15711552, 0.01807136, 0.06779101, 0.06247458, 0.24313585, 0.1129384, 0.15444721, 0.0167753, 0.06955966, 0.06379986, 0.25196686, 0.11878799, 0.16310635, 0.01721876, 0.0694038, 0.0601717, 0.257991, 0.12095958, 0.16275118, 0.01878049, 0.06812225, 0.06351858, 0.25544494, 0.11843728, 0.1576137, 0.018167, 0.06828329, 0.0622351, 0.24621682, 0.11436188, 0.15774764, 0.01696857, 0.07015868, 0.06351852, 0.25413477, 0.1181592, 0.16496617, 0.01743436, 0.06989773, 0.06026198, 0.26129156, 0.12033878, 0.16328767, 0.01905644, 0.06856091, 0.06356601, 0.25646362, 0.11828874, 0.15904029, 0.01838116, 0.0684903, 0.06235139, 0.24623848, 0.11393494, 0.15779239, 0.01710071, 0.07044773, 0.06379492, 0.25464705, 0.11898257, 0.16533433, 0.01745485, 0.06982891, 0.06033221, 0.26375076, 0.1219454, 0.1646732, 0.01906385, 0.06854956, 0.06368192, 0.2595381, 0.11937869, 0.15993181, 0.01833721, 0.06793819, 0.06234877, 0.24711883, 0.11405887, 0.15703176, 0.01701918, 0.06997763, 0.06374221, 0.2533218, 0.11816852, 0.16364838, 0.01736539, 0.06998027, 0.06024098, 0.26115188, 0.12148041, 0.16391915, 0.01907622, 0.06851259, 0.06382722, 0.2558103, 0.12031225, 0.16058978, 0.0183367, 0.0683405, 0.062677, 0.24809994, 0.11525069, 0.15985131, 0.01698257, 0.07036334, 0.06361447, 0.25232407, 0.11760256, 0.16202424, 0.01735199, 0.07020428, 0.06013217, 0.26288086, 0.1203828, 0.1639987, 0.01903012, 0.06827174, 0.06354942, 0.25624344, 0.11943628, 0.15977658, 0.01832173, 0.06841765, 0.06222983, 0.24823323, 0.11408349, 0.15898159, 0.01696341, 0.07050742, 0.06368536, 0.25395495, 0.11854436, 0.16657738, 0.0173111, 0.06973155, 0.06018615, 0.26307848, 0.12067062, 0.16634996, 0.01892069, 0.06817084, 0.06358214, 0.25820968, 0.11861751, 0.16079737, 0.0182858, 0.0681233, 0.06227915, 0.24951228, 0.11430392, 0.15887435, 0.01682387, 0.06993186, 0.06353097, 0.2563795, 0.11786044, 0.16592573, 0.01725862, 0.0692723, 0.06021019, 0.26498836, 0.12049253, 0.16634409, 0.01888573, 0.06745462, 0.06353614, 0.26010543, 0.11870871, 0.16139527, 0.0182048, 0.06758902, 0.06229436, 0.25057822, 0.11365512, 0.15727995, 0.0168651, 0.06976859, 0.06338133, 0.2564041, 0.11779567, 0.16420574, 0.01723114, 0.06884257, 0.05989112, 0.26435158, 0.12067814, 0.16271116, 0.01884609, 0.06742807, 0.0632794, 0.26125056, 0.11857489, 0.15836434, 0.01807918, 0.06695871, 0.06199718, 0.2493184, 0.11348389, 0.15648286, 0.01674649, 0.06933472, 0.06326434, 0.25642964, 0.11775956, 0.16285305, 0.01720645, 0.068818, 0.05979759, 0.26514074, 0.1208187, 0.16321652, 0.01882266, 0.06711115, 0.06312419, 0.25977665, 0.11806442, 0.15823938, 0.01805541, 0.06700139, 0.06186325, 0.24773236, 0.11304553, 0.15650843, 0.01679176, 0.06921346, 0.06311389, 0.25620532, 0.11654286, 0.16280426, 0.01720894, 0.06833479, 0.05965754, 0.26420137, 0.12023234, 0.16334125, 0.01887255, 0.06739239, 0.0631825, 0.25909707, 0.11728763, 0.15911677, 0.01814633, 0.06708875, 0.06173901, 0.24705283, 0.11209931, 0.15777667, 0.01677108, 0.06915648, 0.0630689, 0.25491428, 0.11560596, 0.16383637, 0.01726269, 0.06847271, 0.05971847, 0.2633464, 0.11886486, 0.16340935, 0.01881296, 0.06641398, 0.0630376, 0.25927812, 0.11686274, 0.15920462, 0.01803277, 0.06596707, 0.06166833, 0.24686064, 0.11162087, 0.15703562, 0.01669154, 0.06735075, 0.06272518, 0.25316215, 0.11539873, 0.16258179, 0.01705211, 0.06647781, 0.05941969, 0.2592186, 0.11809134, 0.16261272, 0.01860175, 0.06520182, 0.0628354, 0.2534727, 0.11662757, 0.15721932, 0.01785471, 0.06417233, 0.06143215, 0.24348916, 0.1104752, 0.1554319, 0.01662687, 0.0661162, 0.06285881, 0.24991146, 0.11437114, 0.16181578, 0.01699335, 0.06677738, 0.05946468, 0.25845462, 0.11776336, 0.1623267, 0.01865742, 0.06597372, 0.06293898, 0.2550253, 0.11690715, 0.15732801, 0.0179945, 0.06577042, 0.06176769, 0.24387369, 0.11300126, 0.15664633, 0.01674265, 0.0678485, 0.06302609, 0.2514575, 0.11668987, 0.1626237, 0.01710491, 0.06681152, 0.05956677, 0.25846472, 0.11852492, 0.16180323, 0.01869473, 0.06518256, 0.06294363, 0.25449476, 0.1166065, 0.1573449, 0.01797955, 0.06494612, 0.06165834, 0.24529305, 0.11257932, 0.15637672, 0.01674682, 0.06726915, 0.06289572, 0.25136656, 0.11654329, 0.16348875, 0.01716561, 0.06748935, 0.05956566, 0.2585478, 0.11979249, 0.16380072, 0.01870098, 0.06611327, 0.06284866, 0.2538559, 0.11707664, 0.15781069, 0.01807237, 0.0659469, 0.06173005, 0.24402533, 0.11179536, 0.15663366, 0.01680765, 0.06746422, 0.06305895, 0.2510558, 0.11623499, 0.16263227, 0.01713659, 0.06678636, 0.05942622, 0.25862765, 0.11893897, 0.16297868, 0.01876405, 0.06549732, 0.06265177, 0.2539964, 0.1161506, 0.15793827, 0.01798533, 0.06554393, 0.06156841, 0.243601, 0.1113226, 0.15695791, 0.01673644, 0.06722791, 0.06294858, 0.24943267, 0.11565037, 0.1631502, 0.01710924, 0.06680964, 0.05944872, 0.25714043, 0.11831594, 0.16190466, 0.01876908, 0.06538489, 0.06280622, 0.2533872, 0.11546599, 0.15689349, 0.01804528, 0.06553195, 0.06158993, 0.24287897, 0.11064349, 0.15511443, 0.01678484, 0.06724427, 0.06286415, 0.2505777, 0.11488684, 0.1621419, 0.01717875, 0.06640393, 0.05968871, 0.25876942, 0.11754691, 0.1611423, 0.0188367, 0.06506112, 0.06313486, 0.25465122, 0.11536238, 0.1559169, 0.01806608, 0.06505889, 0.0619132, 0.24343197, 0.11134595, 0.15554258, 0.01681052, 0.06697033, 0.06311271, 0.25169608, 0.11581058, 0.16354947, 0.01717227, 0.06670389, 0.05954544, 0.2593634, 0.11885327, 0.16248162, 0.01885181, 0.06553612, 0.06315532, 0.2553692, 0.11705998, 0.15767932, 0.01816045, 0.06556361, 0.0618397, 0.24476942, 0.11284413, 0.15647599, 0.01680525, 0.06776939, 0.06305351, 0.2509973, 0.11652543, 0.16277671, 0.01713876, 0.06697191, 0.05978497, 0.26195753, 0.11987506, 0.16207136, 0.018816, 0.06517792, 0.06296527, 0.25633582, 0.11751182, 0.1569218, 0.01804526, 0.0656163, 0.0617497, 0.24623618, 0.11256427, 0.15492909, 0.01666582, 0.067052, 0.0629138, 0.2530929, 0.1164948, 0.1629827, 0.01716626, 0.06739147, 0.05969341, 0.26175296, 0.11899071, 0.16095336, 0.01875108, 0.06571434, 0.06301274, 0.25729597, 0.11702763, 0.15647066, 0.01803819, 0.06579994, 0.06193769, 0.2461736, 0.11209799, 0.15591651, 0.01674528, 0.06805006, 0.0630731, 0.2542476, 0.1164685, 0.16270196, 0.01712634, 0.06773618, 0.05963293, 0.26179788, 0.11906692, 0.16238995, 0.01871196, 0.06624354, 0.06302979, 0.2581052, 0.11679407, 0.15628365, 0.01800954, 0.06619899, 0.06147397, 0.24542268, 0.11212043, 0.15484634, 0.01673412, 0.06867673, 0.06320956, 0.25298163, 0.11660705, 0.16172706, 0.01722202, 0.0681618, 0.05957445, 0.25965703, 0.11895912, 0.16138867, 0.01879575, 0.06621959, 0.0630509, 0.2549296, 0.11750121, 0.15525441, 0.01806967, 0.06614593, 0.06175761, 0.24278556, 0.112538, 0.1532584, 0.01675119, 0.06813221, 0.06302737, 0.25171682, 0.11668708, 0.16036223, 0.01715013, 0.06742339, 0.059831, 0.26084036, 0.11987439, 0.15975325, 0.01880639, 0.06615134, 0.06307645, 0.25697732, 0.11756805, 0.15475394, 0.01804079, 0.06579957, 0.06176746, 0.24508183, 0.11208364, 0.15309826, 0.01673021, 0.06770083, 0.06301586, 0.25421327, 0.11618809, 0.15986416, 0.01707683, 0.06709868, 0.05962858, 0.26118284, 0.11861875, 0.15935121, 0.01862436, 0.06530833, 0.06291905, 0.25666466, 0.11604731, 0.15474828, 0.01795726, 0.06456293, 0.06167816, 0.24583362, 0.11140684, 0.15342669, 0.01666073, 0.06630028, 0.06289997, 0.2537183, 0.11527002, 0.1594585, 0.01707109, 0.06702437, 0.05964499, 0.26038122, 0.11772424, 0.15812734, 0.01866166, 0.06509846, 0.06309285, 0.25626734, 0.11514755, 0.15299888, 0.0178934, 0.06451029, 0.06189135, 0.24412599, 0.11072376, 0.1509605, 0.01663729, 0.06647477, 0.0631129, 0.2530769, 0.11424624, 0.15816694, 0.01709895, 0.06628816, 0.05981596, 0.26053613, 0.11644652, 0.1570937, 0.0186583, 0.06449588, 0.06293117, 0.25636324, 0.11517359, 0.15227582, 0.01779328, 0.06374111, 0.06174415, 0.24597786, 0.10975684, 0.14996636, 0.01655036, 0.0657488, 0.06308305, 0.2530935, 0.1141047, 0.1568541, 0.01703716, 0.06501299, 0.05990827, 0.2594983, 0.1167061, 0.15605961, 0.01862432, 0.06397195, 0.06319102, 0.25625965, 0.11575465, 0.15274312, 0.01785857, 0.06416401, 0.06208219, 0.24485146, 0.110916, 0.15054658, 0.01662757, 0.06612961, 0.06330089, 0.25147623, 0.11451139, 0.15707646, 0.01699637, 0.06530906, 0.05987643, 0.25938362, 0.1176782, 0.15733357, 0.01857002, 0.06350105, 0.06312989, 0.2557294, 0.11480873, 0.1523384, 0.01787014, 0.06387138, 0.06207279, 0.24431193, 0.11134869, 0.15094706, 0.01658237, 0.06580673, 0.06328136, 0.2522419, 0.11517914, 0.15800643, 0.01693327, 0.06521203, 0.05976394, 0.25969413, 0.11796407, 0.15626737, 0.01849304, 0.06391312, 0.06320208, 0.2557699, 0.11557043, 0.15166217, 0.01786712, 0.06402811, 0.06192702, 0.24463807, 0.11076003, 0.1503715, 0.01656412, 0.06624873, 0.06313858, 0.25136316, 0.11470729, 0.15705043, 0.01709185, 0.06546202, 0.06003077, 0.2607832, 0.11742371, 0.15686128, 0.01871911, 0.06466372, 0.06337977, 0.25713167, 0.11552295, 0.1525871, 0.01798527, 0.06481332, 0.06212558, 0.24512114, 0.1109958, 0.15060829, 0.01664271, 0.06655975, 0.06326488, 0.25244462, 0.11467795, 0.15683119, 0.01707137, 0.06622582, 0.05989444, 0.25998503, 0.11812738, 0.15597999, 0.01869738, 0.06464089, 0.06331044, 0.25514826, 0.11538817, 0.14912793, 0.01805951, 0.06455573, 0.06193165, 0.24472442, 0.11043119, 0.14828064, 0.01664708, 0.06669061, 0.06323735, 0.2538278, 0.11409511, 0.15513583, 0.01708378, 0.06579119, 0.06010547, 0.26188707, 0.1164865, 0.15491776, 0.01866695, 0.06461535, 0.06310481, 0.25758022, 0.11482205, 0.15005836, 0.01808033, 0.0654722, 0.06200407, 0.24622966, 0.10975039, 0.15060176, 0.01674213, 0.06755091, 0.06317328, 0.25310063, 0.11358507, 0.15697509, 0.01712235, 0.0674483, 0.05987174, 0.26132214, 0.11594273, 0.15682565, 0.01869712, 0.06536287, 0.0630163, 0.25621346, 0.11390802, 0.15186094, 0.01795114, 0.0649247, 0.06187474, 0.24410377, 0.10932807, 0.15085386, 0.01665434, 0.0669776, 0.06303794, 0.25199482, 0.1130334, 0.15812501, 0.01704592, 0.06646606, 0.05944848, 0.26050457, 0.116291, 0.15771648, 0.01857276, 0.06503581, 0.06281377, 0.2542195, 0.11377195, 0.15263191, 0.01786757, 0.06503534, 0.06170851, 0.24435797, 0.10979413, 0.15182266, 0.01659058, 0.06692553, 0.06288005, 0.25099325, 0.11369761, 0.15701813, 0.01696133, 0.06597472, 0.05956729, 0.25750986, 0.11643896, 0.15673034, 0.01855075, 0.06496529, 0.06301212, 0.25503045, 0.11436992, 0.15202248, 0.01797917, 0.06527175, 0.06152456, 0.2430194, 0.10987224, 0.15018736, 0.01666348, 0.06703699, 0.06284692, 0.25128406, 0.11385264, 0.15741283, 0.01706813, 0.06682852, 0.05952628, 0.2565188, 0.11627652, 0.15809628, 0.018647, 0.06531755, 0.0628449, 0.25132754, 0.11395305, 0.15441947, 0.01808466, 0.06564923, 0.06165971, 0.24136454, 0.10921163, 0.15189584, 0.01679147, 0.06746862, 0.06292808, 0.248174, 0.11285736, 0.15687124, 0.01716759, 0.06716865, 0.05948169, 0.25715208, 0.11637848, 0.15635927, 0.01871598, 0.06557348, 0.06279524, 0.25232306, 0.11467818, 0.15150702, 0.0181368, 0.06568901, 0.06152473, 0.24272056, 0.10964343, 0.1506925, 0.0167163, 0.06756956, 0.06276668, 0.24916445, 0.1133718, 0.15611619, 0.01701782, 0.06700495, 0.05944445, 0.25581673, 0.11608895, 0.1564152, 0.01867584, 0.06555676, 0.06282143, 0.25238207, 0.1140185, 0.15034303, 0.01799843, 0.06482257, 0.06147505, 0.24026816, 0.10887226, 0.1489804, 0.0167192, 0.06697907, 0.06274132, 0.24883266, 0.11249994, 0.15304334, 0.01715166, 0.06732059, 0.05946895, 0.2549015, 0.11568516, 0.1539625, 0.01878406, 0.06542518, 0.0624739, 0.25133112, 0.11379984, 0.14932963, 0.01807003, 0.06487932, 0.0612753, 0.24189818, 0.10843266, 0.14783, 0.01670765, 0.06635884, 0.06269833, 0.24724513, 0.11138949, 0.15174554, 0.01708469, 0.06652357, 0.05923139, 0.25226662, 0.11481373, 0.15293165, 0.01863557, 0.06439947, 0.0624372, 0.25019023, 0.11243729, 0.14887345, 0.01786113, 0.0635732, 0.06111317, 0.24077374, 0.10779892, 0.14671549, 0.01649125, 0.06522353, 0.0623586, 0.24739595, 0.11171266, 0.15596393, 0.01689555, 0.06482053, 0.05894484, 0.2561766, 0.11469136, 0.1555788, 0.01848472, 0.06356429, 0.06216659, 0.2514447, 0.11217129, 0.15188366, 0.01768784, 0.06332396, 0.06118539, 0.2398211, 0.10647904, 0.147337, 0.01661785, 0.0658462, 0.06236519, 0.2488686, 0.11034779, 0.15405215, 0.01693431, 0.06544738, 0.05926001, 0.25549045, 0.11288938, 0.15358776, 0.01865747, 0.06474519, 0.06257369, 0.25242266, 0.11149934, 0.14804003, 0.0180033, 0.06464544, 0.06112541, 0.2415012, 0.10707392, 0.14772773, 0.01672524, 0.06696748, 0.06254601, 0.24877743, 0.11067033, 0.15347871, 0.01710212, 0.06650357, 0.05909842, 0.2574245, 0.11321051, 0.15372525, 0.01887611, 0.06502623, 0.06225561, 0.25273117, 0.11152661, 0.14886051, 0.0180498, 0.06455608, 0.06095604, 0.24270867, 0.1071547, 0.1467305, 0.01664798, 0.06659275, 0.0621277, 0.24893917, 0.11077825, 0.15353385, 0.01702129, 0.06588554, 0.05882432, 0.2564469, 0.11333954, 0.15371262, 0.01886262, 0.06487465, 0.06243538, 0.25178143, 0.11159737, 0.15010677, 0.01795617, 0.06424055, 0.06141528, 0.24317451, 0.10754662, 0.14773966, 0.0166005, 0.06630185, 0.0625485, 0.24971288, 0.11194723, 0.15580803, 0.01711114, 0.06728423, 0.05905595, 0.2545399, 0.11486017, 0.15402503, 0.01910708, 0.0655009, 0.06261106, 0.25163233, 0.11308289, 0.14914528, 0.01815154, 0.06518199, 0.06134096, 0.24086063, 0.10801499, 0.14693783, 0.01684707, 0.0663843, 0.06266322, 0.24777995, 0.11120049, 0.15313973, 0.01730382, 0.06594978, 0.05929948, 0.25432962, 0.11432974, 0.15447472, 0.01886244, 0.06412742, 0.06296756, 0.2538139, 0.11266689, 0.14750123, 0.01799817, 0.06441178, 0.06171909, 0.24338488, 0.10771026, 0.14534464, 0.01673493, 0.06646175, 0.06318286, 0.25015366, 0.11161778, 0.15234217, 0.01713835, 0.06617831, 0.05979877, 0.25648013, 0.11418402, 0.15164761, 0.01883512, 0.06502354, 0.06294592, 0.25362617, 0.11238435, 0.14629683, 0.01806779, 0.06468723, 0.06164325, 0.24230304, 0.10760664, 0.14627378, 0.01674865, 0.06646946, 0.06302331, 0.25039104, 0.11128506, 0.15235159, 0.01715417, 0.06579818, 0.05967829, 0.2572556, 0.11479461, 0.1529057, 0.01879949, 0.06463369, 0.06284291, 0.2517642, 0.11215515, 0.14856532, 0.01806829, 0.064581, 0.06165912, 0.24012506, 0.10745547, 0.1468159, 0.01682467, 0.06644858, 0.06287145, 0.24856044, 0.11179011, 0.15241322, 0.0172076, 0.06595529, 0.05958029, 0.25633866, 0.11545302, 0.15192203, 0.01874974, 0.06457315, 0.06286183, 0.25204256, 0.11316255, 0.14734304, 0.01802887, 0.06410281, 0.06167527, 0.24290054, 0.1082295, 0.14554158, 0.01666499, 0.06604916, 0.06277953, 0.24841613, 0.11175052, 0.15170562, 0.01701218, 0.06537441, 0.05968738, 0.2570851, 0.1147717, 0.1518179, 0.01868167, 0.06491347, 0.06290415, 0.2520648, 0.11228533, 0.14717506, 0.018085, 0.06454717, 0.06170435, 0.2408664, 0.10783158, 0.14669615, 0.01689327, 0.06632534, 0.06310176, 0.24901357, 0.11166267, 0.15273622, 0.01731697, 0.06520894, 0.0595593, 0.25686216, 0.11528952, 0.15331747, 0.01901675, 0.06390913, 0.06274364, 0.25284535, 0.11392955, 0.14893213, 0.01831742, 0.06357817, 0.06155708, 0.24047095, 0.10914276, 0.147197, 0.01699442, 0.06564499, 0.06277164, 0.25034183, 0.11221009, 0.15291214, 0.01738578, 0.06524509, 0.05938628, 0.2575129, 0.11519299, 0.1524565, 0.0190968, 0.06389954, 0.06278728, 0.2538455, 0.11315013, 0.1478586, 0.01849393, 0.06365482, 0.06152742, 0.24351402, 0.10871293, 0.14701712, 0.01707538, 0.06554718, 0.06277642, 0.24997908, 0.11205652, 0.15230067, 0.01741469, 0.0645908, 0.05956583, 0.25821555, 0.11530088, 0.15271036, 0.01914276, 0.06373657, 0.06287245, 0.25433204, 0.11278478, 0.14779328, 0.01845465, 0.06321478, 0.06152773, 0.24274085, 0.10755208, 0.14614059, 0.01714862, 0.06497055, 0.06270916, 0.2491188, 0.11173943, 0.15263586, 0.01744416, 0.06401405, 0.05950332, 0.2565695, 0.11505466, 0.15245265, 0.01910335, 0.06312574, 0.06269079, 0.2514093, 0.11306487, 0.14820206, 0.01831979, 0.06260951, 0.06157488, 0.24196275, 0.10839728, 0.14609106, 0.01701779, 0.06478236, 0.06267854, 0.2481544, 0.11252756, 0.15270595, 0.01729349, 0.06391677, 0.05964459, 0.25487202, 0.11561796, 0.15174474, 0.01903785, 0.06310396, 0.06264284, 0.250611, 0.11326946, 0.14763696, 0.01826457, 0.06291033, 0.06157749, 0.24083659, 0.10789009, 0.14572465, 0.01696782, 0.0657261, 0.06278301, 0.24704538, 0.11216332, 0.15203947, 0.01737516, 0.06504436, 0.0594896, 0.25605303, 0.11530833, 0.15112919, 0.0189015, 0.06363823, 0.06219083, 0.25294948, 0.11340187, 0.1475542, 0.01818951, 0.06307099, 0.06095517, 0.24165031, 0.10757497, 0.14538608, 0.01684353, 0.06501596, 0.06240588, 0.24904177, 0.11064824, 0.15175013, 0.01708151, 0.0640542, 0.0592525, 0.25764266, 0.11382465, 0.15134878, 0.01876501, 0.06294128, 0.06237896, 0.25383067, 0.11233345, 0.14641045, 0.0181249, 0.062597, 0.06160732, 0.24332711, 0.10725941, 0.14469847, 0.01691317, 0.06471733, 0.06282344, 0.25238356, 0.11154431, 0.15046412, 0.01727949, 0.06354963, 0.05958691, 0.2609485, 0.11478481, 0.15000959, 0.0188861, 0.06277253, 0.06279007, 0.25698578, 0.11265171, 0.14513919, 0.01817992, 0.06263928, 0.06181879, 0.24664727, 0.10770256, 0.14390905, 0.01688304, 0.06402123, 0.06291918, 0.25406924, 0.11152957, 0.15030737, 0.01720534, 0.0631412, 0.05973473, 0.2624488, 0.11464715, 0.14953789, 0.01874143, 0.06192312, 0.06284308, 0.259215, 0.11240306, 0.1447022, 0.01803332, 0.06112341, 0.06175906, 0.24787617, 0.10771816, 0.143555, 0.01662761, 0.06309932, 0.06291395, 0.2546067, 0.11154285, 0.15084106, 0.01701948, 0.06228839, 0.05970472, 0.26201954, 0.11488126, 0.14985116, 0.01870266, 0.06205561, 0.06286356, 0.2584313, 0.11221442, 0.1449513, 0.01800714, 0.06220756, 0.06162811, 0.24710853, 0.10733765, 0.14326411, 0.01677118, 0.06398114, 0.06296574, 0.25428385, 0.110883, 0.14967662, 0.0170796, 0.06260353, 0.05953386, 0.2609279, 0.11355542, 0.14968033, 0.01874407, 0.06148118, 0.06301347, 0.2574988, 0.11175161, 0.14553995, 0.01806943, 0.06126348, 0.06171244, 0.2473255, 0.10694343, 0.14345165, 0.01669308, 0.06442294, 0.06298105, 0.2554305, 0.11059579, 0.15031609, 0.01716618, 0.06376436, 0.05963274, 0.26348755, 0.1136948, 0.15067454, 0.01878833, 0.06242246, 0.06286523, 0.25857303, 0.11195784, 0.14574355, 0.01805469, 0.06180005, 0.06171136, 0.24739814, 0.10648113, 0.1430653, 0.0167258, 0.06444325, 0.06304296, 0.25608736, 0.11031896, 0.14938255, 0.01705545, 0.0638261, 0.05963378, 0.2631936, 0.11327539, 0.14891094, 0.0187542, 0.06268264, 0.0629289, 0.25896436, 0.11171025, 0.14440465, 0.01799254, 0.06279377, 0.06198294, 0.24723925, 0.10738239, 0.14339164, 0.01670401, 0.06478368, 0.06322016, 0.25298932, 0.11078749, 0.15015294, 0.01706345, 0.06408636, 0.05990972, 0.2611825, 0.11389454, 0.14969519, 0.01871676, 0.06303205, 0.06311916, 0.25684786, 0.1120967, 0.1459583, 0.01790155, 0.06308405, 0.06190563, 0.24576628, 0.10730052, 0.14367862, 0.01671903, 0.06491408, 0.06311367, 0.2526051, 0.11048816, 0.15013325, 0.01707851, 0.0640942, 0.05969122, 0.26055732, 0.11394309, 0.15097462, 0.01866832, 0.06297293, 0.06290016, 0.25497895, 0.1115233, 0.1454516, 0.01792978, 0.06250792, 0.06157707, 0.24306303, 0.1070767, 0.14406356, 0.01661078, 0.06468319, 0.06314731, 0.2524861, 0.11153229, 0.15018636, 0.01697985, 0.06347924, 0.05971392, 0.2585535, 0.11444589, 0.14955373, 0.01858575, 0.06215737, 0.06273579, 0.25499272, 0.11238321, 0.14513175, 0.01791828, 0.06224238, 0.06159417, 0.24427901, 0.10739843, 0.14338998, 0.01667817, 0.06380599, 0.06269163, 0.25202757, 0.11148862, 0.14901884, 0.01706472, 0.06331822, 0.05968215, 0.25827792, 0.1147183, 0.14935102, 0.01867726, 0.06245705, 0.0629784, 0.2562726, 0.11320595, 0.14358851, 0.01795353, 0.06245283, 0.0617407, 0.24483362, 0.10783581, 0.14197733, 0.0167254, 0.06471673, 0.06289693, 0.2518579, 0.11156838, 0.14886434, 0.01703744, 0.06416003, 0.05960596, 0.2597393, 0.1150116, 0.14838392, 0.01863226, 0.06298015, 0.06314276, 0.25702584, 0.11267555, 0.14440836, 0.01797225, 0.06278142, 0.06181337, 0.24542904, 0.10833165, 0.14300549, 0.01667223, 0.06480765, 0.06308266, 0.25351688, 0.11269948, 0.14907885, 0.01704549, 0.06409224, 0.060216, 0.2625192, 0.11655052, 0.14866799, 0.01867659, 0.06299403, 0.06330302, 0.25790268, 0.11509916, 0.14426656, 0.01794395, 0.06277749, 0.06225032, 0.24662688, 0.10928761, 0.14243034, 0.01672288, 0.06503268, 0.06333179, 0.25438765, 0.11301465, 0.14885025, 0.01705304, 0.06442586, 0.06017478, 0.26278937, 0.11730894, 0.14894868, 0.01853791, 0.06305023, 0.06346156, 0.25884235, 0.11449793, 0.14425774, 0.01789464, 0.06296343, 0.06221651, 0.24722546, 0.11027968, 0.14222193, 0.01667083, 0.06485799, 0.06325767, 0.25371918, 0.11315843, 0.14876096, 0.01701348, 0.06405289, 0.06015601, 0.261048, 0.115854, 0.14917164, 0.01866793, 0.0628918, 0.06337069, 0.25567704, 0.11403425, 0.14392422, 0.01792131, 0.06268512, 0.06225286, 0.2463391, 0.10946108, 0.14266033, 0.0166689, 0.06492534, 0.06337178, 0.2540782, 0.11398344, 0.14834507, 0.01705446, 0.06420384, 0.06036342, 0.26193818, 0.11724681, 0.14816229, 0.01866702, 0.06292412, 0.06363679, 0.25828466, 0.11506461, 0.14380063, 0.01794189, 0.0627424, 0.06227311, 0.24562576, 0.1104615, 0.14251937, 0.0166381, 0.06477908, 0.06329687, 0.25162408, 0.11390241, 0.14810279, 0.017091, 0.06392746, 0.06025854, 0.26073748, 0.11705577, 0.1485028, 0.01869256, 0.06281266, 0.06334089, 0.25696167, 0.11499592, 0.14378512, 0.0179724, 0.0626247, 0.06232475, 0.24522923, 0.1098859, 0.14216591, 0.01666799, 0.06451263, 0.06338177, 0.2528389, 0.11415333, 0.14799677, 0.01699788, 0.0630625, 0.06001648, 0.26001015, 0.11674479, 0.1478215, 0.01855022, 0.06223866, 0.06349518, 0.2576666, 0.11503872, 0.14299993, 0.01777172, 0.06186153, 0.06237983, 0.24622197, 0.11010645, 0.14124957, 0.01651639, 0.06392574, 0.06347577, 0.25340426, 0.1139897, 0.14722218, 0.01689811, 0.06306496, 0.06035957, 0.2623416, 0.11745543, 0.14756091, 0.01850656, 0.06220633, 0.06343196, 0.2573227, 0.11543053, 0.14302388, 0.01777107, 0.06184967, 0.06237581, 0.24676725, 0.11056452, 0.14147104, 0.01652555, 0.06397714, 0.06344348, 0.2549783, 0.11455417, 0.14806, 0.01686262, 0.06306394, 0.06029862, 0.262078, 0.11697294, 0.14750049, 0.01843853, 0.06186973, 0.06352038, 0.25873342, 0.1146384, 0.14276509, 0.01767236, 0.06152608, 0.06219678, 0.24851838, 0.11008953, 0.14141735, 0.01646526, 0.06388092, 0.06336055, 0.25577283, 0.11410615, 0.14778095, 0.01686369, 0.06313639, 0.0601655, 0.26232794, 0.11732055, 0.14770845, 0.01828105, 0.06205337, 0.06350975, 0.25672197, 0.11468746, 0.14315967, 0.01763366, 0.06154977, 0.06216878, 0.2459932, 0.11045274, 0.14077277, 0.01634491, 0.06383894, 0.06334074, 0.25321192, 0.11427169, 0.14752345, 0.01666115, 0.06267678, 0.06025915, 0.2614328, 0.11727258, 0.14667638, 0.01821073, 0.06165096, 0.06338301, 0.25760326, 0.11531706, 0.14238825, 0.01758581, 0.06095346, 0.0620308, 0.24665433, 0.11005602, 0.1404402, 0.01633361, 0.06316049, 0.06298347, 0.2537826, 0.11532038, 0.14692566, 0.01675781, 0.06214349, 0.05986927, 0.2617947, 0.1185558, 0.14786021, 0.01830661, 0.06083845, 0.06313279, 0.2584435, 0.11686847, 0.14283982, 0.01756436, 0.06010496, 0.06124338, 0.24857564, 0.11162133, 0.1409285, 0.01627202, 0.06204125, 0.06271463, 0.2553222, 0.11504342, 0.14781772, 0.01664697, 0.06126297, 0.05869485, 0.2659913, 0.1183, 0.14832717, 0.01801374, 0.06020471, 0.06126688, 0.26070616, 0.11638594, 0.14391336, 0.01722447, 0.06024977, 0.05982476, 0.25087544, 0.11242677, 0.14319037, 0.01602152, 0.06251796, 0.060918, 0.25979686, 0.11637452, 0.14954998, 0.0164292, 0.06136659, 0.05807145, 0.2673128, 0.11914802, 0.1484694, 0.01788579, 0.06049233, 0.06063343, 0.26545212, 0.11795141, 0.14398268, 0.01721299, 0.06015169, 0.05951476, 0.25283685, 0.11192417, 0.14329706, 0.01602836, 0.06283027, 0.0605079, 0.260161, 0.11617759, 0.1499813, 0.01647723, 0.06170788, 0.05771465, 0.2693044, 0.11938992, 0.1493417, 0.01794108, 0.06063263, 0.06071827, 0.2641448, 0.11699564, 0.14443639, 0.01718441, 0.06034422, 0.06008205, 0.2545271, 0.11382559, 0.14409617, 0.01604248, 0.0627806, 0.06126773, 0.2635677, 0.11785153, 0.14962174, 0.01646911, 0.06156608, 0.05855814, 0.27075472, 0.12144413, 0.14928977, 0.01790081, 0.06072281, 0.0614842, 0.2663294, 0.11941709, 0.14516473, 0.01703529, 0.06011765, 0.0601464, 0.25575477, 0.11375955, 0.14298248, 0.01591683, 0.0626886, 0.06123305, 0.26538086, 0.11664356, 0.14897487, 0.0163423, 0.06151614, 0.05849679, 0.27090323, 0.11985778, 0.14913337, 0.01773581, 0.06085171, 0.0612688, 0.26703832, 0.11803091, 0.14489116, 0.01703906, 0.06056259, 0.06023058, 0.25495863, 0.1135176, 0.14344023, 0.01588898, 0.06303401, 0.06095607, 0.2634129, 0.11770092, 0.14985512, 0.01633128, 0.06195629, 0.05817837, 0.27172384, 0.12023995, 0.14981224, 0.01771745, 0.06119343, 0.06076193, 0.26792234, 0.11813142, 0.14522575, 0.01695223, 0.06092094, 0.05960932, 0.25645974, 0.1128142, 0.14389563, 0.01585286, 0.06319108, 0.06090753, 0.26435578, 0.11723454, 0.14980085, 0.01626861, 0.06233663, 0.05784182, 0.27145296, 0.11774386, 0.15052736, 0.01772939, 0.06118022, 0.06060658, 0.26707613, 0.11693417, 0.14585066, 0.01694621, 0.05979018, 0.05953817, 0.2558324, 0.11091852, 0.1437017, 0.01576869, 0.06197083, 0.0604839, 0.264618, 0.11339334, 0.14947924, 0.01618141, 0.06075369, 0.05768344, 0.2721501, 0.11696842, 0.1495185, 0.01760079, 0.06008988, 0.06060253, 0.26589152, 0.11602721, 0.14515297, 0.01689054, 0.05974254, 0.059234, 0.25671023, 0.11020277, 0.14357753, 0.01573973, 0.06176325, 0.06001626, 0.26496685, 0.11352256, 0.14898136, 0.01600609, 0.06085402, 0.05739847, 0.2749501, 0.11537445, 0.14929064, 0.01737561, 0.05967397, 0.0599841, 0.27034178, 0.11436552, 0.14492348, 0.016808, 0.06021225, 0.05890817, 0.26011428, 0.11059698, 0.1436333, 0.01584963, 0.06230346, 0.05996617, 0.26821876, 0.11426397, 0.15016922, 0.01619103, 0.06112708, 0.05725125, 0.27471188, 0.1159102, 0.14970763, 0.01748307, 0.05945927, 0.0597121, 0.27070266, 0.11433284, 0.14308955, 0.01663705, 0.05925234, 0.05876376, 0.25849822, 0.10880823, 0.14142358, 0.01562636, 0.06134668, 0.0598577, 0.26691374, 0.1127893, 0.14866585, 0.0160078, 0.06110264, 0.05704376, 0.27151522, 0.11540721, 0.14791548, 0.01724701, 0.06014325, 0.05952214, 0.26674935, 0.11294311, 0.14261326, 0.01646737, 0.0597629, 0.0583297, 0.2543642, 0.10770829, 0.13982153, 0.01545787, 0.06156581, 0.0591988, 0.2645713, 0.11146887, 0.14772952, 0.01584542, 0.06071218, 0.05672859, 0.27269307, 0.11487892, 0.14738874, 0.01709253, 0.05922284, 0.05906731, 0.26634946, 0.11365154, 0.14389315, 0.01649616, 0.05904603, 0.05813608, 0.25577918, 0.1081389, 0.14161986, 0.0154842, 0.06118155, 0.05912743, 0.2628739, 0.11164404, 0.14727165, 0.01582568, 0.0602302, 0.05657239, 0.2703917, 0.1142745, 0.14739794, 0.01713458, 0.05867887, 0.05942574, 0.26454866, 0.11332832, 0.14249063, 0.01642489, 0.05823351, 0.05828082, 0.25391963, 0.10863385, 0.14112952, 0.01540095, 0.06056027, 0.05956849, 0.26419476, 0.11296257, 0.14836304, 0.0157986, 0.05928467, 0.05694866, 0.2745238, 0.11549192, 0.1474058, 0.01710893, 0.05818738, 0.05946616, 0.264515, 0.11348409, 0.14211148, 0.01636633, 0.05741354, 0.05837072, 0.25356865, 0.10927645, 0.13882361, 0.01534891, 0.05989191, 0.05954258, 0.26178005, 0.11306408, 0.14585067, 0.01572919, 0.05933047, 0.05714835, 0.27274224, 0.11617245, 0.14537263, 0.01709982, 0.05825524, 0.05955489, 0.26587674, 0.11484285, 0.1415508, 0.01627784, 0.05767845, 0.05869504, 0.25604394, 0.11064169, 0.13956435, 0.01538238, 0.06017781, 0.05956235, 0.26366502, 0.11441268, 0.14677487, 0.01566374, 0.0590858, 0.05699925, 0.2703034, 0.11745306, 0.14568745, 0.01703229, 0.05810969, 0.05947292, 0.265461, 0.11527999, 0.14102226, 0.01626733, 0.05726236, 0.05826393, 0.25310978, 0.11018602, 0.13930492, 0.01526523, 0.05926144, 0.05942285, 0.26167884, 0.11370131, 0.14584062, 0.0157211, 0.05811879, 0.05692837, 0.26868758, 0.11683045, 0.14625211, 0.01708344, 0.05751289, 0.05926744, 0.26326907, 0.11573461, 0.14128682, 0.01630275, 0.05747109, 0.05833751, 0.2541206, 0.11170918, 0.1393236, 0.01525698, 0.05901845, 0.05913245, 0.26073608, 0.11517937, 0.14542392, 0.01549831, 0.05803578, 0.05649957, 0.27023706, 0.11926518, 0.14576377, 0.01690993, 0.05685566, 0.05875642, 0.2661412, 0.11643916, 0.14150935, 0.01624992, 0.05571825, 0.05794731, 0.25449675, 0.11132087, 0.13884844, 0.0153024, 0.05815039, 0.05897683, 0.26246607, 0.11477286, 0.1449383, 0.01561078, 0.05684105, 0.05649785, 0.27061173, 0.11868957, 0.14465337, 0.01682614, 0.05486204, 0.0587404, 0.2655866, 0.11678457, 0.1419937, 0.01620318, 0.05554923, 0.05779129, 0.25311932, 0.11358953, 0.14044997, 0.0153002, 0.05786565, 0.05899745, 0.26454383, 0.11800908, 0.1461695, 0.01561484, 0.05655973, 0.05646627, 0.27264836, 0.12011945, 0.14621963, 0.01698017, 0.05603271, 0.05903989, 0.26683024, 0.11771142, 0.14192313, 0.01618065, 0.05498103, 0.05809617, 0.25728714, 0.11309832, 0.13947184, 0.01519968, 0.05727248, 0.05912584, 0.2664954, 0.11571614, 0.14611754, 0.01552652, 0.05629307, 0.05661027, 0.27268812, 0.11990817, 0.14594744, 0.0168361, 0.05557548, 0.05882845, 0.26761478, 0.1175165, 0.14151524, 0.01620414, 0.05499613, 0.05795988, 0.25748834, 0.11297129, 0.13899246, 0.01524871, 0.05773456, 0.05905868, 0.26637265, 0.1171984, 0.14600372, 0.01555279, 0.05612772, 0.05648993, 0.2728767, 0.12037591, 0.14628187, 0.01698592, 0.05564442, 0.05891104, 0.2699477, 0.11858184, 0.14235003, 0.01625982, 0.054887, 0.05788799, 0.25805596, 0.11366638, 0.13983436, 0.01526288, 0.05743053, 0.05903902, 0.2668438, 0.11709341, 0.14563699, 0.01554191, 0.05605476, 0.05642213, 0.27430296, 0.12009007, 0.14642343, 0.01691632, 0.05566921, 0.05886015, 0.2684681, 0.11729141, 0.142234, 0.0161898, 0.05477714, 0.05775306, 0.257566, 0.11303513, 0.14065012, 0.01513217, 0.05701037, 0.05881852, 0.2665401, 0.11746637, 0.1466233, 0.0154496, 0.05578803, 0.05637871, 0.2740612, 0.11976368, 0.1467949, 0.01672146, 0.05491256, 0.0586662, 0.26919085, 0.11751897, 0.14211257, 0.01598024, 0.05442939, 0.05755562, 0.25853428, 0.11350138, 0.13969053, 0.01505485, 0.05645196, 0.05843231, 0.2639224, 0.11647742, 0.14493944, 0.01535942, 0.05485581, 0.05573682, 0.27263165, 0.1181592, 0.14371698, 0.01665197, 0.05492804, 0.05796185, 0.26718408, 0.11621447, 0.13948861, 0.01600924, 0.05392824, 0.05703918, 0.25574338, 0.11149514, 0.13802603, 0.01509041, 0.05640741, 0.05851461, 0.26625252, 0.11666774, 0.14454639, 0.01535902, 0.05468775, 0.05562793, 0.27301008, 0.11972635, 0.14462885, 0.01664805, 0.05443526, 0.05815747, 0.26748222, 0.11676455, 0.14076525, 0.01599944, 0.05397762, 0.05701994, 0.25611582, 0.11267573, 0.13819863, 0.01497966, 0.05669926, 0.05820008, 0.26405373, 0.11614186, 0.14340222, 0.0154003, 0.05536713, 0.05561631, 0.27407935, 0.11761577, 0.14534634, 0.01676773, 0.05496701, 0.05808618, 0.2683568, 0.11555429, 0.14051427, 0.01589704, 0.05402832, 0.05697163, 0.25831357, 0.1114566, 0.1393228, 0.01517255, 0.05710515, 0.05799035, 0.26762244, 0.11562815, 0.14659499, 0.0154766, 0.0560537, 0.05580794, 0.27557668, 0.11870924, 0.14674431, 0.01685389, 0.05659927, 0.05831324, 0.2699338, 0.11620403, 0.14208065, 0.0159586, 0.05509187, 0.05703461, 0.25772774, 0.11122476, 0.13992381, 0.01499665, 0.05846816, 0.05835069, 0.26592463, 0.11534517, 0.14498305, 0.01533596, 0.05713598, 0.05586718, 0.27505472, 0.11832973, 0.14526507, 0.0166152, 0.05665332, 0.05826023, 0.27033344, 0.11664718, 0.14213268, 0.01600066, 0.05570285, 0.05710897, 0.25761485, 0.11217414, 0.1399567, 0.01506921, 0.05857905, 0.05843293, 0.266684, 0.11683649, 0.14567374, 0.01538596, 0.05699559, 0.05600104, 0.27389842, 0.11823609, 0.14495869, 0.01670907, 0.05648676, 0.05837899, 0.26823086, 0.11615722, 0.14077511, 0.01608181, 0.05599601, 0.0575284, 0.25755328, 0.11161272, 0.13919951, 0.01509106, 0.05841772, 0.05859462, 0.2669585, 0.11594429, 0.14595088, 0.01548578, 0.05662349, 0.05607368, 0.2724984, 0.11832535, 0.14547135, 0.01677735, 0.05595139, 0.05848812, 0.26615354, 0.11685467, 0.14072414, 0.01610325, 0.05540338, 0.0575937, 0.25833872, 0.11195415, 0.13881335, 0.01514769, 0.05831562, 0.05858497, 0.26817685, 0.11607087, 0.14575447, 0.01551245, 0.05714062, 0.05601085, 0.27492264, 0.11948683, 0.1456443, 0.01683485, 0.05646584, 0.05839549, 0.26940438, 0.11662506, 0.1413948, 0.01622628, 0.05586178, 0.05783132, 0.25851485, 0.11213776, 0.13964006, 0.01528245, 0.05845669, 0.05887714, 0.26904187, 0.11616962, 0.14557052, 0.01557457, 0.05660652, 0.05641501, 0.27417564, 0.11898613, 0.14556584, 0.01692261, 0.05658191, 0.05876989, 0.26982036, 0.11697722, 0.14112733, 0.01623357, 0.05614994, 0.05782756, 0.25775668, 0.11200572, 0.1392558, 0.01526896, 0.05869175, 0.05889935, 0.2647272, 0.11590803, 0.14529455, 0.01559474, 0.05699298, 0.0564374, 0.27400976, 0.1194975, 0.145516, 0.01691973, 0.0568058, 0.05870639, 0.26887366, 0.11739025, 0.14151613, 0.01624579, 0.05599531, 0.0577203, 0.25731912, 0.11267103, 0.13933736, 0.01529905, 0.05887904, 0.05891238, 0.26672593, 0.11574556, 0.14538902, 0.01558042, 0.05703914, 0.05623852, 0.27516925, 0.11910038, 0.14578761, 0.01689973, 0.05663684, 0.05864415, 0.26887354, 0.11658303, 0.1411283, 0.01623426, 0.05604982, 0.0577677, 0.25920722, 0.11240594, 0.139753, 0.01531489, 0.05869152, 0.05893749, 0.26906994, 0.11620205, 0.1459239, 0.01559886, 0.05711152, 0.0563334, 0.2751431, 0.11928509, 0.1457453, 0.01692738, 0.05656097, 0.05863938, 0.2690382, 0.11712249, 0.14135987, 0.0162469, 0.05587274, 0.05775604, 0.2574793, 0.11251066, 0.13933136, 0.01527443, 0.05836722, 0.05896746, 0.26764867, 0.11546805, 0.14522474, 0.01560749, 0.05679208, 0.0563147, 0.27417228, 0.11804159, 0.14484572, 0.01693733, 0.0565048, 0.05867094, 0.2698979, 0.11659156, 0.14096679, 0.01630518, 0.05593259, 0.0579011, 0.2576873, 0.11200083, 0.13920029, 0.01531741, 0.05848033, 0.0589714, 0.2667319, 0.11633781, 0.14511313, 0.01565503, 0.05687761, 0.05636717, 0.27470848, 0.11954623, 0.14542662, 0.01699775, 0.0561285, 0.05880532, 0.26866195, 0.11821848, 0.1405819, 0.01631157, 0.05564486, 0.05768494, 0.25786987, 0.11298565, 0.13855119, 0.01533622, 0.05813203, 0.05897125, 0.2669263, 0.11666549, 0.14489853, 0.01562116, 0.05647565, 0.05626694, 0.27396384, 0.120046, 0.14506587, 0.01697199, 0.05614265, 0.05869413, 0.2676505, 0.11731116, 0.14092684, 0.01630225, 0.05509762, 0.05773444, 0.25605702, 0.11180691, 0.1383798, 0.01524901, 0.05762189, 0.05872316, 0.26613343, 0.11543768, 0.14392897, 0.01557519, 0.05623986, 0.05611598, 0.27258405, 0.11808057, 0.144713, 0.01695881, 0.05588339, 0.05830598, 0.26624534, 0.11619943, 0.13987961, 0.01636833, 0.05532499, 0.05757296, 0.25666797, 0.11185808, 0.13971554, 0.01533342, 0.05802362, 0.05865592, 0.26678157, 0.11535591, 0.14504807, 0.01567354, 0.05677607, 0.05622158, 0.2735513, 0.11852258, 0.1453761, 0.01703222, 0.05652473, 0.05865662, 0.26846662, 0.11705159, 0.14125682, 0.01637376, 0.05602028, 0.05782179, 0.25622466, 0.11319045, 0.13942489, 0.01540049, 0.05858213, 0.05902252, 0.2673694, 0.11590309, 0.14552882, 0.01573001, 0.05695179, 0.05644354, 0.27281684, 0.11814882, 0.14598335, 0.01705034, 0.05637752, 0.05893189, 0.2660699, 0.11640905, 0.14110036, 0.01640386, 0.05605067, 0.0580757, 0.25617215, 0.11189118, 0.13916562, 0.01549375, 0.05895617, 0.05906446, 0.2653833, 0.11427216, 0.14623767, 0.01572254, 0.05771495, 0.05620875, 0.27097595, 0.11667523, 0.14482123, 0.01702431, 0.05683922, 0.05845568, 0.2642959, 0.11474843, 0.14036155, 0.0164072, 0.05613171, 0.05787382, 0.25483736, 0.11014657, 0.13881566, 0.01543948, 0.05841302, 0.05904141, 0.26450732, 0.11400878, 0.1451825, 0.01565677, 0.05665454, 0.05637069, 0.27381843, 0.11799993, 0.14705883, 0.01704307, 0.05630588, 0.05898421, 0.2684574, 0.11530934, 0.14216428, 0.01630315, 0.05595035, 0.05830089, 0.25787422, 0.11107966, 0.14088865, 0.01531625, 0.05849305, 0.05926257, 0.26628786, 0.11500496, 0.14713849, 0.01560915, 0.05661067, 0.05660501, 0.27230084, 0.11715742, 0.14637382, 0.01695217, 0.05595669, 0.05858191, 0.26500952, 0.11478125, 0.14150755, 0.01629621, 0.05558623, 0.05783043, 0.25467688, 0.10973448, 0.13958155, 0.01524637, 0.05775047, 0.05910536, 0.26442957, 0.11314274, 0.14504035, 0.01558364, 0.05606674, 0.05637613, 0.27186623, 0.11615109, 0.1449934, 0.01697695, 0.05574974, 0.05858428, 0.26517612, 0.11536427, 0.14062698, 0.01629508, 0.05486, 0.05770002, 0.253663, 0.11000171, 0.138605, 0.01537726, 0.05712852, 0.05905759, 0.26483434, 0.11462214, 0.14560558, 0.01565995, 0.05573927, 0.05643236, 0.27393195, 0.11814141, 0.14694545, 0.01703525, 0.05540795, 0.05884946, 0.26844665, 0.11729162, 0.14339246, 0.01637883, 0.05492686, 0.05793971, 0.25483012, 0.11208176, 0.1414742, 0.01544484, 0.05787595, 0.05913672, 0.26559913, 0.11570472, 0.14703886, 0.01580633, 0.05623877, 0.05658704, 0.2728677, 0.11868304, 0.14678138, 0.01717568, 0.0557175, 0.05899188, 0.26760113, 0.11678811, 0.14284411, 0.01657391, 0.05531728, 0.0582335, 0.25825128, 0.11228533, 0.14166455, 0.01557378, 0.05829738, 0.05929648, 0.26816535, 0.11569874, 0.1479802, 0.01576966, 0.05640268, 0.05672346, 0.2749387, 0.11805304, 0.14887933, 0.0170519, 0.05578279, 0.05871138, 0.26916566, 0.11598762, 0.14548774, 0.01641457, 0.0552214, 0.05784509, 0.25835213, 0.11152721, 0.14380433, 0.01547782, 0.05766348, 0.05907639, 0.2698884, 0.11606622, 0.14984816, 0.01568531, 0.05488025, 0.05642196, 0.2761106, 0.11898414, 0.1498352, 0.0170491, 0.05551759, 0.05877853, 0.27038658, 0.11730269, 0.1456219, 0.01640962, 0.05490943, 0.05805624, 0.25874412, 0.11232211, 0.14407165, 0.01541173, 0.05715813, 0.05939204, 0.2691443, 0.1164358, 0.15036988, 0.01579557, 0.05648753, 0.05680309, 0.27775028, 0.11900152, 0.14953093, 0.0171054, 0.05538128, 0.05901559, 0.27207124, 0.11685019, 0.14484079, 0.0163988, 0.05500789, 0.0581755, 0.2601319, 0.11215111, 0.14371626, 0.01541212, 0.05743907, 0.05946779, 0.26869848, 0.11572538, 0.14985391, 0.01571354, 0.05601676, 0.05682268, 0.27805996, 0.11913536, 0.14936861, 0.01693805, 0.05504476, 0.05917788, 0.27325752, 0.1172357, 0.14483823, 0.01633707, 0.0549137, 0.05848459, 0.26103285, 0.11260928, 0.14376539, 0.01547416, 0.05758545, 0.05975047, 0.27297935, 0.11575875, 0.15067326, 0.01575867, 0.05635789, 0.05702745, 0.2787829, 0.11916774, 0.1510914, 0.0171248, 0.0557717, 0.05926335, 0.27367616, 0.11772662, 0.14649332, 0.01625151, 0.05487461, 0.05826913, 0.263361, 0.11277975, 0.14381985, 0.01538422, 0.05780865, 0.05980633, 0.27234492, 0.11739346, 0.15163493, 0.01560181, 0.05609666, 0.0569033, 0.27733058, 0.11896472, 0.15148672, 0.01700856, 0.05553614, 0.05955388, 0.27183846, 0.11736551, 0.14709504, 0.01640859, 0.05523308, 0.05849629, 0.2610299, 0.11293788, 0.14469028, 0.01548168, 0.05786311, 0.05964755, 0.26979253, 0.11654186, 0.15117736, 0.01575816, 0.05595032, 0.05704259, 0.27757782, 0.11951125, 0.15071958, 0.01704183, 0.05562758, 0.05945112, 0.27164108, 0.11742589, 0.14490797, 0.01643022, 0.05491205, 0.05819394, 0.25837126, 0.11156106, 0.14192367, 0.01547395, 0.05751479, 0.05925428, 0.26877093, 0.11488517, 0.1495953, 0.01578278, 0.0558144, 0.05665429, 0.27648777, 0.11842266, 0.14868669, 0.01711661, 0.05499682, 0.05894379, 0.2699354, 0.11647688, 0.1440875, 0.01643618, 0.05427611, 0.05824079, 0.2603277, 0.11223112, 0.1425263, 0.01551595, 0.05684189, 0.05939701, 0.26983055, 0.11670713, 0.14823112, 0.01576046, 0.05526759, 0.05669968, 0.2781109, 0.11810777, 0.1497719, 0.01698292, 0.05489264, 0.05937744, 0.27136236, 0.11579369, 0.14483772, 0.01632181, 0.05440244, 0.0582162, 0.25982526, 0.11130822, 0.14288852, 0.01543208, 0.05668265, 0.05931927, 0.26883233, 0.11616348, 0.150373, 0.01566363, 0.0557922, 0.056822, 0.27571714, 0.11769047, 0.1507321, 0.01702275, 0.05514987, 0.05940382, 0.2708041, 0.11553225, 0.14561717, 0.01635118, 0.05482448, 0.05836497, 0.2577894, 0.11026967, 0.14328867, 0.01544562, 0.05711886, 0.05927842, 0.2676123, 0.11500144, 0.15050897, 0.01566982, 0.05580919, 0.05686715, 0.2755172, 0.11740024, 0.14963587, 0.01699785, 0.05521635, 0.05916737, 0.26902133, 0.11545718, 0.14459646, 0.01635146, 0.0546643, 0.05831567, 0.25872314, 0.11139429, 0.1432349, 0.01540099, 0.05721034, 0.05971499, 0.268769, 0.11490618, 0.14996439, 0.01564306, 0.05595535, 0.05715547, 0.27616006, 0.11725401, 0.14985089, 0.01696702, 0.05563675, 0.05935435, 0.27167514, 0.11437707, 0.14482895, 0.01628675, 0.05479588, 0.05881149, 0.25943303, 0.11108051, 0.14277115, 0.0153336, 0.05736508, 0.05998211, 0.26962382, 0.11483268, 0.1497047, 0.01556763, 0.05570358, 0.05730877, 0.27665815, 0.1178671, 0.15000097, 0.01696117, 0.05565229, 0.05973877, 0.27211115, 0.11776485, 0.14670885, 0.01635631, 0.05542869, 0.05893493, 0.25968912, 0.11280462, 0.14479578, 0.01533022, 0.05849984, 0.06023138, 0.26937634, 0.11602084, 0.15094432, 0.01567759, 0.05623983, 0.05752277, 0.2751548, 0.11868418, 0.15042551, 0.01688269, 0.05560264, 0.05982685, 0.27026382, 0.11731108, 0.14453414, 0.01625969, 0.05513864, 0.05905265, 0.25788298, 0.11323661, 0.14419647, 0.01527707, 0.05740032, 0.05989095, 0.2667269, 0.11634093, 0.14995983, 0.01555094, 0.05583652, 0.05694602, 0.27471745, 0.11885537, 0.15071863, 0.01688734, 0.05551305, 0.05961234, 0.26859912, 0.1171758, 0.1455629, 0.01630086, 0.05487612, 0.05882065, 0.25863537, 0.11094338, 0.14303778, 0.01526637, 0.057236, 0.06011074, 0.2686053, 0.11499181, 0.14908826, 0.01555189, 0.05580614, 0.05729832, 0.27487463, 0.11786135, 0.1480331, 0.0167785, 0.05542443, 0.05954739, 0.2680508, 0.11615261, 0.14410691, 0.01625581, 0.0547598, 0.0586966, 0.256868, 0.11229092, 0.14233606, 0.01523464, 0.05777604, 0.05983486, 0.2678716, 0.11570638, 0.14916123, 0.01549984, 0.05630969, 0.05737031, 0.27547702, 0.1183851, 0.14876956, 0.01682828, 0.05574318, 0.05960098, 0.26869816, 0.11593033, 0.14512269, 0.01629263, 0.05515973, 0.05875491, 0.25563195, 0.11114832, 0.14324388, 0.01528066, 0.05761967, 0.05972241, 0.2662677, 0.11567885, 0.14949533, 0.01552979, 0.05602764, 0.05687674, 0.27465987, 0.11732726, 0.14975728, 0.01684799, 0.05551967, 0.05945176, 0.2691322, 0.11595985, 0.1451072, 0.01621445, 0.05526961, 0.05866973, 0.2603136, 0.11174607, 0.14438787, 0.0153108, 0.05800188, 0.05998772, 0.27189085, 0.11596859, 0.15128121, 0.01565896, 0.05684761, 0.05745691, 0.2776903, 0.11801197, 0.15078484, 0.01695268, 0.05601689, 0.0597034, 0.27240333, 0.11575374, 0.14670637, 0.01629797, 0.0559555, 0.05874161, 0.2607522, 0.11118795, 0.14444837, 0.01535335, 0.05846447, 0.05997436, 0.27004695, 0.11462265, 0.1506202, 0.01553622, 0.05686999, 0.05742392, 0.27580935, 0.11817952, 0.15006223, 0.01675921, 0.05647086, 0.05977462, 0.2690136, 0.11513373, 0.14435218, 0.0162107, 0.055916, 0.05915155, 0.25785202, 0.11025212, 0.14231007, 0.01521922, 0.0586759, 0.06000736, 0.26500338, 0.11339135, 0.1490153, 0.01545266, 0.05657572, 0.05736746, 0.27277082, 0.11614739, 0.14867264, 0.01674609, 0.05618338, 0.05945074, 0.26720083, 0.11449382, 0.14437667, 0.01619908, 0.05569592, 0.05877753, 0.25722006, 0.11015087, 0.14334604, 0.01522638, 0.0582505, 0.05997667, 0.26648235, 0.11322474, 0.14883736, 0.01541409, 0.05645261, 0.05729252, 0.27597198, 0.11595555, 0.14777602, 0.01672027, 0.05594516, 0.05947086, 0.26719677, 0.11322291, 0.1425385, 0.01611717, 0.05544783, 0.05847471, 0.25575435, 0.10892288, 0.14114015, 0.01511033, 0.05748452, 0.05969305, 0.26557308, 0.11292791, 0.14727604, 0.01533849, 0.05571377, 0.05713204, 0.2706976, 0.11586616, 0.14690648, 0.01667788, 0.05568858, 0.05920906, 0.2661393, 0.1134946, 0.14186606, 0.01596412, 0.05458374, 0.05828305, 0.25378287, 0.10957859, 0.14025961, 0.01503617, 0.05710374, 0.05902438, 0.26295877, 0.1131838, 0.1455657, 0.01529711, 0.0560677, 0.05675728, 0.268368, 0.11547425, 0.14657581, 0.0166576, 0.0556105, 0.05901987, 0.26223937, 0.11288166, 0.14212157, 0.01602867, 0.05533535, 0.05854608, 0.250763, 0.10871109, 0.14055593, 0.0150877, 0.0580188, 0.0596324, 0.2619142, 0.11284529, 0.14635539, 0.01536121, 0.0564177, 0.05684956, 0.27055025, 0.11633131, 0.14772177, 0.016676, 0.05632421, 0.05945136, 0.26613885, 0.11436128, 0.14343892, 0.01611597, 0.05557695, 0.05858446, 0.2557929, 0.11027937, 0.14054634, 0.01510838, 0.05757191, 0.05951451, 0.26442468, 0.11276564, 0.14713211, 0.01536122, 0.05583009, 0.05693283, 0.27182347, 0.11644425, 0.14720121, 0.01666092, 0.05614925, 0.05938309, 0.2671112, 0.11405049, 0.14256942, 0.01593327, 0.05615002, 0.05840316, 0.2547067, 0.10856238, 0.14169851, 0.01502705, 0.05838719, 0.06015571, 0.2664103, 0.11262283, 0.14910199, 0.01531656, 0.0567645, 0.05767418, 0.2720877, 0.11464314, 0.14678691, 0.01653481, 0.05538308, 0.0599848, 0.26204807, 0.10934883, 0.14037362, 0.01597061, 0.05462412, 0.05856241, 0.25298357, 0.10781713, 0.14021415, 0.01511652, 0.05620933, 0.05984992, 0.26508635, 0.10852051, 0.14731023, 0.01533874, 0.05437016, 0.05692421, 0.2692453, 0.11349258, 0.15050052, 0.01654809, 0.05537061, 0.05945344, 0.26609543, 0.11405159, 0.1460826, 0.0160073, 0.05505617, 0.05814191, 0.25374135, 0.10867547, 0.14304155, 0.01504004, 0.05840931, 0.05931776, 0.26489243, 0.11348467, 0.15115169, 0.01534182, 0.05717359, 0.05707797, 0.2700985, 0.11672518, 0.1503182, 0.01676502, 0.05750993, 0.05986471, 0.2659985, 0.11398901, 0.14445345, 0.01610417, 0.05680447, 0.0585521, 0.255448, 0.11099352, 0.14513668, 0.015228, 0.05907253, 0.05993255, 0.26691207, 0.1159572, 0.15348424, 0.01547761, 0.05823875, 0.05702917, 0.27509424, 0.11824403, 0.15389024, 0.01688158, 0.05828183, 0.05957234, 0.273299, 0.11562283, 0.14932369, 0.01633297, 0.0570516, 0.05899509, 0.26116648, 0.11149321, 0.14863685, 0.01532875, 0.05945526, 0.06013572, 0.2720288, 0.1146462, 0.15500796, 0.0154353, 0.05788991, 0.05770933, 0.2776978, 0.11736195, 0.15398458, 0.01687441, 0.0579356, 0.06013086, 0.26918378, 0.1153099, 0.14922723, 0.01616218, 0.05748884, 0.05956758, 0.25939563, 0.11122876, 0.14528248, 0.01524451, 0.05938154, 0.05984594, 0.26918018, 0.11411154, 0.15219948, 0.01543839, 0.05796355, 0.05703156, 0.27367103, 0.11530804, 0.15286806, 0.01680952, 0.05783368, 0.05921299, 0.26720744, 0.11280739, 0.1485158, 0.01623049, 0.057005, 0.05831859, 0.2575379, 0.10802568, 0.14558272, 0.01528871, 0.06008739, 0.05973877, 0.26687723, 0.11253782, 0.15367198, 0.01559181, 0.05793513, 0.0572507, 0.2760668, 0.11584214, 0.15262921, 0.01687996, 0.05846611, 0.05915108, 0.26823574, 0.11323544, 0.14819452, 0.01624058, 0.05831046, 0.05885324, 0.25818673, 0.11053672, 0.14740841, 0.01526827, 0.06086147, 0.06016444, 0.26914227, 0.11337542, 0.1535889, 0.01547956, 0.05880379, 0.05745795, 0.27476394, 0.1153378, 0.15382437, 0.01680276, 0.05847837, 0.05936849, 0.2705984, 0.11257632, 0.14907181, 0.0162054, 0.05779211, 0.05847453, 0.25879925, 0.10982347, 0.1466566, 0.01518146, 0.06018763, 0.05954995, 0.26832703, 0.11281545, 0.15328561, 0.01534191, 0.05875399, 0.05694296, 0.27592814, 0.11607755, 0.1535564, 0.01653516, 0.05828945, 0.05930609, 0.26993123, 0.11403028, 0.14934412, 0.01611707, 0.05837482, 0.05876817, 0.25940093, 0.10992549, 0.1476655, 0.01518218, 0.0606221, 0.05968573, 0.2690846, 0.11338104, 0.15580128, 0.01556457, 0.05907247, 0.05763884, 0.27537623, 0.11504259, 0.15498498, 0.01675987, 0.05885722, 0.05950401, 0.26998925, 0.11325361, 0.1497043, 0.01621386, 0.05816507, 0.05805733, 0.2575149, 0.10857172, 0.14658748, 0.01528046, 0.06010639, 0.05936614, 0.26698261, 0.11122168, 0.15238813, 0.01556581, 0.05936518, 0.05691532, 0.27429107, 0.11414379, 0.15264767, 0.01692043, 0.05873464, 0.05881949, 0.2665934, 0.1114539, 0.1501251, 0.01630047, 0.05794862, 0.05801873, 0.25615847, 0.1076363, 0.14682749, 0.01540672, 0.06033403, 0.05920516, 0.26612428, 0.1120746, 0.15305965, 0.01564977, 0.05929539, 0.05664274, 0.27619037, 0.11475499, 0.15319529, 0.01695024, 0.05843749, 0.05882717, 0.26654282, 0.11243875, 0.1486622, 0.01625492, 0.05895596, 0.05817877, 0.25705007, 0.10902932, 0.14638157, 0.01534579, 0.06063416, 0.05929931, 0.26357645, 0.11245556, 0.15266073, 0.01561802, 0.05938868, 0.05713204, 0.27379987, 0.11534413, 0.15394524, 0.01709667, 0.05892019, 0.0589613, 0.26641744, 0.11495966, 0.15082018, 0.01644994, 0.05758399, 0.05832877, 0.25162077, 0.10888845, 0.14774066, 0.01545603, 0.06089539, 0.05976433, 0.26686954, 0.11408213, 0.15454751, 0.01575762, 0.05878471, 0.05688432, 0.27703837, 0.1170455, 0.15360057, 0.01704356, 0.05903675, 0.05962241, 0.27199972, 0.11434148, 0.1533592, 0.01652764, 0.05804543, 0.05912714, 0.26173696, 0.10970809, 0.15456575, 0.0158003, 0.06159037, 0.06056826, 0.27101007, 0.11397724, 0.16581121, 0.01628014, 0.06133635, 0.05833717, 0.27744952, 0.11648931, 0.16381471, 0.01741289, 0.05975451, 0.06011454, 0.26834077, 0.11410866, 0.15892541, 0.01691886, 0.05988174, 0.05945093, 0.26028928, 0.10975263, 0.1562093, 0.01584941, 0.0615044, 0.06100039, 0.26882628, 0.11392137, 0.16141267, 0.01608253, 0.06083682, 0.05800778, 0.2766037, 0.11657205, 0.16557303, 0.01743393, 0.05985906, 0.06045234, 0.27194414, 0.11446735, 0.16166517, 0.01685474, 0.05938016, 0.05992055, 0.26357332, 0.11040144, 0.16023237, 0.01581783, 0.06083483, 0.06081732, 0.27294502, 0.11306386, 0.16737692, 0.01610721, 0.06023995, 0.05771802, 0.2818292, 0.11661582, 0.166906, 0.01737764, 0.0596424, 0.05965462, 0.2742412, 0.11469191, 0.16179599, 0.01666776, 0.05879379, 0.05872727, 0.26508033, 0.11078294, 0.1601652, 0.01563398, 0.06126914, 0.06007718, 0.2745119, 0.1143962, 0.16746402, 0.0156668, 0.05935511, 0.05713905, 0.28349394, 0.114742, 0.16405137, 0.01702884, 0.05919535, 0.0591034, 0.27433953, 0.11276659, 0.15933055, 0.01636909, 0.05850651, 0.05843898, 0.26301163, 0.10996107, 0.15685067, 0.01544564, 0.0608368, 0.0595405, 0.27488208, 0.11281424, 0.16458878, 0.01561798, 0.05897483, 0.05665593, 0.28186545, 0.11460109, 0.16271745, 0.01685977, 0.0587094, 0.05875697, 0.275058, 0.11144673, 0.15857533, 0.01651679, 0.05961673, 0.0579213, 0.26410195, 0.10813693, 0.15774839, 0.01560623, 0.06149259, 0.05901925, 0.2766068, 0.11155216, 0.16491517, 0.01591177, 0.06007222, 0.05631969, 0.28538632, 0.11475488, 0.16381578, 0.01708396, 0.0592895, 0.05930302, 0.27886635, 0.11305965, 0.15908717, 0.01677055, 0.05904287, 0.05835606, 0.2679773, 0.10824326, 0.15771908, 0.01596781, 0.06246145, 0.05974112, 0.2817673, 0.11184597, 0.16690992, 0.01601566, 0.06090861, 0.05731278, 0.2870845, 0.11410187, 0.16539483, 0.01721479, 0.05942484, 0.05883856, 0.2793049, 0.11106405, 0.16173635, 0.01673677, 0.05992812, 0.05799919, 0.26604107, 0.10750444, 0.1600769, 0.01588367, 0.06229112, 0.05938116, 0.2795642, 0.11148278, 0.16659015, 0.01595348, 0.06099073, 0.05718542, 0.28676212, 0.11347589, 0.16857587, 0.01733569, 0.06072054, 0.05934959, 0.2776139, 0.11270426, 0.1623836, 0.01667628, 0.0591702, 0.05863179, 0.2670971, 0.10807243, 0.15865561, 0.0156506, 0.06094514, 0.05990122, 0.27598527, 0.11215338, 0.16886893, 0.01591831, 0.06002878, 0.05766879, 0.2816636, 0.11556185, 0.16861464, 0.01718892, 0.05907138, 0.0593395, 0.27430353, 0.11365381, 0.16064224, 0.01659817, 0.05858644, 0.05839409, 0.26188713, 0.10967685, 0.16070352, 0.0156287, 0.06151524, 0.05994206, 0.27080673, 0.1127819, 0.16964841, 0.0156794, 0.05921876, 0.05709019, 0.27531084, 0.1146536, 0.16967157, 0.01694274, 0.05895435, 0.05980008, 0.26798064, 0.114124, 0.16708374, 0.01617155, 0.05941994, 0.05882338, 0.2614964, 0.1108871, 0.16434176, 0.01545041, 0.06152521, 0.06071452, 0.26997262, 0.11302705, 0.17208123, 0.0155966, 0.05996827, 0.05726315, 0.2766168, 0.11784757, 0.1705454, 0.01686008, 0.05988829, 0.05987003, 0.27124807, 0.11256475, 0.16619653, 0.01625264, 0.05816413, 0.05832785, 0.25942034, 0.109473, 0.16432941, 0.01539723, 0.06208438, 0.06029862, 0.27012512, 0.11318184, 0.17619433, 0.01561065, 0.06106057, 0.05697627, 0.28009003, 0.11608846, 0.17236802, 0.01689401, 0.06077341, 0.05935085, 0.2689196, 0.11364575, 0.16351227, 0.01609539, 0.05911202, 0.05833982, 0.25924492, 0.1094701, 0.15945971, 0.01543561, 0.06171054, 0.06027752, 0.27172306, 0.1125676, 0.17208861, 0.01563974, 0.0604978, 0.05704197, 0.2769332, 0.11455742, 0.17600076, 0.01694818, 0.06011779, 0.05927949, 0.27118924, 0.11253988, 0.16732879, 0.0164474, 0.05928766, 0.05807218, 0.25833306, 0.10861646, 0.16818996, 0.01574997, 0.06337205, 0.05961723, 0.27672398, 0.11170197, 0.17892073, 0.01583665, 0.06128304, 0.05630107, 0.28184295, 0.11252469, 0.17658179, 0.01718744, 0.05928394, 0.05871311, 0.2743181, 0.11182896, 0.1767987, 0.0165052, 0.0589129, 0.05795404, 0.26459217, 0.10838565, 0.17303371, 0.0156792, 0.06173634, 0.0597005, 0.27534032, 0.11290927, 0.18138674, 0.01580204, 0.06015531, 0.05705421, 0.28056625, 0.11449713, 0.18049413, 0.01727464, 0.06034536, 0.05921169, 0.2733661, 0.11235733, 0.1738542, 0.01669444, 0.06015279, 0.05827541, 0.26295796, 0.10735501, 0.17101449, 0.01575826, 0.06274089, 0.05968837, 0.2733018, 0.11103899, 0.17929628, 0.01590805, 0.06127582, 0.05725541, 0.2825668, 0.11311023, 0.18097036, 0.01722731, 0.06040028, 0.05973832, 0.27426198, 0.11129897, 0.17169283, 0.0165077, 0.06130462, 0.05956949, 0.26350725, 0.10798678, 0.17007895, 0.01574001, 0.0634561, 0.06040743, 0.2753743, 0.11120302, 0.17870958, 0.01595072, 0.06434655, 0.05785721, 0.28159645, 0.11326667, 0.17754777, 0.01731171, 0.06184148, 0.05943235, 0.2749837, 0.11121038, 0.17391515, 0.01670144, 0.06174681, 0.05840846, 0.26456574, 0.1071092, 0.16671935, 0.01601849, 0.06320766, 0.05982693, 0.27708262, 0.11196505, 0.17726451, 0.01620679, 0.06215402, 0.05759035, 0.28320527, 0.11398615, 0.17497869, 0.01742354, 0.06091962, 0.0595472, 0.27737153, 0.11231377, 0.16961819, 0.01701078, 0.05991207, 0.05883459, 0.2659399, 0.10832452, 0.16835138, 0.01607253, 0.06247785, 0.06033872, 0.27678895, 0.11199285, 0.1753864, 0.01618147, 0.06093006, 0.05746385, 0.28322658, 0.11400737, 0.17517465, 0.01750306, 0.06019904, 0.05955597, 0.27755544, 0.11257867, 0.17061514, 0.01700377, 0.0600097, 0.05894848, 0.26604775, 0.10864118, 0.16810974, 0.01606882, 0.06277245, 0.06031363, 0.27792615, 0.11208165, 0.17630912, 0.01620256, 0.06127116, 0.05759021, 0.28298235, 0.11565566, 0.17626165, 0.01742769, 0.06102964, 0.05975588, 0.27656075, 0.11353926, 0.17133385, 0.01690967, 0.06027127, 0.05888727, 0.26615915, 0.10954733, 0.16815235, 0.01597875, 0.06264395, 0.05991651, 0.27782384, 0.11257242, 0.17479092, 0.01612005, 0.06104883, 0.0574684, 0.2828221, 0.11370414, 0.17433645, 0.01741778, 0.06025897, 0.05928783, 0.276333, 0.11220942, 0.16943812, 0.0168498, 0.05970009, 0.05840932, 0.26642132, 0.10787203, 0.16510566, 0.01596288, 0.06205497, 0.05985577, 0.2761566, 0.11193877, 0.17342359, 0.01608825, 0.06100195, 0.05735826, 0.28659168, 0.11409979, 0.17454462, 0.01742104, 0.06051987, 0.05935204, 0.27835923, 0.11181854, 0.16838835, 0.01680783, 0.05965912, 0.05867955, 0.26758483, 0.10785631, 0.16651987, 0.01585354, 0.06218088, 0.0599815, 0.27829412, 0.11047368, 0.17253886, 0.01600967, 0.06080321, 0.05739749, 0.2854002, 0.11359592, 0.17259121, 0.01734125, 0.05999241, 0.05916238, 0.27974692, 0.11156833, 0.16716027, 0.0168933, 0.05951802, 0.05851092, 0.26914975, 0.10717446, 0.16461878, 0.01598588, 0.06200925, 0.0597396, 0.28040174, 0.11123177, 0.17212941, 0.01612228, 0.06050574, 0.05729225, 0.28670505, 0.11394078, 0.1724203, 0.01741519, 0.06027725, 0.05920877, 0.28085408, 0.11189836, 0.16696563, 0.01685275, 0.05951593, 0.0583512, 0.27024394, 0.10885487, 0.1641785, 0.01601226, 0.06181372, 0.05976841, 0.28146055, 0.11242799, 0.17175469, 0.01606632, 0.06004701, 0.05693357, 0.28670087, 0.11438554, 0.17225209, 0.01733853, 0.05972567, 0.05912864, 0.2810585, 0.11257832, 0.16664375, 0.0167842, 0.05903413, 0.05837085, 0.26983216, 0.10788837, 0.16460359, 0.01589844, 0.06152877, 0.05936076, 0.2797689, 0.11124761, 0.17203374, 0.01603945, 0.06040614, 0.05670821, 0.28519517, 0.1130654, 0.17308493, 0.01741515, 0.06009839, 0.05866078, 0.27820253, 0.11134289, 0.16782582, 0.01687288, 0.05974588, 0.05795356, 0.26723704, 0.10768735, 0.1657073, 0.01600224, 0.06194596, 0.05914105, 0.2788984, 0.11141717, 0.173172, 0.01610922, 0.06023875, 0.05682052, 0.2852068, 0.11360835, 0.17375587, 0.01733822, 0.06007558, 0.05873118, 0.27798918, 0.11264595, 0.16773033, 0.01679765, 0.05947521, 0.0580818, 0.26624745, 0.10828993, 0.16576259, 0.01598324, 0.06219069, 0.05957549, 0.27631268, 0.11159473, 0.17157537, 0.01611109, 0.06038016, 0.05696641, 0.28388762, 0.11414967, 0.17147698, 0.01738842, 0.05975424, 0.05890857, 0.27632105, 0.1118228, 0.16677819, 0.01685744, 0.05903629, 0.05802083, 0.26642483, 0.10804349, 0.16559033, 0.01608182, 0.06206569, 0.05977101, 0.2793948, 0.11160336, 0.17225257, 0.01623831, 0.0601543, 0.05685046, 0.28491303, 0.11307487, 0.17103726, 0.01737121, 0.06044948, 0.05893532, 0.2778521, 0.11108479, 0.16600238, 0.01677193, 0.05963924, 0.05822907, 0.26568428, 0.10750755, 0.16415805, 0.01591208, 0.06232452, 0.05948501, 0.27837944, 0.11070929, 0.17209147, 0.01604305, 0.06008192, 0.05686093, 0.2844351, 0.11198366, 0.17289245, 0.01746069, 0.06000227, 0.05905402, 0.27653793, 0.11229005, 0.16843262, 0.01685299, 0.0598571, 0.05815202, 0.2656634, 0.10824307, 0.16759522, 0.01607728, 0.06273258, 0.05984228, 0.279582, 0.11183481, 0.17467503, 0.01627992, 0.06140521, 0.05740026, 0.2868091, 0.11446046, 0.17578128, 0.01757464, 0.06102768, 0.0592989, 0.27931365, 0.11239547, 0.16938087, 0.01696706, 0.05946046, 0.05844657, 0.266759, 0.10830679, 0.16628775, 0.01606105, 0.06198282, 0.05978223, 0.2784074, 0.11117268, 0.17347473, 0.01613274, 0.06067883, 0.05724858, 0.2847292, 0.11292277, 0.1742143, 0.01742003, 0.05969333, 0.059138, 0.27736548, 0.11108302, 0.16885643, 0.01688646, 0.05935178, 0.0585141, 0.26580423, 0.10786186, 0.16555569, 0.01606372, 0.06197687, 0.05985171, 0.2779149, 0.11020914, 0.17421931, 0.01615205, 0.06078176, 0.05723407, 0.2852586, 0.11245875, 0.17470641, 0.01748061, 0.05996277, 0.05916596, 0.2791792, 0.11067477, 0.16738038, 0.01691539, 0.05903617, 0.05847519, 0.2676878, 0.10742225, 0.16705944, 0.01604832, 0.06165897, 0.05992356, 0.27848983, 0.1105118, 0.17360123, 0.01623355, 0.06027701, 0.0572581, 0.2856324, 0.11322567, 0.17476168, 0.0175759, 0.05985965, 0.05915265, 0.27925456, 0.11168159, 0.16854429, 0.01702306, 0.05928311, 0.05841633, 0.26802352, 0.10814874, 0.16579297, 0.01613582, 0.06170958, 0.05993627, 0.27843547, 0.11144102, 0.1737935, 0.01624638, 0.06069288, 0.05700543, 0.28378087, 0.11298717, 0.17374948, 0.01753124, 0.0602009, 0.05905372, 0.27773914, 0.11119545, 0.16973063, 0.01698773, 0.05990846, 0.0585847, 0.26807255, 0.10792286, 0.1675283, 0.01608782, 0.06213576, 0.05989689, 0.2792099, 0.1108354, 0.1732966, 0.01615344, 0.06021794, 0.05720157, 0.2837815, 0.11329147, 0.17499061, 0.01743398, 0.05986734, 0.05918182, 0.27875006, 0.11149028, 0.17048585, 0.01694509, 0.05895089, 0.05846773, 0.2670651, 0.10844941, 0.1686272, 0.01608324, 0.06134054, 0.05986583, 0.28000778, 0.11221577, 0.17653622, 0.01613665, 0.06030167, 0.05730727, 0.2845098, 0.11415125, 0.17504199, 0.01741381, 0.06003752, 0.05932476, 0.276596, 0.11155987, 0.16831653, 0.01687285, 0.05938173, 0.05839326, 0.26566318, 0.10802376, 0.16557395, 0.01606247, 0.06179203, 0.05970625, 0.27756447, 0.1118015, 0.17469531, 0.01613569, 0.06047551, 0.0570621, 0.28345862, 0.11355021, 0.17494349, 0.01734339, 0.05992965, 0.0590599, 0.2776988, 0.11167638, 0.16928041, 0.01690981, 0.05926904, 0.05828545, 0.26576802, 0.10796902, 0.16615152, 0.01608678, 0.06154307, 0.05984498, 0.2782027, 0.11052424, 0.17213063, 0.01613098, 0.06065128, 0.05734844, 0.28555816, 0.11252132, 0.17338324, 0.01751657, 0.0603691, 0.0596309, 0.27984685, 0.11057714, 0.16783634, 0.01706375, 0.05967209, 0.05901813, 0.27132115, 0.1076082, 0.16728342, 0.01622516, 0.06244221, 0.06047058, 0.27963173, 0.1101028, 0.17468046, 0.01628353, 0.06024078, 0.05767672, 0.2860472, 0.11254308, 0.17469174, 0.01749894, 0.05999212, 0.05957824, 0.27973086, 0.11113916, 0.17300124, 0.01719371, 0.05964967, 0.05878381, 0.27215815, 0.10747634, 0.17143337, 0.01628224, 0.06208924, 0.05955534, 0.28468603, 0.1119968, 0.17874534, 0.0164737, 0.06110596, 0.05707255, 0.29006237, 0.11392336, 0.1754719, 0.0175094, 0.05860234, 0.05882588, 0.28003165, 0.11244082, 0.17064235, 0.01681642, 0.05818215, 0.0576568, 0.2673968, 0.10728697, 0.1689744, 0.01596933, 0.05996914, 0.05885942, 0.28188312, 0.10983419, 0.17135456, 0.01599719, 0.05905033, 0.05628211, 0.28540972, 0.11100274, 0.17096853, 0.0172724, 0.05916325, 0.05847335, 0.27780607, 0.10945351, 0.16790195, 0.01677254, 0.05772695, 0.05742363, 0.2665997, 0.10568425, 0.16359651, 0.01587431, 0.06064402, 0.05891566, 0.27694854, 0.10925093, 0.17006177, 0.01596897, 0.05913988, 0.05613497, 0.2813147, 0.11104285, 0.16853882, 0.01711023, 0.05943713, 0.05840784, 0.27823493, 0.10842226, 0.169608, 0.01703651, 0.05758891, 0.0575432, 0.26397336, 0.10573388, 0.1645449, 0.01626286, 0.06117835, 0.05889212, 0.2782054, 0.10933666, 0.17153591, 0.01617596, 0.06176562, 0.05629722, 0.28075984, 0.11142633, 0.17093849, 0.01737816, 0.05987683, 0.05817309, 0.2749194, 0.10832484, 0.16592325, 0.01676911, 0.05874712, 0.05764636, 0.26378378, 0.1051906, 0.1643692, 0.01595696, 0.06148314, 0.05912906, 0.2725541, 0.10779957, 0.17123304, 0.0160485, 0.05972695, 0.05641873, 0.27778134, 0.11021406, 0.1706612, 0.01734103, 0.05933758, 0.0587639, 0.27176654, 0.10861579, 0.16382591, 0.01677169, 0.05768967, 0.05820839, 0.26072803, 0.10526206, 0.1631911, 0.01595328, 0.06120179, 0.05990123, 0.27407703, 0.10877222, 0.17223592, 0.01607462, 0.05973431, 0.0571012, 0.28010756, 0.11164829, 0.17340358, 0.01736079, 0.05931474, 0.05867275, 0.27496517, 0.10793249, 0.16550113, 0.01661723, 0.05858015, 0.0577296, 0.26456946, 0.10481521, 0.16226482, 0.01591203, 0.06103886, 0.05944515, 0.27353105, 0.10743144, 0.17084871, 0.01612744, 0.05957232, 0.05680245, 0.2786735, 0.10974968, 0.17107661, 0.01740977, 0.0588645, 0.05841467, 0.27203792, 0.10824256, 0.16603972, 0.01685114, 0.05741099, 0.05803453, 0.2632111, 0.10501928, 0.16457416, 0.01599719, 0.06021409, 0.05960653, 0.27433878, 0.10853966, 0.17207979, 0.01620109, 0.05939289, 0.05715081, 0.28086206, 0.11002731, 0.17149447, 0.01764341, 0.05873561, 0.05923735, 0.2744193, 0.10817915, 0.16733442, 0.01715142, 0.05854328, 0.05842986, 0.26567128, 0.10495328, 0.16612425, 0.01619127, 0.06136884, 0.0598581, 0.27565092, 0.1070074, 0.17297283, 0.01627689, 0.0594888, 0.05720354, 0.27982965, 0.10915107, 0.17268392, 0.01769807, 0.0595646, 0.05946295, 0.2745312, 0.107168, 0.16772334, 0.01715763, 0.05868887, 0.05857664, 0.2624634, 0.1027686, 0.16471967, 0.0163502, 0.06128794, 0.06005827, 0.27494863, 0.10566029, 0.1724617, 0.01649305, 0.06128738, 0.05764154, 0.27904686, 0.10738844, 0.17286314, 0.01778285, 0.05992858, 0.05949472, 0.27358282, 0.10679284, 0.16845638, 0.01725985, 0.05859619, 0.05885511, 0.26249295, 0.10312288, 0.16667046, 0.01638715, 0.06164737, 0.06021229, 0.27538365, 0.10638956, 0.17362708, 0.01650202, 0.05989435, 0.05742979, 0.28222117, 0.10797944, 0.17479213, 0.01783026, 0.05903091, 0.05974783, 0.27405068, 0.10634109, 0.16847716, 0.0173547, 0.05790884, 0.05914529, 0.2640598, 0.10315832, 0.16801728, 0.01655819, 0.06101166, 0.06036733, 0.27383706, 0.10587071, 0.1750295, 0.01674697, 0.05983694, 0.0578824, 0.28016856, 0.10866619, 0.17542961, 0.01800625, 0.05965684, 0.06020229, 0.2749966, 0.10665569, 0.16960151, 0.01750863, 0.05885674, 0.05948747, 0.26384965, 0.10390341, 0.16812494, 0.01670105, 0.06161142, 0.06097218, 0.27329502, 0.10701054, 0.17618588, 0.01685191, 0.06067343, 0.05814475, 0.27978116, 0.10939219, 0.17629476, 0.01821473, 0.06034461, 0.06057081, 0.27343515, 0.10763925, 0.17199558, 0.01776371, 0.06009985, 0.05976605, 0.2636731, 0.10320424, 0.1683344, 0.01690474, 0.06299577, 0.06167387, 0.27649745, 0.1057784, 0.17444368, 0.01697462, 0.06293474, 0.05897629, 0.2800873, 0.10797553, 0.17524083, 0.01850065, 0.06285453, 0.06066118, 0.2746534, 0.1064219, 0.1655241, 0.01776278, 0.06139617, 0.05984084, 0.26369083, 0.10230874, 0.16488028, 0.01682327, 0.06635978, 0.06153819, 0.27680764, 0.1077925, 0.17532344, 0.01693122, 0.06750087, 0.05858278, 0.28395084, 0.11220044, 0.18057647, 0.01833716, 0.06780603, 0.06092142, 0.28235337, 0.11212575, 0.17672846, 0.0179057, 0.06761114, 0.05957423, 0.27047947, 0.10914984, 0.1743094, 0.01698896, 0.07006269, 0.06098079, 0.2827389, 0.11221189, 0.18128408, 0.01705194, 0.06827522, 0.05825372, 0.2891806, 0.11474342, 0.18233654, 0.01834897, 0.067449, 0.06098048, 0.28517705, 0.11096477, 0.1763026, 0.01828674, 0.07139925, 0.05996201, 0.27338287, 0.10850617, 0.17698547, 0.01702388, 0.07109398, 0.06127414, 0.28566334, 0.11212286, 0.18428293, 0.01740567, 0.07036042, 0.05925274, 0.2887326, 0.11519922, 0.18337074, 0.01881682, 0.06857838, 0.06176365, 0.28214878, 0.11325452, 0.1766736, 0.01834189, 0.0680638, 0.06071895, 0.2746582, 0.10968977, 0.175116, 0.01717221, 0.06960421, 0.06210876, 0.2844897, 0.11244027, 0.1835577, 0.0173516, 0.068181, 0.05938187, 0.29009983, 0.11463346, 0.1838233, 0.01866417, 0.06714627, 0.06224075, 0.2837963, 0.11189492, 0.17710042, 0.01827452, 0.06558276, 0.06127206, 0.2754855, 0.10972203, 0.17380781, 0.0171573, 0.06787077, 0.06227925, 0.28521553, 0.11328086, 0.18377122, 0.01766312, 0.0679451, 0.06004211, 0.28844774, 0.1154221, 0.18507032, 0.01906076, 0.06823744, 0.06252024, 0.28227258, 0.11276732, 0.18054424, 0.01872168, 0.06816728, 0.06147786, 0.26772642, 0.110252, 0.17747757, 0.01753725, 0.07076606, 0.06253306, 0.28228185, 0.1127497, 0.18623619, 0.01777622, 0.0683649, 0.05962875, 0.28666174, 0.11454271, 0.1861387, 0.01892458, 0.06797038, 0.06222844, 0.27792358, 0.1125462, 0.17873742, 0.01853079, 0.06614104, 0.06098632, 0.27000594, 0.10942511, 0.17840435, 0.01783775, 0.07009026, 0.06256799, 0.279938, 0.11254644, 0.18503548, 0.0177302, 0.06750999, 0.05986677, 0.2859875, 0.11460216, 0.18376353, 0.01918764, 0.06642052, 0.06222288, 0.2829077, 0.11387051, 0.17913562, 0.01866123, 0.06693932, 0.06141001, 0.27122256, 0.10925078, 0.17755991, 0.01769989, 0.06837031, 0.06273443, 0.28494197, 0.11307175, 0.18726882, 0.01802029, 0.07039443, 0.06064104, 0.2923035, 0.11445938, 0.1849867, 0.01913976, 0.06785838, 0.06248935, 0.2810169, 0.11107238, 0.1758709, 0.01856213, 0.06389983, 0.06234642, 0.2703965, 0.10766407, 0.17450364, 0.01770616, 0.06651828, 0.06463307, 0.2922766, 0.11271466, 0.18590263, 0.01844951, 0.06927048, 0.06265854, 0.28987926, 0.11367772, 0.18748397, 0.01976743, 0.067556, 0.064892, 0.2766002, 0.11218183, 0.17562853, 0.01848603, 0.06604901, 0.06361331, 0.26851755, 0.10825876, 0.17105211, 0.01750076, 0.06750361, 0.06275126, 0.28133193, 0.10964328, 0.17568466, 0.0174902, 0.06629012, 0.06212306, 0.2900717, 0.11225589, 0.17844658, 0.01892571, 0.06602492, 0.06578563, 0.28433716, 0.10878934, 0.16884583, 0.0186369, 0.06578211, 0.0663295, 0.27401015, 0.10583971, 0.16575627, 0.01750592, 0.0685953, 0.06337407, 0.28238738, 0.10731537, 0.16971304, 0.01705782, 0.06272098, 0.06047521, 0.2879358, 0.11046014, 0.17365123, 0.01853633, 0.06527027, 0.063011, 0.2831222, 0.10853675, 0.1699344, 0.01805638, 0.06223264, 0.06182065, 0.27118647, 0.10445416, 0.16380574, 0.01688576, 0.06431019, 0.06258098, 0.2792676, 0.10665524, 0.17093755, 0.01679629, 0.06213929, 0.05975166, 0.28451478, 0.10885308, 0.17027706, 0.01814799, 0.06190414, 0.06188997, 0.27868372, 0.10714186, 0.16476074, 0.01757165, 0.06072661, 0.06080337, 0.26755416, 0.10404362, 0.1627929, 0.016763, 0.06378845, 0.0620714, 0.27600777, 0.10631867, 0.17005682, 0.01681799, 0.06265216, 0.05957899, 0.28423813, 0.10883924, 0.17093149, 0.01830111, 0.0624377, 0.0618243, 0.27801496, 0.10660708, 0.16507739, 0.01771002, 0.06132166, 0.06087751, 0.26782015, 0.10420738, 0.16375843, 0.01668545, 0.06417637, 0.0620652, 0.27683336, 0.10693198, 0.17215979, 0.01681898, 0.06340406, 0.05993828, 0.28381854, 0.10997538, 0.1739034, 0.01812033, 0.06247488, 0.06208078, 0.27567074, 0.10728982, 0.16732053, 0.01763151, 0.06125511, 0.06100534, 0.26513445, 0.10336643, 0.16609173, 0.01673542, 0.06337393, 0.06197967, 0.27763742, 0.10655901, 0.171774, 0.0167968, 0.06159317, 0.05949151, 0.2832894, 0.10866407, 0.17256017, 0.01834447, 0.06193597, 0.0620665, 0.27753842, 0.1067604, 0.16861722, 0.01782968, 0.06068364, 0.06103241, 0.2664729, 0.10371716, 0.16521221, 0.01687368, 0.06367096, 0.06237635, 0.27791697, 0.10665546, 0.1723191, 0.01688985, 0.06196754, 0.05924518, 0.28212836, 0.10814868, 0.17106879, 0.01810384, 0.06122978, 0.06134488, 0.27812818, 0.10709523, 0.1663055, 0.01763219, 0.06061638, 0.06071488, 0.26868013, 0.10432926, 0.16222668, 0.01656211, 0.06335459, 0.06221652, 0.2776683, 0.106155, 0.16933554, 0.01657471, 0.06229535, 0.05994394, 0.28359017, 0.10919858, 0.17026575, 0.01805954, 0.06119249, 0.06152682, 0.278438, 0.10781167, 0.16441749, 0.01739533, 0.05995571, 0.06074368, 0.2686139, 0.10387453, 0.16414365, 0.01648475, 0.0620751, 0.06211223, 0.27889264, 0.10600635, 0.17454422, 0.01662564, 0.06187245, 0.06006211, 0.2861128, 0.10900107, 0.17543174, 0.01831898, 0.06218958, 0.06205969, 0.27879506, 0.10799198, 0.16892955, 0.01781815, 0.06217643, 0.0610391, 0.26750442, 0.10405914, 0.16417743, 0.01701427, 0.06484749, 0.0616443, 0.27488345, 0.10641187, 0.16859588, 0.01704134, 0.06329102, 0.05957985, 0.2841802, 0.10856647, 0.16933534, 0.01874436, 0.0628618, 0.06153677, 0.27728158, 0.10720344, 0.16496551, 0.01762135, 0.06170775, 0.06171019, 0.2745856, 0.10497863, 0.17024979, 0.01687155, 0.06505325, 0.06304502, 0.28822157, 0.10748984, 0.17671746, 0.01683515, 0.06344549, 0.06028556, 0.29275805, 0.10904019, 0.17951444, 0.01824362, 0.06313733, 0.06220597, 0.28658056, 0.10794938, 0.1693748, 0.01756988, 0.0617182, 0.06134271, 0.27464372, 0.10464983, 0.16772689, 0.01661889, 0.06520364, 0.06230585, 0.2846343, 0.10658639, 0.17644481, 0.01660661, 0.06250444, 0.05991555, 0.2892094, 0.10891102, 0.17552271, 0.01799881, 0.06223902, 0.06221639, 0.28462452, 0.10787068, 0.17054468, 0.0176192, 0.06310311, 0.06123479, 0.27386943, 0.1041086, 0.16736571, 0.01655838, 0.06533497, 0.06225143, 0.28265792, 0.1062752, 0.17161702, 0.0167197, 0.06399533, 0.05986643, 0.28997573, 0.107986, 0.17157033, 0.018102, 0.06425477, 0.06204583, 0.2825376, 0.10637873, 0.1675363, 0.01757403, 0.06283711, 0.0610637, 0.27535042, 0.10315157, 0.1656271, 0.01676784, 0.06546398, 0.06220691, 0.28657797, 0.10595274, 0.17339025, 0.01683186, 0.0648358, 0.06010323, 0.29266256, 0.10808415, 0.17388572, 0.0182716, 0.06535317, 0.06264236, 0.28612936, 0.10669414, 0.16885255, 0.01767052, 0.06461948, 0.061365, 0.27381936, 0.10172317, 0.16534053, 0.01647052, 0.06722192, 0.06236666, 0.28353587, 0.1045314, 0.17078042, 0.01652949, 0.06495938, 0.06009426, 0.29150167, 0.10663689, 0.17139257, 0.01815938, 0.064489, 0.06135029, 0.2861246, 0.10552815, 0.16605456, 0.01754291, 0.06298119, 0.06067551, 0.27460203, 0.10174626, 0.16470361, 0.01654651, 0.06459507, 0.06179176, 0.2828243, 0.10360759, 0.1696037, 0.01650712, 0.06224634, 0.05913043, 0.29171306, 0.10764425, 0.1715577, 0.01792718, 0.06294418, 0.06114134, 0.28315514, 0.1041078, 0.1669138, 0.01727962, 0.0608066, 0.06102999, 0.27139407, 0.1003697, 0.16416004, 0.01656486, 0.06460734, 0.06177612, 0.28139997, 0.10386893, 0.17466666, 0.01664616, 0.06399117, 0.05931028, 0.2863884, 0.10529608, 0.16998637, 0.01820276, 0.0640777, 0.06217657, 0.28392732, 0.10520793, 0.16928355, 0.01745983, 0.06253798, 0.06157207, 0.27719983, 0.10112945, 0.1682234, 0.01652992, 0.06541399, 0.06221882, 0.28632054, 0.1042617, 0.17545329, 0.01652864, 0.06390214, 0.06033647, 0.29404932, 0.10636359, 0.17774959, 0.01808362, 0.06449222, 0.0622144, 0.28867573, 0.10406954, 0.17010672, 0.01757762, 0.06402127, 0.06170921, 0.2765541, 0.10106023, 0.1699723, 0.01666809, 0.06555215, 0.0628556, 0.28423834, 0.10391754, 0.1770277, 0.01666295, 0.06488393, 0.06049191, 0.29172713, 0.10615943, 0.17854832, 0.0178753, 0.06532933, 0.06246937, 0.2834305, 0.10411003, 0.17221612, 0.01740044, 0.06419513, 0.06166201, 0.2748483, 0.10184952, 0.17246552, 0.01649648, 0.06713253, 0.06293593, 0.28447798, 0.10432956, 0.17798866, 0.01652673, 0.06546733, 0.06027328, 0.2928005, 0.10675628, 0.18099827, 0.01811985, 0.06698287, 0.06292478, 0.28633612, 0.1047703, 0.17182676, 0.01743722, 0.06344306, 0.06192931, 0.27460676, 0.10095286, 0.169409, 0.01647911, 0.06521355, 0.06283241, 0.2839776, 0.10331893, 0.17612079, 0.01658998, 0.06400206, 0.06063876, 0.29181823, 0.10580532, 0.17859595, 0.01786677, 0.06387021, 0.06319779, 0.28531346, 0.1053862, 0.1734717, 0.01755992, 0.06503598, 0.06150934, 0.27762547, 0.10072487, 0.16814058, 0.01688704, 0.06721523, 0.06240879, 0.28698307, 0.10334001, 0.17909175, 0.01699215, 0.06582917, 0.06012299, 0.29141548, 0.10477172, 0.18012723, 0.01846666, 0.06581482, 0.06226633, 0.28755012, 0.10308824, 0.17131312, 0.01788162, 0.06573067, 0.06144224, 0.27314222, 0.10003746, 0.16950077, 0.01706167, 0.06746493, 0.06289634, 0.28590477, 0.103741, 0.18010102, 0.01693525, 0.06615363, 0.06048309, 0.29083177, 0.10507143, 0.18051563, 0.0183612, 0.06605235, 0.06326394, 0.28702712, 0.10381133, 0.17560326, 0.01753852, 0.0646401, 0.0626229, 0.2757323, 0.10103101, 0.17682697, 0.01683783, 0.06866053, 0.06386388, 0.28910533, 0.1035144, 0.18165398, 0.0168422, 0.06748655, 0.06091018, 0.29137215, 0.10412998, 0.18561439, 0.01823022, 0.06822918, 0.06277002, 0.28877282, 0.10423744, 0.18068409, 0.01781046, 0.06683537, 0.06189328, 0.27576023, 0.10074311, 0.17617005, 0.01709681, 0.07146522, 0.06132128, 0.2811668, 0.10138577, 0.18228178, 0.01728451, 0.06850715, 0.0587721, 0.28987917, 0.10560163, 0.18540964, 0.01855618, 0.06916334, 0.06206294, 0.28520817, 0.10409907, 0.17865492, 0.01785257, 0.06787524, 0.06192915, 0.27637193, 0.10185898, 0.18235244, 0.01672907, 0.06865808, 0.06302079, 0.2817416, 0.10299109, 0.1885023, 0.01667059, 0.06531145, 0.06030905, 0.2901576, 0.10487653, 0.18964191, 0.0179724, 0.06578932, 0.06185966, 0.27951348, 0.10307673, 0.18295819, 0.01745095, 0.06750618, 0.0605946, 0.26332083, 0.09801258, 0.17760734, 0.01642872, 0.06811184, 0.0610179, 0.27067468, 0.10074424, 0.18688819, 0.01677886, 0.06730311, 0.0592724, 0.281641, 0.10203637, 0.19027711, 0.01814379, 0.06766914, 0.0622481, 0.27568352, 0.10199683, 0.18071063, 0.01770764, 0.06555373, 0.0612143, 0.2605305, 0.0974777, 0.17628542, 0.01680006, 0.06959835, 0.06245958, 0.27185148, 0.09959231, 0.18262708, 0.01708829, 0.06844829, 0.06117657, 0.28209668, 0.10236191, 0.18903144, 0.01846593, 0.06757215, 0.06228217, 0.2724911, 0.09837148, 0.17682724, 0.01752541, 0.06739375, 0.06143809, 0.25933918, 0.09802462, 0.17681478, 0.01683872, 0.07316563, 0.06412061, 0.27739945, 0.10035978, 0.18201664, 0.01725587, 0.069887, 0.05935063, 0.26932308, 0.09949665, 0.17133455, 0.01893049, 0.0709405, 0.06110555, 0.25634855, 0.09767853, 0.16350657, 0.01780132, 0.06828235, 0.06060912, 0.24251789, 0.0943602, 0.16135226, 0.01667126, 0.07355058, 0.06203613, 0.25248918, 0.09716319, 0.16701029, 0.01707942, 0.07393181, 0.05948738, 0.26427674, 0.09989247, 0.16775033, 0.01810977, 0.0728769, 0.0616456, 0.25209105, 0.0979048, 0.16070403, 0.01737931, 0.07147985, 0.06069063, 0.24363661, 0.09476249, 0.15914896, 0.0169342, 0.07188036, 0.06241152, 0.2549169, 0.09709984, 0.16506323, 0.01705358, 0.07275913, 0.05857429, 0.26887983, 0.09871025, 0.17007701, 0.01855898, 0.07199349, 0.06214167, 0.26055884, 0.094723, 0.16308808, 0.01773221, 0.07026885, 0.06023475, 0.24783567, 0.09251752, 0.16558672, 0.01761048, 0.07196239, 0.06261638, 0.26016587, 0.09442306, 0.1740485, 0.0169759, 0.07100209, 0.06029891, 0.2605861, 0.09668709, 0.17285058, 0.01821543, 0.07096861, 0.06257886, 0.260557, 0.09530547, 0.16293858, 0.01827298, 0.06882048, 0.06206256, 0.25056985, 0.09459595, 0.16543221, 0.0175259, 0.07270353, 0.06440945, 0.25907743, 0.09567048, 0.16922599, 0.01823989, 0.07175153, 0.06157929, 0.26414338, 0.09731023, 0.17081983, 0.01897314, 0.07364085, 0.06229749, 0.25487274, 0.09633914, 0.16480695, 0.01829996, 0.06929981, 0.06258605, 0.24611694, 0.09405552, 0.1613247, 0.01785251, 0.07199017, 0.06542461, 0.25970283, 0.09519708, 0.16647114, 0.01804699, 0.076633, 0.06321757, 0.26293364, 0.09750184, 0.16858073, 0.0195067, 0.0769837, 0.06732866, 0.2573724, 0.09647992, 0.16171177, 0.01840567, 0.07468764, 0.06506023, 0.24422413, 0.09363797, 0.16056566, 0.01836278, 0.08337013, 0.06618578, 0.25490367, 0.09567036, 0.17367229, 0.01863478, 0.08299086, 0.06518081, 0.2566888, 0.09743614, 0.1700335, 0.02054665, 0.08105141, 0.06822827, 0.2501101, 0.09314539, 0.16290519, 0.01968863, 0.07988706, 0.06408859, 0.24283111, 0.09395574, 0.16540271, 0.01839951, 0.08659389, 0.06764653, 0.2569994, 0.09829812, 0.17636225, 0.01816799, 0.08486257, 0.0656181, 0.25817886, 0.10199098, 0.1797316, 0.02029948, 0.08390706, 0.06969371, 0.2569863, 0.10178889, 0.1770043, 0.01955588, 0.08333752, 0.0691357, 0.2444703, 0.09753591, 0.17593427, 0.0191458, 0.08763995, 0.07056656, 0.25573632, 0.09924251, 0.17817283, 0.01950403, 0.08743791, 0.06676142, 0.26698527, 0.10124766, 0.17546035, 0.02093152, 0.09217429, 0.07161789, 0.2613253, 0.10198088, 0.17266466, 0.02079314, 0.08674237, 0.07093847, 0.24887726, 0.09744196, 0.16891976, 0.01969666, 0.09064346, 0.07226197, 0.26426822, 0.10074537, 0.17632416, 0.01944887, 0.09409124, 0.06991608, 0.27400598, 0.10357888, 0.17683107, 0.02173108, 0.09427232, 0.07126479, 0.26418024, 0.09917895, 0.16892175, 0.02111145, 0.09275515, 0.07256755, 0.2590895, 0.09823502, 0.16521218, 0.01960964, 0.09823786, 0.07274015, 0.26525217, 0.10021619, 0.17423512, 0.01953351, 0.10123108, 0.07225617, 0.27266598, 0.10410436, 0.17977831, 0.02178273, 0.09527034, 0.07662504, 0.26764542, 0.10804536, 0.17991078, 0.02064502, 0.0961635, 0.07534552, 0.25711206, 0.10894255, 0.17434508, 0.01865608, 0.10024385, 0.07584742, 0.26697618, 0.10944528, 0.17441176, 0.0191461, 0.09693425, 0.07239942, 0.2695953, 0.11037, 0.17730623, 0.02139636, 0.09510002, 0.07378975, 0.2598614, 0.1097165, 0.172866, 0.02033316, 0.08712932, 0.07284451, 0.2591228, 0.10756706, 0.16382904, 0.01905862, 0.09295793, 0.07220328, 0.26803836, 0.10697028, 0.1680787, 0.01856591, 0.08980311, 0.0725175, 0.2708514, 0.10619271, 0.17284286, 0.02109199, 0.09325533, 0.07262769, 0.2625155, 0.10147795, 0.15908054, 0.02016278, 0.09649115, 0.06741526, 0.24755123, 0.10032207, 0.15312122, 0.01803533, 0.08472218, 0.06814802, 0.2536444, 0.1002067, 0.16479829, 0.01876199, 0.08326545, 0.06797963, 0.2751119, 0.10613823, 0.1673416, 0.0200268, 0.08011142, 0.07076476, 0.27816546, 0.1059593, 0.1604744, 0.01910471, 0.07506198, 0.07332137, 0.24850516, 0.10406852, 0.1699504, 0.01794583, 0.08926245, 0.07673851, 0.3190459, 0.10872014, 0.23386371, 0.02190163, 0.11912841, 0.07622462, 0.33298603, 0.1076295, 0.21871479, 0.02258271, 0.11174593, 0.07786973, 0.30007166, 0.1059543, 0.20896709, 0.02130441, 0.12962297, 0.07774016, 0.29445443, 0.10141949, 0.20668699, 0.01841311, 0.11845206, 0.07730098, 0.29477814, 0.09863905, 0.21076448, 0.01962265, 0.14754236, 0.07535045, 0.3022248, 0.09984577, 0.21534884, 0.02174766, 0.15578687, 0.07926656, 0.2991098, 0.10554541, 0.2293981, 0.02375454, 0.15794355, 0.07601899, 0.2949441, 0.10458947, 0.23342705, 0.02232876, 0.15217635, 0.08010263, 0.30913192, 0.10755926, 0.23801734, 0.02432845, 0.18780947, 0.08211295, 0.31551498, 0.11297504, 0.23180757, 0.0282913, 0.19100593, 0.08182497, 0.3076342, 0.10413408, 0.23409474, 0.02527188, 0.18823679, 0.0827084, 0.31074104, 0.11021788, 0.24852137, 0.0239156, 0.18606901, 0.08348505, 0.32294065, 0.11518687, 0.2649073, 0.02405886, 0.17186037, 0.07950079, 0.32195774, 0.1142792, 0.24788727, 0.02547599, 0.14751251, 0.08558342, 0.3165643, 0.10681223, 0.24926333, 0.02582355, 0.18018219, 0.08428337, 0.3186619, 0.11402149, 0.23697582, 0.02493901, 0.16397563, 0.08662022, 0.30558878, 0.1153089, 0.25923768, 0.02123421, 0.15585208, 0.08482772, 0.32317823, 0.12505218, 0.27165237, 0.02490956, 0.18494196, 0.09398915, 0.32553473, 0.12714703, 0.25815633, 0.0270603, 0.24836254, 0.09198109, 0.3140075, 0.12310818, 0.25345898, 0.02193442, 0.17253917, 0.09073288, 0.31083453, 0.1263535, 0.28060398, 0.02396519, 0.20774402, 0.09044647, 0.34492245, 0.1287984, 0.27218813, 0.02815751, 0.20048514, 0.09820642, 0.32907438, 0.12151555, 0.25577068, 0.02952611, 0.268814, 0.10379148, 0.333328, 0.14471266, 0.3064274, 0.0355853, 0.3387244, 0.09973863, 0.34214935, 0.1416616, 0.31096113, 0.03268233, 0.27876484, 0.09655058, 0.35440284, 0.15108256, 0.3013339, 0.03709156, 0.29858515, 0.104155, 0.34827253, 0.15152645, 0.31716204, 0.04464428, 0.3410367, 0.10675105, 0.33719602, 0.1507954, 0.32388183, 0.04067444, 0.35032153, 0.10898543, 0.34999686, 0.15643696, 0.34483203, 0.04393682, 0.37587216, 0.10834819, 0.35573232, 0.1605623, 0.3476543, 0.05225514, 0.38986236, 0.11615144, 0.36018622, 0.16461845, 0.33329153, 0.04900785, 0.36668274, 0.12383363, 0.34878573, 0.15794198, 0.33962786, 0.04580905, 0.40467378, 0.10889561, 0.3547572, 0.16404276, 0.35095423, 0.04314533, 0.35684502, 0.1044011, 0.36703712, 0.16682637, 0.35478348, 0.04860644, 0.35909232, 0.11975167, 0.3632194, 0.16365056, 0.34617552, 0.04891004, 0.3649109, 0.11608284, 0.3572787, 0.16588615, 0.35034534, 0.04123343, 0.35255158, 0.10690327, 0.35842413, 0.1691633, 0.36044243, 0.04516733, 0.3689773, 0.10221338, 0.36679158, 0.17080697, 0.3580858, 0.04865702, 0.3509197, 0.10595795, 0.36114156, 0.17027426, 0.34957483, 0.0479346, 0.35770524, 0.10618599, 0.36194423, 0.16668761, 0.354956, 0.04257678, 0.35391748, 0.1016409, 0.36195287, 0.17157932, 0.3617303, 0.04616191, 0.36545536, 0.10139002, 0.3669085, 0.17212996, 0.3586715, 0.0486543, 0.35365993, 0.1092794, 0.36285666, 0.17113274, 0.35246602, 0.04861638, 0.35527277, 0.10880962, 0.3548412, 0.16585898, 0.3565181, 0.04231047, 0.35811904, 0.10460075, 0.3625609, 0.16888827, 0.36432186, 0.04589887, 0.36781755, 0.10178615, 0.369141, 0.17093441, 0.3638574, 0.04833885, 0.3516743, 0.11231384, 0.36179537, 0.16995427, 0.34976026, 0.04789945, 0.3517695, 0.10599242, 0.35384852, 0.1646551, 0.3532909, 0.04191558, 0.3519256, 0.09984231, 0.36048153, 0.1636189, 0.3616887, 0.04367273, 0.36909068, 0.09838941, 0.36575627, 0.16374002, 0.35773113, 0.04692306, 0.35469422, 0.10350709, 0.36165863, 0.16449143, 0.3470806, 0.04717781, 0.35172832, 0.10010085, 0.35491246, 0.16309115, 0.35200232, 0.04138778, 0.35143298, 0.10056347, 0.36609355, 0.16708492, 0.36617675, 0.04612158, 0.3679488, 0.09993397, 0.37220478, 0.16946557, 0.36421084, 0.04773139, 0.34033135, 0.1041634, 0.36554664, 0.16629894, 0.35902065, 0.04860793, 0.35808897, 0.10329901, 0.35278216, 0.16039173, 0.35689142, 0.04262646, 0.35759386, 0.09897229, 0.35625663, 0.16556153, 0.3559816, 0.04584638, 0.36934817, 0.09572049, 0.36672157, 0.16977072, 0.3662668, 0.0495624, 0.35321954, 0.10475826, 0.36363578, 0.16983677, 0.36363629, 0.0497787, 0.35720053, 0.10527007, 0.35731223, 0.16585246, 0.3659411, 0.04337833, 0.3584158, 0.10104305, 0.36667135, 0.1707895, 0.37778747, 0.046903, 0.37008193, 0.10086805, 0.37504193, 0.1716902, 0.37456617, 0.05020757, 0.3540899, 0.10733619, 0.36759433, 0.17137718, 0.36383805, 0.05029029, 0.3609639, 0.10613656, 0.36072218, 0.1669617, 0.3679289, 0.04369917, 0.36093307, 0.10139502, 0.3665416, 0.17079666, 0.37625796, 0.0472093, 0.37168396, 0.09995462, 0.3753473, 0.17268312, 0.37366313, 0.04992929, 0.3558134, 0.10720998, 0.36932474, 0.17151201, 0.3641045, 0.04951592, 0.35814223, 0.10474911, 0.3600081, 0.1668313, 0.3663317, 0.0431267, 0.3586412, 0.10056437, 0.36789566, 0.17108996, 0.37942448, 0.04657831, 0.36646396, 0.10027334, 0.37686288, 0.17231537, 0.37046382, 0.04671457, 0.34230587, 0.10650958, 0.3663078, 0.16801824, 0.35567784, 0.04775057, 0.34695196, 0.10514282, 0.35653305, 0.16666758, 0.36940384, 0.04376769, 0.36177337, 0.10029822, 0.36435276, 0.16923685, 0.37857494, 0.04797751, 0.37267122, 0.09831663, 0.37188908, 0.17173867, 0.37401274, 0.05036059, 0.3556263, 0.10417827, 0.3611457, 0.16897489, 0.36283296, 0.05056859, 0.35961735, 0.10270861, 0.35449106, 0.16509587, 0.36651835, 0.04407601, 0.35921258, 0.09816503, 0.36527967, 0.1688325, 0.37812275, 0.04694481, 0.369359, 0.09861462, 0.3741637, 0.17069201, 0.37168115, 0.05010756, 0.35379198, 0.10322372, 0.3653781, 0.16971375, 0.360605, 0.0494654, 0.35662022, 0.10206401, 0.35841703, 0.1658157, 0.363134, 0.04346032, 0.35860297, 0.09936119, 0.36765423, 0.16966735, 0.37593997, 0.04764027, 0.371383, 0.10029076, 0.3772667, 0.17173155, 0.37422654, 0.05065069, 0.35560116, 0.10655514, 0.36959252, 0.17045987, 0.36428446, 0.05081054, 0.3618894, 0.10455015, 0.3621649, 0.1670233, 0.36857644, 0.04436429, 0.36197832, 0.10129871, 0.36786023, 0.1707059, 0.37611184, 0.04788972, 0.37156975, 0.09653531, 0.37803394, 0.17166345, 0.37450463, 0.04955, 0.35085788, 0.10240949, 0.36792985, 0.17093377, 0.36446106, 0.0499928, 0.3542006, 0.10112812, 0.361331, 0.16702692, 0.36655366, 0.04378757, 0.35279676, 0.09641053, 0.36549637, 0.16943711, 0.37508196, 0.04682604, 0.3639864, 0.09525864, 0.3741266, 0.1715709, 0.37587005, 0.05034897, 0.3495965, 0.10498654, 0.36855936, 0.17021155, 0.36329946, 0.0504629, 0.35335103, 0.10359332, 0.36033008, 0.16564685, 0.36575282, 0.04415994, 0.35316852, 0.09917654, 0.36950824, 0.16929275, 0.37602985, 0.04731785, 0.36275488, 0.09617643, 0.37436554, 0.16952348, 0.374198, 0.05009813, 0.34631157, 0.10103736, 0.36674652, 0.16865754, 0.36819258, 0.05045579, 0.35019326, 0.10061744, 0.36053884, 0.16467202, 0.37086037, 0.04445672, 0.35017484, 0.09644003, 0.36756018, 0.16821109, 0.37645593, 0.04773891, 0.3607903, 0.09433836, 0.37799916, 0.16982967, 0.3779765, 0.05117996, 0.346901, 0.10265285, 0.36845556, 0.16806902, 0.36903143, 0.05158037, 0.3543418, 0.10303439, 0.36192676, 0.16415115, 0.3722108, 0.0456191, 0.35352993, 0.09992518, 0.368079, 0.1674479, 0.37824965, 0.04845575, 0.36665663, 0.09895122, 0.37720853, 0.16981763, 0.3748274, 0.05128692, 0.34495938, 0.10482009, 0.37089637, 0.16967434, 0.366847, 0.05166048, 0.35137406, 0.10430545, 0.36184794, 0.16385895, 0.37276596, 0.04607408, 0.35233364, 0.10177393, 0.37192053, 0.1687081, 0.3820894, 0.04952322, 0.36479893, 0.10041812, 0.37955126, 0.17054664, 0.37993154, 0.05267366, 0.35036072, 0.10665558, 0.37172303, 0.16921735, 0.36966148, 0.05290248, 0.35624117, 0.1075313, 0.36382827, 0.1649481, 0.37529984, 0.04690139, 0.35908514, 0.10187621, 0.36758095, 0.16771305, 0.38596806, 0.04963448, 0.3650919, 0.10049702, 0.37837034, 0.17022222, 0.38506794, 0.05289321, 0.34736297, 0.10726261, 0.36907884, 0.16955686, 0.3725872, 0.05266655, 0.3506986, 0.10599929, 0.36412382, 0.16561392, 0.37484142, 0.04658519, 0.35519433, 0.10339378, 0.36910242, 0.1689334, 0.38669795, 0.05083159, 0.3671209, 0.10175734, 0.37634566, 0.16978747, 0.38304365, 0.05349295, 0.34842908, 0.10978347, 0.370161, 0.16700329, 0.3730065, 0.05436244, 0.35585406, 0.10914703, 0.36322513, 0.1635655, 0.3761124, 0.04811353, 0.35943648, 0.105217, 0.37170494, 0.16637129, 0.38576877, 0.05126762, 0.37008914, 0.10423859, 0.37936288, 0.1681248, 0.38390487, 0.0549374, 0.35303965, 0.11000188, 0.3721437, 0.16634808, 0.37469736, 0.0547784, 0.35922447, 0.11026452, 0.36363468, 0.16003044, 0.37670857, 0.04853583, 0.3624221, 0.10625442, 0.3702395, 0.16757093, 0.38793185, 0.05247082, 0.37243402, 0.10486526, 0.37843364, 0.16923316, 0.38701674, 0.05627925, 0.35649797, 0.11212943, 0.3701579, 0.16804922, 0.37493575, 0.05509913, 0.35936525, 0.11143716, 0.36219767, 0.16309679, 0.37478894, 0.04838038, 0.3618581, 0.10796393, 0.37152493, 0.16790062, 0.39032573, 0.05319346, 0.3766859, 0.1082873, 0.38169843, 0.16961569, 0.38922334, 0.05657909, 0.35887945, 0.11536169, 0.36749598, 0.16560437, 0.3809223, 0.05607543, 0.3633673, 0.1137211, 0.36467275, 0.16210376, 0.38333476, 0.04893126, 0.36026457, 0.10848237, 0.3718223, 0.16600348, 0.39252886, 0.05290732, 0.3710563, 0.10812332, 0.37876168, 0.16635104, 0.3892082, 0.0555787, 0.3527268, 0.11440937, 0.37051356, 0.1650081, 0.37746045, 0.05571371, 0.3577009, 0.11311577, 0.3617013, 0.16034111, 0.38019654, 0.04886804, 0.35920474, 0.10964588, 0.3696616, 0.16386834, 0.3891202, 0.05240694, 0.36934507, 0.10744026, 0.37528032, 0.16630699, 0.3822804, 0.05575609, 0.35324383, 0.11419665, 0.36903223, 0.1662097, 0.3743092, 0.05583943, 0.356408, 0.11472812, 0.36339876, 0.16197024, 0.3789156, 0.05009441, 0.35490048, 0.10888696, 0.36771232, 0.16579977, 0.38468274, 0.05233948, 0.3784494, 0.10921112, 0.37787285, 0.16709445, 0.38578916, 0.05786799, 0.3620245, 0.11595362, 0.36932606, 0.16699255, 0.3783754, 0.05757555, 0.3684591, 0.11616094, 0.36621884, 0.16324653, 0.38166687, 0.05029739, 0.36531022, 0.1112061, 0.37170202, 0.16698305, 0.38977712, 0.05350602, 0.3765831, 0.1102739, 0.3804287, 0.16954787, 0.38989815, 0.05868635, 0.35360506, 0.11812948, 0.3718813, 0.1681705, 0.3785293, 0.05634723, 0.35583034, 0.11644422, 0.3647424, 0.16437873, 0.38160628, 0.05095517, 0.36171177, 0.11199486, 0.37106618, 0.1667387, 0.39100072, 0.05519442, 0.3727999, 0.11224661, 0.38124445, 0.16918659, 0.3930845, 0.06061775, 0.36004427, 0.1198216, 0.37399945, 0.16738518, 0.38603982, 0.05971041, 0.3657499, 0.11912144, 0.3658768, 0.16264163, 0.38766375, 0.05095375, 0.36633533, 0.11347701, 0.37164274, 0.16607958, 0.39514974, 0.05475208, 0.37632918, 0.1136229, 0.38001278, 0.16638708, 0.39962542, 0.05695293, 0.35269523, 0.11702048, 0.36915848, 0.16527216, 0.37933818, 0.05611032, 0.35324162, 0.11366115, 0.36008888, 0.16078758, 0.38524836, 0.04913431, 0.34375373, 0.11049997, 0.3675572, 0.16464819, 0.39592454, 0.05256371, 0.36273837, 0.11196081, 0.37873647, 0.16548312, 0.3910283, 0.05811181, 0.34805208, 0.11847455, 0.36864594, 0.16483676, 0.38000742, 0.05087548, 0.34602317, 0.11731953, 0.36108735, 0.16149738, 0.38024777, 0.05083166, 0.3534824, 0.11422881, 0.37481114, 0.16941956, 0.38762295, 0.0522843, 0.3614291, 0.11466473, 0.378184, 0.16866517, 0.39041486, 0.05614625, 0.35512483, 0.12328856, 0.37144628, 0.16589041, 0.38265407, 0.05678243, 0.36734936, 0.12181997, 0.36271796, 0.1610188, 0.38567513, 0.05060438, 0.36081192, 0.11668415, 0.37185818, 0.16634429, 0.39551756, 0.05283321, 0.3746337, 0.11677197, 0.37880945, 0.16650398, 0.3920907, 0.05618662, 0.347638, 0.12370227, 0.37208232, 0.16610642, 0.38142034, 0.05689983, 0.34494844, 0.12364529, 0.36592335, 0.163304, 0.38802987, 0.0490157, 0.35237572, 0.11681698, 0.37379768, 0.16640125, 0.39694273, 0.05277089, 0.36034614, 0.1173539, 0.38231653, 0.16827722, 0.39348698, 0.05485814, 0.34334913, 0.12276062, 0.3749539, 0.16643132, 0.38151056, 0.05586631, 0.35423258, 0.12290619, 0.37065142, 0.16154823, 0.38664106, 0.04929496, 0.36483717, 0.11848022, 0.3774481, 0.16606621, 0.39666253, 0.0522595, 0.376294, 0.11832147, 0.38701412, 0.16755752, 0.39535636, 0.05564136, 0.35610455, 0.12499363, 0.3781887, 0.1675983, 0.38059986, 0.0543981, 0.35877067, 0.12663512, 0.3696972, 0.1604206, 0.38196647, 0.0490373, 0.36957163, 0.12172576, 0.37495202, 0.16192016, 0.3907241, 0.05112787, 0.36888096, 0.1175774, 0.38200423, 0.1640015, 0.3862507, 0.05619604, 0.36618447, 0.12745942, 0.37652215, 0.1642562, 0.37963256, 0.05522478, 0.3589306, 0.12444947, 0.36936945, 0.15927388, 0.38215426, 0.04873877, 0.35310593, 0.11839665, 0.37444696, 0.16266811, 0.38740483, 0.05210214, 0.3665913, 0.11714398, 0.3858999, 0.16419509, 0.3860998, 0.05493537, 0.35365692, 0.12572217, 0.37754875, 0.16481568, 0.37615728, 0.05511934, 0.35513976, 0.12597568, 0.36912853, 0.16003872, 0.3797053, 0.04934235, 0.37130037, 0.12166084, 0.37365866, 0.16372982, 0.38654062, 0.05414474, 0.37207395, 0.11965921, 0.38282207, 0.16699031, 0.38922948, 0.05878939, 0.36048445, 0.1287189, 0.37618026, 0.16453902, 0.37766474, 0.05787729, 0.36246607, 0.12780933, 0.36780834, 0.15951481, 0.38168988, 0.0497356, 0.36219814, 0.12187143, 0.3738192, 0.16369423, 0.38947394, 0.05567866, 0.3716703, 0.11948841, 0.3837767, 0.1650376, 0.3854425, 0.05943846, 0.3589063, 0.12639116, 0.37892285, 0.1655366, 0.38044748, 0.06141483, 0.3684856, 0.12527314, 0.3713547, 0.16126424, 0.38541588, 0.05400404, 0.37072098, 0.11919256, 0.38201872, 0.16481155, 0.39412954, 0.05719682, 0.37666744, 0.11804048, 0.38811004, 0.16593902, 0.39365894, 0.06149162, 0.35959795, 0.12490554, 0.37792015, 0.16376321, 0.38482004, 0.06442739, 0.3738633, 0.12492365, 0.37804204, 0.16383517, 0.39632532, 0.05707948, 0.37261018, 0.11661328, 0.3801073, 0.16515908, 0.4002783, 0.05467547, 0.37977132, 0.11429331, 0.39822644, 0.1690225, 0.3982999, 0.0726007, 0.38407794, 0.1298027, 0.3885879, 0.16964975, 0.38428345, 0.07388508, 0.4024749, 0.13155758, 0.38181302, 0.16335893, 0.3976754, 0.06604601, 0.40744522, 0.12727489, 0.39097717, 0.16717574, 0.4046022, 0.07153159, 0.42611787, 0.12517674, 0.39840427, 0.16768588, 0.40427008, 0.07543723, 0.40684697, 0.13717282, 0.38739732, 0.16779983, 0.39288518, 0.07951041, 0.3927399, 0.1368697, 0.38342467, 0.16401927, 0.40582597, 0.07083297, 0.39737484, 0.12901424, 0.38889638, 0.16744289, 0.40937328, 0.07741866, 0.4266209, 0.13047528, 0.39779758, 0.16889955, 0.41827637, 0.08038948, 0.4195578, 0.13858728, 0.39005294, 0.16678427, 0.41107544, 0.07794671, 0.41192245, 0.14297502, 0.3844649, 0.1620362, 0.41732422, 0.06866882, 0.40823096, 0.13167606, 0.39040646, 0.16473186, 0.41510984, 0.07449441, 0.42793316, 0.13510038, 0.40485486, 0.16660465, 0.42119575, 0.07381663, 0.39230558, 0.13661362, 0.39035484, 0.1665119, 0.3960952, 0.07083584, 0.38923267, 0.13319528, 0.381889, 0.16161, 0.4082049, 0.06778426, 0.3912702, 0.12438186, 0.38865766, 0.16571495, 0.41500384, 0.07018498, 0.4010734, 0.12549897, 0.39697734, 0.16736788, 0.4041965, 0.07224076, 0.36393198, 0.12964469, 0.3874011, 0.1662434, 0.39186797, 0.0713465, 0.3738649, 0.12998241, 0.38148817, 0.16131856, 0.40194747, 0.06457421, 0.37684906, 0.1275744, 0.3934735, 0.16684078, 0.40751803, 0.06594666, 0.39252132, 0.12376791, 0.39950794, 0.16727814, 0.4033204, 0.06719838, 0.36237353, 0.13002177, 0.39055496, 0.16693479, 0.3960719, 0.07121705, 0.37221774, 0.13278, 0.38517863, 0.16349024, 0.40120184, 0.06241275, 0.3774839, 0.12747552, 0.39479133, 0.1678649, 0.41024712, 0.06214307, 0.39157456, 0.12820973, 0.39875656, 0.1698425, 0.40759972, 0.06385907, 0.36098945, 0.13064802, 0.39364302, 0.16746576, 0.4033907, 0.06041073, 0.34095147, 0.12385159, 0.38536033, 0.16061299, 0.41550553, 0.05282161, 0.3346854, 0.11753395, 0.38862225, 0.16437694, 0.41915408, 0.0543948, 0.33182904, 0.11772192, 0.39709628, 0.16890949, 0.42227668, 0.06125706, 0.3197269, 0.12839627, 0.39203995, 0.16803834, 0.41674674, 0.06290879, 0.3270991, 0.13288847, 0.39210042, 0.16205977, 0.4258687, 0.05129323, 0.31443742, 0.11933152, 0.39400482, 0.16722742, 0.42498875, 0.05205689, 0.32523528, 0.11835862, 0.40248364, 0.16696393, 0.41744253, 0.05824935, 0.33448637, 0.12918234, 0.39104623, 0.16554219, 0.4085294, 0.0553994, 0.33500952, 0.11757739, 0.38224417, 0.16033895, 0.41109487, 0.04874542, 0.33925363, 0.12320351, 0.39225715, 0.16400121, 0.41920844, 0.05127432, 0.33773333, 0.12502882, 0.40590018, 0.16606596, 0.41820845, 0.05532585, 0.32509524, 0.13312873, 0.39465645, 0.16594276, 0.4115882, 0.05753768, 0.34009278, 0.1303785, 0.38438803, 0.1610769, 0.41556823, 0.04947083, 0.34992063, 0.12393229, 0.39079288, 0.16533294, 0.4228247, 0.05242061, 0.35408953, 0.12267296, 0.39766693, 0.16644871, 0.42023274, 0.05382859, 0.33087656, 0.12793721, 0.39281997, 0.16653372, 0.4084177, 0.05468868, 0.33802953, 0.12805134, 0.38523218, 0.1618029, 0.4151341, 0.04803469, 0.33903298, 0.1209677, 0.39406994, 0.16518164, 0.42316929, 0.05054649, 0.33314723, 0.11978988, 0.4018677, 0.16619977, 0.4215728, 0.05365584, 0.3277034, 0.12829834, 0.39540288, 0.16599038, 0.41262454, 0.05380573, 0.32435244, 0.12563932, 0.38658887, 0.16310334, 0.4192347, 0.04667656, 0.32552987, 0.12279963, 0.39342624, 0.16602208, 0.42813864, 0.04855353, 0.34003234, 0.1188283, 0.40374133, 0.16743289, 0.4270854, 0.05561739, 0.32536432, 0.12697078, 0.3907085, 0.16725704, 0.41916522, 0.0536094, 0.33615163, 0.12742275, 0.39087185, 0.16267656, 0.42033404, 0.0476472, 0.33108914, 0.12040581, 0.40007007, 0.16342711, 0.43426612, 0.04971876, 0.34442443, 0.1201864, 0.39974642, 0.17129137, 0.43370408, 0.05480425, 0.33026212, 0.12565245, 0.39078876, 0.1712254, 0.41966963, 0.05333279, 0.3242247, 0.12709682, 0.3863407, 0.16745463, 0.42986792, 0.04648023, 0.32202986, 0.1207756, 0.3881789, 0.17159803, 0.43518054, 0.0494302, 0.3328063, 0.11764891, 0.400528222, 0.169816032, 0.4318395, 0.0518891, 0.33885536, 0.11939605, 0.38990578, 0.16563673, 0.4167595, 0.04958458, 0.33543578, 0.11677075, 0.3781831, 0.16390143, 0.42441225, 0.04734172, 0.33299193, 0.11603028, 0.38539287, 0.17066398, 0.43616003, 0.05075447, 0.32772586, 0.1082553, 0.400911, 0.17663957, 0.43391457, 0.05430201, 0.3124425, 0.12837757, 0.39494157, 0.17547373, 0.42467776, 0.05429049, 0.3153066, 0.12604862, 0.3856735, 0.16779388, 0.43514228, 0.04896145, 0.32141888, 0.11879959, 0.41059577, 0.17641373, 0.44262052, 0.05206427, 0.32485396, 0.12402935, 0.41014063, 0.17828165, 0.44038364, 0.05519951, 0.30983183, 0.12980539, 0.4035272, 0.17943683, 0.43119597, 0.05561608, 0.31812188, 0.13133267, 0.39665297, 0.17623611, 0.43971992, 0.04943544, 0.3149486, 0.12497506, 0.4035121, 0.18137448, 0.446187, 0.05174419, 0.32304376, 0.12456447, 0.40919003, 0.18145473, 0.44446337, 0.0560496, 0.31383333, 0.13112292, 0.40276524, 0.17921905, 0.43451634, 0.05569313, 0.31737018, 0.13079791, 0.398253, 0.17587987, 0.44246614, 0.04978336, 0.31855407, 0.12682945, 0.4049947, 0.18072474, 0.4511207, 0.05271845, 0.3287023, 0.12705548, 0.41374552, 0.1815809, 0.44760165, 0.05551459, 0.31470966, 0.136969, 0.4078934, 0.18150893, 0.44040233, 0.05617063, 0.32028258, 0.13700166, 0.40217832, 0.17774317, 0.4477193, 0.0507935, 0.32558385, 0.1304856, 0.40822324, 0.1827266, 0.45006976, 0.052855, 0.32930338, 0.12802929, 0.41557482, 0.18172866, 0.44550574, 0.05675494, 0.31615114, 0.13652954, 0.40652046, 0.18015371, 0.43210217, 0.0576844, 0.32227057, 0.13535893, 0.40021855, 0.17677782, 0.44601598, 0.05200679, 0.32347816, 0.13242638, 0.40800914, 0.18330489, 0.45574266, 0.05414753, 0.33491597, 0.13426891, 0.41507724, 0.18403624, 0.44951603, 0.05703849, 0.3153803, 0.13758418, 0.40778545, 0.1831268, 0.4347266, 0.05731156, 0.3197879, 0.13995329, 0.40349606, 0.17953362, 0.44255292, 0.05035285, 0.32242194, 0.13528046, 0.41056898, 0.1848792, 0.45609808, 0.05299527, 0.32820863, 0.13145156, 0.41701126, 0.18399142, 0.45279947, 0.05788172, 0.3279489, 0.14382288, 0.4106157, 0.18033421, 0.4432213, 0.05905606, 0.3305556, 0.14255208, 0.40512443, 0.17648517, 0.45135242, 0.05258925, 0.33451965, 0.13649261, 0.4132487, 0.18143821, 0.45970872, 0.05579671, 0.3434532, 0.13601564, 0.42281443, 0.18176438, 0.45379737, 0.0587275, 0.331951, 0.14318831, 0.41400263, 0.17869264, 0.44466802, 0.05984412, 0.33876753, 0.14140822, 0.4034097, 0.17123234, 0.45071644, 0.05138198, 0.33857882, 0.13325056, 0.40958917, 0.17819206, 0.4579288, 0.05524115, 0.34606147, 0.13411152, 0.41806117, 0.17910513, 0.45380718, 0.05996943, 0.3317165, 0.14415947, 0.4111365, 0.17857097, 0.44834664, 0.06073025, 0.33792877, 0.14262271, 0.40519652, 0.17385632, 0.45594516, 0.05558268, 0.34370568, 0.13665037, 0.412067, 0.17800757, 0.46368194, 0.05802921, 0.34584787, 0.13342677, 0.41592243, 0.17737351, 0.46115732, 0.06229253, 0.33296272, 0.14382298, 0.40824664, 0.17659105, 0.449476, 0.06270886, 0.34195745, 0.14337994, 0.40184292, 0.17211258, 0.45696285, 0.05557375, 0.33777353, 0.13504446, 0.4117305, 0.17733386, 0.46499196, 0.05840513, 0.34689075, 0.1335673, 0.41851953, 0.17896979, 0.46419817, 0.06165126, 0.3352586, 0.14331058, 0.41092238, 0.17744677, 0.4504333, 0.06215647, 0.34297097, 0.13963044, 0.40483987, 0.1725855, 0.4563564, 0.05530388, 0.34547567, 0.13435523, 0.41246665, 0.17808636, 0.465064, 0.05804775, 0.35745332, 0.1336865, 0.4185662, 0.1787162, 0.46378815, 0.06199433, 0.34219745, 0.14370666, 0.411829, 0.17821598, 0.45329142, 0.06340173, 0.3538511, 0.14515582, 0.40805417, 0.17338166, 0.4631538, 0.05763016, 0.3519914, 0.13428709, 0.4112859, 0.1772946, 0.46888092, 0.05972035, 0.35291436, 0.13375017, 0.41799426, 0.1788593, 0.46251598, 0.06311639, 0.33678058, 0.14385411, 0.4126784, 0.17625108, 0.45607024, 0.06276371, 0.34059808, 0.14404956, 0.4103163, 0.17060676, 0.4614285, 0.05742489, 0.34987798, 0.1364975, 0.4165366, 0.17792575, 0.4715397, 0.06126281, 0.35531035, 0.13343209, 0.4244382, 0.17960545, 0.46714824, 0.06359273, 0.33774704, 0.14423436, 0.41527423, 0.17514285, 0.4560174, 0.06479949, 0.3520577, 0.14525807, 0.4093755, 0.17135952, 0.4635131, 0.05816293, 0.3515044, 0.13983205, 0.4151727, 0.17445794, 0.4711729, 0.06249737, 0.354134, 0.13698351, 0.4243712, 0.17480564, 0.46469256, 0.06430651, 0.33009186, 0.14734453, 0.41675678, 0.17300493, 0.45500427, 0.06533222, 0.34850875, 0.14903681, 0.40572318, 0.17188121, 0.467054, 0.05871461, 0.3522101, 0.14307895, 0.40777043, 0.17637779, 0.48074368, 0.06300495, 0.37589416, 0.14058661, 0.41559893, 0.17964841, 0.47256437, 0.06516372, 0.3440923, 0.14857937, 0.4086265, 0.1787934, 0.4570979, 0.06753227, 0.3592663, 0.14533608, 0.40052304, 0.17412725, 0.46626893, 0.06436737, 0.3975792, 0.14324681, 0.40848705, 0.1793607, 0.47996905, 0.06310681, 0.36154115, 0.14302981, 0.41686034, 0.17862663, 0.4752429, 0.06629472, 0.36400595, 0.1523078, 0.4074655, 0.17792639, 0.46606287, 0.06808544, 0.36418825, 0.15132453, 0.39489374, 0.1717089, 0.47327062, 0.06034232, 0.36041364, 0.13912371, 0.39620495, 0.17517455, 0.48279247, 0.06369773, 0.3819835, 0.14604165, 0.41020706, 0.17591166, 0.48315996, 0.07033975, 0.36277363, 0.15331383, 0.40292537, 0.17285623, 0.47169092, 0.06902851, 0.36396757, 0.15257034, 0.394463, 0.16966233, 0.48111215, 0.06241584, 0.37397033, 0.14652108, 0.40288356, 0.1738177, 0.4895881, 0.06470259, 0.37659758, 0.14655647, 0.41131938, 0.17287442, 0.48267138, 0.06671626, 0.36437926, 0.15621936, 0.39863023, 0.17397083, 0.46776432, 0.06736686, 0.37636942, 0.15157932, 0.39257836, 0.16877311, 0.47533134, 0.06133687, 0.37970787, 0.1447442, 0.40153635, 0.17292802, 0.48556808, 0.0647105, 0.3951693, 0.14452286, 0.4064402, 0.17225334, 0.47635198, 0.0729879, 0.3821736, 0.15674724, 0.39525503, 0.16967927, 0.46451157, 0.06895694, 0.38815105, 0.15459302, 0.38946825, 0.16769023, 0.4703078, 0.06042926, 0.3970917, 0.14570504, 0.39536023, 0.17089082, 0.47616535, 0.06270783, 0.39309785, 0.14315882, 0.40077847, 0.17066269, 0.46527338, 0.06647488, 0.37495053, 0.15052338, 0.38936087, 0.16990255, 0.45542708, 0.06654001, 0.37840888, 0.15363726, 0.38464808, 0.16488922, 0.4656547, 0.06195803, 0.38427305, 0.14632814, 0.39105678, 0.17189899, 0.47250247, 0.0643988, 0.38731113, 0.14529102, 0.400983, 0.17422017, 0.46397188, 0.06876042, 0.3814394, 0.15653709, 0.38894343, 0.17137764, 0.45246124, 0.069406, 0.38702783, 0.15503001, 0.3793579, 0.16523698, 0.45571402, 0.06145656, 0.3923754, 0.14608668, 0.38501737, 0.16971542, 0.46069765, 0.06475348, 0.38398132, 0.14695309, 0.3965003, 0.16955002, 0.46056584, 0.06851645, 0.37038955, 0.15694737, 0.38613, 0.16868427, 0.45182014, 0.0704368, 0.372446, 0.15739024, 0.3792797, 0.16790195, 0.4660976, 0.06263527, 0.37589273, 0.15018703, 0.3868068, 0.17146696, 0.473207, 0.07082105, 0.39712298, 0.15411682, 0.39918515, 0.17403005, 0.4709636, 0.07283118, 0.37599728, 0.16235399, 0.38985732, 0.17085765, 0.457578, 0.07614169, 0.39852446, 0.16114366, 0.3825412, 0.16920358, 0.47105867, 0.07084691, 0.39531612, 0.154424, 0.3859148, 0.17116497, 0.47083682, 0.06831806, 0.39120683, 0.15229188, 0.39383602, 0.1712132, 0.4668348, 0.07066968, 0.37856895, 0.16122496, 0.3852578, 0.16964151, 0.45826092, 0.07185864, 0.38258427, 0.16155872, 0.37844542, 0.16810648, 0.4650881, 0.06462423, 0.38122028, 0.15537348, 0.3844556, 0.16941993, 0.47094783, 0.06660958, 0.38375655, 0.15249008, 0.39190623, 0.1688336, 0.46526146, 0.06984366, 0.37522846, 0.1643, 0.38398927, 0.16747607, 0.4573333, 0.0711458, 0.38535222, 0.16441242, 0.37952584, 0.16817796, 0.47126144, 0.06404255, 0.38409176, 0.15608825, 0.38576365, 0.1714228, 0.47845998, 0.06634093, 0.3914743, 0.15600577, 0.3972463, 0.17353353, 0.4796185, 0.07120087, 0.37989122, 0.16665538, 0.39192173, 0.17174177, 0.47216627, 0.07134625, 0.38707387, 0.16659518, 0.3856133, 0.16931862, 0.48469192, 0.06419551, 0.3906514, 0.15846089, 0.39190024, 0.17340532, 0.48896608, 0.06749022, 0.39483052, 0.15834174, 0.4042225, 0.17679854, 0.49022996, 0.07259255, 0.38458455, 0.1695692, 0.39657158, 0.17510347, 0.48033077, 0.07302131, 0.39070496, 0.17003459, 0.3900057, 0.1706609, 0.48984507, 0.06636713, 0.3944235, 0.16204305, 0.3955444, 0.17532532, 0.49763912, 0.06936918, 0.397941, 0.16101193, 0.40645212, 0.1766333, 0.49669933, 0.07370646, 0.38668564, 0.17145923, 0.39861405, 0.17556483, 0.48376748, 0.07470223, 0.39430225, 0.1723113, 0.39105523, 0.17221612, 0.4954585, 0.0663478, 0.39356175, 0.16218165, 0.39739293, 0.17599562, 0.50241715, 0.06981735, 0.4021411, 0.16269909, 0.41009292, 0.17615907, 0.50239503, 0.07398576, 0.39093733, 0.17241426, 0.3998325, 0.17445539, 0.49329466, 0.07459385, 0.3992279, 0.17012939, 0.3915774, 0.16908108, 0.5033858, 0.0676511, 0.39936122, 0.16505301, 0.39699742, 0.17187236, 0.509362, 0.0702526, 0.4024734, 0.16445096, 0.4097891, 0.17429183, 0.5073363, 0.07530762, 0.39132252, 0.17678915, 0.40225595, 0.17285131, 0.4962745, 0.07580742, 0.3976523, 0.17614111, 0.39574584, 0.17044754, 0.50386006, 0.06872571, 0.40096453, 0.16955028, 0.4010185, 0.17499264, 0.5090009, 0.07230082, 0.40493977, 0.17161843, 0.41006503, 0.17634791, 0.50698435, 0.07673398, 0.39232045, 0.18184783, 0.40168983, 0.17556143, 0.49760506, 0.07874378, 0.40167332, 0.18249108, 0.39620385, 0.17073983, 0.50400716, 0.07174227, 0.40340158, 0.17232184, 0.40120015, 0.17609972, 0.5126517, 0.07626884, 0.40533614, 0.17057699, 0.40983087, 0.18070199, 0.5097437, 0.08021295, 0.39014184, 0.1818599, 0.40037507, 0.17859441, 0.49902198, 0.08066384, 0.39251062, 0.17966059, 0.39681014, 0.17498794, 0.5061419, 0.07325859, 0.3960406, 0.1731964, 0.4025377, 0.17632379, 0.51142126, 0.07467856, 0.4008964, 0.16956577, 0.4103408, 0.17727622, 0.5072771, 0.07831334, 0.39091215, 0.18210252, 0.4038326, 0.17562956, 0.49627474, 0.07951061, 0.39807323, 0.1796433, 0.3980044, 0.17470764, 0.50936514, 0.07253864, 0.403534, 0.1710437, 0.4018094, 0.17630155, 0.51497453, 0.07545891, 0.40522918, 0.17037772, 0.4108037, 0.17585458, 0.5115338, 0.07813071, 0.38506833, 0.179172, 0.39895993, 0.17461997, 0.50185764, 0.07916189, 0.4020818, 0.17858633, 0.39286876, 0.16911672, 0.50877595, 0.07085744, 0.39904302, 0.16772522, 0.39626178, 0.17710194, 0.51637155, 0.07417277, 0.40241727, 0.16612256, 0.40540606, 0.1766271, 0.511538, 0.07869143, 0.3910489, 0.17513943, 0.39565483, 0.17198509, 0.49972254, 0.08350958, 0.39629495, 0.17668064, 0.3917381, 0.16927558, 0.5118401, 0.07551237, 0.3956353, 0.1688724, 0.39558643, 0.1725111, 0.51966876, 0.0781533, 0.4015537, 0.16915543, 0.40668654, 0.17617418, 0.5184494, 0.08278859, 0.38957062, 0.17784238, 0.40109482, 0.17222857, 0.5145341, 0.08574115, 0.39359286, 0.17843379, 0.3928408, 0.16803569, 0.51368034, 0.07376433, 0.38342384, 0.16172524, 0.39206955, 0.17080481, 0.52146906, 0.07637544, 0.38786048, 0.16354088, 0.39642882, 0.17114459, 0.5193417, 0.08014889, 0.37029317, 0.17306958, 0.38669613, 0.16876861, 0.5086843, 0.085093, 0.3908799, 0.17441714, 0.38392407, 0.16259114, 0.5140303, 0.07859062, 0.3925817, 0.17641942, 0.39533234, 0.16515642, 0.5216924, 0.07795253, 0.38684392, 0.16636463, 0.40318704, 0.16360998, 0.51723653, 0.08520606, 0.38100755, 0.1775274, 0.39284536, 0.16334373, 0.5085562, 0.08656388, 0.39367294, 0.17477198, 0.38711032, 0.15769495, 0.52598834, 0.08074895, 0.396057, 0.17042458, 0.38583326, 0.16187103, 0.5275839, 0.0802383, 0.40321735, 0.16955796, 0.3992615, 0.16255982, 0.5283259, 0.08557998, 0.39497718, 0.18255486, 0.39700904, 0.16298793, 0.5186708, 0.08874056, 0.4009181, 0.18157466, 0.38745233, 0.15674484, 0.52102333, 0.07790538, 0.3978179, 0.17065918, 0.3945451, 0.15845683, 0.52469885, 0.08096424, 0.40346897, 0.17080109, 0.40706104, 0.16211179, 0.5250514, 0.08478018, 0.3934628, 0.17975461, 0.39985904, 0.16164643, 0.5176914, 0.08529944, 0.40297234, 0.18133186, 0.3933412, 0.15740415, 0.5287183, 0.07865053, 0.4017472, 0.17559762, 0.39739147, 0.15925995, 0.53713936, 0.08492183, 0.41188806, 0.17552659, 0.41165608, 0.1623191, 0.5337676, 0.08869141, 0.39893404, 0.1859143, 0.40162414, 0.1579209, 0.52377915, 0.08859874, 0.40519994, 0.18481325, 0.3939265, 0.15520972, 0.5312959, 0.08242203, 0.4082079, 0.17890564, 0.39861867, 0.15857917, 0.5437012, 0.08597931, 0.41236952, 0.18117483, 0.40915957, 0.15992284, 0.541626, 0.09305223, 0.39769614, 0.19502747, 0.40236333, 0.15741113, 0.53090906, 0.09470464, 0.40965593, 0.1957543, 0.3960679, 0.15389675, 0.5377444, 0.08660503, 0.40564525, 0.18628672, 0.40163472, 0.15811801, 0.5476368, 0.09064864, 0.41678718, 0.18989293, 0.40796554, 0.16097471, 0.5452298, 0.09664707, 0.408984, 0.1995266, 0.40222937, 0.15522838, 0.52298003, 0.09647067, 0.41368043, 0.19663854, 0.40118605, 0.15151508, 0.53867877, 0.0886938, 0.40606758, 0.1884415, 0.40467784, 0.15748616, 0.5475071, 0.08971404, 0.4063831, 0.18657032, 0.4146219, 0.15852751, 0.5431861, 0.09617659, 0.39703083, 0.19813767, 0.40968582, 0.15878528, 0.53356993, 0.09859412, 0.40863907, 0.19979438, 0.40432787, 0.15720136, 0.5418398, 0.08975726, 0.4100611, 0.19010772, 0.40887976, 0.15893754, 0.55437416, 0.0923622, 0.4097057, 0.18882784, 0.41671458, 0.16056909, 0.5520815, 0.09686541, 0.40253353, 0.19908418, 0.4111903, 0.15664338, 0.53885126, 0.09610996, 0.40627593, 0.19605334, 0.3987533, 0.15347646, 0.55004674, 0.09222125, 0.40718392, 0.18886258, 0.40508363, 0.15668486, 0.5557095, 0.09483669, 0.41222146, 0.19060676, 0.41519022, 0.15935071, 0.54224265, 0.09754743, 0.4155907, 0.1984829, 0.40912467, 0.15806305, 0.5333684, 0.10265882, 0.42593065, 0.19529872, 0.39888236, 0.15352333, 0.5450218, 0.09704865, 0.41634288, 0.19368106, 0.3985597, 0.15585758, 0.558178, 0.10493188, 0.41876456, 0.19387521, 0.41935033, 0.15755211, 0.55502355, 0.11125961, 0.39690387, 0.20257194, 0.40993598, 0.15569718, 0.5466681, 0.10731881, 0.40166444, 0.21069817, 0.40599304, 0.1526492, 0.5573558, 0.10995653, 0.40234125, 0.20069751, 0.409039, 0.15479209, 0.5631807, 0.11571606, 0.4128149, 0.20209345, 0.42208034, 0.15895864, 0.56083107, 0.11645211, 0.39901054, 0.21817166, 0.4109015, 0.15572536, 0.5522334, 0.12166207, 0.41614902, 0.2175061, 0.40589446, 0.15626788, 0.5601091, 0.11129837, 0.40940803, 0.20971552, 0.41298467, 0.15885171, 0.57057637, 0.11559182, 0.41292784, 0.20648241, 0.4269755, 0.16490811, 0.5683399, 0.11888064, 0.41144443, 0.22478735, 0.42212346, 0.16115105, 0.5564247, 0.13000311, 0.43474054, 0.22394133, 0.4156928, 0.15837829, 0.5728917, 0.12025658, 0.4424311, 0.22187841, 0.41917214, 0.16228598, 0.57984495, 0.12458544, 0.44255483, 0.217036, 0.42709854, 0.16233055, 0.57752705, 0.13234356, 0.43365386, 0.23022412, 0.4222743, 0.15954478, 0.57122034, 0.13500522, 0.441554, 0.23333949, 0.4165613, 0.15684387, 0.57148993, 0.129622, 0.43344602, 0.22757435, 0.42917594, 0.16157323, 0.577666, 0.12833822, 0.4257723, 0.2316054, 0.44081604, 0.16444248, 0.5701547, 0.136102, 0.42375958, 0.24211748, 0.42282704, 0.16103949, 0.5646725, 0.13691111, 0.42673388, 0.24512368, 0.43028614, 0.15960076, 0.5720846, 0.12915467, 0.4302522, 0.22733757, 0.4266211, 0.16071673, 0.5810058, 0.12793165, 0.44891518, 0.24279714, 0.4368452, 0.16089074, 0.571891, 0.13809496, 0.43553182, 0.25328442, 0.4279982, 0.15962994, 0.56870514, 0.15314892, 0.45940223, 0.254375, 0.42104614, 0.15311033, 0.5827427, 0.14414047, 0.4521474, 0.23880178, 0.42823005, 0.14896113, 0.58583313, 0.14618509, 0.44400477, 0.24883986, 0.43690833, 0.15200163, 0.57852846, 0.14744203, 0.43161628, 0.25088397, 0.4241141, 0.15300934, 0.57287383, 0.15090115, 0.44307005, 0.24221843, 0.42136398, 0.14909011, 0.5867244, 0.14751315, 0.4388559, 0.2249868, 0.43990636, 0.15642089, 0.5904841, 0.14002146, 0.43150368, 0.21871641, 0.43139213, 0.15293017, 0.5694219, 0.13654959, 0.42074132, 0.22879747, 0.41338968, 0.14920418, 0.5568458, 0.14514092, 0.43153438, 0.2353837, 0.41170928, 0.1500181, 0.57951623, 0.13430299, 0.43543363, 0.2367626, 0.42536378, 0.1556715, 0.57592344, 0.14139107, 0.43022308, 0.2295815, 0.42687213, 0.15353785, 0.5673092, 0.14200316, 0.4205667, 0.22617927, 0.40756166, 0.15045373, 0.5485747, 0.13975039, 0.40238744, 0.21552381, 0.40163678, 0.14527474, 0.54486775, 0.11859927, 0.38756642, 0.20284517, 0.40061396, 0.14601222, 0.5509104, 0.11608, 0.38420898, 0.20517159, 0.4071436, 0.14581874, 0.5482878, 0.12639415, 0.37725413, 0.21593814, 0.40582973, 0.1425817, 0.53725916, 0.12321912, 0.38559657, 0.2112009, 0.39485282, 0.13688262, 0.5452651, 0.11313387, 0.37590522, 0.19864178, 0.4017421, 0.14251192, 0.55265015, 0.11185369, 0.36924604, 0.20010528, 0.40264285, 0.14469641, 0.54934067, 0.12453912, 0.37469923, 0.20921099, 0.3955546, 0.14581458, 0.5341775, 0.12517124, 0.38083094, 0.20440467, 0.39383683, 0.14089836, 0.5462396, 0.1157263, 0.38193282, 0.20157737, 0.40434235, 0.14852302, 0.5572237, 0.11961824, 0.3769825, 0.19774269, 0.3978759, 0.14984776, 0.5531334, 0.11965964, 0.3651868, 0.20746113, 0.39769506, 0.1503959, 0.5453149, 0.12747237, 0.378637, 0.21227247, 0.3946245, 0.14712168, 0.55517215, 0.10714801, 0.3796078, 0.19693625, 0.39190546, 0.14731981, 0.5554264, 0.1024341, 0.36873004, 0.18627715, 0.39818382, 0.14783983, 0.55167615, 0.11177044, 0.36264414, 0.19753334, 0.3951816, 0.14887951, 0.54440963, 0.11011674, 0.37175247, 0.20224825, 0.39027843, 0.14144821, 0.54492056, 0.10447757, 0.37802008, 0.18922216, 0.40437454, 0.14145336, 0.5591415, 0.10222152, 0.35528857, 0.18387298, 0.3982813, 0.14262803, 0.5575519, 0.10620966, 0.3371677, 0.1889606, 0.38604712, 0.1441985, 0.53790313, 0.10668185, 0.35005242, 0.19178995, 0.39155936, 0.14032991, 0.5587935, 0.09574978, 0.34042427, 0.18167976, 0.4047912, 0.14694104, 0.56523794, 0.10078955, 0.35176277, 0.18599838, 0.41008174, 0.15247338, 0.55894333, 0.10919344, 0.34636298, 0.19325031, 0.3983557, 0.14744632, 0.5379691, 0.11212508, 0.35802695, 0.19463286, 0.40725732, 0.14342773, 0.55144143, 0.09877013, 0.35060716, 0.18095937, 0.4024515, 0.14245142, 0.546586, 0.09664121, 0.37098563, 0.1716951, 0.4095491, 0.14912064, 0.55311507, 0.0950848, 0.3614529, 0.18271728, 0.40722454, 0.14648382, 0.5361277, 0.09491756, 0.35250595, 0.18464161, 0.41321498, 0.14695054, 0.54969233, 0.09119763, 0.37449872, 0.20399761, 0.4464262, 0.15982321, 0.5720628, 0.09652632, 0.38456586, 0.21288976, 0.44320083, 0.16091554, 0.57476634, 0.10410072, 0.36255062, 0.21454486, 0.44708186, 0.15818487, 0.5456702, 0.0956829, 0.34178954, 0.20006429, 0.41365054, 0.14590175, 0.548627, 0.09494931, 0.30175427, 0.20784606, 0.396539, 0.13494495, 0.5374752, 0.09608967, 0.28904337, 0.15482207, 0.32788113, 0.1142859, 0.40559545, 0.05884936, 0.18439405, 0.13803257, 0.30113724, 0.08538955, 0.36808804, 0.04732766, 0.16647184, 0.10314453, 0.27192044, 0.08903141, 0.35568604, 0.04900897, 0.10055717, 0.1977144, 0.3075425, 0.12524417, 0.45316592, 0.11240231, 0.27321717, 0.16614105, 0.42955628, 0.13822632, 0.59841967, 0.1124796, 0.33119467, 0.22751182, 0.43495566, 0.12278581, 0.5687949, 0.09768438, 0.30896443, 0.18759632, 0.41432446, 0.11904842, 0.58968264, 0.07707758, 0.2937608, 0.15716702, 0.41694295, 0.12169195, 0.61837244, 0.079469, 0.24680714, 0.15436393, 0.37086982, 0.11192888, 0.57444745, 0.08767813, 0.2887477, 0.18647848, 0.37759534, 0.08875348, 0.5567725, 0.08441612, 0.2692049, 0.17018637, 0.36569738, 0.08565347, 0.5809419, 0.08520386, 0.2690873, 0.16237473, 0.3707391, 0.08785319, 0.5898615, 0.09637143, 0.28831893, 0.16763717, 0.39083716, 0.09249512, 0.6150612, 0.10119839, 0.28631344, 0.18145117, 0.37921837, 0.09122355, 0.58446026, 0.10682832, 0.2677206, 0.17015804, 0.36048043, 0.08916784, 0.58844537, 0.09695739, 0.27657488, 0.17071044, 0.3861156, 0.09455372, 0.6101138, 0.10634416, 0.2865215, 0.17204754, 0.39722526, 0.0970466, 0.6111025, 0.1080284, 0.28391013, 0.18025614, 0.3978946, 0.09620341, 0.59695834, 0.11180592, 0.28590012, 0.1750214, 0.38807917, 0.09086498, 0.60074645, 0.09449675, 0.27657837, 0.16512245, 0.399663, 0.09402639, 0.61323804, 0.09779727, 0.28232622, 0.16398737, 0.3944002, 0.0942438, 0.6031909, 0.09266131, 0.27947277, 0.17657386, 0.40382928, 0.09839998, 0.5958035, 0.10393009, 0.27720407, 0.17399332, 0.39836088, 0.09187812, 0.6089851, 0.09124537, 0.27813312, 0.16158523, 0.40362108, 0.09407578, 0.6158, 0.09287293, 0.26924488, 0.16328773, 0.39597535, 0.0951344, 0.6057241, 0.09020861, 0.2727075, 0.1715979, 0.38108227, 0.09825918, 0.59924996, 0.0975702, 0.27200955, 0.16961063, 0.37661996, 0.09480935, 0.60688746, 0.08288263, 0.2819588, 0.15873109, 0.38100785, 0.09782885, 0.6137702, 0.08752018, 0.28402558, 0.1545337, 0.3850019, 0.09872922, 0.61161035, 0.08948642, 0.28304163, 0.17569996, 0.38079906, 0.10403932, 0.6027764, 0.09385882, 0.3052856, 0.17509355, 0.38398385, 0.09960461, 0.6204529, 0.08673779, 0.2939153, 0.1710432, 0.40149996, 0.10322469, 0.6271424, 0.09233834, 0.29181692, 0.1557255, 0.39814043, 0.10039538, 0.6192355, 0.09470733, 0.29333058, 0.19165704, 0.39927253, 0.09517349, 0.5923646, 0.09558982, 0.30010453, 0.1814973, 0.40167493, 0.09003, 0.6040965, 0.08403032, 0.29449296, 0.1746347, 0.40307206, 0.09455305, 0.62240726, 0.09403984, 0.3014097, 0.17571393, 0.40943858, 0.09996057, 0.63219035, 0.09971746, 0.29866052, 0.18922216, 0.4129776, 0.10214336, 0.6176699, 0.10270384, 0.3115489, 0.18576387, 0.41296595, 0.09896342, 0.6250162, 0.09328651, 0.29669526, 0.17115995, 0.41229874, 0.1023129, 0.62974846, 0.09850419, 0.3044439, 0.175955, 0.420945, 0.10370314, 0.6321619, 0.10059471, 0.29754764, 0.19125637, 0.4117447, 0.10513766, 0.6148298, 0.10805349, 0.31013942, 0.18936408, 0.4151316, 0.10516971, 0.635372, 0.10040826, 0.3074423, 0.19083239, 0.415387, 0.10821228, 0.6506107, 0.11849219, 0.31548968, 0.18395077, 0.4176893, 0.1097153, 0.64992195, 0.11439329, 0.30697316, 0.19053183, 0.41436082, 0.11252526, 0.6447529, 0.11936599, 0.3096008, 0.18765412, 0.4064716, 0.10770158, 0.64841634, 0.11005623, 0.3082948, 0.18402474, 0.40362397, 0.11047731, 0.6663216, 0.11935683, 0.30991343, 0.18440539, 0.40346152, 0.11005219, 0.658833, 0.11744387, 0.3019863, 0.19400814, 0.39932165, 0.10858117, 0.64643687, 0.11950224, 0.30435225, 0.18676452, 0.40234002, 0.10518778, 0.67449903, 0.10893794, 0.30625725, 0.17660011, 0.39884266, 0.10640045, 0.6716022, 0.11407794, 0.30714884, 0.1858613, 0.4058747, 0.10804109, 0.66673005, 0.12311082, 0.31666255, 0.18154797, 0.3966364, 0.11615756, 0.66429776, 0.12720834, 0.31424266, 0.17461091, 0.3999421, 0.115820184, 0.6824995, 0.11625206, 0.30948734, 0.16700815, 0.39864483, 0.11817293, 0.6735698, 0.13057281, 0.30707878, 0.16351528, 0.40423244, 0.11445112, 0.6862669, 0.13055016, 0.31022993, 0.18261454, 0.4029135, 0.11501494, 0.66262746, 0.1299799, 0.31798026, 0.18186216, 0.4029801, 0.10978817, 0.6598858, 0.12243329, 0.31186163, 0.17812577, 0.40158027, 0.11461842, 0.6710945, 0.12991953, 0.31746644, 0.18096828, 0.4040608, 0.10842709, 0.6483646, 0.13099924, 0.31229097, 0.19465375, 0.39746305, 0.10886328, 0.6421155, 0.14298281, 0.31498963, 0.19230297, 0.39779362, 0.09812185, 0.65296423, 0.13443604, 0.32309425, 0.18592869, 0.41316396, 0.11450127, 0.7431696, 0.21772848, 0.36755106, 0.21371175, 0.47296336, 0.15149075, 0.7939248, 0.22854212, 0.38805428, 0.25843927, 0.46882346, 0.14085612, 0.75031567, 0.16367699, 0.3542727, 0.21036522, 0.39670178, 0.10185243, 0.66163105, 0.16678183, 0.35473597, 0.21390648, 0.41284662, 0.10793803, 0.6473758, 0.1498942, 0.355444, 0.21134317, 0.40489396, 0.11159137, 0.67095506, 0.13753556, 0.35555503, 0.23687343, 0.4147659, 0.11858795, 0.66593546, 0.13901755, 0.36360976, 0.22661878, 0.42169204, 0.11048071, 0.66009617, 0.129346, 0.32970998, 0.19620311, 0.38706464, 0.11832882, 0.65841115, 0.12304001, 0.34597003, 0.21815357, 0.40332788, 0.10824705, 0.65394366, 0.12829253, 0.33702862, 0.19569577, 0.38391173, 0.11578537, 0.64792395, 0.13465323, 0.3452743, 0.18658102, 0.37051362, 0.12164669, 0.67686117, 0.14377159, 0.36800453, 0.22613904, 0.40372548, 0.12670928, 0.67113805, 0.17290416, 0.35869005, 0.20952673, 0.3881662, 0.12620716, 0.66292506, 0.13658173, 0.3282967, 0.22444649, 0.39077732, 0.13802718, 0.65120715, 0.14755864, 0.36550874, 0.21886957, 0.40278625, 0.12184799, 0.65119946, 0.13783284, 0.3527453, 0.21370143, 0.40560964, 0.12699802, 0.6499022, 0.14631242, 0.3486204, 0.20921652, 0.40514007, 0.11944662, 0.64179724, 0.14482583, 0.35112482, 0.21764459, 0.40048435, 0.12425666, 0.63783205, 0.15352623, 0.35556573, 0.21330447, 0.412153, 0.12426096, 0.6563858, 0.16934039, 0.37516823, 0.20906289, 0.43781438, 0.13789591, 0.66716623, 0.1827727, 0.36499092, 0.20325664, 0.43491152, 0.13774186, 0.68238866, 0.18428795, 0.36841077, 0.2203398, 0.43271416, 0.13935064, 0.676705, 0.22271559, 0.35805294, 0.21070082, 0.44280043, 0.1366593, 0.68731236, 0.18468235, 0.3513879, 0.20550512, 0.40348783, 0.12702197, 0.697723, 0.19906351, 0.32985273, 0.20084774, 0.40207246, 0.12138861, 0.6658303, 0.17696612, 0.3161489, 0.21243739, 0.3960538, 0.14249323, 0.6673902, 0.18336228, 0.332251, 0.22755869, 0.38228977, 0.12310626, 0.67020255, 0.15696156, 0.33161643, 0.19307055, 0.38105676, 0.12698483, 0.6765467, 0.15894476, 0.3384977, 0.18227844, 0.4044973, 0.1533326, 0.69566005, 0.17204751, 0.3484854, 0.26237574, 0.45195866, 0.15946706, 0.6875754, 0.18136708, 0.3476246, 0.2600113, 0.4063849, 0.13759726, 0.66553277, 0.241018, 0.34220445, 0.25793168, 0.42501163, 0.1460276, 0.6600721, 0.18618648, 0.35937944, 0.20439517, 0.41858786, 0.13401486, 0.6729754, 0.17835397, 0.3551031, 0.24134116, 0.40088385, 0.13746575, 0.66821265, 0.19735715, 0.34470293, 0.23183073, 0.40129068, 0.13801904, 0.6874092, 0.14928849, 0.34244052, 0.2351056, 0.38746265, 0.13368337, 0.6885439, 0.1698978, 0.34439296, 0.24911289, 0.40329117, 0.13365768, 0.6864485, 0.16330518, 0.35179386, 0.2181719, 0.37153104, 0.12981223, 0.6726437, 0.18009333, 0.3541508, 0.2211071, 0.36074793, 0.12787597, 0.6822132, 0.2035951, 0.354126, 0.19381978, 0.3658451, 0.13397385, 0.68783325, 0.18231429, 0.35629675, 0.18729061, 0.35686147, 0.12662145, 0.68128985, 0.16335604, 0.3434634, 0.20329034, 0.34805015, 0.12350084, 0.6634783, 0.15838933, 0.34265128, 0.18926494, 0.33324873, 0.12035823, 0.66318023, 0.15000875, 0.33778477, 0.17387961, 0.327545, 0.11772905, 0.67818433, 0.1585454, 0.33745518, 0.16875866, 0.32637298, 0.1217284, 0.6677633, 0.15554592, 0.3230905, 0.18353528, 0.3302203, 0.11718428, 0.6500832, 0.1610305, 0.32992077, 0.18413651, 0.33036858, 0.11884226, 0.6896448, 0.16626213, 0.31755608, 0.17649767, 0.32901996, 0.11762686, 0.67068183, 0.16977637, 0.32988775, 0.17597507, 0.35038596, 0.12627023, 0.67327285, 0.16785042, 0.32801434, 0.19304822, 0.36437663, 0.12531121, 0.65919316, 0.15886351, 0.34761694, 0.18063968, 0.3386898, 0.11665791, 0.66727877, 0.1608229, 0.34132382, 0.18509483, 0.343796, 0.12626119, 0.67287534, 0.16877843, 0.36340424, 0.17610897, 0.32372913, 0.12844126, 0.65453833, 0.16153483, 0.32746303, 0.19033504, 0.3186436, 0.12599747, 0.639669, 0.16695538, 0.3187982, 0.17875424, 0.30012107, 0.11192861, 0.64413106, 0.15018454, 0.3282149, 0.17290777, 0.3090262, 0.1230985, 0.65298444, 0.16304664, 0.33241403, 0.17176737, 0.29637748, 0.11359972, 0.65416807, 0.1632061, 0.3398543, 0.18678813, 0.29928225, 0.10950825, 0.65298754, 0.17674583, 0.34784386, 0.1986518, 0.3018792, 0.11453567, 0.66722244, 0.17864051, 0.34292448, 0.18830042, 0.3080702, 0.11964151, 0.6709713, 0.17211513, 0.33514908, 0.17370716, 0.3121551, 0.11407856, 0.6788817, 0.17469002, 0.3335824, 0.20935746, 0.30667523, 0.11364629, 0.6679587, 0.18927747, 0.33582255, 0.20813037, 0.31041062, 0.10520897, 0.6944016, 0.18235888, 0.34974787, 0.19961336, 0.31471527, 0.11183669, 0.69161636, 0.1712264, 0.3370956, 0.19809717, 0.30974653, 0.10069552, 0.678065, 0.18677522, 0.33358377, 0.2150943, 0.30058625, 0.10216127, 0.6651495, 0.19087918, 0.3107362, 0.17867985, 0.2929149, 0.08877546, 0.6936556, 0.1399184, 0.32402304, 0.16313536, 0.28153634, 0.08933939, 0.6927033, 0.16773723, 0.3288472, 0.15561397, 0.29733476, 0.0820536, 0.6576407, 0.1479862, 0.300827, 0.1934241, 0.28604978, 0.08068569, 0.6376682, 0.1433588, 0.2762019, 0.16631186, 0.2563793, 0.07632583, 0.6297937, 0.12709834, 0.26782197, 0.15242088, 0.2989957, 0.08768972, 0.6752975, 0.14024144, 0.31127584, 0.15230045, 0.30748314, 0.10010438, 0.66812795, 0.13573109, 0.28962696, 0.158968, 0.2976272, 0.09079491, 0.6618479, 0.1427121, 0.30135983, 0.16184668, 0.31137803, 0.09504573, 0.68272847, 0.15378764, 0.28271633, 0.14869264, 0.26814672, 0.0884138, 0.67202556, 0.14058141, 0.2706047, 0.13518733, 0.28594735, 0.09559641, 0.68454593, 0.15618755, 0.2651595, 0.15047044, 0.27777115, 0.0939556, 0.6516264, 0.15504636, 0.24965392, 0.16010211, 0.2643997, 0.10762752, 0.607935, 0.14834975, 0.2578201, 0.14937098, 0.27445504, 0.11169913, 0.57258135, 0.13113487, 0.25184196, 0.11618499, 0.2469268, 0.08090933, 0.55783874, 0.14770459, 0.3070043, 0.17703389, 0.27249816, 0.09452571, 0.6440658, 0.15752459, 0.3095647, 0.21579097, 0.35253584, 0.12660277, 0.7572237, 0.26195326, 0.31613633, 0.24668498, 0.40174168, 0.14523457, 0.78898007, 0.277163, 0.3130098, 0.2658823, 0.42134577, 0.1533084, 0.7850916, 0.2614741, 0.30976787, 0.26316202, 0.40572888, 0.14967792, 0.76671225, 0.2423258, 0.30943525, 0.26645333, 0.41475454, 0.14217627, 0.78443336, 0.25829977, 0.33129293, 0.2820179, 0.40724304, 0.14585447, 0.7911515, 0.28638306, 0.3324678, 0.26856634, 0.41883522, 0.15222341, 0.77633977, 0.23855375, 0.31641757, 0.33665285, 0.4450587, 0.16021736, 0.76722157, 0.25824425, 0.341149, 0.28832665, 0.43594226, 0.14857268, 0.78477305, 0.24497171, 0.34507245, 0.28078288, 0.42839453, 0.13471448, 0.77387506, 0.24528436, 0.3511892, 0.2805575, 0.42851517, 0.13421272, 0.77465045, 0.2552073, 0.35383302, 0.30089188, 0.43895915, 0.15596282, 0.7760124, 0.25486064, 0.36112347, 0.30119064, 0.4467629, 0.16042662, 0.7860929, 0.27476785, 0.37740937, 0.30155134, 0.43745014, 0.1612086, 0.7912242, 0.28150412, 0.40605563, 0.29325303, 0.45682225, 0.17483509, 0.7873657, 0.27233785, 0.38260022, 0.31008446, 0.45355958, 0.17000863, 0.7810054, 0.28478414, 0.38971522, 0.31816676, 0.44564113, 0.17096032, 0.7926889, 0.2705152, 0.3899525, 0.30465075, 0.4361801, 0.17856547, 0.79129374, 0.2598853, 0.39068264, 0.28254023, 0.45506403, 0.19009535, 0.7880329, 0.27089214, 0.38370237, 0.3121506, 0.45357525, 0.18635301, 0.78205454, 0.24826816, 0.39653274, 0.29012436, 0.43456316, 0.16742294, 0.778653, 0.2061261, 0.39130658, 0.29644188, 0.4430083, 0.18891199, 0.796401, 0.23257571, 0.4003552, 0.30694455, 0.45951864, 0.18960705, 0.79274696, 0.23771694, 0.39852923, 0.34291202, 0.44629052, 0.16692026, 0.7856259, 0.24260293, 0.39838797, 0.31585762, 0.4525861, 0.17209373, 0.79914, 0.2516077, 0.4016892, 0.31049883, 0.4478352, 0.17495967, 0.80409825, 0.26207295, 0.4216987, 0.3214134, 0.46993446, 0.17786035, 0.80622715, 0.2573058, 0.40597472, 0.3260385, 0.45590416, 0.17453246, 0.79583484, 0.24643952, 0.40759283, 0.3118716, 0.45234194, 0.16416897, 0.8015758, 0.23091972, 0.41469476, 0.31803033, 0.4328779, 0.16415715, 0.8035276, 0.23336865, 0.424071, 0.31434515, 0.44946197, 0.16831602, 0.7993752, 0.22904941, 0.4268041, 0.33244997, 0.43589634, 0.15510614, 0.77933264, 0.21342261, 0.4309194, 0.2990742, 0.4352717, 0.14628774, 0.79348814, 0.22709557, 0.4476458, 0.33369738, 0.43698955, 0.15682878, 0.79251003, 0.23630126, 0.4734308, 0.31728858, 0.45597792, 0.16792004, 0.7767052, 0.22759295, 0.46311706, 0.3380493, 0.44598138, 0.17346255, 0.7777177, 0.23781529, 0.48711982, 0.32775635, 0.47528577, 0.20816053, 0.79502, 0.37307155, 0.56463087, 0.3345209, 0.47381246, 0.28995916, 0.81118464, 0.37392876, 0.56227195, 0.37584156, 0.4917854, 0.31359842, 0.8051945, 0.3673503, 0.56007856, 0.43556222, 0.49239317, 0.28726774, 0.8036493, 0.3287199, 0.55488044, 0.43108627, 0.47846293, 0.28065145, 0.83072734, 0.32868308, 0.56826246, 0.4413415, 0.4774752, 0.30636638, 0.81280136, 0.33385998, 0.55813164, 0.43366566, 0.49221233, 0.29895836, 0.80236953, 0.32045546, 0.5664497, 0.45010686, 0.47458273, 0.2869295, 0.7981637, 0.31916603, 0.5577624, 0.44467777, 0.4801989, 0.28368893, 0.8075324, 0.31930298, 0.5739397, 0.40318498, 0.47996467, 0.30112386, 0.7985254, 0.36364383, 0.574925, 0.4248642, 0.48824877, 0.29956308, 0.80303985, 0.38344428, 0.590682, 0.44797492, 0.4794394, 0.30812308, 0.7936908, 0.41075975, 0.580058, 0.46351972, 0.4889488, 0.29397178, 0.80056393, 0.38768396, 0.60187167, 0.42387345, 0.486813, 0.28998372, 0.7934082, 0.3787501, 0.61184675, 0.41305405, 0.49884704, 0.2821334, 0.7975116, 0.33768448, 0.59628725, 0.4279549, 0.49215207, 0.29098862, 0.7798777, 0.36912706, 0.58041215, 0.42457247, 0.4907041, 0.30345726, 0.7887253, 0.37527293, 0.5814029, 0.43861544, 0.48185623, 0.31419817, 0.78769886, 0.35046828, 0.58271605, 0.4283835, 0.49122745, 0.28336656, 0.77336097, 0.33628806, 0.5607916, 0.4616848, 0.46512756, 0.30056137, 0.77956516, 0.34765965, 0.62521225, 0.4701155, 0.4818343, 0.32500824, 0.7984665, 0.30859172, 0.5561584, 0.4097739, 0.45388648, 0.27878436, 0.7997872, 0.41755322, 0.595465, 0.46427068, 0.5075713, 0.38782337, 0.8025588, 0.37410918, 0.6116236, 0.47532615, 0.51772577, 0.38860258, 0.80264765, 0.3178117, 0.50304717, 0.42700446, 0.4673556, 0.3681673, 0.81782365, 0.2839539, 0.48793063, 0.39076382, 0.46254787, 0.34066173, 0.8305535, 0.3972801, 0.53608495, 0.42410275, 0.4986674, 0.3718544, 0.81859744, 0.32977706, 0.5035236, 0.4242458, 0.4216101, 0.25129184, 0.7958274, 0.2515523, 0.46351257, 0.38550514, 0.37768424, 0.17193805, 0.80085665, 0.21324603, 0.43886298, 0.3743208, 0.35876417, 0.18036851, 0.7942486, 0.20262815, 0.41720828, 0.35690254, 0.40688, 0.17074753, 0.7987868, 0.22876394, 0.41505054, 0.3814675, 0.371916, 0.1716328, 0.782559, 0.20054291, 0.40341553, 0.34820637, 0.38097882, 0.15206385, 0.7930479, 0.19398592, 0.4009125, 0.33728993, 0.37508002, 0.1632266, 0.7940567, 0.20714833, 0.41759816, 0.36955526, 0.38426262, 0.15837687, 0.7743887, 0.18378584, 0.38931924, 0.3386051, 0.4183871, 0.1721846, 0.7902183, 0.16904576, 0.44346383, 0.30997345, 0.40499705, 0.18093687, 0.82218856, 0.19067645, 0.44511536, 0.33077422, 0.38241294, 0.17474191, 0.7814576, 0.15924135, 0.3919021, 0.24401982, 0.37261656, 0.12525898, 0.78306264, 0.14397988, 0.3932927, 0.25932318, 0.38255683, 0.13551782, 0.80574405, 0.18172249, 0.3889992, 0.24593376, 0.40496486, 0.17447342, 0.8104576, 0.1904928, 0.4142758, 0.27092957, 0.42465973, 0.15703467, 0.7995147, 0.22171114, 0.42631564, 0.26633406, 0.4022368, 0.13900097, 0.7792264, 0.2259476, 0.42582056, 0.28481773, 0.40588257, 0.15329026, 0.7649651, 0.23570207, 0.41752955, 0.33831334, 0.41123325, 0.15281802, 0.7863028, 0.23413262, 0.4237825, 0.3107607, 0.381821, 0.14980961, 0.7680175, 0.2313862, 0.44126606, 0.3220518, 0.3981669, 0.18284714, 0.77593404, 0.23600195, 0.45107853, 0.31945997, 0.35499138, 0.18506147, 0.7334696, 0.28393707, 0.42938104, 0.2939332, 0.3705079, 0.14963794, 0.7635095, 0.25158256, 0.42184705, 0.31803042, 0.31149977, 0.16949256, 0.73185706, 0.26816404, 0.4243273, 0.30807114, 0.3143766, 0.18446907, 0.7543044, 0.26678842, 0.42111874, 0.34584096, 0.40769756, 0.18233798, 0.760722, 0.3011852, 0.41838834, 0.32320884, 0.3563301, 0.14978038, 0.76311356, 0.28164577, 0.37642393, 0.2698233, 0.30838954, 0.16220261, 0.7483797, 0.26980275, 0.40588412, 0.29262197, 0.35125202, 0.17673118, 0.75730956, 0.2901849, 0.39152855, 0.29441413, 0.37408787, 0.13090938, 0.74738055, 0.26421753, 0.3958392, 0.24186976, 0.3008915, 0.12685505, 0.7649589, 0.2552027, 0.42664537, 0.2667729, 0.33784553, 0.14940116, 0.76305056, 0.30022013, 0.42379385, 0.22365603, 0.33377984, 0.13973041, 0.78124195, 0.29135308, 0.40682977, 0.2514997, 0.2937301, 0.1512405, 0.7029385, 0.21747515, 0.37235498, 0.16746463, 0.32481393, 0.15391266, 0.65888214, 0.19263844, 0.36545607, 0.15728876, 0.34802812, 0.1421037, 0.69017035, 0.17717876, 0.35425258, 0.12865098, 0.32681668, 0.16811925, 0.6299518, 0.15704349, 0.33254096, 0.21777268, 0.33738795, 0.13131627, 0.65567946, 0.18002519, 0.36055252, 0.12488287, 0.30555958, 0.10434248, 0.6277403, 0.14716226, 0.36004478, 0.11158816, 0.26545307, 0.11342406, 0.62312895, 0.12195019, 0.3578251, 0.10757769, 0.29658523, 0.12066996, 0.6051222, 0.1338986, 0.35643208, 0.10298774, 0.25660157, 0.10610345, 0.5582469, 0.11637774, 0.36011693, 0.10663886, 0.27274078, 0.11243838, 0.5890054, 0.12041208, 0.36464283, 0.10645532, 0.27840433, 0.12262558, 0.605211, 0.11386884, 0.36354828, 0.09912702, 0.29561925, 0.12039814, 0.5959486, 0.13404228, 0.36544108, 0.11503513, 0.2979158, 0.12310516, 0.58344185, 0.12379358, 0.35528165, 0.11157885, 0.2663103, 0.12489712, 0.58795303, 0.12583295, 0.36406854, 0.11095852, 0.29628733, 0.11772494, 0.57252187, 0.13153955, 0.38460022, 0.10905069, 0.3248012, 0.13052022, 0.59612703, 0.13988273, 0.364981, 0.11533278, 0.29712197, 0.12847012, 0.5655421, 0.12522446, 0.36735544, 0.10682709, 0.30187294, 0.12983388, 0.62524885, 0.12284759, 0.3745806, 0.11964936, 0.32373008, 0.17215666, 0.56797785, 0.11169175, 0.36077255, 0.10511548, 0.33609727, 0.14132577, 0.5483076, 0.1127954, 0.34870908, 0.1048985, 0.31397536, 0.13261828, 0.52590716, 0.11984972, 0.3576462, 0.10381375, 0.33385667, 0.14440724, 0.5886936, 0.11541849, 0.35605568, 0.09861825, 0.3157938, 0.15515085, 0.5851098, 0.11806276, 0.38350695, 0.09941073, 0.2772696, 0.11357748, 0.5490317, 0.12812276, 0.3697497, 0.11422113, 0.3237746, 0.12296283, 0.51707065, 0.15193415, 0.34496373, 0.12885797, 0.29217166, 0.16999218, 0.6147111, 0.1471266, 0.34345496, 0.13498527, 0.3559031, 0.08980877, 0.48398888, 0.09077444, 0.34343192, 0.1250713, 0.44677863, 0.10521552, 0.62887764, 0.18298537, 0.35880816, 0.1326586, 0.37585685, 0.09014116, 0.4328229, 0.0851365, 0.33528215, 0.11858451, 0.38803858, 0.08734, 0.5028051, 0.09932388, 0.3233805, 0.1173219, 0.37652856, 0.09990659, 0.5469686, 0.1260044, 0.35165966, 0.11189573, 0.3991312, 0.07680324, 0.5318934, 0.11569395, 0.34191746, 0.10707116, 0.35971782, 0.0940601, 0.650236, 0.10870989, 0.32731253, 0.10559652, 0.31439954, 0.08522179, 0.6104115, 0.08702441, 0.29949647, 0.10732203, 0.3639896, 0.08899828, 0.5427967, 0.0972698, 0.2648295, 0.12101049, 0.3651607, 0.08287758, 0.5012117, 0.08287873, 0.2596128, 0.09997953, 0.2756693, 0.08689073, 0.5478245, 0.08763578, 0.25995624, 0.09780554, 0.27725753, 0.08400744, 0.45321518, 0.07358745, 0.26669425, 0.10320424, 0.27614766, 0.08299926, 0.40267324, 0.07867955, 0.23438232, 0.11075754, 0.2497245, 0.07844725, 0.48710817, 0.07825296, 0.24238537, 0.09916431, 0.2386232, 0.08163295, 0.34136254, 0.08058639, 0.24230587, 0.10858643, 0.27565178, 0.07637884, 0.31607974, 0.05227995, 0.20831464, 0.10560122, 0.25053853, 0.07597701, 0.26440784, 0.05848041, 0.22339553, 0.08733803, 0.27745536, 0.06402621, 0.23046377, 0.06555344, 0.23218597, 0.08248658, 0.23870336, 0.06031591, 0.22439712, 0.05945992, 0.16432604, 0.09509013, 0.17409825, 0.05499418, 0.24363884, 0.05058225, 0.16076462, 0.07750085, 0.15449613, 0.06274277, 0.22370379, 0.05005638, 0.18209974, 0.06690605, 0.18474305, 0.06485936, 0.25413892, 0.04320898, 0.14726421, 0.06630588, 0.1499629, 0.06293075, 0.18165684, 0.04154533, 0.13985504, 0.07225793, 0.15128516, 0.05655786, 0.21860482, 0.03943115, 0.1415868, 0.07806438, 0.1550645, 0.0610759, 0.1839716, 0.03902131, 0.13611984, 0.07656537, 0.11833122, 0.06088074, 0.17922993, 0.03471393, 0.12469939, 0.08066019, 0.1125067, 0.05802111, 0.1757079, 0.03416494, 0.11816282, 0.08430099, 0.12031875, 0.06525756, 0.18066834, 0.03339684, 0.12447936, 0.0771019, 0.11247858, 0.06283669, 0.17894498, 0.03218692, 0.12414943, 0.07062695, 0.10945895, 0.05233718, 0.18164349, 0.03314374, 0.11950912, 0.07307473, 0.10124601, 0.06344107, 0.17070903, 0.03331615, 0.11466257, 0.070305, 0.0973435, 0.06195816, 0.17541347, 0.03235835, 0.1216539, 0.07539179, 0.1040623, 0.06818718, 0.17849578, 0.03504658, 0.12482508, 0.07159247, 0.095312, 0.06484649, 0.1853174, 0.0342419, 0.11733874, 0.07093728, 0.09760555, 0.06894653, 0.17937616, 0.0355069, 0.11751194, 0.06986194, 0.09071045, 0.06943828, 0.18642278, 0.03367901, 0.12320757, 0.07291449, 0.09632782, 0.07122491, 0.18749216, 0.03531612, 0.13075005, 0.07022202, 0.09757096, 0.06844909, 0.19197904, 0.03410687, 0.11905019, 0.06978002, 0.10725465, 0.07227536, 0.18129703, 0.03769177, 0.11819322, 0.07153412, 0.10786569, 0.07204779, 0.18434215, 0.03748219, 0.12508732, 0.07075273, 0.11109105, 0.08035672, 0.18382615, 0.03936179, 0.12687865, 0.07099165, 0.11489532, 0.07328959, 0.18418197, 0.03776906, 0.12160067, 0.07004051, 0.11481216, 0.07292861, 0.17688724, 0.03835417, 0.12122555, 0.07016318, 0.11280853, 0.07296757, 0.18627357, 0.03600375, 0.12358797, 0.06975481, 0.11067814, 0.07072344, 0.18135685, 0.03915237, 0.12835054, 0.07084966, 0.10911601, 0.06957838, 0.1878953, 0.03759285, 0.12957951, 0.06881313, 0.11615565, 0.07278447, 0.18109928, 0.04010475, 0.13142765, 0.06825281, 0.11351619, 0.07046435, 0.18801504, 0.03802674, 0.13323204, 0.07020114, 0.11483982, 0.06925256, 0.18798955, 0.03995457, 0.1392727, 0.06735, 0.12052279, 0.07010327, 0.1834669, 0.03823165, 0.13111565, 0.0687937, 0.11701278, 0.06296057, 0.17602699, 0.03718133, 0.12214418, 0.06708176, 0.10748251, 0.06758997, 0.18297754, 0.03560049, 0.12498277, 0.07065029, 0.10704728, 0.06868605, 0.18424802, 0.03668008, 0.13005246, 0.06508999, 0.09730475, 0.06431773, 0.17189185, 0.03561857, 0.13736361, 0.06334667, 0.10269975, 0.06715751, 0.16532704, 0.03464964, 0.12346157, 0.06636129, 0.09611376, 0.06739197, 0.18765478, 0.03936235, 0.12773623, 0.07152871, 0.10828619, 0.07504206, 0.19321573, 0.04340338, 0.12717758, 0.07547611, 0.10863394, 0.08085045, 0.1975573, 0.04580888, 0.1279361, 0.07837047, 0.11562014, 0.08995554, 0.19191194, 0.04639566, 0.12031054, 0.07716233, 0.1138669, 0.09166332, 0.19900416, 0.04609411, 0.12977964, 0.08037931, 0.1286341, 0.08980591, 0.19512011, 0.04596346, 0.13070063, 0.07707205, 0.11702363, 0.08882944, 0.20226437, 0.04334487, 0.12813115, 0.07350836, 0.12822592, 0.09432498, 0.19781144, 0.04821002, 0.13188367, 0.08743963, 0.15250123, 0.09778238, 0.19906434, 0.0477782, 0.13800424, 0.08564664, 0.15305458, 0.09435608, 0.1992807, 0.04901902, 0.14270175, 0.08941451, 0.14986667, 0.09574458, 0.20310089, 0.05254328, 0.14354537, 0.08349096, 0.14202553, 0.09478379, 0.19409929, 0.05347737, 0.14353673, 0.08647052, 0.13100776, 0.09580947, 0.19637012, 0.05441142, 0.14394514, 0.08229847, 0.11906826, 0.09965292, 0.20285223, 0.0559822, 0.14279012, 0.08938088, 0.15246636, 0.09741002, 0.1982889, 0.05393336, 0.15435508, 0.090989, 0.18125793, 0.10271911, 0.19217022, 0.05507423, 0.14692028, 0.09176179, 0.17443933, 0.1025207, 0.19797702, 0.05732275, 0.15555002, 0.09215394, 0.15877458, 0.10088353, 0.19924021, 0.06249202, 0.15637815, 0.0967942, 0.18230431, 0.10106705, 0.20545395, 0.0576779, 0.16557214, 0.08015317, 0.20706664, 0.09109941, 0.206213, 0.06041231, 0.15329978, 0.09441308, 0.1953449, 0.10088214, 0.20187616, 0.0584083, 0.16813968, 0.0954206, 0.20336369, 0.11322381, 0.20620646, 0.06030907, 0.16518292, 0.08647781, 0.19193488, 0.10226927, 0.21523884, 0.06887758, 0.17701519, 0.08837558, 0.19106147, 0.10133965, 0.19753224, 0.05680895, 0.13256939, 0.086726, 0.17035986, 0.10218797, 0.20089167, 0.0591175, 0.13441391, 0.09907862, 0.20295843, 0.12209076, 0.19180663, 0.06524538, 0.13642333, 0.1081439, 0.19707389, 0.11668019, 0.20143004, 0.07070759, 0.14938062, 0.10064427, 0.23640223, 0.12575005, 0.19739744, 0.06143124, 0.13355702, 0.09860859, 0.19055475, 0.12123661, 0.2075527, 0.07069151, 0.14256416, 0.10191523, 0.18874986, 0.11903806, 0.19754362, 0.06497937, 0.15374082, 0.10262913, 0.18600401, 0.12235682, 0.19542937, 0.06407414, 0.1494458, 0.09781445, 0.19688337, 0.10231511, 0.18124542, 0.05984657, 0.12242952, 0.09366776, 0.16790803, 0.11241163, 0.19187477, 0.05854535, 0.11647737, 0.1119089, 0.16177408, 0.11057007, 0.19292608, 0.0627655, 0.1122586, 0.10582599, 0.14603674, 0.08415601, 0.2022182, 0.04495602, 0.08419092, 0.07953943, 0.10070211, 0.07439166, 0.21348782, 0.04418365, 0.08622133, 0.07816584, 0.09454875, 0.07124785, 0.21665306, 0.05783385, 0.10173087, 0.08193141, 0.11383666, 0.08910539, 0.22050989, 0.05595953, 0.09406196, 0.08818134, 0.10622128, 0.0078523]
exon=[0.4783677, 0.4571262, 0.4724416, 0.38859388, 0.40368658, 0.3506682, 0.41867003, 0.3844462, 0.3707825, 0.36007342, 0.41824353, 0.39754027, 0.44721514, 0.42869952, 0.4289666, 0.38243175, 0.45898747, 0.39293474, 0.45226443, 0.43269777, 0.43049556, 0.42172068, 0.5003417, 0.41771185, 0.46453187, 0.39380747, 0.37636912, 0.3678098, 0.43702504, 0.32778156, 0.41807967, 0.3153471, 0.30709085, 0.35850263, 0.47763875, 0.3812944, 0.42765135, 0.3456016, 0.3675657, 0.44984388, 0.5936051, 0.57257026, 0.5063052, 0.46081924, 0.4619885, 0.56875724, 0.6364918, 0.56349766, 0.51671946, 0.4580658, 0.48132452, 0.6016156, 0.6606643, 0.6208463, 0.5512884, 0.5175122, 0.50982046, 0.618954, 0.68075293, 0.6099542, 0.5072496, 0.481114, 0.49338177, 0.57582223, 0.6625133, 0.5749526, 0.50379956, 0.47089002, 0.4943758, 0.52815574, 0.65422034, 0.5288457, 0.48905298, 0.4717251, 0.46142393, 0.51206243, 0.66245407, 0.5673652, 0.5271175, 0.525882, 0.48959255, 0.5390974, 0.6678575, 0.61032933, 0.5356052, 0.5284684, 0.44352818, 0.54947174, 0.70698136, 0.6334685, 0.56804466, 0.56639224, 0.46892953, 0.5975966, 0.7357557, 0.65252316, 0.5644951, 0.6145613, 0.460149, 0.7029411, 0.7275103, 0.6467435, 0.5979444, 0.6857392, 0.46416178, 0.6777564, 0.72102153, 0.67214626, 0.5879615, 0.6953274, 0.50848883, 0.73163044, 0.7295457, 0.6703082, 0.5961556, 0.671128, 0.5492289, 0.6828256, 0.7196723, 0.6895725, 0.5839858, 0.70453924, 0.5687482, 0.70475686, 0.7485199, 0.6909727, 0.6088525, 0.6692029, 0.5396522, 0.7190701, 0.7388053, 0.6915886, 0.63723284, 0.6603263, 0.53309417, 0.7267988, 0.7501219, 0.6658722, 0.6256129, 0.7006395, 0.5451013, 0.75355166, 0.7687567, 0.7103798, 0.62684774, 0.6948937, 0.60121626, 0.7492067, 0.7806365, 0.71999526, 0.63389385, 0.7048616, 0.58990914, 0.75854665, 0.7709364, 0.73880666, 0.6598839, 0.7407376, 0.6313059, 0.7641369, 0.76134384, 0.7266272, 0.6400179, 0.7160273, 0.6182066, 0.78281105, 0.75553465, 0.7299538, 0.6390462, 0.6953144, 0.6466728, 0.8030486, 0.7544762, 0.7207174, 0.6442048, 0.69139564, 0.65158325, 0.81533957, 0.73871565, 0.70908654, 0.6244258, 0.70731366, 0.63946223, 0.7869736, 0.7676157, 0.7189725, 0.6523011, 0.7013315, 0.6723019, 0.80320334, 0.7599882, 0.71199256, 0.65972275, 0.72581047, 0.6912132, 0.7731032, 0.7617826, 0.72649986, 0.6845689, 0.74452835, 0.7285999, 0.81570876, 0.75534093, 0.750663, 0.7124179, 0.7600607, 0.6897692, 0.7942767, 0.7636294, 0.73095036, 0.70720756, 0.71906036, 0.6706235, 0.7942965, 0.7655446, 0.7287349, 0.69138485, 0.72493535, 0.65261334, 0.77586937, 0.7825381, 0.7479331, 0.7260315, 0.7316446, 0.691417, 0.79936314, 0.8097634, 0.75160754, 0.72881967, 0.74388736, 0.7015018, 0.7905417, 0.8063825, 0.76564884, 0.7283027, 0.72660244, 0.693781, 0.7927191, 0.7910805, 0.7360847, 0.7315355, 0.74044716, 0.68098855, 0.7887643, 0.80343866, 0.74481535, 0.73624325, 0.7376998, 0.6884391, 0.8004495, 0.7909081, 0.7488565, 0.74722356, 0.7568077, 0.6614982, 0.7961282, 0.81674474, 0.7756721, 0.75531495, 0.7425914, 0.69362813, 0.81595695, 0.81058407, 0.73003465, 0.74917257, 0.7492847, 0.6669065, 0.78665245, 0.8036946, 0.68183136, 0.7555185, 0.70918566, 0.67732793, 0.7993213, 0.8048901, 0.68473995, 0.7714844, 0.7298639, 0.677964, 0.7727757, 0.8084355, 0.63003266, 0.7677571, 0.71814084, 0.6908916, 0.78381336, 0.8010428, 0.6415541, 0.75975174, 0.73733455, 0.6511204, 0.76152503, 0.81086946, 0.6811686, 0.7756879, 0.73401046, 0.6754809, 0.79193693, 0.79708564, 0.6634004, 0.78865486, 0.7502588, 0.6362989, 0.76944613, 0.8016552, 0.5974386, 0.7760358, 0.7396369, 0.6252807, 0.78498656, 0.7890922, 0.6119707, 0.7505711, 0.7138534, 0.6629938, 0.76618826, 0.76318026, 0.5242321, 0.5344625, 0.58600044, 0.6076302, 0.7629423, 0.7393372, 0.5179344, 0.7030375, 0.6424095, 0.62481695, 0.7595848, 0.7680895, 0.4806145, 0.69215345, 0.6284738, 0.5943036, 0.754944, 0.76717305, 0.47793332, 0.674945, 0.60190815, 0.5548282, 0.7276608, 0.76584446, 0.44415882, 0.5878492, 0.5535889, 0.53082013, 0.74128854, 0.74889576, 0.43439165, 0.4959492, 0.5043532, 0.49422237, 0.73271406, 0.7572293, 0.43594268, 0.4067343, 0.49439207, 0.48896828, 0.73976135, 0.7597744, 0.43834448, 0.55176, 0.541695, 0.46020174, 0.7014214, 0.7565826, 0.44433615, 0.62014097, 0.5625739, 0.49739027, 0.7343704, 0.7394391, 0.48665708, 0.70697427, 0.68394953, 0.5799625, 0.7459796, 0.74211884, 0.462742, 0.7030583, 0.63115066, 0.5592861, 0.7505944, 0.7260814, 0.48004425, 0.69805014, 0.6346698, 0.56764954, 0.7397614, 0.73185503, 0.4671796, 0.67731345, 0.6082813, 0.567112, 0.75452983, 0.7387201, 0.4723002, 0.7131301, 0.6453271, 0.5476314, 0.7446831, 0.7544723, 0.47518092, 0.6937001, 0.6518035, 0.5442913, 0.7743282, 0.76234096, 0.47724915, 0.67384934, 0.6245813, 0.50536597, 0.75043106, 0.7580004, 0.45017457, 0.68008304, 0.63901293, 0.5317445, 0.7713551, 0.74299437, 0.50161654, 0.66274315, 0.6504323, 0.5551461, 0.7695694, 0.76455337, 0.5318186, 0.63127744, 0.624402, 0.53761053, 0.7661759, 0.7578118, 0.5467964, 0.6294723, 0.6134691, 0.48594737, 0.7466898, 0.75847685, 0.5671354, 0.6530053, 0.63752186, 0.5549336, 0.7918731, 0.7621211, 0.613944, 0.6728979, 0.6096227, 0.553006, 0.7686476, 0.76457214, 0.610817, 0.66025364, 0.5912717, 0.5424795, 0.76452976, 0.7505793, 0.5761608, 0.6381338, 0.5810507, 0.52463156, 0.72858673, 0.7491144, 0.5755285, 0.6491674, 0.58896774, 0.5922543, 0.76046574, 0.74672645, 0.5685338, 0.61926335, 0.58320373, 0.55392253, 0.75149745, 0.7499605, 0.5962991, 0.6108351, 0.6120181, 0.6266683, 0.7578245, 0.74612623, 0.5664104, 0.5918146, 0.5836062, 0.55994064, 0.7327516, 0.7435798, 0.55100125, 0.5825872, 0.57267326, 0.52732193, 0.759326, 0.7275938, 0.53092545, 0.5836575, 0.57295626, 0.46313977, 0.7571288, 0.7444277, 0.5370662, 0.5430188, 0.55302405, 0.42271906, 0.75441724, 0.74717337, 0.49824145, 0.47213328, 0.49831656, 0.40970385, 0.7119025, 0.76218307, 0.51810414, 0.49978438, 0.5093368, 0.40114743, 0.7422463, 0.7389908, 0.51120704, 0.54526484, 0.5347066, 0.4187784, 0.7657624, 0.7712852, 0.545778, 0.787825, 0.7849554, 0.6823696, 0.8577372, 0.7909668, 0.6297632, 0.7730032, 0.72479814, 0.51140726, 0.81336, 0.77228487, 0.5880438, 0.76568055, 0.7346796, 0.47845173, 0.81970763, 0.76364976, 0.5625387, 0.7475107, 0.7386182, 0.51756674, 0.800594, 0.7770338, 0.6282571, 0.78177625, 0.70874137, 0.5195529, 0.8032645, 0.76602584, 0.68415, 0.761821, 0.71508634, 0.50317067, 0.7966542, 0.7592721, 0.59968024, 0.7049893, 0.69939685, 0.48845962, 0.8010863, 0.77986425, 0.61724097, 0.7569163, 0.7354263, 0.47064713, 0.7592387, 0.7782958, 0.64473516, 0.7246871, 0.71603966, 0.4252127, 0.73575956, 0.7493354, 0.55808187, 0.61338073, 0.6362283, 0.41251022, 0.72990334, 0.7536995, 0.50788534, 0.47720614, 0.5589534, 0.41516665, 0.7425613, 0.75580657, 0.5270104, 0.5764786, 0.61028856, 0.44512254, 0.73800176, 0.7678368, 0.5553884, 0.55034506, 0.57456434, 0.45527518, 0.7440254, 0.76642174, 0.51732594, 0.4822118, 0.5685606, 0.39017627, 0.71768266, 0.7448437, 0.4895876, 0.47166604, 0.52903515, 0.383276, 0.73406315, 0.7249186, 0.47973138, 0.44177622, 0.52865344, 0.37480682, 0.70710516, 0.74738395, 0.50339377, 0.43353796, 0.52399844, 0.36399016, 0.74033755, 0.7438674, 0.513873, 0.39552766, 0.52819616, 0.3795076, 0.7228849, 0.73327225, 0.5124421, 0.39733464, 0.560232, 0.4119704, 0.746108, 0.73346406, 0.5118276, 0.39137685, 0.56195575, 0.4509897, 0.7262675, 0.7343961, 0.5487778, 0.41479132, 0.5364751, 0.44296473, 0.7361496, 0.7098804, 0.48892346, 0.37819716, 0.5759798, 0.44512048, 0.7262111, 0.7201644, 0.5139528, 0.39486188, 0.62919974, 0.47657132, 0.74382615, 0.7153967, 0.4961151, 0.42460543, 0.6330339, 0.47108933, 0.735627, 0.7439537, 0.52917737, 0.41437885, 0.61282617, 0.51962197, 0.7420295, 0.7376218, 0.49767348, 0.42975816, 0.6242865, 0.5012081, 0.7276211, 0.729478, 0.48416603, 0.40631014, 0.62140554, 0.5226069, 0.7394104, 0.71855384, 0.47474915, 0.3873355, 0.6183302, 0.50825375, 0.72362435, 0.73153025, 0.5180221, 0.39626557, 0.5742871, 0.5500214, 0.7360813, 0.7240434, 0.47290343, 0.39562127, 0.56845844, 0.5209869, 0.72322655, 0.73557127, 0.47299558, 0.39057747, 0.55359375, 0.54602146, 0.75418586, 0.7329678, 0.46501055, 0.38333383, 0.5532017, 0.51053053, 0.7311542, 0.7434406, 0.47673702, 0.37480798, 0.5269992, 0.54968, 0.73096764, 0.7249794, 0.4540161, 0.36817607, 0.54901445, 0.5310266, 0.70670617, 0.73283243, 0.4443658, 0.3703648, 0.5635744, 0.5581124, 0.73271924, 0.72395974, 0.437117, 0.36158323, 0.55087537, 0.5235086, 0.7208277, 0.7440194, 0.4528331, 0.35418832, 0.5212468, 0.5186849, 0.72698057, 0.7141441, 0.4222059, 0.34886256, 0.51372045, 0.46882677, 0.7149544, 0.7216507, 0.42756048, 0.33508155, 0.50528574, 0.4251357, 0.71546465, 0.70708334, 0.40959942, 0.30687568, 0.50627685, 0.3816234, 0.698646, 0.7273858, 0.45373437, 0.30097255, 0.48444587, 0.36893034, 0.72064483, 0.7172833, 0.42406404, 0.30426878, 0.5056646, 0.38207284, 0.7017675, 0.71718496, 0.42161834, 0.3150749, 0.49539465, 0.37928516, 0.7219502, 0.7029112, 0.43599403, 0.317923, 0.5207895, 0.3962134, 0.7005753, 0.7210322, 0.45237947, 0.3180353, 0.49959385, 0.37497494, 0.70377046, 0.7008194, 0.42149988, 0.3097894, 0.503504, 0.37350556, 0.6880516, 0.7085284, 0.41888478, 0.31641233, 0.4988147, 0.37257245, 0.719159, 0.7016235, 0.4107791, 0.31495908, 0.5242043, 0.3948866, 0.7024029, 0.71907836, 0.42110008, 0.3129088, 0.49458435, 0.3904172, 0.7068753, 0.70236796, 0.4017011, 0.31032363, 0.5070079, 0.40303156, 0.7051181, 0.71993697, 0.39648783, 0.3094251, 0.49497652, 0.4019298, 0.7289331, 0.7150419, 0.40804422, 0.340829, 0.5229047, 0.39758363, 0.70453924, 0.72848994, 0.43683243, 0.33571485, 0.4870743, 0.39343444, 0.7112148, 0.710659, 0.40240917, 0.30590498, 0.49103737, 0.3835046, 0.69480294, 0.7078317, 0.40426934, 0.31759426, 0.47645557, 0.37168223, 0.71846247, 0.6994265, 0.41250238, 0.32195038, 0.49371964, 0.38358128, 0.69824123, 0.72009844, 0.44244242, 0.32757148, 0.48033074, 0.38177094, 0.70639306, 0.7092668, 0.42288, 0.32640788, 0.49435854, 0.38265908, 0.6871952, 0.71191037, 0.4214912, 0.3275676, 0.4894998, 0.3738603, 0.7070095, 0.7020953, 0.42205036, 0.33212796, 0.50588953, 0.39159164, 0.6903324, 0.7152204, 0.4464708, 0.33088705, 0.48563933, 0.38518527, 0.68778205, 0.7015527, 0.4229546, 0.3222367, 0.4953242, 0.38342485, 0.6766512, 0.7097571, 0.42476234, 0.3276933, 0.48404917, 0.38557976, 0.7066775, 0.7009697, 0.42911005, 0.34260473, 0.51765907, 0.3969796, 0.691432, 0.7194847, 0.44954062, 0.34346503, 0.49808598, 0.38243192, 0.6975741, 0.71024907, 0.43067542, 0.3491591, 0.5058831, 0.38297996, 0.6863625, 0.7160761, 0.43749338, 0.3559186, 0.49542725, 0.3866401, 0.715612, 0.707577, 0.42965814, 0.3674851, 0.5235118, 0.40854502, 0.7009273, 0.7268124, 0.4562145, 0.36373708, 0.49877617, 0.39502484, 0.704029, 0.7148626, 0.4380464, 0.3637516, 0.5087332, 0.39105225, 0.6913188, 0.7230227, 0.4403338, 0.3638483, 0.49595144, 0.3835306, 0.7132822, 0.71494395, 0.4361999, 0.36911112, 0.5180041, 0.3958846, 0.6962528, 0.72825515, 0.46084636, 0.3672096, 0.48995048, 0.37810305, 0.6968668, 0.7150249, 0.43779686, 0.3621204, 0.505699, 0.384832, 0.6912362, 0.7225254, 0.43702942, 0.3581381, 0.49737713, 0.38194773, 0.7183039, 0.7151074, 0.43786556, 0.36946127, 0.5214019, 0.40144917, 0.7013189, 0.73164105, 0.4589465, 0.35841018, 0.49715483, 0.3878516, 0.7034256, 0.7156321, 0.44289806, 0.35843432, 0.5117236, 0.38409033, 0.694945, 0.72060144, 0.44607013, 0.36172858, 0.49890494, 0.37674138, 0.7167323, 0.7097434, 0.44745898, 0.3706057, 0.5227758, 0.39120203, 0.7003194, 0.72530776, 0.47314832, 0.3685759, 0.50063187, 0.37947553, 0.7035164, 0.713763, 0.44699416, 0.3666794, 0.5170063, 0.37647212, 0.6946733, 0.72009474, 0.4543923, 0.36530945, 0.5061685, 0.3721326, 0.7162747, 0.71299815, 0.45576686, 0.37423435, 0.5307096, 0.38648802, 0.6994453, 0.7286459, 0.47945353, 0.373376, 0.50715864, 0.37576973, 0.70049334, 0.715096, 0.45585158, 0.3685717, 0.51835907, 0.37387353, 0.68693763, 0.71965253, 0.4565939, 0.36344594, 0.5153519, 0.36599833, 0.70985144, 0.70898396, 0.44695926, 0.35857135, 0.51757985, 0.3668992, 0.6854477, 0.7179477, 0.43847495, 0.3402794, 0.48274642, 0.34700352, 0.68621904, 0.7030237, 0.43062484, 0.3368555, 0.4888355, 0.33974126, 0.67390656, 0.6999787, 0.43850613, 0.3399155, 0.48857442, 0.3288779, 0.6971254, 0.6990596, 0.4335441, 0.34593025, 0.49841276, 0.33693436, 0.67787933, 0.719574, 0.44387278, 0.34569928, 0.48276484, 0.32171917, 0.67755866, 0.7031741, 0.42509824, 0.34235433, 0.49225202, 0.31941828, 0.6733507, 0.7214334, 0.48549363, 0.37389868, 0.49125713, 0.32634163, 0.7001925, 0.72427344, 0.47772112, 0.3436939, 0.5112925, 0.3372549, 0.6913032, 0.7163241, 0.458147, 0.3362742, 0.48170435, 0.31651518, 0.68411356, 0.6952875, 0.43598095, 0.32454276, 0.49342537, 0.31235823, 0.67597157, 0.6946949, 0.43099275, 0.31221455, 0.47785193, 0.30170742, 0.69796836, 0.68297803, 0.4311044, 0.31802124, 0.50565314, 0.3190258, 0.68060106, 0.7088173, 0.4578777, 0.32338342, 0.48323947, 0.3060103, 0.67861366, 0.69247687, 0.436578, 0.31810662, 0.49695298, 0.31386113, 0.67283386, 0.7012447, 0.44701883, 0.32275, 0.49015373, 0.3020875, 0.6958548, 0.69316655, 0.4448303, 0.32985505, 0.5150427, 0.321251, 0.67609316, 0.71455973, 0.46664786, 0.3318899, 0.49094507, 0.3116192, 0.67612475, 0.69856834, 0.44019327, 0.33288887, 0.5076999, 0.31962514, 0.6726587, 0.70460665, 0.44612348, 0.33443278, 0.50161666, 0.31235623, 0.6981471, 0.69136685, 0.44297054, 0.34005314, 0.51415545, 0.32733014, 0.679179, 0.7100141, 0.46576154, 0.33365774, 0.48846728, 0.31055728, 0.67745245, 0.69328946, 0.44348198, 0.3340354, 0.49555245, 0.3099009, 0.6680665, 0.70012987, 0.44165775, 0.3301373, 0.481217, 0.3014454, 0.6981584, 0.69126123, 0.43030253, 0.33228526, 0.5053777, 0.31794283, 0.67831236, 0.7119024, 0.445909, 0.3270704, 0.4689173, 0.29966217, 0.6739537, 0.6940847, 0.42654148, 0.3300322, 0.4815954, 0.31091097, 0.6679043, 0.7012332, 0.43293262, 0.33067235, 0.47349235, 0.30239856, 0.69163215, 0.6982498, 0.42696676, 0.34278765, 0.49461275, 0.32803875, 0.6753734, 0.70951384, 0.44194916, 0.32815894, 0.46997842, 0.2996388, 0.6806886, 0.69818187, 0.42789534, 0.3276436, 0.48042485, 0.31468454, 0.67076933, 0.7029357, 0.43056342, 0.33465567, 0.47514886, 0.30147883, 0.69773126, 0.7003358, 0.4214881, 0.34989777, 0.49699572, 0.31723192, 0.676639, 0.71762615, 0.449805, 0.35208532, 0.4778941, 0.30229175, 0.679993, 0.7022812, 0.43508554, 0.34818995, 0.48834985, 0.3070936, 0.6727042, 0.70659035, 0.43581232, 0.34575114, 0.47769225, 0.29806328, 0.7001845, 0.69913036, 0.43903333, 0.35891932, 0.4984979, 0.3190607, 0.6795229, 0.71838146, 0.45894703, 0.3544809, 0.48180592, 0.30641562, 0.6850546, 0.7056354, 0.4409071, 0.35574105, 0.49432617, 0.31173718, 0.6753771, 0.7085222, 0.4426456, 0.34565797, 0.4842236, 0.3038932, 0.6992069, 0.7006224, 0.44428128, 0.3543682, 0.50029427, 0.3211176, 0.6802735, 0.71695423, 0.46417764, 0.3498663, 0.47943884, 0.30788848, 0.68329054, 0.70133454, 0.4437122, 0.3534761, 0.49878475, 0.32248855, 0.6747809, 0.70399225, 0.43433502, 0.3422446, 0.4733059, 0.30521238, 0.70068324, 0.6932492, 0.4200566, 0.34378645, 0.4790123, 0.3212525, 0.6853462, 0.70311505, 0.42507756, 0.33749598, 0.46308687, 0.3017638, 0.68636227, 0.69025546, 0.42180791, 0.33729398, 0.478809, 0.3054132, 0.6783979, 0.6928659, 0.43001792, 0.32921612, 0.46132582, 0.28823432, 0.7068231, 0.6861798, 0.424252, 0.3200782, 0.47514573, 0.30592465, 0.6818937, 0.70541734, 0.4343871, 0.31613755, 0.4472547, 0.28935608, 0.68174803, 0.6873579, 0.4173947, 0.31862557, 0.4606208, 0.29779908, 0.6723286, 0.6942074, 0.4166278, 0.326926, 0.45546308, 0.28802153, 0.7023908, 0.6865242, 0.41690665, 0.33184382, 0.47636598, 0.30761406, 0.68407804, 0.705415, 0.4324049, 0.32895672, 0.44930252, 0.2911801, 0.68865675, 0.6923144, 0.4210318, 0.33533707, 0.46254224, 0.2974362, 0.6769475, 0.69959176, 0.4223443, 0.33295822, 0.44050536, 0.28300735, 0.6902783, 0.68464214, 0.40031245, 0.33320713, 0.43465754, 0.29568508, 0.61188406, 0.6899287, 0.3953547, 0.30795595, 0.40165812, 0.26579, 0.5616463, 0.64524835, 0.36420244, 0.28612712, 0.40441296, 0.2682781, 0.55107534, 0.6414008, 0.35368696, 0.2817195, 0.3729021, 0.24197064, 0.58701694, 0.62373334, 0.35200262, 0.27890602, 0.3714501, 0.2517424, 0.571126, 0.65454215, 0.37921053, 0.2834199, 0.35720563, 0.23687711, 0.57321286, 0.63243437, 0.3800056, 0.28370583, 0.37689656, 0.26055712, 0.57928807, 0.64704347, 0.37628642, 0.27165908, 0.365103, 0.2489002, 0.60216635, 0.6403226, 0.38511208, 0.2822958, 0.38824224, 0.27555758, 0.6019902, 0.68469495, 0.4037304, 0.2794464, 0.37118563, 0.25702968, 0.5967265, 0.6521949, 0.3957069, 0.28052315, 0.3876992, 0.26472452, 0.578788, 0.66205806, 0.38117504, 0.27447844, 0.37119892, 0.25173607, 0.59863126, 0.6602696, 0.38758108, 0.28785244, 0.38916352, 0.27552485, 0.5955281, 0.6892458, 0.40266523, 0.2783404, 0.36632666, 0.2590967, 0.6027521, 0.66448885, 0.39211446, 0.26649812, 0.38180807, 0.27242175, 0.5921118, 0.67555606, 0.37571046, 0.26502934, 0.36903742, 0.2556791, 0.63345915, 0.67041206, 0.38600788, 0.2871691, 0.3999568, 0.2879479, 0.5958476, 0.6969635, 0.42058718, 0.28625792, 0.37729025, 0.26833147, 0.5940866, 0.6596932, 0.39908615, 0.2683482, 0.3942425, 0.28126746, 0.5681593, 0.6753685, 0.39781705, 0.26216313, 0.37585947, 0.2674291, 0.59628516, 0.67935324, 0.3943337, 0.27399614, 0.40379664, 0.29875448, 0.6042049, 0.7091414, 0.4150089, 0.27196985, 0.38181618, 0.28481725, 0.6055101, 0.6910505, 0.39236364, 0.26415652, 0.40741992, 0.3007329, 0.589061, 0.68981266, 0.37820706, 0.26055944, 0.3746693, 0.2747545, 0.60211915, 0.6681484, 0.3991927, 0.2858371, 0.4053086, 0.2973448, 0.5886196, 0.6895235, 0.41855416, 0.29088172, 0.3885366, 0.2682781, 0.52502275, 0.6649072, 0.4140038, 0.27364388, 0.40506423, 0.27351165, 0.5152386, 0.6728555, 0.40389678, 0.25964132, 0.37639576, 0.2578032, 0.5355555, 0.6707425, 0.39132258, 0.27451354, 0.40975687, 0.28906965, 0.5379475, 0.7092589, 0.43201175, 0.28188574, 0.3858165, 0.2661806, 0.5509261, 0.68243194, 0.41754085, 0.28691974, 0.40903145, 0.28590795, 0.54086363, 0.6812151, 0.40657222, 0.28601435, 0.39482075, 0.27232695, 0.5714108, 0.68130517, 0.4153467, 0.31015533, 0.40309486, 0.29114512, 0.5637862, 0.712743, 0.43824068, 0.30263552, 0.37492958, 0.27288944, 0.5781417, 0.68560976, 0.42294326, 0.2991792, 0.39313462, 0.27414346, 0.5479102, 0.68187594, 0.4053222, 0.285836, 0.37703833, 0.25486532, 0.56121355, 0.6839981, 0.41485313, 0.29925892, 0.3975187, 0.27317, 0.5403284, 0.7155299, 0.43697262, 0.2900326, 0.3715028, 0.25596833, 0.5471608, 0.6822942, 0.41411048, 0.28113616, 0.3911683, 0.2647696, 0.5480431, 0.6859071, 0.39662743, 0.26661268, 0.3662426, 0.24865265, 0.5591206, 0.68573415, 0.39472637, 0.26936913, 0.38385373, 0.27511084, 0.5427892, 0.716768, 0.41892892, 0.26682165, 0.35507858, 0.25788584, 0.5486724, 0.68110263, 0.40943906, 0.2646136, 0.37319297, 0.26086727, 0.5134589, 0.69953483, 0.40502638, 0.25872168, 0.3565027, 0.24727732, 0.50884056, 0.6967376, 0.39580718, 0.25958258, 0.36717007, 0.27054274, 0.4997201, 0.7324394, 0.4388383, 0.2633533, 0.34931028, 0.26281574, 0.50610703, 0.69297326, 0.42005482, 0.26038277, 0.38257843, 0.26208043, 0.516772, 0.69373405, 0.42194936, 0.25680986, 0.37027, 0.25346327, 0.5516606, 0.6894121, 0.40754163, 0.267007, 0.3737661, 0.27157706, 0.53962725, 0.72557276, 0.4446002, 0.262638, 0.37048805, 0.2604548, 0.53804404, 0.69787157, 0.4324407, 0.2714899, 0.40460557, 0.27769297, 0.52818084, 0.7097653, 0.42248, 0.25958788, 0.37442994, 0.26487958, 0.56435186, 0.7039566, 0.43329978, 0.2799332, 0.39344373, 0.28795403, 0.5568373, 0.7357598, 0.4546833, 0.27523988, 0.37419614, 0.2729461, 0.56426984, 0.70526564, 0.42789188, 0.27074894, 0.38681036, 0.28277057, 0.553288, 0.7105513, 0.41522852, 0.2655927, 0.3840263, 0.2725084, 0.5877068, 0.7052995, 0.42611745, 0.2883582, 0.39986244, 0.2989802, 0.571033, 0.7282494, 0.44921544, 0.2884335, 0.3770697, 0.28330448, 0.5894299, 0.7066912, 0.42907923, 0.2755608, 0.39860868, 0.29106653, 0.57413703, 0.71622354, 0.41014785, 0.27373284, 0.3766659, 0.27345595, 0.59302306, 0.70874405, 0.4089055, 0.2875612, 0.38932276, 0.29280573, 0.580676, 0.72853446, 0.43922493, 0.27967438, 0.37344715, 0.27679422, 0.5911985, 0.702169, 0.4215687, 0.2752029, 0.39726263, 0.29010674, 0.5688669, 0.7028364, 0.42019123, 0.27646112, 0.391954, 0.27012587, 0.557684, 0.66473264, 0.399598, 0.2092947, 0.30556068, 0.24528499, 0.45750415, 0.68688816, 0.43184692, 0.21008992, 0.30730322, 0.21110786, 0.4678751, 0.66130644, 0.418624, 0.22338223, 0.33443817, 0.24347247, 0.5136831, 0.68687713, 0.4199822, 0.23915231, 0.3451076, 0.23495428, 0.527592, 0.6788243, 0.4179437, 0.24451548, 0.34892473, 0.2644597, 0.5300306, 0.71612203, 0.44333014, 0.23844407, 0.32125452, 0.24408457, 0.5224873, 0.68322784, 0.4185133, 0.22820632, 0.33032343, 0.25760442, 0.52072567, 0.6762654, 0.4130724, 0.23004714, 0.31583175, 0.22617167, 0.5432735, 0.6782339, 0.40478724, 0.24613468, 0.31684044, 0.2684254, 0.54128945, 0.7157006, 0.42147925, 0.23257984, 0.30249274, 0.23382547, 0.5450543, 0.6817072, 0.3961175, 0.24028823, 0.36759868, 0.26871565, 0.5574604, 0.6970269, 0.38486758, 0.23350453, 0.36637917, 0.25651577, 0.5818218, 0.69588697, 0.39385143, 0.2396083, 0.37604836, 0.2684503, 0.57400155, 0.72416776, 0.4081216, 0.22719301, 0.35293132, 0.23736809, 0.5721554, 0.69161326, 0.3803727, 0.21402714, 0.37202683, 0.23819977, 0.5548416, 0.69824845, 0.37863234, 0.21315224, 0.3671679, 0.22273012, 0.5957707, 0.6941449, 0.38762292, 0.23049076, 0.38156906, 0.25110325, 0.5692884, 0.72813344, 0.4013058, 0.24273057, 0.37198603, 0.23842126, 0.5835526, 0.7077985, 0.38730413, 0.24035412, 0.39376006, 0.2543207, 0.56464154, 0.7071086, 0.37729365, 0.24340908, 0.38815022, 0.25274277, 0.59374446, 0.70018554, 0.3855556, 0.25632358, 0.38937038, 0.27209395, 0.57609785, 0.72176856, 0.4014207, 0.2568944, 0.3674048, 0.24859758, 0.5945572, 0.6978217, 0.37869313, 0.25429958, 0.38056082, 0.26410216, 0.5542186, 0.6954735, 0.3599685, 0.24975999, 0.36534467, 0.24339165, 0.5300463, 0.69532937, 0.36847812, 0.25579184, 0.37685785, 0.26642516, 0.53964746, 0.7252043, 0.39784953, 0.2613269, 0.36523083, 0.25493547, 0.569172, 0.69177014, 0.37500152, 0.2557871, 0.3853692, 0.26670474, 0.5416312, 0.69862807, 0.36392486, 0.25347593, 0.37316912, 0.24865283, 0.59558773, 0.69783044, 0.36004296, 0.26108593, 0.37541664, 0.26994276, 0.58445257, 0.7267532, 0.37378633, 0.25222582, 0.3540976, 0.2560014, 0.59260803, 0.6985845, 0.36749074, 0.24760297, 0.37001735, 0.26213002, 0.572721, 0.70786655, 0.35664192, 0.2386524, 0.36299363, 0.24725574, 0.6000453, 0.7026448, 0.3825721, 0.24896231, 0.36364692, 0.2755632, 0.579786, 0.7336416, 0.40599865, 0.2546867, 0.34335348, 0.25032437, 0.58742434, 0.70633423, 0.3839374, 0.24624527, 0.35607472, 0.25926584, 0.5692372, 0.71467054, 0.37079757, 0.24811617, 0.34629837, 0.24451002, 0.58800215, 0.71855646, 0.3808422, 0.25891325, 0.36036623, 0.26361167, 0.571522, 0.74877584, 0.39744428, 0.25326195, 0.34740314, 0.25164932, 0.5794312, 0.7149293, 0.3835272, 0.25587696, 0.3630567, 0.25555778, 0.5625316, 0.720624, 0.37000257, 0.25268942, 0.3523381, 0.24240924, 0.5962847, 0.7182723, 0.38222784, 0.25292698, 0.352625, 0.26248035, 0.57002, 0.7437118, 0.39814323, 0.25276437, 0.34629428, 0.24831572, 0.5994408, 0.7204528, 0.38814363, 0.2500432, 0.37982637, 0.2557266, 0.5772069, 0.72350055, 0.37040886, 0.24467467, 0.362481, 0.24240766, 0.6116401, 0.71717477, 0.3724968, 0.25634536, 0.36370137, 0.26123482, 0.59750515, 0.74288756, 0.39722666, 0.25906214, 0.3459879, 0.24757044, 0.6094648, 0.71465904, 0.3762024, 0.26011282, 0.36015573, 0.24487995, 0.5741147, 0.7213206, 0.36280644, 0.26087552, 0.34612894, 0.23512588, 0.59425265, 0.7186563, 0.365425, 0.26904368, 0.35756394, 0.2523501, 0.5716954, 0.74348557, 0.38679487, 0.26904503, 0.341551, 0.23424257, 0.5809568, 0.71438277, 0.37199965, 0.26391646, 0.36159742, 0.24148, 0.5647698, 0.71862334, 0.35540003, 0.2583634, 0.35305557, 0.22815579, 0.5872846, 0.713205, 0.35954255, 0.26719552, 0.3590513, 0.2509554, 0.56689435, 0.7434274, 0.380643, 0.26903373, 0.34525287, 0.23647048, 0.5775864, 0.7133136, 0.36298335, 0.26724827, 0.36261007, 0.24625002, 0.5575292, 0.7173583, 0.35837147, 0.2591469, 0.35518238, 0.23128171, 0.5787908, 0.71604383, 0.37095508, 0.26257673, 0.36318365, 0.25270382, 0.55890393, 0.741631, 0.3946246, 0.259352, 0.3439049, 0.2403598, 0.56895626, 0.70959735, 0.38019294, 0.25946593, 0.36646837, 0.25018027, 0.55507255, 0.7167553, 0.36110884, 0.25662112, 0.356715, 0.23645353, 0.5766886, 0.7154388, 0.3624756, 0.2631377, 0.369881, 0.25806877, 0.55590177, 0.74765724, 0.38351157, 0.27103475, 0.35748518, 0.24698417, 0.5686616, 0.7216816, 0.3683547, 0.2850139, 0.37604526, 0.25481185, 0.5588017, 0.7290418, 0.3515923, 0.25932178, 0.36402106, 0.23552586, 0.5947739, 0.72726107, 0.36310455, 0.2674047, 0.37430614, 0.25857192, 0.54941666, 0.75601804, 0.38668633, 0.26792565, 0.36392602, 0.24212095, 0.559349, 0.7312746, 0.3686075, 0.26871943, 0.3850889, 0.24758515, 0.5472443, 0.73257434, 0.35086322, 0.26415122, 0.37281406, 0.2334613, 0.5701475, 0.7294421, 0.3590352, 0.26803634, 0.38330612, 0.25426784, 0.5523219, 0.75506675, 0.38101062, 0.27488655, 0.36895317, 0.2378287, 0.56450087, 0.7266686, 0.36757272, 0.26950538, 0.3789804, 0.24429072, 0.54937947, 0.727159, 0.3504374, 0.2646377, 0.37053734, 0.22951141, 0.57617617, 0.7213746, 0.35604241, 0.27193835, 0.37832117, 0.24893679, 0.5585059, 0.7480894, 0.3766581, 0.27163225, 0.36495528, 0.23619437, 0.5653613, 0.72059864, 0.35933423, 0.26901823, 0.38662842, 0.24544562, 0.5481849, 0.72244495, 0.34881034, 0.2602546, 0.3747472, 0.23108026, 0.56906414, 0.7162085, 0.35309994, 0.25904343, 0.38495177, 0.25759706, 0.56399137, 0.7470589, 0.37408757, 0.26787084, 0.39187354, 0.2596803, 0.59756166, 0.70948017, 0.3863508, 0.2768479, 0.41749883, 0.27269083, 0.58663124, 0.7061152, 0.36096725, 0.28185838, 0.42596072, 0.26716304, 0.6181987, 0.7019957, 0.3662802, 0.28610656, 0.42676398, 0.29196218, 0.5952448, 0.7172798, 0.3848794, 0.289644, 0.39911124, 0.28092676, 0.6057418, 0.69535875, 0.3756761, 0.28991032, 0.4293076, 0.27585438, 0.59092957, 0.70847267, 0.3737426, 0.2794386, 0.407564, 0.26262397, 0.61308336, 0.7004767, 0.38209096, 0.28500226, 0.40111148, 0.28385887, 0.60551226, 0.7304028, 0.40522453, 0.29852903, 0.39737692, 0.27328834, 0.61474496, 0.6984342, 0.398871, 0.2842964, 0.41238526, 0.2732859, 0.588291, 0.7039564, 0.39485255, 0.2714831, 0.40059397, 0.25420415, 0.60307294, 0.7024503, 0.39548582, 0.26866484, 0.3964471, 0.2645625, 0.5776017, 0.7320135, 0.41890654, 0.2754631, 0.38344026, 0.25100383, 0.56216335, 0.7017641, 0.39071167, 0.25920668, 0.38819712, 0.25840598, 0.5604588, 0.7003354, 0.39054644, 0.2563275, 0.3826167, 0.24349229, 0.5961402, 0.6873142, 0.40629032, 0.2770779, 0.39007828, 0.2573285, 0.55516183, 0.7368471, 0.3799157, 0.24325573, 0.30571407, 0.21187156, 0.50991553, 0.70483154, 0.34982777, 0.21226391, 0.30751207, 0.20102155, 0.49091783, 0.7045972, 0.34025615, 0.21115097, 0.28888535, 0.17716517, 0.48212475, 0.70219344, 0.34397554, 0.19847383, 0.27316377, 0.18625902, 0.45607173, 0.7328786, 0.36051065, 0.2013973, 0.25565052, 0.17915748, 0.48551458, 0.6999611, 0.34563088, 0.19774097, 0.28195247, 0.18986282, 0.47574398, 0.69971406, 0.34497216, 0.20508228, 0.26950797, 0.1735751, 0.49417877, 0.69660634, 0.33562455, 0.19822168, 0.26026937, 0.19175754, 0.49627048, 0.71810853, 0.3403039, 0.19841243, 0.23711298, 0.17072721, 0.50025326, 0.6940791, 0.32529655, 0.1934405, 0.2509098, 0.17955087, 0.4892157, 0.69822985, 0.3265296, 0.19663662, 0.24529645, 0.16374639, 0.49484664, 0.6946657, 0.3404544, 0.19317898, 0.24599768, 0.18164244, 0.49296898, 0.72152275, 0.36242715, 0.19868863, 0.22994857, 0.16804059, 0.51213545, 0.68840384, 0.35367972, 0.19551197, 0.24610506, 0.17349298, 0.49131417, 0.6918548, 0.34644732, 0.19407468, 0.24230228, 0.16103588, 0.50792223, 0.6831874, 0.3507525, 0.1937274, 0.24212761, 0.18256919, 0.49991682, 0.7184318, 0.3759541, 0.19933224, 0.22943269, 0.1692422, 0.50690204, 0.68213785, 0.35553643, 0.19445342, 0.24474207, 0.17700438, 0.48963726, 0.68487114, 0.3511644, 0.1959726, 0.2425576, 0.16317058, 0.5038083, 0.68355364, 0.35301125, 0.19407336, 0.24502602, 0.18369113, 0.4926415, 0.7151712, 0.3738175, 0.20164376, 0.23053955, 0.16928117, 0.5028896, 0.6792537, 0.3542587, 0.19586736, 0.24609898, 0.17694348, 0.4881129, 0.6822212, 0.35188907, 0.19777495, 0.24237846, 0.163849, 0.5028072, 0.6810592, 0.35567614, 0.1969856, 0.24410425, 0.18215473, 0.494169, 0.7108478, 0.3767631, 0.20279369, 0.23081326, 0.1690679, 0.5052052, 0.6773825, 0.35615483, 0.19729538, 0.24876976, 0.17815784, 0.4878343, 0.6799181, 0.3503729, 0.19861157, 0.24297747, 0.16308284, 0.50028664, 0.6767921, 0.35283613, 0.19688784, 0.24464752, 0.18285526, 0.4909162, 0.70788264, 0.37315243, 0.20250235, 0.23010036, 0.17103124, 0.5053832, 0.6750224, 0.35606402, 0.19738963, 0.24571879, 0.17924723, 0.48971623, 0.6782459, 0.352737, 0.20030546, 0.24167624, 0.16502576, 0.5046286, 0.6759777, 0.3553297, 0.19909522, 0.24712843, 0.1860477, 0.49535823, 0.70403916, 0.37458247, 0.20378701, 0.23236407, 0.17121652, 0.5113858, 0.6695905, 0.35701233, 0.19760998, 0.24761833, 0.1785444, 0.4880319, 0.67203, 0.35353476, 0.20109844, 0.24173923, 0.16282229, 0.5016568, 0.6689369, 0.3603801, 0.20013604, 0.24378197, 0.18137068, 0.4914965, 0.7044245, 0.3853474, 0.20473419, 0.2299764, 0.16830008, 0.501661, 0.6684901, 0.36368945, 0.20000224, 0.2475827, 0.17694727, 0.48903024, 0.67001384, 0.36049148, 0.20210014, 0.24224062, 0.1637295, 0.50279826, 0.6669339, 0.36597365, 0.20055772, 0.24690528, 0.18408167, 0.50028235, 0.7005506, 0.38980445, 0.20730604, 0.23116021, 0.16986415, 0.5095617, 0.66549325, 0.3720067, 0.20103724, 0.24627739, 0.17679648, 0.4921091, 0.6708898, 0.36961663, 0.20232931, 0.24237323, 0.16354407, 0.5092775, 0.6684455, 0.36839092, 0.20101827, 0.24503852, 0.18438298, 0.49968532, 0.7009144, 0.38732755, 0.20628543, 0.23124875, 0.1698212, 0.5119479, 0.66749704, 0.3683421, 0.20117296, 0.24695843, 0.17749394, 0.49365819, 0.67205924, 0.365058, 0.20376974, 0.24262904, 0.16440615, 0.508399, 0.670766, 0.37027872, 0.2015977, 0.24598236, 0.18352886, 0.4975302, 0.7022921, 0.39267033, 0.20733294, 0.2312878, 0.16923855, 0.51017714, 0.6668569, 0.37306932, 0.20156613, 0.24679236, 0.1759771, 0.49052638, 0.6705169, 0.36885834, 0.2022179, 0.24263567, 0.16279425, 0.5068804, 0.6688138, 0.37337652, 0.2014889, 0.2466285, 0.18274362, 0.49953383, 0.70022184, 0.39470407, 0.20752622, 0.23249194, 0.17016946, 0.51138437, 0.6654027, 0.3726699, 0.20235272, 0.2481711, 0.17808245, 0.49286592, 0.6697855, 0.3674819, 0.20414905, 0.2439132, 0.16482005, 0.51131445, 0.66752976, 0.37305567, 0.20244253, 0.24947743, 0.18489611, 0.50094867, 0.69871604, 0.39159125, 0.20875366, 0.23589909, 0.17117536, 0.51300204, 0.66432697, 0.37065575, 0.203325, 0.25208515, 0.17827275, 0.49630523, 0.66785485, 0.36384216, 0.20388757, 0.24730045, 0.16416971, 0.5092813, 0.66469014, 0.36569732, 0.2028038, 0.24991304, 0.18492676, 0.49873447, 0.6956571, 0.38822722, 0.20791319, 0.23390211, 0.17201254, 0.510327, 0.66227734, 0.36830541, 0.20098044, 0.25086674, 0.17938055, 0.49320886, 0.6658899, 0.36242646, 0.20518228, 0.24614389, 0.16655315, 0.50346154, 0.6632225, 0.36403587, 0.20310204, 0.2498274, 0.1859572, 0.49236023, 0.6972269, 0.38650227, 0.21025483, 0.23684102, 0.17301764, 0.50550747, 0.66005296, 0.3666481, 0.20434904, 0.24905805, 0.17880687, 0.48259288, 0.66758674, 0.36741087, 0.20457657, 0.24444525, 0.16699082, 0.500924, 0.66737163, 0.37474078, 0.20326798, 0.24875057, 0.186183, 0.4922725, 0.7056233, 0.39755687, 0.20835793, 0.2367422, 0.17375511, 0.5016193, 0.670214, 0.37111944, 0.20187353, 0.25018722, 0.18138354, 0.485272, 0.670677, 0.36407495, 0.20453505, 0.24418665, 0.16788577, 0.50177926, 0.6747041, 0.3717715, 0.20176245, 0.24967381, 0.1881803, 0.49324566, 0.71115905, 0.3961553, 0.20581244, 0.23245807, 0.17483464, 0.50227535, 0.6784102, 0.3784902, 0.20156194, 0.24597251, 0.18137588, 0.49118498, 0.68388504, 0.37756288, 0.20656908, 0.24343933, 0.16997693, 0.5102307, 0.68205845, 0.3776845, 0.20364445, 0.24901746, 0.19260775, 0.5062268, 0.7131674, 0.40001056, 0.21045692, 0.23580955, 0.17943928, 0.52095646, 0.67950374, 0.38093993, 0.20263341, 0.24930075, 0.18520218, 0.5022918, 0.6853678, 0.37700686, 0.20538399, 0.24218924, 0.17074822, 0.5175403, 0.68084604, 0.37978676, 0.20379351, 0.24450485, 0.19320558, 0.508854, 0.7153965, 0.40433964, 0.21223849, 0.2309614, 0.179642, 0.520319, 0.68363017, 0.3893463, 0.20572342, 0.24846816, 0.18779133, 0.50296813, 0.6825667, 0.3754114, 0.20729971, 0.23811774, 0.17143416, 0.5209472, 0.6838386, 0.38397554, 0.20731391, 0.24244824, 0.19538836, 0.5186056, 0.71417004, 0.41220653, 0.21277574, 0.22762176, 0.18917145, 0.5328994, 0.6796592, 0.39156142, 0.20772952, 0.24687587, 0.20065098, 0.5244625, 0.69010115, 0.39412567, 0.21027592, 0.24117623, 0.18157461, 0.53389955, 0.6904525, 0.3810707, 0.20845376, 0.24311891, 0.19944075, 0.51818466, 0.7198605, 0.4080581, 0.21688361, 0.23415366, 0.19065832, 0.527646, 0.6922749, 0.3902732, 0.2095349, 0.24786413, 0.19228528, 0.49982914, 0.70080125, 0.3819064, 0.20833445, 0.24267268, 0.17607908, 0.51851684, 0.70032763, 0.3826581, 0.20724683, 0.24737604, 0.20034541, 0.51208097, 0.7324513, 0.40557763, 0.21617188, 0.235716, 0.18508205, 0.5245244, 0.6964088, 0.37989563, 0.21148668, 0.25071147, 0.19380745, 0.5052271, 0.70204234, 0.38006985, 0.2093363, 0.24633728, 0.17382005, 0.52036273, 0.70402086, 0.38534144, 0.2075372, 0.25199375, 0.19466597, 0.51225626, 0.7357723, 0.407552, 0.2116411, 0.23384677, 0.17990324, 0.5258919, 0.702763, 0.38458547, 0.20282802, 0.24572934, 0.18564293, 0.5039644, 0.7056724, 0.3887518, 0.20414487, 0.2426062, 0.17163499, 0.51705146, 0.705704, 0.39461645, 0.2022355, 0.2485557, 0.19731826, 0.5134113, 0.7364689, 0.40946764, 0.20444874, 0.23345475, 0.1805228, 0.51202685, 0.7061521, 0.3909899, 0.19665076, 0.24683155, 0.18692341, 0.48962185, 0.7086554, 0.38104856, 0.19934997, 0.23710483, 0.16966072, 0.4975722, 0.71339554, 0.3846231, 0.19807379, 0.24243784, 0.19235198, 0.4874916, 0.74318165, 0.40113035, 0.20157464, 0.22413841, 0.1759715, 0.4997, 0.7073542, 0.37582397, 0.19337064, 0.23783737, 0.18225041, 0.4754778, 0.7122223, 0.3772646, 0.19529854, 0.2340705, 0.16588372, 0.49062154, 0.717358, 0.37481442, 0.19255072, 0.23870985, 0.18683593, 0.4879296, 0.7485024, 0.39762124, 0.19529743, 0.22297959, 0.1691143, 0.49544436, 0.70883447, 0.38025233, 0.19001074, 0.2379747, 0.17873149, 0.4859342, 0.7124071, 0.37946883, 0.19387384, 0.23271151, 0.16342953, 0.5057986, 0.7190711, 0.38393763, 0.19546473, 0.23513198, 0.18287718, 0.49655062, 0.74779254, 0.4026588, 0.19930416, 0.22264127, 0.16925347, 0.507235, 0.71133614, 0.37765542, 0.19478714, 0.23749894, 0.1788293, 0.4911505, 0.71594197, 0.37185976, 0.19589455, 0.23190174, 0.16373314, 0.5052425, 0.71592444, 0.37591106, 0.19573142, 0.23838106, 0.1857545, 0.5010488, 0.74763334, 0.39565593, 0.20041281, 0.22597204, 0.16930744, 0.51148957, 0.70786536, 0.37431502, 0.1932113, 0.24103393, 0.17840391, 0.49539506, 0.7139552, 0.3724399, 0.19658731, 0.23862746, 0.16490993, 0.51519245, 0.717268, 0.3777053, 0.19702491, 0.2435283, 0.18710859, 0.5117557, 0.74715793, 0.3991129, 0.20225927, 0.22965498, 0.17375447, 0.52226615, 0.7059995, 0.37559846, 0.19344865, 0.24465661, 0.18446596, 0.50296813, 0.712668, 0.37135226, 0.19685529, 0.2385101, 0.16821533, 0.5201138, 0.71590614, 0.37777463, 0.19778201, 0.24640253, 0.19035527, 0.51935214, 0.74489397, 0.3961133, 0.20649861, 0.23547788, 0.17728332, 0.53157896, 0.70829856, 0.37778017, 0.20089282, 0.25132176, 0.18704033, 0.5186476, 0.71766216, 0.3740329, 0.20289424, 0.24676633, 0.17198917, 0.53238696, 0.716541, 0.3783936, 0.20377216, 0.24975581, 0.19241981, 0.51911545, 0.7468673, 0.39987162, 0.21021827, 0.23491845, 0.18035851, 0.5285662, 0.70781, 0.3800097, 0.20286533, 0.24893141, 0.18790099, 0.50941694, 0.7132425, 0.37103373, 0.20375931, 0.2443206, 0.17277725, 0.5266837, 0.7144676, 0.37770364, 0.20351343, 0.2528915, 0.1947982, 0.51513284, 0.74658155, 0.40133676, 0.20835523, 0.23488595, 0.17891362, 0.51827514, 0.70849776, 0.38169113, 0.20004755, 0.24821128, 0.18505083, 0.49821454, 0.71448743, 0.37473845, 0.2014831, 0.24112566, 0.16913906, 0.5064654, 0.7176421, 0.38261706, 0.20177324, 0.24605942, 0.19043797, 0.49632213, 0.7513616, 0.40325168, 0.20785321, 0.23120311, 0.17578153, 0.5094033, 0.71499664, 0.3785563, 0.19884594, 0.24357851, 0.18547685, 0.49804452, 0.7176215, 0.37508282, 0.20090644, 0.24019597, 0.1695437, 0.5099857, 0.7159703, 0.37331638, 0.19849229, 0.24634784, 0.18955673, 0.49700305, 0.7493337, 0.39580536, 0.20412207, 0.22973426, 0.17409253, 0.50399154, 0.7127375, 0.37119648, 0.19532122, 0.24537827, 0.1834694, 0.48800954, 0.717767, 0.36587068, 0.19643344, 0.2389705, 0.16667475, 0.5061685, 0.71813756, 0.37062365, 0.19623055, 0.24563363, 0.1886829, 0.49100757, 0.75000536, 0.39347476, 0.20161247, 0.23247726, 0.17398113, 0.5044421, 0.7072783, 0.37502977, 0.19363278, 0.24452952, 0.1806413, 0.4894662, 0.7116916, 0.37076202, 0.19495788, 0.24134986, 0.16525325, 0.49955043, 0.7102582, 0.3740103, 0.19658655, 0.24758169, 0.18910258, 0.48804197, 0.7455693, 0.39458972, 0.20326659, 0.23238671, 0.17441733, 0.50052315, 0.7050047, 0.37206268, 0.19603926, 0.2440742, 0.18235148, 0.4833775, 0.71203464, 0.36743894, 0.19785495, 0.2402949, 0.16754386, 0.49916953, 0.71400285, 0.373126, 0.19789192, 0.2483989, 0.18842088, 0.4858228, 0.74515873, 0.39608225, 0.2028182, 0.23425, 0.1729843, 0.4965775, 0.7068574, 0.3756823, 0.19573061, 0.24483126, 0.18056487, 0.48066223, 0.7125126, 0.37308723, 0.19723746, 0.23905678, 0.16468783, 0.49235585, 0.714898, 0.3753237, 0.19794661, 0.24283727, 0.18630716, 0.48270825, 0.74777025, 0.39620307, 0.20326376, 0.22879246, 0.17191526, 0.49161482, 0.7056529, 0.3719027, 0.1957631, 0.23891361, 0.17996706, 0.4700589, 0.7123886, 0.3677851, 0.19710788, 0.23262654, 0.16384798, 0.48355594, 0.71292824, 0.3746232, 0.19951458, 0.24173553, 0.18679452, 0.47664228, 0.748614, 0.39693585, 0.2047651, 0.22695304, 0.17151059, 0.48716104, 0.70856285, 0.37033167, 0.19690692, 0.24042948, 0.18090339, 0.47331905, 0.7137278, 0.36624622, 0.19820471, 0.23578848, 0.16574591, 0.48583737, 0.714453, 0.37162578, 0.20032269, 0.24366619, 0.18902111, 0.47948295, 0.7497993, 0.390729, 0.20536372, 0.23121613, 0.17404959, 0.490373, 0.71005183, 0.37098062, 0.19716133, 0.24227801, 0.1826911, 0.47334543, 0.715789, 0.36845398, 0.19832946, 0.23890601, 0.1680756, 0.48917624, 0.7152222, 0.37437195, 0.19920732, 0.24603844, 0.18853126, 0.4798479, 0.7473458, 0.39850858, 0.20472121, 0.23202616, 0.1742146, 0.49202788, 0.70569056, 0.37549898, 0.19657162, 0.24361351, 0.18183862, 0.47040522, 0.712346, 0.3718783, 0.19829947, 0.23957786, 0.16573831, 0.48296645, 0.7117332, 0.3744403, 0.19876009, 0.2468246, 0.18865013, 0.47638884, 0.74733007, 0.39183125, 0.20476127, 0.23209727, 0.17380473, 0.4835309, 0.70459735, 0.37344825, 0.19639128, 0.24461222, 0.18357001, 0.46980247, 0.7100912, 0.36675924, 0.1976103, 0.24004176, 0.1673617, 0.47891238, 0.7126888, 0.37090328, 0.199597, 0.24713668, 0.18938184, 0.47163972, 0.74772656, 0.38919762, 0.20437098, 0.23085584, 0.17216457, 0.47848403, 0.7047095, 0.3671413, 0.19559321, 0.24221541, 0.17954639, 0.46285915, 0.7104836, 0.36292064, 0.19552875, 0.23623383, 0.16308296, 0.47500032, 0.71261346, 0.3680375, 0.19725361, 0.24234213, 0.18559226, 0.46995845, 0.74699515, 0.38787892, 0.20426652, 0.22990608, 0.17101309, 0.47816372, 0.70333767, 0.36714637, 0.19580987, 0.24222784, 0.18046607, 0.4621279, 0.7090583, 0.359613, 0.19656864, 0.23958689, 0.1652447, 0.47154886, 0.710415, 0.36432078, 0.199719, 0.24565059, 0.18860903, 0.46690828, 0.7461811, 0.38632426, 0.20495443, 0.23079509, 0.17397714, 0.47754407, 0.704071, 0.36294717, 0.19578074, 0.24295674, 0.18127152, 0.46205562, 0.7098154, 0.3554083, 0.1953278, 0.2351919, 0.1651247, 0.47077644, 0.7126135, 0.3585759, 0.19761933, 0.24182035, 0.18538363, 0.45740047, 0.7476615, 0.37310988, 0.2031303, 0.22720005, 0.1700159, 0.47020242, 0.7037231, 0.3508171, 0.1925309, 0.23987421, 0.17668715, 0.44791815, 0.7083265, 0.34710234, 0.19344854, 0.23250142, 0.15966035, 0.453113, 0.7114567, 0.35296622, 0.19623223, 0.23723114, 0.18055676, 0.44849685, 0.74536, 0.3781936, 0.2028756, 0.22340672, 0.16646163, 0.45788324, 0.70163393, 0.35810044, 0.19323424, 0.23687358, 0.17576028, 0.4385375, 0.70971555, 0.35370898, 0.19537649, 0.2315695, 0.16046925, 0.44975784, 0.7123211, 0.35638598, 0.19701177, 0.23945946, 0.18199763, 0.44232944, 0.7477612, 0.3770799, 0.20325488, 0.22562875, 0.1669663, 0.45438036, 0.70422196, 0.35983154, 0.19380032, 0.23720932, 0.17586061, 0.43807793, 0.7126942, 0.35543758, 0.19459403, 0.23143597, 0.16147633, 0.4506211, 0.7146875, 0.35732964, 0.1972738, 0.23915327, 0.18309912, 0.44480723, 0.7500122, 0.37942672, 0.2032777, 0.22657016, 0.16888426, 0.4572939, 0.7087888, 0.35719508, 0.19387028, 0.24011454, 0.17829458, 0.45326018, 0.7147162, 0.35232022, 0.19488873, 0.2343094, 0.16224003, 0.4593087, 0.7151229, 0.35820165, 0.1968654, 0.24205297, 0.18369752, 0.4550171, 0.75099486, 0.3801313, 0.20307961, 0.22822137, 0.16846822, 0.46322066, 0.7066543, 0.35855794, 0.19409822, 0.24162695, 0.17668933, 0.44073707, 0.71353084, 0.3532803, 0.19609162, 0.23605469, 0.16103491, 0.45120037, 0.71473294, 0.35517108, 0.19803388, 0.24287322, 0.18197379, 0.44552737, 0.75059545, 0.37569165, 0.20363846, 0.22753362, 0.1672396, 0.45229074, 0.7055384, 0.35284498, 0.19390234, 0.24187239, 0.17617674, 0.4417582, 0.7134576, 0.34944582, 0.19582771, 0.2363566, 0.16114642, 0.45541573, 0.71419543, 0.3534548, 0.19660436, 0.24435115, 0.18258187, 0.45402667, 0.74972856, 0.3723546, 0.2039411, 0.22851731, 0.16780393, 0.4628695, 0.7062029, 0.35524943, 0.19467133, 0.24226244, 0.17654088, 0.44466564, 0.71241146, 0.3512471, 0.19498159, 0.23688138, 0.16093619, 0.4575344, 0.71264315, 0.35587034, 0.1972433, 0.24403904, 0.18310148, 0.45324364, 0.747665, 0.37740043, 0.20392999, 0.22945343, 0.1683967, 0.46342522, 0.70689297, 0.35892913, 0.19510776, 0.24300002, 0.17699195, 0.44391835, 0.7113424, 0.35353038, 0.19592756, 0.23563424, 0.16031754, 0.45501488, 0.7132542, 0.3580327, 0.19819592, 0.2431142, 0.18152921, 0.4481444, 0.74961025, 0.37893054, 0.20409836, 0.22740617, 0.1667491, 0.45740256, 0.70627457, 0.35780445, 0.19482982, 0.24208118, 0.17422685, 0.4426834, 0.7127353, 0.351548, 0.19581576, 0.23444162, 0.15884617, 0.4543025, 0.7139551, 0.35737774, 0.19724414, 0.24118234, 0.179927, 0.4441588, 0.7508154, 0.38161364, 0.20392622, 0.2267688, 0.16528256, 0.45815346, 0.70743966, 0.3617832, 0.19472353, 0.23966417, 0.17390972, 0.44268134, 0.7142382, 0.354165, 0.19571675, 0.23463596, 0.1590804, 0.45628226, 0.715932, 0.3570811, 0.1966924, 0.24126668, 0.18017273, 0.4462969, 0.75115263, 0.378967, 0.20349665, 0.2263505, 0.16501513, 0.45482695, 0.7059489, 0.35828537, 0.19522408, 0.23973623, 0.17331852, 0.440319, 0.7125941, 0.35403916, 0.19597484, 0.23399787, 0.15822907, 0.45187908, 0.71386445, 0.35838434, 0.19780195, 0.24072455, 0.17929405, 0.44621706, 0.7496925, 0.37680772, 0.20437466, 0.2268281, 0.1654426, 0.45630386, 0.70790553, 0.35664836, 0.19504003, 0.23935677, 0.17360318, 0.44143194, 0.7143523, 0.35327893, 0.19623755, 0.23497793, 0.15895835, 0.45296308, 0.71544886, 0.35842577, 0.19775596, 0.242122, 0.18043531, 0.44559443, 0.7503325, 0.380067, 0.20430775, 0.22620237, 0.16554826, 0.4545138, 0.7072883, 0.35953975, 0.19470096, 0.24005382, 0.17417167, 0.4385933, 0.7122052, 0.355528, 0.19559644, 0.23570621, 0.15846032, 0.44979846, 0.7127034, 0.3593681, 0.19691828, 0.24301682, 0.17947327, 0.44139287, 0.7483812, 0.38086087, 0.20348303, 0.22700207, 0.16458309, 0.45457342, 0.7035284, 0.3596778, 0.19335495, 0.24033907, 0.17343388, 0.43917835, 0.70869136, 0.35284227, 0.19487512, 0.23493707, 0.15885517, 0.44547194, 0.71103656, 0.35943735, 0.19648202, 0.24128889, 0.18043303, 0.43897557, 0.74778205, 0.38103852, 0.20284952, 0.22663368, 0.16560288, 0.45204934, 0.7054466, 0.3579596, 0.19357494, 0.23873612, 0.17423707, 0.43673208, 0.7108198, 0.35467842, 0.19577247, 0.23373441, 0.15821066, 0.4520195, 0.71228784, 0.3583546, 0.19601612, 0.25335273, 0.18637857, 0.5025685, 0.74397075, 0.37856048, 0.20304093, 0.23498844, 0.1699649, 0.4908974, 0.70122045, 0.35976836, 0.19443648, 0.2400411, 0.17425407, 0.44445333, 0.70958257, 0.354369, 0.19508801, 0.2350798, 0.15987599, 0.45786375, 0.71041864, 0.35586253, 0.1956364, 0.24274775, 0.18043248, 0.445429, 0.7484308, 0.3755938, 0.20167652, 0.22611195, 0.16636862, 0.46205387, 0.7032982, 0.3544913, 0.19230561, 0.23799726, 0.17390157, 0.4392388, 0.70896524, 0.35067096, 0.19430101, 0.2303946, 0.15808056, 0.45180997, 0.7110088, 0.3560099, 0.19540626, 0.23748396, 0.17879607, 0.45031247, 0.74620736, 0.37467638, 0.20149657, 0.22392373, 0.16497336, 0.46492174, 0.7003673, 0.35475782, 0.1934495, 0.23788543, 0.17306913, 0.44566208, 0.7058371, 0.34879926, 0.19524501, 0.23220307, 0.15890501, 0.45653257, 0.70972794, 0.35343197, 0.19494365, 0.23693867, 0.18051733, 0.44779602, 0.7466553, 0.37451142, 0.20014453, 0.22221892, 0.16601163, 0.45539695, 0.7027693, 0.35399964, 0.19124077, 0.23624705, 0.1749298, 0.44319415, 0.7089481, 0.35031152, 0.19305752, 0.23248117, 0.15982687, 0.45822415, 0.70960546, 0.35662583, 0.1937299, 0.24015442, 0.18045467, 0.44884032, 0.7455916, 0.3777138, 0.2000922, 0.22671217, 0.16577278, 0.46016514, 0.70354843, 0.35665974, 0.19125225, 0.23919787, 0.17433734, 0.44157302, 0.7092855, 0.35222197, 0.19236113, 0.23471865, 0.1591053, 0.45295116, 0.710922, 0.3551983, 0.19320974, 0.23979883, 0.18029164, 0.44118473, 0.74797565, 0.3781612, 0.20064482, 0.22548184, 0.16600956, 0.4555606, 0.7044877, 0.35816953, 0.1916805, 0.23886554, 0.17560166, 0.44202507, 0.7094801, 0.35135242, 0.19336312, 0.23422125, 0.16087738, 0.45920932, 0.7099391, 0.35386604, 0.19323555, 0.2395452, 0.18199617, 0.45233372, 0.7437991, 0.37353456, 0.19847791, 0.22482519, 0.16592441, 0.45599526, 0.69947016, 0.3534821, 0.19248745, 0.23902671, 0.17439847, 0.4494371, 0.7037909, 0.35372162, 0.19549453, 0.23494096, 0.15788995, 0.45936504, 0.7079088, 0.35660145, 0.19247097, 0.24388507, 0.18162408, 0.4557458, 0.7444361, 0.37835574, 0.19803128, 0.22924009, 0.16804789, 0.4650981, 0.7034226, 0.35811648, 0.18931133, 0.24472764, 0.17797996, 0.4521181, 0.708331, 0.35406217, 0.19200628, 0.23831339, 0.16228054, 0.4644, 0.7109341, 0.358519, 0.1917983, 0.24476524, 0.18515714, 0.4574149, 0.74547255, 0.381581, 0.19856176, 0.23114485, 0.16929367, 0.4708572, 0.7041486, 0.35886982, 0.1890163, 0.24567424, 0.17744763, 0.45519525, 0.70910645, 0.35057798, 0.19124787, 0.24084973, 0.16250616, 0.47190621, 0.7128839, 0.3552415, 0.19081552, 0.24546109, 0.18408151, 0.47087547, 0.74832803, 0.37937093, 0.19781868, 0.23143114, 0.16749877, 0.47667646, 0.7047439, 0.35577682, 0.18854225, 0.24247093, 0.17555629, 0.46192515, 0.7078744, 0.35213533, 0.19088526, 0.23993674, 0.1604464, 0.48157853, 0.7102036, 0.35809034, 0.19173475, 0.24659826, 0.18233275, 0.47563085, 0.74464464, 0.38108873, 0.19847913, 0.23200633, 0.16773692, 0.48672235, 0.7022906, 0.35930687, 0.18967915, 0.24674441, 0.17600034, 0.47139826, 0.708433, 0.3518469, 0.19159198, 0.23958796, 0.16151257, 0.48315647, 0.7095837, 0.35642454, 0.19209056, 0.24487855, 0.18256031, 0.47464576, 0.74631983, 0.38054833, 0.19970557, 0.23142326, 0.16894388, 0.49012107, 0.7037209, 0.3602808, 0.19090416, 0.2423724, 0.17761253, 0.47245625, 0.7090598, 0.35316896, 0.19235513, 0.23749249, 0.16113871, 0.48500732, 0.7113639, 0.35800982, 0.19229469, 0.24226807, 0.18234806, 0.47984663, 0.7462635, 0.3797099, 0.1987914, 0.22865336, 0.16769025, 0.4908348, 0.70594543, 0.35866222, 0.19000377, 0.24215943, 0.17646529, 0.473436, 0.71103084, 0.35286984, 0.1914613, 0.2366013, 0.16050136, 0.48841512, 0.711763, 0.3589328, 0.192282, 0.24062374, 0.18141109, 0.47702017, 0.74539936, 0.38016054, 0.19969194, 0.22723368, 0.16747186, 0.48996714, 0.7038177, 0.3598189, 0.1907377, 0.24226469, 0.17759709, 0.47332463, 0.70759964, 0.3492558, 0.19176464, 0.2371201, 0.16060431, 0.48640367, 0.71022177, 0.3569509, 0.19225422, 0.24216712, 0.18352698, 0.47793123, 0.7446724, 0.37494954, 0.19836079, 0.2273142, 0.1676374, 0.48643044, 0.702045, 0.35629544, 0.19001698, 0.24057522, 0.17634283, 0.47153577, 0.7061965, 0.34897515, 0.19103691, 0.23880833, 0.16213338, 0.49203438, 0.706588, 0.35355303, 0.19124955, 0.24330688, 0.18472394, 0.48479277, 0.7412993, 0.37847736, 0.19782896, 0.23091947, 0.17017072, 0.49269316, 0.70182025, 0.35484317, 0.18872644, 0.24158442, 0.17772804, 0.46893188, 0.7048138, 0.3469655, 0.1904715, 0.23611192, 0.16139163, 0.48109996, 0.70632535, 0.35258132, 0.19154528, 0.24166918, 0.18289246, 0.47243485, 0.74123317, 0.37390244, 0.1976037, 0.2285988, 0.16899543, 0.4840484, 0.6991856, 0.35196334, 0.18799894, 0.24230132, 0.1782223, 0.46918002, 0.70194906, 0.34461355, 0.1894493, 0.23856665, 0.16329677, 0.48628992, 0.7027127, 0.34993917, 0.18934791, 0.2434838, 0.18469964, 0.47463205, 0.73802906, 0.37271795, 0.19635032, 0.23119612, 0.1704881, 0.48689124, 0.6964532, 0.35498717, 0.1879305, 0.24550925, 0.17915018, 0.46817353, 0.70491755, 0.35125145, 0.18975785, 0.24072485, 0.16438854, 0.48484138, 0.70646715, 0.35589722, 0.19063103, 0.24516246, 0.18580179, 0.47509742, 0.7405487, 0.38028243, 0.1970307, 0.2321964, 0.17455977, 0.49803936, 0.6969474, 0.3626347, 0.18906668, 0.24612805, 0.18083565, 0.48046276, 0.6955947, 0.35700643, 0.19036967, 0.23863155, 0.1667173, 0.49878842, 0.6968355, 0.3631555, 0.19148782, 0.24543974, 0.18642534, 0.48540345, 0.7306386, 0.38674867, 0.1987151, 0.23284632, 0.17354134, 0.5047214, 0.6893029, 0.36747712, 0.19055487, 0.24720307, 0.1812607, 0.4920986, 0.6934794, 0.36328667, 0.19291987, 0.24446084, 0.16724966, 0.5092138, 0.69829166, 0.37137985, 0.19407926, 0.24963926, 0.18948917, 0.4985229, 0.7326852, 0.39269048, 0.20066151, 0.23604749, 0.17437959, 0.51136243, 0.68974096, 0.37144446, 0.19120865, 0.24792337, 0.18466975, 0.49597874, 0.69441855, 0.36525124, 0.19223392, 0.24197668, 0.1713763, 0.5175604, 0.69700044, 0.36873266, 0.19226608, 0.24663872, 0.19293828, 0.50303084, 0.73019385, 0.39217073, 0.19919638, 0.2348955, 0.17885482, 0.5153061, 0.6879013, 0.37047273, 0.18980016, 0.2503396, 0.18554409, 0.5089395, 0.6921027, 0.3642408, 0.19135232, 0.24465711, 0.17104612, 0.52782595, 0.69143105, 0.36865, 0.19194682, 0.25097817, 0.19164696, 0.5113448, 0.7272321, 0.39108652, 0.197518, 0.23499566, 0.1766946, 0.5288978, 0.68228745, 0.36775255, 0.18796583, 0.2516036, 0.18540284, 0.5169293, 0.68816835, 0.36627576, 0.18985845, 0.24466772, 0.17001311, 0.52894276, 0.6914332, 0.36873743, 0.18988779, 0.25041872, 0.19345096, 0.5119073, 0.7279802, 0.39010754, 0.19441235, 0.23231794, 0.17668138, 0.5183358, 0.68223363, 0.36737353, 0.18677951, 0.2470595, 0.1865666, 0.5122396, 0.68293697, 0.36586234, 0.18898678, 0.24124123, 0.17087334, 0.5271828, 0.68410355, 0.37214276, 0.19023968, 0.24856928, 0.19560762, 0.5103251, 0.72267205, 0.389587, 0.19684312, 0.23529783, 0.17961136, 0.5265493, 0.67931074, 0.3707513, 0.1886927, 0.25117552, 0.18808946, 0.50668633, 0.68686897, 0.3618152, 0.18838309, 0.24111703, 0.17045045, 0.5258782, 0.69055045, 0.36808974, 0.1888067, 0.24318223, 0.19179396, 0.5068801, 0.72750723, 0.3906199, 0.19557971, 0.23037544, 0.17517233, 0.51848024, 0.68625396, 0.370689, 0.18560235, 0.24130157, 0.18251811, 0.5020884, 0.69118744, 0.36285973, 0.18767455, 0.23585477, 0.1670266, 0.5150518, 0.6914187, 0.36456499, 0.18757671, 0.24076465, 0.19042242, 0.5010563, 0.7243239, 0.38355416, 0.1949964, 0.22834621, 0.17379053, 0.5087218, 0.68516886, 0.36540052, 0.18530987, 0.2423932, 0.18044876, 0.49493745, 0.6915484, 0.3593122, 0.1873472, 0.23813993, 0.16561186, 0.5129454, 0.6934863, 0.3654644, 0.18774384, 0.24125718, 0.1881921, 0.5007412, 0.7312935, 0.38767964, 0.19568276, 0.22767481, 0.1730051, 0.5079406, 0.6915302, 0.36424682, 0.1857912, 0.24228452, 0.18389869, 0.49657494, 0.68654764, 0.36414027, 0.18749078, 0.23682222, 0.16657767, 0.5126168, 0.6868012, 0.37236494, 0.18962538, 0.24231888, 0.19169135, 0.4999677, 0.724811, 0.39627632, 0.19776686, 0.22965115, 0.17605436, 0.508328, 0.68172437, 0.37555602, 0.18861319, 0.24437883, 0.1806028, 0.50621367, 0.68170017, 0.37178886, 0.19260965, 0.24288471, 0.16829395, 0.52214533, 0.6851711, 0.37397984, 0.1918287, 0.24433617, 0.18871844, 0.50384325, 0.72182065, 0.39728677, 0.19827886, 0.23284848, 0.1732656, 0.5152613, 0.68274975, 0.37337914, 0.18857278, 0.2457491, 0.18119486, 0.50147486, 0.6898242, 0.37234488, 0.19345298, 0.24324687, 0.16403462, 0.5152148, 0.69734955, 0.37487653, 0.19338633, 0.24591109, 0.18676582, 0.4980404, 0.7316228, 0.391618, 0.19978099, 0.23483096, 0.17104438, 0.5103166, 0.6880726, 0.36916617, 0.19032666, 0.24963725, 0.1812411, 0.4989986, 0.68937993, 0.3594809, 0.19199072, 0.24438903, 0.16476929, 0.5114219, 0.6942315, 0.3654329, 0.19142622, 0.2481111, 0.18838957, 0.49714595, 0.7267892, 0.3868123, 0.19827057, 0.23736237, 0.17432919, 0.50701267, 0.68706864, 0.3651338, 0.18874672, 0.24868779, 0.18184085, 0.49344623, 0.6891391, 0.35974216, 0.19144239, 0.2437404, 0.16759375, 0.5126807, 0.6897477, 0.36350274, 0.19305257, 0.2490657, 0.18959464, 0.49738982, 0.72849315, 0.38510498, 0.20010014, 0.23565102, 0.17516053, 0.5107694, 0.6818314, 0.364949, 0.19080533, 0.2507347, 0.18326364, 0.4955329, 0.6889236, 0.35802257, 0.19248636, 0.24389187, 0.16900782, 0.5121333, 0.6933682, 0.36296323, 0.19230388, 0.2465624, 0.18979257, 0.4996643, 0.7279368, 0.38191473, 0.1985281, 0.23319976, 0.17318079, 0.5075833, 0.6881156, 0.35958916, 0.18898334, 0.24632452, 0.18118969, 0.49704883, 0.69047964, 0.3546132, 0.191988, 0.24366821, 0.16862385, 0.5145495, 0.69230336, 0.35815614, 0.19263028, 0.25115526, 0.19065067, 0.49886352, 0.7291764, 0.3803859, 0.1992966, 0.23701265, 0.17436107, 0.5110611, 0.68561924, 0.36033183, 0.18928932, 0.24971585, 0.18212846, 0.4943266, 0.6890798, 0.35671794, 0.19182242, 0.24570736, 0.16763687, 0.51167846, 0.69345176, 0.3616557, 0.19169506, 0.24910471, 0.18997405, 0.49590537, 0.7254248, 0.38484868, 0.19964187, 0.23754068, 0.17627561, 0.5088433, 0.6845435, 0.36182162, 0.19004634, 0.25612992, 0.1839001, 0.49909878, 0.68882823, 0.3534638, 0.19245246, 0.25226152, 0.16887283, 0.5170903, 0.6903582, 0.35852882, 0.19288866, 0.2557488, 0.19043241, 0.5034795, 0.7250351, 0.37951663, 0.19986463, 0.24103618, 0.17552432, 0.5136543, 0.6853605, 0.3591673, 0.18983886, 0.25349665, 0.1829048, 0.5010641, 0.687208, 0.35474446, 0.19227664, 0.24825276, 0.16863473, 0.5161839, 0.6911679, 0.35980198, 0.19284452, 0.25511965, 0.19160703, 0.50649345, 0.7288342, 0.38089174, 0.20037332, 0.24153912, 0.17644064, 0.52164555, 0.6867568, 0.36088574, 0.19048831, 0.2560392, 0.18360095, 0.5034696, 0.6876817, 0.35437506, 0.19227666, 0.25032768, 0.1688447, 0.51977944, 0.6916744, 0.35989413, 0.19276227, 0.25630987, 0.1906726, 0.5074818, 0.7248754, 0.38155082, 0.19928487, 0.24210626, 0.17504254, 0.51465285, 0.6856345, 0.35762006, 0.19009922, 0.2548088, 0.18258798, 0.49862897, 0.68749255, 0.3514872, 0.19161, 0.24914545, 0.16725443, 0.5141687, 0.69094986, 0.35882896, 0.1920568, 0.25308922, 0.19051231, 0.50243044, 0.7264484, 0.37768912, 0.19881259, 0.2385247, 0.17361522, 0.5089403, 0.68646735, 0.3582628, 0.18968403, 0.25302804, 0.18063502, 0.49441025, 0.6881709, 0.35410145, 0.19151755, 0.24705374, 0.16591175, 0.5125741, 0.6920853, 0.35799232, 0.19174993, 0.25164184, 0.18928067, 0.49616742, 0.73039323, 0.38178805, 0.19986661, 0.2370014, 0.17498551, 0.50941616, 0.68879104, 0.35895842, 0.1903184, 0.25479522, 0.18243487, 0.492116, 0.69278705, 0.35201383, 0.19328243, 0.24888873, 0.1678605, 0.51538855, 0.6955512, 0.35739243, 0.19219854, 0.25062716, 0.19152471, 0.5027799, 0.731762, 0.38055506, 0.19998777, 0.23819022, 0.1757052, 0.5158985, 0.69037086, 0.3616996, 0.19111972, 0.24984883, 0.18355715, 0.50013965, 0.6923809, 0.3544732, 0.19314183, 0.2475083, 0.16953227, 0.5153903, 0.6977971, 0.36083618, 0.1932504, 0.25299972, 0.19286627, 0.50224084, 0.73195076, 0.38001788, 0.19964786, 0.24012263, 0.17621046, 0.51303184, 0.6885846, 0.35930994, 0.1901627, 0.2547651, 0.18569705, 0.50190264, 0.68920755, 0.35363257, 0.19191244, 0.24816082, 0.16946192, 0.5179623, 0.6909797, 0.35626718, 0.19159037, 0.25424957, 0.19209008, 0.503045, 0.72642994, 0.376745, 0.19885506, 0.24249503, 0.17704229, 0.5142084, 0.68490994, 0.35777476, 0.18917787, 0.25541767, 0.1837557, 0.4983563, 0.6886432, 0.35257596, 0.19127464, 0.24980786, 0.16943088, 0.5151899, 0.6914588, 0.35891515, 0.19109875, 0.25111598, 0.1942451, 0.5023568, 0.72773945, 0.38179845, 0.199423, 0.24019176, 0.1777849, 0.5146603, 0.6842037, 0.35824952, 0.18998726, 0.25323287, 0.18505104, 0.5029705, 0.6875049, 0.3538612, 0.1923794, 0.24759096, 0.17110898, 0.5175361, 0.6911124, 0.3601704, 0.19233494, 0.25159836, 0.19391482, 0.50226575, 0.7264629, 0.38309187, 0.19946735, 0.23935257, 0.17829756, 0.5121763, 0.6857463, 0.36322063, 0.18995893, 0.25147098, 0.18555313, 0.4956024, 0.68775856, 0.35756093, 0.19281745, 0.24685489, 0.17162628, 0.5140311, 0.6914347, 0.36511576, 0.19270405, 0.2507493, 0.1940945, 0.4997643, 0.7278297, 0.38449413, 0.20025294, 0.2384799, 0.17795604, 0.5134367, 0.68502855, 0.3634157, 0.19139996, 0.2521385, 0.1848521, 0.49949518, 0.68903154, 0.3562214, 0.19310401, 0.24711555, 0.17050852, 0.5158588, 0.6919663, 0.3625859, 0.19275054, 0.2518989, 0.19311963, 0.49967077, 0.72803754, 0.38384697, 0.19982882, 0.23774093, 0.17790686, 0.51495934, 0.68501717, 0.36039835, 0.19076209, 0.25350076, 0.18542653, 0.5025866, 0.69044286, 0.35575077, 0.193371, 0.24686477, 0.16988485, 0.5179248, 0.6933637, 0.36222163, 0.1924091, 0.25072888, 0.1932795, 0.50585115, 0.72791314, 0.38243774, 0.20020683, 0.23710945, 0.17739056, 0.51938033, 0.6847552, 0.3619314, 0.1904228, 0.25254467, 0.18492101, 0.50284207, 0.6892109, 0.35530362, 0.19256318, 0.24414325, 0.16985297, 0.5198221, 0.6915967, 0.36026886, 0.1922193, 0.24967244, 0.19265154, 0.50656784, 0.72741616, 0.3814287, 0.19947048, 0.2374273, 0.1770062, 0.51938146, 0.6875623, 0.36028492, 0.19049838, 0.25304416, 0.18573968, 0.5080394, 0.6884627, 0.35775143, 0.19214422, 0.24710143, 0.17037027, 0.5232755, 0.6924691, 0.3614517, 0.1912616, 0.24979657, 0.1929912, 0.50601774, 0.72831225, 0.38274777, 0.1984033, 0.23577791, 0.17680103, 0.5172157, 0.6857574, 0.36431175, 0.18901682, 0.25098085, 0.18339139, 0.5059494, 0.6885677, 0.35793638, 0.1911907, 0.24597162, 0.16961524, 0.5253884, 0.6909955, 0.3650205, 0.19232644, 0.2503641, 0.1935445, 0.5087599, 0.72270495, 0.3879961, 0.20104139, 0.23865186, 0.17527619, 0.52359354, 0.6851642, 0.36953172, 0.19145726, 0.25543034, 0.18408862, 0.50842655, 0.6880319, 0.3670416, 0.19309594, 0.24931021, 0.1689567, 0.52688503, 0.6875773, 0.36937404, 0.1920903, 0.25191358, 0.19162999, 0.50848955, 0.72004586, 0.3870497, 0.19939351, 0.23988664, 0.17619252, 0.5242472, 0.6789297, 0.36602768, 0.1896494, 0.25586373, 0.18441139, 0.5099947, 0.682779, 0.36075747, 0.19220962, 0.2487299, 0.1691536, 0.5254942, 0.68599427, 0.3670596, 0.1928868, 0.2514158, 0.19101012, 0.50897133, 0.7189941, 0.3824026, 0.19852112, 0.23850565, 0.17458466, 0.5217721, 0.67975587, 0.36184764, 0.18931998, 0.255247, 0.1824899, 0.5090189, 0.6862921, 0.36002994, 0.19235557, 0.25030205, 0.16718677, 0.5240526, 0.6875257, 0.36584795, 0.1914871, 0.25212386, 0.19007862, 0.505552, 0.7167331, 0.3827067, 0.197366, 0.2393563, 0.17574657, 0.51887196, 0.6738436, 0.36024162, 0.18909289, 0.254876, 0.18240958, 0.5035394, 0.67712796, 0.3574298, 0.19143553, 0.24938232, 0.1669431, 0.5201697, 0.67709374, 0.36246642, 0.1911099, 0.2519762, 0.1893324, 0.50292933, 0.71075815, 0.3808553, 0.19839354, 0.24033986, 0.17446727, 0.5241845, 0.6679411, 0.36691177, 0.19035678, 0.2571721, 0.18218955, 0.51523936, 0.67292386, 0.36477312, 0.19463402, 0.25059006, 0.1670624, 0.53523844, 0.6750436, 0.3702243, 0.19521211, 0.25424233, 0.19036604, 0.5075557, 0.71539557, 0.3931791, 0.20273805, 0.24312037, 0.176478, 0.5200567, 0.6769439, 0.36848837, 0.19331755, 0.25701576, 0.18193561, 0.5030143, 0.68146753, 0.36583167, 0.19508894, 0.25181642, 0.16603862, 0.5197199, 0.6826794, 0.36967424, 0.19553041, 0.25120333, 0.1866428, 0.49371243, 0.72107077, 0.38363126, 0.2026617, 0.23810329, 0.1711561, 0.5093394, 0.67866045, 0.3621343, 0.1951117, 0.25403503, 0.17952473, 0.49565592, 0.68056047, 0.35792094, 0.19719245, 0.24755841, 0.16447851, 0.5115802, 0.68236303, 0.3650945, 0.19768049, 0.25088024, 0.18621285, 0.49351397, 0.7179958, 0.38522518, 0.20406473, 0.23681457, 0.17063662, 0.5069871, 0.6769161, 0.363263, 0.19605936, 0.25401822, 0.17950496, 0.49947804, 0.6802925, 0.35914755, 0.19886628, 0.24789612, 0.16434726, 0.5154299, 0.68070024, 0.36282632, 0.19855103, 0.2506801, 0.18553588, 0.49939117, 0.718108, 0.38190582, 0.2037444, 0.23583215, 0.17010708, 0.50862426, 0.68067735, 0.35734373, 0.19302778, 0.24970634, 0.17794923, 0.48274967, 0.686997, 0.35248238, 0.19482726, 0.24376734, 0.16285585, 0.5020287, 0.6863123, 0.3566136, 0.19489072, 0.24811697, 0.18466143, 0.48518, 0.7228373, 0.3762431, 0.2007282, 0.23735161, 0.17001316, 0.50719196, 0.67948353, 0.35439333, 0.19169284, 0.2527147, 0.17794484, 0.49136016, 0.68374765, 0.35359567, 0.19846386, 0.2510009, 0.16500781, 0.5150115, 0.6860458, 0.36325064, 0.20183763, 0.25327075, 0.18717077, 0.496849, 0.7164177, 0.38461524, 0.2080442, 0.23929182, 0.17197216, 0.52235126, 0.6755516, 0.36066595, 0.19809818, 0.2581079, 0.1786678, 0.50210315, 0.6799175, 0.3527035, 0.1991867, 0.2530312, 0.1653662, 0.52275944, 0.678757, 0.35805637, 0.19943969, 0.25661406, 0.18842301, 0.5038074, 0.71273226, 0.37907335, 0.20611283, 0.24361862, 0.17428356, 0.5185983, 0.6727518, 0.3590686, 0.19685633, 0.2608074, 0.1810391, 0.50608987, 0.6765639, 0.35488153, 0.19846268, 0.25372636, 0.16580327, 0.5223417, 0.6777549, 0.3627514, 0.19945103, 0.25647354, 0.18827449, 0.506675, 0.7108872, 0.3835212, 0.20651762, 0.24301612, 0.17340994, 0.52259606, 0.6690772, 0.35929462, 0.19726846, 0.2593154, 0.17977573, 0.5050203, 0.6721244, 0.3536486, 0.19882436, 0.253177, 0.16583823, 0.52345055, 0.67524445, 0.35942513, 0.20025499, 0.25749886, 0.18774624, 0.5049608, 0.7093353, 0.37887567, 0.20615262, 0.24389936, 0.17293905, 0.51785016, 0.66804, 0.35907927, 0.19699056, 0.2600246, 0.1807774, 0.5035151, 0.67119634, 0.35407704, 0.198721, 0.25287753, 0.16393232, 0.5146721, 0.67603964, 0.35912642, 0.19881548, 0.254813, 0.18618454, 0.5005929, 0.7107466, 0.3798599, 0.20561366, 0.2423424, 0.17150679, 0.51496184, 0.6709569, 0.35859573, 0.1964231, 0.25803804, 0.17844552, 0.49892145, 0.67659557, 0.35308325, 0.19872837, 0.25102133, 0.16355991, 0.51262206, 0.67646474, 0.35913688, 0.19992527, 0.25521663, 0.18502146, 0.50031215, 0.70841736, 0.37727314, 0.20506415, 0.2391131, 0.17017764, 0.5132621, 0.6661931, 0.35418585, 0.19608563, 0.2541813, 0.17665178, 0.49873638, 0.6712173, 0.3496411, 0.19807793, 0.24860267, 0.1618792, 0.5145976, 0.6715888, 0.35571492, 0.19901618, 0.2522963, 0.18373191, 0.49662384, 0.70711017, 0.37691855, 0.20620522, 0.24056956, 0.16908684, 0.5119255, 0.6634121, 0.35595474, 0.19656928, 0.25536963, 0.17688605, 0.49642226, 0.667365, 0.35227656, 0.19855633, 0.2503194, 0.1621218, 0.5137343, 0.67045647, 0.35770556, 0.19925602, 0.25250396, 0.18373802, 0.4965615, 0.706227, 0.37862602, 0.20530827, 0.23961, 0.16975035, 0.5116233, 0.6642021, 0.35647282, 0.19572067, 0.25528708, 0.17633048, 0.49860847, 0.6672787, 0.3524583, 0.19835687, 0.24900934, 0.16164371, 0.51539385, 0.6693452, 0.35697916, 0.19837885, 0.25062406, 0.1824761, 0.49561396, 0.70507675, 0.37776986, 0.20432787, 0.23640734, 0.16748618, 0.5071495, 0.66342926, 0.35559824, 0.19553633, 0.25291887, 0.17512701, 0.49513075, 0.66814256, 0.3499738, 0.19760813, 0.24586281, 0.16006084, 0.51168925, 0.6704669, 0.35707766, 0.19781694, 0.24948044, 0.18211423, 0.4944453, 0.70562464, 0.3760759, 0.2047757, 0.23668873, 0.16720188, 0.50865173, 0.6636816, 0.35616034, 0.19647475, 0.2534176, 0.1755674, 0.49739859, 0.6665567, 0.35068676, 0.19889812, 0.24798161, 0.16121127, 0.5124018, 0.67034566, 0.35602847, 0.19904836, 0.2500312, 0.18350711, 0.49547735, 0.7065028, 0.37705535, 0.20568171, 0.23851132, 0.16887698, 0.5141843, 0.6648145, 0.35639974, 0.1975267, 0.25572002, 0.17735599, 0.50062805, 0.66789037, 0.35360575, 0.20021597, 0.25090387, 0.16395055, 0.5186633, 0.67061114, 0.36174226, 0.2012005, 0.25204134, 0.18540655, 0.49927425, 0.70700437, 0.38133264, 0.20674872, 0.23918563, 0.1703055, 0.5135573, 0.66441494, 0.35969853, 0.19817561, 0.25441805, 0.17763509, 0.4990264, 0.6694958, 0.35535792, 0.20011818, 0.24954021, 0.16349067, 0.5147915, 0.67151463, 0.36232972, 0.20003316, 0.2525719, 0.18563531, 0.49395484, 0.7089788, 0.3818731, 0.20655718, 0.23882207, 0.17041735, 0.5078624, 0.66590774, 0.36316308, 0.19889523, 0.25795218, 0.17805427, 0.4974919, 0.66960204, 0.35970947, 0.2009981, 0.251506, 0.16415432, 0.5145514, 0.6707945, 0.3661891, 0.20153217, 0.2530499, 0.1875537, 0.49182034, 0.7095692, 0.38639078, 0.20782901, 0.24026835, 0.17230386, 0.51011056, 0.6654037, 0.3640732, 0.19905254, 0.25806594, 0.17983182, 0.49832463, 0.66773516, 0.3569189, 0.20084377, 0.25091276, 0.1653412, 0.5147399, 0.6692604, 0.36287114, 0.2016284, 0.25308785, 0.18742885, 0.49512437, 0.704047, 0.38142714, 0.20820016, 0.24055178, 0.17198142, 0.5153603, 0.66170055, 0.35998043, 0.1988229, 0.25723535, 0.17981657, 0.5020373, 0.66334724, 0.3555879, 0.20101891, 0.250904, 0.16442797, 0.51767147, 0.6656343, 0.3595062, 0.20111366, 0.25381604, 0.1870615, 0.5002737, 0.70148784, 0.3798399, 0.20788765, 0.24061516, 0.1710705, 0.513461, 0.661986, 0.3599583, 0.19877017, 0.25616547, 0.17858867, 0.49899986, 0.6666283, 0.3548353, 0.20077594, 0.2500979, 0.1639982, 0.5165163, 0.6660069, 0.35894448, 0.2016262, 0.2545428, 0.18617187, 0.5001857, 0.6998249, 0.38081473, 0.20757484, 0.24044777, 0.17104205, 0.5173667, 0.6571355, 0.35809848, 0.19840048, 0.25833988, 0.1799018, 0.504552, 0.65939945, 0.3523236, 0.20119278, 0.25403252, 0.16514187, 0.5245126, 0.6604467, 0.35781282, 0.20195512, 0.2543817, 0.18652235, 0.5037029, 0.6962506, 0.37784508, 0.20709048, 0.24095413, 0.1714801, 0.51718086, 0.6555086, 0.35586095, 0.19754519, 0.25685975, 0.17838551, 0.5055964, 0.6598791, 0.3524969, 0.199913, 0.25115198, 0.16396494, 0.521058, 0.66133505, 0.35883966, 0.20048504, 0.25440407, 0.18633747, 0.50205964, 0.6975751, 0.37887436, 0.206908, 0.24085617, 0.1715208, 0.5173588, 0.65477663, 0.3575739, 0.19796269, 0.2581967, 0.17951056, 0.5024748, 0.6596798, 0.3521112, 0.2000191, 0.25257334, 0.16436614, 0.5196483, 0.66061884, 0.35637358, 0.2011835, 0.25746062, 0.18752928, 0.49988267, 0.6963836, 0.3781466, 0.20648009, 0.24603835, 0.17359471, 0.5170654, 0.6550502, 0.355517, 0.19765864, 0.26062384, 0.18000495, 0.501518, 0.6616984, 0.3518606, 0.19964844, 0.2532358, 0.16452904, 0.51504177, 0.66522807, 0.35808575, 0.20062476, 0.2602205, 0.18708055, 0.500584, 0.7005416, 0.37953457, 0.20793729, 0.24692903, 0.1747475, 0.51741785, 0.66034114, 0.35585326, 0.19844052, 0.26013443, 0.18194504, 0.5050346, 0.6637864, 0.3533273, 0.20147045, 0.25531223, 0.16634457, 0.52072847, 0.6653211, 0.35574856, 0.20060447, 0.25674045, 0.18773863, 0.50063455, 0.69892067, 0.376253, 0.2064025, 0.24146153, 0.17169218, 0.5163139, 0.6572686, 0.3551315, 0.19773413, 0.2569503, 0.17931184, 0.5078352, 0.6616579, 0.35088927, 0.1997981, 0.25266394, 0.16528241, 0.52342016, 0.663177, 0.3571916, 0.20077045, 0.25348467, 0.18573433, 0.5014939, 0.69661546, 0.37643394, 0.20632042, 0.24000148, 0.17072268, 0.5200744, 0.65525746, 0.35609984, 0.19763888, 0.25597814, 0.17747594, 0.50377834, 0.6608013, 0.3512209, 0.2004239, 0.24830157, 0.1625633, 0.5183515, 0.6645347, 0.35821703, 0.20155257, 0.251517, 0.18488267, 0.49815458, 0.70093787, 0.37726572, 0.20731445, 0.23812647, 0.16906714, 0.5128523, 0.65962845, 0.35433292, 0.19884133, 0.25539482, 0.17715904, 0.5014512, 0.6628035, 0.3503732, 0.20042105, 0.24920975, 0.16218802, 0.51796883, 0.6654429, 0.35424814, 0.20103598, 0.2517715, 0.1839895, 0.4992229, 0.70145386, 0.37498215, 0.20741642, 0.23813751, 0.1687728, 0.51444477, 0.66037595, 0.35346097, 0.19830959, 0.25547695, 0.17609213, 0.5026969, 0.6637626, 0.34988776, 0.20011458, 0.25043923, 0.16241054, 0.5212583, 0.6662687, 0.35270834, 0.20037608, 0.25172973, 0.18376344, 0.50147426, 0.70279443, 0.37205702, 0.20707221, 0.23851071, 0.16811585, 0.5162084, 0.66043055, 0.35127565, 0.19747426, 0.25288656, 0.17504895, 0.50157756, 0.6647202, 0.3462543, 0.20003834, 0.24611966, 0.15958638, 0.5171022, 0.66481, 0.35098395, 0.2011547, 0.24895573, 0.18239406, 0.4999007, 0.70153284, 0.3693016, 0.20655817, 0.23435113, 0.16650364, 0.51488304, 0.66094446, 0.34700462, 0.19660321, 0.25103042, 0.17427169, 0.5010958, 0.6656724, 0.342934, 0.1989811, 0.24569426, 0.15997326, 0.51712024, 0.6660713, 0.34969616, 0.1999084, 0.24903575, 0.18191274, 0.49760228, 0.70321065, 0.37024415, 0.2058693, 0.23563194, 0.16711625, 0.5098491, 0.6631282, 0.3483563, 0.1974666, 0.2509081, 0.1747734, 0.4928795, 0.66956425, 0.3433886, 0.1989226, 0.24413031, 0.15942799, 0.50443953, 0.674851, 0.34642616, 0.19963825, 0.24728377, 0.18233405, 0.49178985, 0.70983505, 0.36516047, 0.20563668, 0.23231116, 0.16755985, 0.5073551, 0.66486955, 0.34451818, 0.195748, 0.24820279, 0.17357628, 0.48652822, 0.6732771, 0.3378453, 0.19741811, 0.24247864, 0.15713143, 0.49770117, 0.67747223, 0.3451559, 0.19764721, 0.24595779, 0.17773686, 0.47749507, 0.71315855, 0.36629006, 0.20443971, 0.23178077, 0.16355106, 0.49805197, 0.67157423, 0.3470954, 0.19531544, 0.24701452, 0.1705435, 0.48121482, 0.6764066, 0.34069654, 0.19714576, 0.24182557, 0.15502971, 0.49352726, 0.6796297, 0.34498134, 0.1978611, 0.24391657, 0.17617267, 0.47769728, 0.71558183, 0.37119508, 0.20428857, 0.23192832, 0.16232093, 0.4939243, 0.67097926, 0.34813407, 0.19582336, 0.24618259, 0.16890065, 0.4807558, 0.67883277, 0.3425034, 0.19734676, 0.2405686, 0.15447126, 0.49662226, 0.6817986, 0.34755427, 0.1984125, 0.24488953, 0.17639212, 0.49001506, 0.7159914, 0.36956677, 0.20536529, 0.23282689, 0.16190429, 0.5027311, 0.67097443, 0.34818065, 0.19507611, 0.24690746, 0.16854566, 0.48369342, 0.67832494, 0.34189153, 0.19714187, 0.24214108, 0.15351555, 0.5010716, 0.67972165, 0.34669083, 0.19745374, 0.24554658, 0.17606668, 0.48144186, 0.71867996, 0.36601833, 0.20388253, 0.23219988, 0.1608147, 0.4945103, 0.6760772, 0.34348878, 0.19367133, 0.24704307, 0.16851164, 0.47582054, 0.6825171, 0.3382768, 0.19700252, 0.24019232, 0.15304288, 0.4892616, 0.6842977, 0.34387, 0.19677047, 0.24364628, 0.17472443, 0.47734874, 0.7189525, 0.36450005, 0.20361097, 0.2313901, 0.16047813, 0.49388057, 0.67572, 0.34430242, 0.19556588, 0.24677238, 0.16836081, 0.47873333, 0.68145925, 0.33841136, 0.19758217, 0.23925243, 0.15368597, 0.49267963, 0.6838187, 0.34344247, 0.19813141, 0.24300471, 0.17586432, 0.48010835, 0.71835995, 0.3677881, 0.2045884, 0.23048352, 0.16073856, 0.49504116, 0.6730306, 0.34470886, 0.19554724, 0.2458171, 0.16844265, 0.48356798, 0.6799277, 0.33842787, 0.19804625, 0.23992273, 0.15363868, 0.49465245, 0.68034154, 0.34321165, 0.19783975, 0.2424201, 0.17520952, 0.4793679, 0.71738744, 0.36386707, 0.20346841, 0.22900222, 0.15972778, 0.49056607, 0.67463994, 0.34335816, 0.19450721, 0.24570574, 0.16827223, 0.47946286, 0.6788925, 0.3370477, 0.19766231, 0.23855437, 0.15425147, 0.4955585, 0.6787982, 0.3453718, 0.19897845, 0.24419089, 0.17636839, 0.4822945, 0.7138959, 0.36859384, 0.2055477, 0.2327879, 0.16333684, 0.50570786, 0.6693607, 0.34329617, 0.19574912, 0.2456939, 0.1699179, 0.48098227, 0.6781382, 0.3370418, 0.19957264, 0.24203503, 0.15637675, 0.49690497, 0.6802013, 0.3430716, 0.19915596, 0.24520563, 0.1778374, 0.48481408, 0.71325815, 0.36349216, 0.20550899, 0.2330322, 0.16326514, 0.50081867, 0.6698208, 0.3440727, 0.19761908, 0.24799958, 0.17156374, 0.4893046, 0.6730621, 0.33796602, 0.1995733, 0.24132459, 0.15694539, 0.5012323, 0.67378354, 0.3459488, 0.20034353, 0.24614337, 0.17847158, 0.4862296, 0.710711, 0.36837086, 0.20686957, 0.23233606, 0.16391669, 0.50004977, 0.66957444, 0.3452715, 0.19693999, 0.24796842, 0.17056908, 0.48544267, 0.67645997, 0.34154576, 0.19981827, 0.24265023, 0.15675513, 0.49985188, 0.67585385, 0.3462029, 0.20078847, 0.24708366, 0.17868532, 0.48258507, 0.7101537, 0.36824852, 0.20804067, 0.2350839, 0.16409151, 0.49593666, 0.66801506, 0.34766778, 0.19821802, 0.25059924, 0.17258266, 0.48795426, 0.6740213, 0.34178174, 0.20034423, 0.24400826, 0.15762314, 0.50115955, 0.67550737, 0.34649548, 0.20033333, 0.24780665, 0.17877233, 0.48494232, 0.7076696, 0.36966547, 0.20696959, 0.23460288, 0.16612017, 0.5051497, 0.6684372, 0.3460656, 0.19894329, 0.24999583, 0.17360915, 0.490178, 0.67601687, 0.3390539, 0.20139258, 0.24163301, 0.15816803, 0.5075263, 0.6728102, 0.34920648, 0.20316587, 0.24879879, 0.18234584, 0.48843735, 0.7080599, 0.3703038, 0.20925845, 0.23456681, 0.16577731, 0.5023967, 0.6656213, 0.349522, 0.19960462, 0.24967678, 0.17331906, 0.4890715, 0.67209196, 0.34425908, 0.2028661, 0.24497949, 0.15938824, 0.5014525, 0.6764988, 0.35130337, 0.20323773, 0.24824253, 0.1813758, 0.48829794, 0.71005166, 0.37225187, 0.2106362, 0.2364966, 0.16751622, 0.49811438, 0.66485935, 0.349039, 0.19985048, 0.24929677, 0.17309442, 0.48989415, 0.67253, 0.34627715, 0.20296201, 0.24383937, 0.158998, 0.5073761, 0.67236847, 0.35254216, 0.20313661, 0.24655354, 0.18011807, 0.48659298, 0.71060765, 0.3724492, 0.21026298, 0.233905, 0.16529427, 0.50149333, 0.667151, 0.35002914, 0.20059882, 0.24731682, 0.17301407, 0.48958638, 0.67190516, 0.34571174, 0.20330341, 0.24269207, 0.1582915, 0.5065353, 0.67217654, 0.35130966, 0.20427966, 0.24778795, 0.1798624, 0.4875, 0.70826876, 0.3734905, 0.21103185, 0.23362249, 0.165622, 0.5018334, 0.6657047, 0.35192657, 0.2016728, 0.24772891, 0.17347522, 0.48920625, 0.6704598, 0.34831494, 0.2054182, 0.24338649, 0.16056958, 0.5031244, 0.67144173, 0.35595962, 0.20618452, 0.24837717, 0.18148609, 0.4872167, 0.7087023, 0.3741636, 0.21180137, 0.23348993, 0.16712496, 0.5053796, 0.665633, 0.35292956, 0.20236059, 0.24827047, 0.17442359, 0.49141905, 0.670091, 0.34881973, 0.20351183, 0.24126728, 0.1594614, 0.505281, 0.6718213, 0.35403985, 0.20510875, 0.24561903, 0.18147065, 0.48935732, 0.7087456, 0.37598038, 0.21104847, 0.2334331, 0.16735782, 0.5035597, 0.6659119, 0.35183302, 0.2011394, 0.24744853, 0.1739468, 0.48761463, 0.6721552, 0.34486416, 0.2031466, 0.2412295, 0.16003887, 0.50811046, 0.67335606, 0.3498999, 0.2036341, 0.2449878, 0.18272753, 0.48924467, 0.7094734, 0.37034446, 0.209104, 0.23264875, 0.16836722, 0.5034213, 0.66662914, 0.34815907, 0.20032719, 0.24747904, 0.17515664, 0.48771328, 0.6701296, 0.34592056, 0.20341945, 0.24075787, 0.16013938, 0.50426805, 0.672815, 0.3505933, 0.20376167, 0.24553968, 0.18172838, 0.4872897, 0.7103541, 0.37268367, 0.2100618, 0.23195109, 0.16749886, 0.50096464, 0.667858, 0.34968865, 0.20077762, 0.24641883, 0.17489178, 0.48860988, 0.6738653, 0.34608075, 0.20408365, 0.24090207, 0.16098034, 0.5059635, 0.67481935, 0.35175464, 0.20461233, 0.2448795, 0.18244018, 0.4873838, 0.7109196, 0.37342134, 0.21064866, 0.23129222, 0.16689102, 0.50357974, 0.66676575, 0.35052922, 0.20101035, 0.2442832, 0.17315689, 0.49231797, 0.67337143, 0.3471505, 0.20408104, 0.23715551, 0.15830183, 0.5088969, 0.67348945, 0.35268134, 0.20503487, 0.24289325, 0.18056294, 0.4920562, 0.71026605, 0.372892, 0.21105984, 0.22917207, 0.16638607, 0.50788546, 0.66725737, 0.34972703, 0.20025228, 0.24357761, 0.17324093, 0.48919165, 0.6739025, 0.3431451, 0.20292214, 0.23656093, 0.15889576, 0.504945, 0.6760454, 0.34818563, 0.2029897, 0.2413238, 0.18082444, 0.4879129, 0.71024, 0.36900946, 0.20969747, 0.2300221, 0.16609429, 0.5055837, 0.66641784, 0.3463898, 0.20001668, 0.24441588, 0.17380102, 0.49387747, 0.6719447, 0.341762, 0.20255342, 0.2382241, 0.15953696, 0.5109277, 0.671478, 0.35017043, 0.20377599, 0.2415359, 0.1816645, 0.4934105, 0.70870703, 0.36976188, 0.20951313, 0.22881605, 0.16699547, 0.50822777, 0.6635291, 0.34616178, 0.19989163, 0.2415581, 0.17371677, 0.4950738, 0.6699637, 0.3416567, 0.20317867, 0.23638268, 0.15919445, 0.5132612, 0.67059463, 0.34771252, 0.20433244, 0.2418636, 0.18132442, 0.49236035, 0.70804507, 0.3688074, 0.20970625, 0.22807327, 0.16720021, 0.50768733, 0.6639468, 0.34664658, 0.2001185, 0.24237373, 0.17432478, 0.4951842, 0.66778016, 0.34224015, 0.20246606, 0.23581105, 0.15959112, 0.509042, 0.66902894, 0.34657744, 0.20306078, 0.23989718, 0.18141122, 0.48905087, 0.70584774, 0.364622, 0.20836595, 0.22683196, 0.16746661, 0.5058799, 0.6643671, 0.3434078, 0.19926687, 0.24114494, 0.17459436, 0.49466014, 0.6709853, 0.33797827, 0.20206052, 0.23621702, 0.15970425, 0.5111625, 0.67177784, 0.34585178, 0.20365684, 0.24163993, 0.18196073, 0.49218813, 0.7088021, 0.36388272, 0.20909888, 0.2276999, 0.16684909, 0.50702125, 0.66267186, 0.34053335, 0.19880198, 0.24057166, 0.17364463, 0.4929316, 0.67115176, 0.33430266, 0.20092371, 0.23345402, 0.15852241, 0.5078497, 0.6736116, 0.34025234, 0.20165737, 0.23869893, 0.17991135, 0.48542818, 0.709352, 0.360945, 0.20754974, 0.22554897, 0.16573454, 0.50615996, 0.66409785, 0.33996776, 0.19855174, 0.23986202, 0.17327243, 0.49499282, 0.6698651, 0.3365598, 0.2011653, 0.2332115, 0.1587489, 0.50985736, 0.6708463, 0.34301525, 0.20266312, 0.23970644, 0.1804708, 0.49604407, 0.70854455, 0.36225826, 0.20727575, 0.2266737, 0.16694899, 0.5232141, 0.6659917, 0.34193978, 0.20058261, 0.24147896, 0.17411508, 0.5094485, 0.66969824, 0.33968988, 0.2043793, 0.23658258, 0.16079202, 0.5330177, 0.66915536, 0.34480467, 0.20579624, 0.24096277, 0.18089749, 0.5016688, 0.7087807, 0.3648229, 0.21079673, 0.22627668, 0.16612053, 0.5083743, 0.6662997, 0.3440614, 0.20114674, 0.23981082, 0.17295626, 0.49567536, 0.6728022, 0.34016734, 0.20511639, 0.23303528, 0.1589694, 0.5196321, 0.67132926, 0.34506458, 0.20532437, 0.23972891, 0.18033856, 0.5053566, 0.70729417, 0.36553565, 0.21138176, 0.2276536, 0.16607954, 0.5197684, 0.6645252, 0.34325242, 0.20232973, 0.24256492, 0.17383093, 0.50192, 0.6690954, 0.34125924, 0.20455194, 0.2348388, 0.15902492, 0.51643497, 0.6699613, 0.3468282, 0.20504054, 0.23942728, 0.18057533, 0.4922472, 0.7109751, 0.3649265, 0.21026935, 0.22623734, 0.16616042, 0.5110232, 0.66523683, 0.34271285, 0.2005525, 0.24036488, 0.17308562, 0.4980336, 0.6725529, 0.33880213, 0.2029868, 0.23150802, 0.1592582, 0.5133285, 0.67216974, 0.343994, 0.20371827, 0.23688942, 0.18097343, 0.49462178, 0.70876044, 0.36319643, 0.21006979, 0.22643493, 0.16708443, 0.5096976, 0.66384864, 0.33882767, 0.20093186, 0.23889388, 0.17328006, 0.49685448, 0.6707443, 0.33513984, 0.20376463, 0.23295873, 0.15948875, 0.5155105, 0.67000777, 0.34203812, 0.20523033, 0.23895302, 0.1810917, 0.4974252, 0.7064326, 0.36155435, 0.21144013, 0.22649875, 0.16722864, 0.5126159, 0.6633295, 0.34078228, 0.20203565, 0.24113436, 0.17432852, 0.50238913, 0.6695191, 0.3373203, 0.20467821, 0.23439455, 0.16010167, 0.51638246, 0.6709702, 0.34203938, 0.20613006, 0.2384947, 0.18127528, 0.49557552, 0.70787114, 0.36229658, 0.21194434, 0.2260707, 0.16670126, 0.5111725, 0.66412973, 0.34090483, 0.20198223, 0.24061209, 0.17389914, 0.49715906, 0.67071474, 0.336458, 0.20359448, 0.23516643, 0.16032633, 0.51910853, 0.6708358, 0.3414397, 0.20524965, 0.2400546, 0.18093185, 0.4972544, 0.70622116, 0.36184713, 0.2101301, 0.22755826, 0.16748866, 0.5173001, 0.66189647, 0.3402624, 0.20151639, 0.2423609, 0.17497478, 0.5047504, 0.66631407, 0.33586633, 0.20390089, 0.23476118, 0.16008441, 0.5192091, 0.67134035, 0.3408822, 0.20510142, 0.23788936, 0.18040372, 0.49209693, 0.7082639, 0.36065242, 0.21051922, 0.2246391, 0.16668999, 0.50701547, 0.6659105, 0.3390127, 0.20023106, 0.23863734, 0.17287777, 0.49304047, 0.6725912, 0.33485213, 0.20263478, 0.23127791, 0.1582107, 0.50969815, 0.6738823, 0.3395818, 0.20338568, 0.23533027, 0.17894259, 0.49112386, 0.7109847, 0.35946554, 0.20864244, 0.22294688, 0.16486174, 0.5041043, 0.66635525, 0.3374851, 0.19859894, 0.23664889, 0.17216703, 0.49138346, 0.6718661, 0.33302787, 0.20180166, 0.2306324, 0.15779136, 0.5061879, 0.67247236, 0.33864576, 0.20376383, 0.23546241, 0.17892069, 0.4882904, 0.7105951, 0.3593537, 0.20953564, 0.22289363, 0.16460721, 0.50424576, 0.66692114, 0.33627716, 0.1996635, 0.23671418, 0.17159815, 0.49453512, 0.67102414, 0.3334132, 0.2024942, 0.2299615, 0.15723811, 0.50930566, 0.67216057, 0.33950377, 0.20356359, 0.2352241, 0.17871, 0.49218467, 0.7120147, 0.3592617, 0.20957008, 0.22279641, 0.16452739, 0.50697464, 0.66604817, 0.3373548, 0.20022929, 0.23679088, 0.17212693, 0.4961867, 0.6693749, 0.33445555, 0.20313974, 0.2314284, 0.1585901, 0.51787466, 0.6683226, 0.3376424, 0.20369452, 0.23557292, 0.17898992, 0.4955357, 0.7053387, 0.3553788, 0.20854159, 0.22232495, 0.1644037, 0.50929296, 0.66080815, 0.33247954, 0.19960853, 0.23523442, 0.17157345, 0.4948357, 0.66765994, 0.3284905, 0.20203127, 0.22935322, 0.1580722, 0.51264817, 0.66851854, 0.33372447, 0.20398568, 0.23509383, 0.1791974, 0.4935361, 0.7069732, 0.35477674, 0.20905209, 0.22108418, 0.16486947, 0.50842613, 0.6613666, 0.3333097, 0.20040984, 0.23621398, 0.17235073, 0.4973758, 0.66702574, 0.33111572, 0.20286465, 0.22917096, 0.15800811, 0.51120955, 0.6685817, 0.33535844, 0.20314473, 0.23329721, 0.1791618, 0.4911682, 0.7062266, 0.3549502, 0.20745394, 0.22121322, 0.16461752, 0.50639796, 0.6598219, 0.3359334, 0.19876622, 0.23520513, 0.17259021, 0.49684423, 0.6656548, 0.33284155, 0.2013719, 0.22951598, 0.15880568, 0.5130088, 0.666419, 0.33725005, 0.20267105, 0.23445132, 0.17979853, 0.49349046, 0.70474786, 0.35588792, 0.20735756, 0.22097597, 0.16518556, 0.5080299, 0.6608439, 0.33541983, 0.19857924, 0.23534212, 0.17245494, 0.49530894, 0.66546667, 0.3322545, 0.20074596, 0.22928824, 0.15903595, 0.51114655, 0.66414446, 0.3363685, 0.20245132, 0.23406322, 0.18078053, 0.4922568, 0.7020561, 0.35596955, 0.20745048, 0.22156282, 0.16577351, 0.5058305, 0.6564983, 0.33613312, 0.1985308, 0.2356107, 0.17299008, 0.49298027, 0.6641648, 0.33308437, 0.20114572, 0.23030183, 0.15982044, 0.5089607, 0.6644582, 0.33761162, 0.20191805, 0.23424669, 0.1799464, 0.48727605, 0.702614, 0.3554333, 0.20505509, 0.22038455, 0.16580412, 0.4977727, 0.65517193, 0.33320695, 0.19643278, 0.23473367, 0.17226776, 0.48705095, 0.6606906, 0.32972354, 0.19910699, 0.22880177, 0.15787992, 0.5031303, 0.6620707, 0.33604145, 0.20019664, 0.23312826, 0.17897499, 0.4849577, 0.7003559, 0.35637286, 0.20585312, 0.22044207, 0.1643935, 0.50030774, 0.6571795, 0.3361404, 0.19704483, 0.23526272, 0.17206727, 0.48917052, 0.661736, 0.33396578, 0.19923832, 0.22972083, 0.15791693, 0.5053656, 0.6609212, 0.33847255, 0.20039979, 0.23446459, 0.17966168, 0.49298185, 0.6972926, 0.35725465, 0.20631441, 0.22326404, 0.16508211, 0.5109041, 0.65198344, 0.33626842, 0.19782917, 0.23770045, 0.17309052, 0.5006487, 0.6567923, 0.33382955, 0.20026177, 0.23201814, 0.1590564, 0.51831317, 0.6572912, 0.3377746, 0.20141438, 0.23669648, 0.17990834, 0.4970272, 0.69659805, 0.355964, 0.20632626, 0.22376865, 0.16550383, 0.51200336, 0.65105563, 0.335306, 0.19676055, 0.23780264, 0.17290074, 0.4993717, 0.65684813, 0.33234477, 0.19976641, 0.23187658, 0.15903333, 0.517073, 0.6567507, 0.33847272, 0.2015973, 0.2372578, 0.18056639, 0.4978236, 0.6945918, 0.3576981, 0.20638342, 0.22394928, 0.16630077, 0.5137543, 0.6496227, 0.33692434, 0.19753915, 0.23819529, 0.17348392, 0.50168085, 0.6572044, 0.3342073, 0.20071216, 0.23189695, 0.16018477, 0.5199573, 0.6572419, 0.3391193, 0.20173009, 0.23683235, 0.1805665, 0.497786, 0.69650614, 0.35767838, 0.20659389, 0.22415294, 0.16630758, 0.51361966, 0.65073335, 0.33708757, 0.19777846, 0.23901829, 0.17324357, 0.50286895, 0.65678024, 0.33325678, 0.20135452, 0.23377176, 0.15955862, 0.5170213, 0.65800977, 0.33849832, 0.2026304, 0.23771027, 0.17932808, 0.4972393, 0.6947414, 0.35701966, 0.20715287, 0.224451, 0.16518982, 0.5142396, 0.65134007, 0.33656475, 0.19847248, 0.23877382, 0.17256118, 0.5020556, 0.65853274, 0.33274013, 0.20114833, 0.23263778, 0.15878369, 0.52323717, 0.6576595, 0.33770195, 0.20229752, 0.23881851, 0.17939448, 0.5008086, 0.69542795, 0.35679185, 0.20795949, 0.22682227, 0.16573057, 0.5191041, 0.64896744, 0.33627778, 0.19867097, 0.24091142, 0.1729247, 0.5089905, 0.6555661, 0.3344032, 0.20224124, 0.23519225, 0.15951012, 0.52856195, 0.65294653, 0.3390204, 0.20311582, 0.23959509, 0.17949829, 0.50461394, 0.6905694, 0.3576913, 0.2067168, 0.22608705, 0.1663403, 0.51516795, 0.64866555, 0.33761606, 0.1982221, 0.23953107, 0.17301084, 0.5031574, 0.65438426, 0.33514002, 0.20140076, 0.23422876, 0.15955783, 0.52071804, 0.65503937, 0.33998376, 0.20347805, 0.23905712, 0.18025628, 0.5003606, 0.692523, 0.3572763, 0.20785668, 0.22463532, 0.166579, 0.5164697, 0.6484288, 0.337267, 0.19922268, 0.239637, 0.17407627, 0.50248617, 0.6545148, 0.33416367, 0.20181887, 0.23379675, 0.16041982, 0.5199796, 0.6551593, 0.3389183, 0.20280598, 0.23732436, 0.18033376, 0.500241, 0.6932629, 0.35712048, 0.20837659, 0.22491784, 0.16677184, 0.51572686, 0.64990234, 0.3369124, 0.1993177, 0.23866843, 0.17355528, 0.5031859, 0.65668565, 0.33479252, 0.20265903, 0.23350449, 0.16033234, 0.5202862, 0.65686023, 0.33920708, 0.20440651, 0.23768817, 0.18034372, 0.49994254, 0.69423246, 0.35786414, 0.20821847, 0.2243784, 0.16605334, 0.516076, 0.6485995, 0.33703506, 0.19973396, 0.23905422, 0.17379476, 0.50527084, 0.65451986, 0.33498573, 0.20238514, 0.23314086, 0.16043125, 0.52066314, 0.65541846, 0.33932918, 0.20359822, 0.2381994, 0.18019855, 0.50004923, 0.6939567, 0.35781056, 0.20868263, 0.2249385, 0.16753954, 0.51848614, 0.6509785, 0.33732277, 0.19970396, 0.23901895, 0.17407943, 0.5092102, 0.6538179, 0.3336885, 0.20221259, 0.23279813, 0.1611014, 0.527598, 0.65368694, 0.3392985, 0.20273425, 0.23807104, 0.18201862, 0.5103001, 0.68953556, 0.35806903, 0.20822388, 0.22543909, 0.16703315, 0.52531886, 0.6465615, 0.33573678, 0.20085452, 0.24415411, 0.17558031, 0.5106822, 0.65294194, 0.33367342, 0.20337468, 0.23712206, 0.16282743, 0.5285055, 0.65338457, 0.33891642, 0.20486273, 0.24131933, 0.18256979, 0.50635284, 0.69191664, 0.3566549, 0.20983833, 0.22731139, 0.16860926, 0.5222695, 0.647281, 0.33703807, 0.20130524, 0.24173161, 0.17523772, 0.5103099, 0.6530882, 0.3324012, 0.20418549, 0.23621094, 0.16203755, 0.5301458, 0.65373075, 0.33785588, 0.2069094, 0.24111867, 0.18269995, 0.50736225, 0.6920719, 0.3555798, 0.21191393, 0.22859411, 0.16836125, 0.52351624, 0.64815897, 0.33509025, 0.20323001, 0.24425335, 0.17594188, 0.5109462, 0.6538843, 0.33233687, 0.20736629, 0.24021856, 0.16308756, 0.52836335, 0.654564, 0.33707452, 0.2089867, 0.24418928, 0.18347427, 0.5065389, 0.69094986, 0.35440546, 0.21346308, 0.23159689, 0.17011936, 0.5245584, 0.6456975, 0.33530632, 0.20505765, 0.24791983, 0.1758973, 0.5119746, 0.6527284, 0.33315653, 0.20729761, 0.24138029, 0.16335623, 0.52952987, 0.65248317, 0.33809447, 0.20980522, 0.24517557, 0.18336667, 0.5069396, 0.6919487, 0.35611704, 0.21442786, 0.23184533, 0.16944705, 0.5216213, 0.6481063, 0.33459523, 0.20475823, 0.2450719, 0.17627138, 0.50902814, 0.65421176, 0.33337265, 0.20700717, 0.23818237, 0.16335769, 0.5275359, 0.6536399, 0.33656895, 0.2080937, 0.24195592, 0.18364984, 0.5028652, 0.6923858, 0.35368413, 0.21142453, 0.2284044, 0.1698528, 0.5204587, 0.648667, 0.33456478, 0.20263636, 0.24321428, 0.17657264, 0.50923896, 0.65512973, 0.33130434, 0.20515604, 0.2376247, 0.16350222, 0.5269704, 0.6533577, 0.3357932, 0.20646268, 0.24166557, 0.18350103, 0.5064694, 0.69083583, 0.35323286, 0.210789, 0.22832927, 0.16937786, 0.52428776, 0.6470105, 0.33624858, 0.20207834, 0.24346882, 0.17661574, 0.51301056, 0.6500243, 0.33442652, 0.2050269, 0.2376933, 0.16329333, 0.5334027, 0.6486549, 0.33971378, 0.20665741, 0.24203627, 0.18329388, 0.51162004, 0.6857568, 0.35528004, 0.21122153, 0.23050523, 0.16953717, 0.52914053, 0.6373101, 0.33661056, 0.20189884, 0.24591546, 0.17564408, 0.51868445, 0.6461318, 0.33470318, 0.20496273, 0.23917279, 0.16290653, 0.53240454, 0.6511475, 0.3390944, 0.20538697, 0.242355, 0.18184297, 0.5068752, 0.68900454, 0.35718846, 0.2107064, 0.22866894, 0.16933858, 0.52457607, 0.64704007, 0.3372705, 0.20168099, 0.24312536, 0.17588091, 0.51272076, 0.6530668, 0.3350361, 0.20462668, 0.2376889, 0.16290686, 0.5312325, 0.65093726, 0.34013498, 0.20586134, 0.24234436, 0.1821618, 0.50784945, 0.6891304, 0.3569496, 0.21053225, 0.22909787, 0.16859396, 0.5250105, 0.6442688, 0.33799583, 0.20180383, 0.24350399, 0.17457181, 0.51533264, 0.6500936, 0.33573556, 0.20514171, 0.23883934, 0.16228391, 0.5312763, 0.6499656, 0.34080675, 0.2071575, 0.242843, 0.18190229, 0.51280475, 0.6884041, 0.3572438, 0.21163788, 0.22964482, 0.16843612, 0.5283522, 0.64524215, 0.3393788, 0.20291841, 0.24448082, 0.17497265, 0.51532954, 0.6511386, 0.33777845, 0.20536825, 0.23954836, 0.16243696, 0.533392, 0.64915437, 0.34055293, 0.20606877, 0.24344368, 0.18179496, 0.50988704, 0.68871033, 0.35573313, 0.21111014, 0.23009723, 0.16832887, 0.5276313, 0.64512557, 0.33785224, 0.20242372, 0.24570578, 0.17501046, 0.51550096, 0.6488856, 0.33756393, 0.20553738, 0.24034181, 0.16259432, 0.53304195, 0.6465067, 0.3426837, 0.20676713, 0.24448645, 0.18148516, 0.50869054, 0.68637687, 0.35683653, 0.21127477, 0.22992389, 0.16832206, 0.5267283, 0.6387969, 0.33933783, 0.20257999, 0.24399647, 0.17410406, 0.5181923, 0.6396615, 0.33717677, 0.20630094, 0.23963445, 0.16155528, 0.5397673, 0.63735116, 0.34215504, 0.20772357, 0.24559735, 0.18052772, 0.5161544, 0.67164665, 0.35729504, 0.21241151, 0.23131938, 0.16804838, 0.53557473, 0.63264793, 0.33930126, 0.20307696, 0.24513333, 0.1740526, 0.52020884, 0.6429801, 0.33754683, 0.2067148, 0.2393015, 0.16234191, 0.5392535, 0.6415123, 0.34686074, 0.20967188, 0.24538171, 0.1817357, 0.5275184, 0.66559523, 0.36111012, 0.21347499, 0.23319086, 0.17060794, 0.5470249, 0.6240834, 0.34138808, 0.20475772, 0.24803086, 0.1764523, 0.535422, 0.6296177, 0.33877844, 0.20745741, 0.24315415, 0.16544755, 0.55374336, 0.62942094, 0.34346452, 0.20904785, 0.24671704, 0.1829917, 0.52901435, 0.6671999, 0.35978484, 0.21361355, 0.23335254, 0.17038368, 0.5460454, 0.62440574, 0.34219605, 0.20503846, 0.24832548, 0.17662972, 0.5360346, 0.62835747, 0.3401851, 0.20778178, 0.24351884, 0.1654241, 0.5542512, 0.6269492, 0.3458381, 0.20973623, 0.24773951, 0.18313836, 0.5306024, 0.6647088, 0.35989025, 0.21389787, 0.23461752, 0.17117546, 0.54688984, 0.62516135, 0.3427387, 0.20595838, 0.24897528, 0.17678295, 0.53605074, 0.6313326, 0.33996165, 0.2081572, 0.2441211, 0.16499022, 0.55526865, 0.6300117, 0.34572682, 0.20941116, 0.24770577, 0.18281023, 0.53006583, 0.66642714, 0.36019132, 0.21353659, 0.23428367, 0.17081103, 0.54770255, 0.623666, 0.34157997, 0.20513651, 0.2499412, 0.17667732, 0.537709, 0.62984097, 0.33961415, 0.2083063, 0.24408823, 0.16537182, 0.55704844, 0.62902755, 0.3446297, 0.21069364, 0.24812207, 0.18312193, 0.5310195, 0.66487616, 0.3611473, 0.21409883, 0.23483603, 0.17099608, 0.5477242, 0.62234557, 0.3428732, 0.20516418, 0.2495422, 0.17671655, 0.5359779, 0.6301383, 0.34033802, 0.2075697, 0.24418798, 0.1652315, 0.5546874, 0.6275335, 0.34551552, 0.20992908, 0.24820621, 0.18366493, 0.53059083, 0.6632405, 0.36173362, 0.21410342, 0.23508093, 0.17094773, 0.5472444, 0.6226367, 0.34229827, 0.20576735, 0.24987252, 0.17689712, 0.53742176, 0.6287847, 0.34120226, 0.2089692, 0.2446553, 0.1648335, 0.5570237, 0.6279712, 0.34540582, 0.21076453, 0.24822868, 0.18335938, 0.53199303, 0.6642262, 0.36173362, 0.21465246, 0.23499921, 0.1705856, 0.54854363, 0.62328106, 0.34285426, 0.20573537, 0.25049832, 0.17669111, 0.53741807, 0.6291656, 0.34079203, 0.20860283, 0.24509521, 0.16495746, 0.5560893, 0.6278869, 0.3461358, 0.21048266, 0.24926852, 0.1828871, 0.531108, 0.6648719, 0.36191133, 0.21439774, 0.23551457, 0.1710131, 0.5479807, 0.6242559, 0.3428703, 0.20602907, 0.25076604, 0.17667302, 0.5373899, 0.6300621, 0.3385537, 0.20871359, 0.2448166, 0.16466773, 0.5563535, 0.62922436, 0.3447806, 0.20981807, 0.24953836, 0.1835609, 0.5304751, 0.6668252, 0.3626829, 0.21402514, 0.23599082, 0.17119761, 0.5481244, 0.6247657, 0.34222227, 0.206116, 0.2511283, 0.17676373, 0.53688544, 0.631163, 0.34008667, 0.20899688, 0.24591948, 0.1647931, 0.5557369, 0.62990665, 0.34544498, 0.21076772, 0.250241, 0.18347108, 0.531284, 0.6660477, 0.3621058, 0.2154441, 0.23733573, 0.17158303, 0.5464707, 0.62608445, 0.34511414, 0.20722325, 0.25227597, 0.17707206, 0.5357517, 0.63136923, 0.34347144, 0.20942692, 0.24602036, 0.16489659, 0.5541282, 0.6304428, 0.34782758, 0.21142593, 0.24988301, 0.18333517, 0.5293313, 0.6662555, 0.36504093, 0.21581225, 0.235569, 0.17076291, 0.5459193, 0.62445414, 0.34562594, 0.20725186, 0.2503776, 0.17660627, 0.535543, 0.63150173, 0.34336174, 0.20951153, 0.24423774, 0.16487244, 0.5544452, 0.6302524, 0.34826905, 0.21165301, 0.24891943, 0.18336369, 0.52937025, 0.66836697, 0.36391485, 0.21514942, 0.23503326, 0.1712244, 0.54737943, 0.6265684, 0.3456542, 0.20681122, 0.2509986, 0.17733985, 0.5368527, 0.6304837, 0.34398353, 0.21012159, 0.24521495, 0.16613494, 0.5564637, 0.62955046, 0.34960443, 0.2107427, 0.24892478, 0.18396586, 0.53105813, 0.66553843, 0.3646232, 0.21512955, 0.23439822, 0.17129722, 0.54957587, 0.62114674, 0.34432283, 0.20547648, 0.24806137, 0.17697868, 0.53818953, 0.62733865, 0.3427837, 0.20830612, 0.2442006, 0.16562004, 0.5569428, 0.6266814, 0.34861007, 0.2104593, 0.24823262, 0.18344127, 0.5318665, 0.664582, 0.36393085, 0.21464148, 0.23525865, 0.1706519, 0.5476884, 0.6220397, 0.3440981, 0.20583048, 0.24979717, 0.1763591, 0.53665864, 0.6282379, 0.34251112, 0.208521, 0.24494185, 0.16451514, 0.55594856, 0.6263749, 0.34697685, 0.20959713, 0.24819204, 0.18187085, 0.5325065, 0.66060746, 0.3636408, 0.21433793, 0.23424976, 0.16928405, 0.55120164, 0.6183658, 0.34345415, 0.20554058, 0.24836169, 0.17574948, 0.5401046, 0.6253146, 0.3413812, 0.20803463, 0.24262573, 0.16463652, 0.5585832, 0.62497693, 0.34607595, 0.21006337, 0.24629585, 0.18146941, 0.5319619, 0.66209465, 0.36050352, 0.21371941, 0.23208302, 0.1686546, 0.5473085, 0.6226854, 0.34167084, 0.20418806, 0.24725291, 0.17460416, 0.53416294, 0.63081944, 0.34101704, 0.20822948, 0.24161589, 0.16275765, 0.5533819, 0.6293412, 0.34441936, 0.20925307, 0.2453408, 0.17980424, 0.5340659, 0.66473496, 0.36348203, 0.21441251, 0.23243237, 0.16891111, 0.5526427, 0.6215017, 0.34476998, 0.20512833, 0.24894668, 0.17490894, 0.54546344, 0.6249087, 0.34300053, 0.20861109, 0.2440048, 0.16497403, 0.56627613, 0.627581, 0.34741193, 0.20998423, 0.24596974, 0.18089065, 0.54228, 0.66422355, 0.36436808, 0.2141323, 0.23258139, 0.16911814, 0.5586912, 0.6236996, 0.3459503, 0.20581892, 0.24762614, 0.17521495, 0.5474115, 0.6281618, 0.3459909, 0.2083568, 0.24284796, 0.1651006, 0.57073486, 0.6234296, 0.35169932, 0.21064895, 0.24718104, 0.1823491, 0.54601276, 0.6608826, 0.36680877, 0.21496521, 0.2334483, 0.1699705, 0.5647513, 0.6204936, 0.34669033, 0.20583336, 0.24880539, 0.17565669, 0.553551, 0.62757415, 0.3446629, 0.20879222, 0.2423575, 0.16467805, 0.57283604, 0.62662375, 0.34884804, 0.20975007, 0.2467669, 0.18168771, 0.54745924, 0.6610417, 0.36735344, 0.21520297, 0.23426194, 0.17065743, 0.567437, 0.62118584, 0.34812897, 0.20650576, 0.25016576, 0.17634295, 0.55786884, 0.6262, 0.3481217, 0.20953056, 0.24495983, 0.16608219, 0.58077705, 0.6242315, 0.352436, 0.21173142, 0.24924771, 0.18242852, 0.5516718, 0.6602684, 0.36813793, 0.21642476, 0.23629658, 0.17118199, 0.5673584, 0.6197431, 0.34888005, 0.2076231, 0.2537295, 0.176768, 0.55784744, 0.62631875, 0.34694034, 0.21061285, 0.25126845, 0.16598777, 0.57906806, 0.6249378, 0.35305932, 0.21158835, 0.25335696, 0.18231721, 0.55014724, 0.6589699, 0.3676394, 0.21558815, 0.23990035, 0.17052895, 0.5649707, 0.618751, 0.34912762, 0.20622809, 0.25559014, 0.17571048, 0.55649245, 0.62419593, 0.34724706, 0.20902577, 0.24999441, 0.16571832, 0.5743386, 0.6226556, 0.35031262, 0.2108722, 0.2537065, 0.18152899, 0.5466422, 0.65954113, 0.3659395, 0.21588883, 0.23975675, 0.17016277, 0.5654146, 0.6153709, 0.3464316, 0.2073234, 0.25530627, 0.17466208, 0.55686665, 0.62162286, 0.34532622, 0.21023023, 0.24930522, 0.1637732, 0.5766376, 0.62135184, 0.3481766, 0.21063627, 0.2513882, 0.17969653, 0.54870653, 0.6596145, 0.36335802, 0.21529715, 0.23742977, 0.16965358, 0.565653, 0.61775255, 0.34382406, 0.20666754, 0.25277266, 0.17524359, 0.55631256, 0.62487453, 0.34285837, 0.20960931, 0.24848774, 0.16486718, 0.5768737, 0.6218019, 0.34607357, 0.21073787, 0.25151566, 0.18025024, 0.54912597, 0.6588442, 0.3613985, 0.21562527, 0.23699915, 0.16909114, 0.56675255, 0.6168989, 0.34264162, 0.20656404, 0.25188622, 0.17422026, 0.555949, 0.62266165, 0.34149656, 0.20993246, 0.24835423, 0.164245, 0.574663, 0.62142205, 0.3462659, 0.21133886, 0.25092322, 0.17902292, 0.5493108, 0.6539066, 0.36244157, 0.21673657, 0.23740658, 0.169199, 0.5653364, 0.6136965, 0.34173903, 0.20861165, 0.25157964, 0.17261778, 0.55646586, 0.61999, 0.3409302, 0.21195516, 0.24596961, 0.16106096, 0.57330775, 0.6204205, 0.34614113, 0.21301441, 0.24917963, 0.17584479, 0.545594, 0.6549994, 0.36227787, 0.2180746, 0.23642209, 0.16588335, 0.56164485, 0.6154886, 0.3421624, 0.20901036, 0.2496486, 0.1714757, 0.55076844, 0.62480414, 0.3409315, 0.21286023, 0.24352607, 0.16268776, 0.5696531, 0.62431943, 0.34448326, 0.21178171, 0.24490334, 0.17727374, 0.5392236, 0.66014993, 0.357981, 0.21559197, 0.23278318, 0.16698875, 0.55527526, 0.61964405, 0.339297, 0.20645636, 0.24944192, 0.17213708, 0.5476158, 0.62479216, 0.33897826, 0.20962769, 0.24262, 0.1614737, 0.5672005, 0.62316024, 0.34195295, 0.20962477, 0.245701, 0.17659844, 0.5435203, 0.6571147, 0.35945484, 0.21549559, 0.23136935, 0.1663638, 0.5579328, 0.6169198, 0.34048635, 0.20605434, 0.24710031, 0.17121811, 0.54975295, 0.62291545, 0.34022528, 0.21042697, 0.24402498, 0.16188507, 0.56668746, 0.6230729, 0.3436512, 0.21145198, 0.24888079, 0.1771526, 0.5403976, 0.6605543, 0.36014575, 0.21598919, 0.23503745, 0.16742632, 0.5583363, 0.6209858, 0.34179464, 0.20731717, 0.25142065, 0.17208533, 0.54896814, 0.6267773, 0.3400829, 0.21030171, 0.24637763, 0.1626518, 0.56912696, 0.62712884, 0.3442084, 0.21125105, 0.24949825, 0.17792965, 0.54429483, 0.6622584, 0.36162177, 0.2164981, 0.2365236, 0.16848584, 0.56185776, 0.62205786, 0.34288895, 0.2077581, 0.2529404, 0.17222284, 0.55056787, 0.6281405, 0.34100506, 0.21165916, 0.24782085, 0.16281961, 0.57044756, 0.6259132, 0.3445067, 0.21214989, 0.2504577, 0.17754595, 0.54231817, 0.6633338, 0.36038694, 0.2164622, 0.23705156, 0.16774073, 0.55811465, 0.6222278, 0.34181786, 0.2074748, 0.25346708, 0.1720777, 0.54958695, 0.627273, 0.34026507, 0.21129979, 0.2482548, 0.16217947, 0.56680524, 0.6272817, 0.3448302, 0.21141961, 0.24955823, 0.1778648, 0.5399963, 0.66386175, 0.3604728, 0.2163562, 0.23673148, 0.16789973, 0.5581979, 0.62237823, 0.34256968, 0.20744418, 0.25245917, 0.172354, 0.5484354, 0.6301825, 0.3411955, 0.21122774, 0.24782172, 0.16323501, 0.5693446, 0.62613994, 0.34608543, 0.2131928, 0.249929, 0.17826274, 0.5411201, 0.66346246, 0.36260387, 0.21734485, 0.23719601, 0.16863114, 0.5589771, 0.6231146, 0.34371972, 0.2090297, 0.2538652, 0.17385322, 0.5483529, 0.627593, 0.34213862, 0.21258596, 0.24880277, 0.16442415, 0.56993467, 0.62644714, 0.34580165, 0.21245924, 0.24944639, 0.17826614, 0.5411988, 0.6655078, 0.36253133, 0.21713048, 0.23497261, 0.16839589, 0.5584872, 0.62430036, 0.34339833, 0.20875306, 0.2497948, 0.1723967, 0.5485654, 0.62986344, 0.34200194, 0.21212146, 0.24453072, 0.16273965, 0.5674664, 0.6285971, 0.34607562, 0.21290594, 0.24665546, 0.17794448, 0.53838056, 0.66691375, 0.36187443, 0.21791844, 0.23318224, 0.16858394, 0.55556756, 0.6258867, 0.34270298, 0.20942819, 0.2494679, 0.17242855, 0.54584336, 0.6322262, 0.34036472, 0.21201414, 0.24374078, 0.16266891, 0.56586754, 0.63158494, 0.34562954, 0.21312706, 0.24684903, 0.1781358, 0.53698355, 0.6707568, 0.36360404, 0.21759127, 0.23325804, 0.1677598, 0.5542379, 0.62775683, 0.34365284, 0.20860974, 0.24916118, 0.1716791, 0.54393387, 0.6334405, 0.34312508, 0.21101472, 0.24273117, 0.16230318, 0.56272805, 0.63383096, 0.34745643, 0.21278442, 0.24569358, 0.17740716, 0.5356178, 0.66899884, 0.36455593, 0.21744263, 0.2326522, 0.16746573, 0.55397433, 0.62677425, 0.3454549, 0.20870331, 0.24904178, 0.17235376, 0.5443582, 0.63320076, 0.34463024, 0.21242535, 0.24324985, 0.16217034, 0.5653228, 0.63150966, 0.3477934, 0.2136239, 0.24531342, 0.1776449, 0.54076546, 0.6659474, 0.36431774, 0.21811987, 0.23245506, 0.16744772, 0.5567666, 0.62133026, 0.34429374, 0.20963597, 0.24890226, 0.17213559, 0.54744095, 0.6286198, 0.34365943, 0.21324103, 0.24362433, 0.16167301, 0.5649879, 0.6280774, 0.34771225, 0.21411866, 0.2456185, 0.17724064, 0.5398193, 0.6652087, 0.36460745, 0.21774913, 0.23231725, 0.167218, 0.55482554, 0.6257886, 0.34481576, 0.20913647, 0.2480736, 0.17126076, 0.5462482, 0.6319773, 0.34285346, 0.21281187, 0.2425069, 0.16168647, 0.5638161, 0.63168615, 0.3465573, 0.21291329, 0.24442779, 0.17720488, 0.5350341, 0.6669204, 0.3621224, 0.21660385, 0.23002326, 0.16580567, 0.5497595, 0.62356055, 0.34022748, 0.20803986, 0.24563466, 0.17062518, 0.5382151, 0.62454426, 0.33751464, 0.20949507, 0.23791212, 0.15983182, 0.5510495, 0.6245071, 0.34135184, 0.21047553, 0.24181287, 0.17679378, 0.5253348, 0.6598438, 0.35863793, 0.21548618, 0.2290369, 0.16521685, 0.5421211, 0.6186981, 0.33849213, 0.20709297, 0.24625424, 0.17029539, 0.533595, 0.62496644, 0.33607998, 0.20898655, 0.24059513, 0.1596381, 0.5526008, 0.6252273, 0.34089327, 0.2099131, 0.24382114, 0.17637663, 0.526541, 0.66053116, 0.35859212, 0.21529336, 0.22999473, 0.1654811, 0.5458056, 0.6202137, 0.33924302, 0.20733006, 0.24652706, 0.17078568, 0.5359288, 0.6273044, 0.33730495, 0.20992763, 0.2408341, 0.15953515, 0.55312955, 0.62611806, 0.339884, 0.21079646, 0.24214932, 0.17620748, 0.52896744, 0.6616075, 0.3585936, 0.21532702, 0.2292309, 0.16403303, 0.54301405, 0.62159204, 0.33753845, 0.20608741, 0.24433935, 0.16923746, 0.5336367, 0.6295774, 0.33440375, 0.20889932, 0.23799133, 0.15871072, 0.54995835, 0.6305929, 0.3378658, 0.20955558, 0.24028875, 0.17610309, 0.5247611, 0.6661294, 0.3561401, 0.21451202, 0.22698061, 0.16422682, 0.5412093, 0.6233163, 0.33648804, 0.20529163, 0.24295862, 0.16894245, 0.53073305, 0.62635744, 0.3352417, 0.20811848, 0.23696825, 0.15835837, 0.54829633, 0.62626076, 0.33951786, 0.2092497, 0.23981023, 0.17609236, 0.5235737, 0.66414845, 0.35906714, 0.21390787, 0.22634447, 0.16336313, 0.5391098, 0.6228895, 0.34066293, 0.20566379, 0.24343894, 0.1692428, 0.5293953, 0.62849885, 0.3379272, 0.20839635, 0.23644108, 0.15885827, 0.54523456, 0.6282301, 0.34273997, 0.20958719, 0.2394949, 0.17747888, 0.5264702, 0.6610786, 0.36061797, 0.21429178, 0.22635771, 0.16536446, 0.54350775, 0.62158114, 0.34067807, 0.20497634, 0.24227439, 0.17107987, 0.5329532, 0.6270837, 0.33806717, 0.20831141, 0.23636764, 0.15945722, 0.5513152, 0.62826335, 0.3419928, 0.209025, 0.23925595, 0.1783473, 0.5230607, 0.66813606, 0.360293, 0.21301892, 0.22499312, 0.16566889, 0.5373279, 0.6261698, 0.34099033, 0.2042078, 0.2412604, 0.17058994, 0.52552277, 0.63112783, 0.33965033, 0.20833445, 0.23577699, 0.15974544, 0.54208094, 0.62706673, 0.34433928, 0.20980966, 0.23914824, 0.17851561, 0.51939464, 0.6645756, 0.36256027, 0.21421154, 0.22597042, 0.16619088, 0.53347266, 0.6245905, 0.34308714, 0.2051583, 0.24233708, 0.1706082, 0.5187747, 0.63108456, 0.34179258, 0.20805164, 0.23504421, 0.15934071, 0.5335557, 0.6297102, 0.34851548, 0.20961575, 0.23792376, 0.17707147, 0.5098097, 0.6654618, 0.36886063, 0.21515094, 0.22575827, 0.16558069, 0.52765346, 0.626294, 0.34665135, 0.20626229, 0.24029432, 0.17122783, 0.51691884, 0.6310925, 0.34365594, 0.20967558, 0.23536289, 0.16098316, 0.53325087, 0.62890196, 0.35049668, 0.21082602, 0.23812532, 0.17812972, 0.513826, 0.6644823, 0.36856502, 0.21503289, 0.22585008, 0.1674604, 0.53248, 0.61733854, 0.3428656, 0.20653073, 0.2431724, 0.17302026, 0.52862555, 0.6229806, 0.33967352, 0.21070826, 0.23577015, 0.16433059, 0.5447179, 0.6214191, 0.34500307, 0.21169576, 0.24124227, 0.1829386, 0.5192491, 0.65755254, 0.36515367, 0.21654771, 0.22799464, 0.17145005, 0.5372748, 0.6195372, 0.3450139, 0.20655678, 0.24450883, 0.17561379, 0.52618974, 0.62204456, 0.33923823, 0.21123041, 0.23966315, 0.16506694, 0.5470081, 0.6198637, 0.34309813, 0.21260479, 0.24136683, 0.18002325, 0.5221236, 0.65934265, 0.361738, 0.21609458, 0.22778964, 0.16902371, 0.5432155, 0.61511344, 0.33985868, 0.20674671, 0.24442454, 0.17277196, 0.53167826, 0.62101793, 0.335436, 0.21068275, 0.23788485, 0.16339809, 0.54914004, 0.619791, 0.34224716, 0.21214895, 0.24174608, 0.18043426, 0.528623, 0.6530541, 0.36049235, 0.21727532, 0.22859365, 0.16978131, 0.5490231, 0.60989666, 0.33907995, 0.20725413, 0.24533941, 0.17328478, 0.5380845, 0.6159462, 0.33546823, 0.21171784, 0.2395762, 0.16453244, 0.5606756, 0.6161708, 0.34380886, 0.2121101, 0.24319695, 0.18029189, 0.5365298, 0.65404016, 0.36253062, 0.21633942, 0.23090957, 0.17059599, 0.55484563, 0.6125702, 0.34174135, 0.20813386, 0.24825978, 0.1754122, 0.544131, 0.61699754, 0.33818424, 0.21232526, 0.24236552, 0.16700491, 0.56532353, 0.6153896, 0.3439533, 0.21371916, 0.24691348, 0.18160923, 0.5403648, 0.6458192, 0.36489418, 0.21773194, 0.23171297, 0.1727483, 0.55912876, 0.60693705, 0.34364575, 0.20963256, 0.24809377, 0.175386, 0.54640037, 0.616415, 0.3397614, 0.2122283, 0.24375911, 0.16768153, 0.56711566, 0.61410147, 0.34544805, 0.2145837, 0.24910338, 0.18262301, 0.54847544, 0.646382, 0.36666507, 0.22044797, 0.23655139, 0.17568947, 0.566296, 0.6058434, 0.34761283, 0.21372682, 0.25312984, 0.1781035, 0.5568391, 0.6107631, 0.34239903, 0.2153028, 0.24704291, 0.17009492, 0.5748953, 0.60802794, 0.3491346, 0.21818705, 0.25243485, 0.18520194, 0.5517072, 0.64463294, 0.36685532, 0.221525, 0.23674408, 0.17626159, 0.5670335, 0.60456073, 0.3451288, 0.21262038, 0.25360385, 0.17782764, 0.5580574, 0.6117624, 0.34146774, 0.21514042, 0.24706304, 0.16991426, 0.5763938, 0.6104003, 0.34868386, 0.22422244, 0.25926033, 0.18357997, 0.57555383, 0.636934, 0.36833304, 0.23284988, 0.25289127, 0.1797497, 0.59214175, 0.59909296, 0.35078245, 0.22590841, 0.26930672, 0.18002054, 0.5839901, 0.6068595, 0.34842768, 0.22940525, 0.2703506, 0.17274663, 0.60459656, 0.595975, 0.3504553, 0.22900097, 0.27184585, 0.18641087, 0.579768, 0.62522197, 0.3661637, 0.2324714, 0.25568452, 0.18030633, 0.594083, 0.58821666, 0.3453945, 0.22342566, 0.27208784, 0.18114734, 0.59104675, 0.5932953, 0.34351316, 0.22729932, 0.27111843, 0.1732806, 0.6107284, 0.59229964, 0.34941152, 0.2274967, 0.27104047, 0.18680331, 0.58168644, 0.62345064, 0.36438474, 0.23052771, 0.25735885, 0.17943305, 0.5980169, 0.5883213, 0.34332305, 0.22249699, 0.27328482, 0.18092705, 0.5962023, 0.593873, 0.34021237, 0.22658181, 0.2694288, 0.17216617, 0.6160719, 0.5938398, 0.3467122, 0.22747461, 0.26963177, 0.18501356, 0.59121335, 0.6252294, 0.35967165, 0.2296441, 0.2567328, 0.17696097, 0.60579187, 0.58818024, 0.34072822, 0.22399099, 0.2747874, 0.17842634, 0.60514253, 0.59669393, 0.3362741, 0.22715107, 0.27482998, 0.17189558, 0.6215338, 0.59632945, 0.34219763, 0.2276223, 0.27374777, 0.18491103, 0.5996026, 0.625515, 0.3535535, 0.22935307, 0.26005873, 0.17769957, 0.6119982, 0.58910155, 0.33774182, 0.22477816, 0.27711797, 0.17919268, 0.60561967, 0.595003, 0.3352515, 0.22950587, 0.27849835, 0.1707703, 0.6276646, 0.5968327, 0.34141287, 0.22893514, 0.27660102, 0.18418922, 0.6020086, 0.6250359, 0.35687864, 0.23066416, 0.26268902, 0.17762288, 0.6113777, 0.5885338, 0.34076676, 0.22566552, 0.2775227, 0.17916687, 0.6026494, 0.59611475, 0.33658245, 0.22865908, 0.27728233, 0.17199138, 0.623755, 0.5956093, 0.34089604, 0.22930858, 0.27564102, 0.18603727, 0.5995169, 0.62460965, 0.35660604, 0.23397729, 0.26109725, 0.18008709, 0.61276543, 0.5892354, 0.34063286, 0.22726007, 0.2777055, 0.18039943, 0.6057004, 0.59818727, 0.3383582, 0.2300873, 0.27970734, 0.17203127, 0.62528855, 0.5976569, 0.3432171, 0.23020263, 0.2768764, 0.1861783, 0.60056734, 0.6288242, 0.35609075, 0.23134165, 0.2643003, 0.17832908, 0.61022365, 0.594435, 0.33843508, 0.22600146, 0.27992886, 0.17905292, 0.6073463, 0.60027826, 0.33550996, 0.22846524, 0.2810706, 0.16930787, 0.62802947, 0.5970123, 0.33996075, 0.2273359, 0.2751166, 0.18403322, 0.60116935, 0.62987787, 0.35286087, 0.22882445, 0.26120612, 0.17555657, 0.6115505, 0.5965805, 0.33770207, 0.22344351, 0.27805236, 0.17773223, 0.60834414, 0.6025396, 0.33695054, 0.22771709, 0.2782802, 0.1699588, 0.62485725, 0.60063404, 0.34072262, 0.22772309, 0.27565968, 0.18478017, 0.602347, 0.6299243, 0.35458887, 0.22985795, 0.2627924, 0.17748033, 0.6132876, 0.5954628, 0.3380843, 0.224206, 0.28012833, 0.17989607, 0.6093916, 0.60002106, 0.33504444, 0.22686504, 0.2799975, 0.17105122, 0.6244022, 0.5979091, 0.339846, 0.22803667, 0.27680054, 0.18483043, 0.60047317, 0.6274701, 0.35428414, 0.23156987, 0.26437366, 0.17708513, 0.6118594, 0.59441435, 0.33909312, 0.22463597, 0.280902, 0.17820327, 0.607483, 0.60105085, 0.33684143, 0.22916818, 0.2807579, 0.16996258, 0.6237269, 0.59883094, 0.34213194, 0.22913821, 0.2769183, 0.18438606, 0.5997864, 0.62842584, 0.35582596, 0.23200509, 0.26412302, 0.17738868, 0.6135307, 0.59287596, 0.34003302, 0.22578274, 0.27998313, 0.17895082, 0.6068825, 0.59927046, 0.33703086, 0.22951935, 0.28302845, 0.17037703, 0.624684, 0.5956024, 0.341403, 0.22959371, 0.27896866, 0.18537395, 0.5997209, 0.6232838, 0.35450402, 0.23189588, 0.26481253, 0.17824884, 0.6106869, 0.5905605, 0.33881873, 0.22547802, 0.2799404, 0.17961675, 0.60542303, 0.5971829, 0.33563292, 0.22832945, 0.28107098, 0.1695132, 0.6199504, 0.5950461, 0.33965638, 0.22872949, 0.27635646, 0.1838199, 0.5943214, 0.6261272, 0.35378274, 0.23139769, 0.2633885, 0.17632227, 0.60617566, 0.5916409, 0.33837417, 0.22543, 0.27909547, 0.17846762, 0.59979945, 0.5977365, 0.33560193, 0.22877872, 0.28033158, 0.17001039, 0.61756414, 0.595439, 0.3394865, 0.22877464, 0.276808, 0.18379647, 0.5938793, 0.6246611, 0.35365257, 0.23203157, 0.2626306, 0.17569526, 0.6061004, 0.5915397, 0.33822855, 0.22514246, 0.27815065, 0.17678545, 0.599511, 0.5985444, 0.33493382, 0.22822292, 0.27831417, 0.16821808, 0.61637056, 0.5935459, 0.3373625, 0.229104, 0.27590773, 0.18265817, 0.59306353, 0.6243899, 0.35202402, 0.2312163, 0.26347977, 0.17563352, 0.6042138, 0.59105295, 0.3366036, 0.22363079, 0.2790653, 0.17711599, 0.5990528, 0.596728, 0.33343637, 0.22804923, 0.27933088, 0.16918644, 0.61721116, 0.59528786, 0.33804303, 0.22859539, 0.27508807, 0.18380563, 0.59234023, 0.6248298, 0.3515463, 0.23123161, 0.26349753, 0.17608973, 0.60597575, 0.5914623, 0.3369252, 0.22452445, 0.27899188, 0.1781382, 0.6005664, 0.59728885, 0.33394977, 0.22810468, 0.2804127, 0.17010215, 0.61871904, 0.59546703, 0.3378146, 0.22869563, 0.27629864, 0.18465559, 0.59485024, 0.6262346, 0.35123646, 0.23150584, 0.26405644, 0.17646949, 0.6054649, 0.59157264, 0.33675772, 0.22518326, 0.27824032, 0.17810608, 0.600419, 0.59780747, 0.33356547, 0.22852473, 0.2808687, 0.16942167, 0.6174665, 0.59517366, 0.3378614, 0.22870451, 0.27614507, 0.18394041, 0.59347165, 0.6231132, 0.3509263, 0.23178123, 0.26507795, 0.176656, 0.60644686, 0.59065, 0.33663264, 0.22442442, 0.28034532, 0.1784703, 0.6003807, 0.59666944, 0.3338752, 0.22770984, 0.28152823, 0.16983789, 0.6168965, 0.59345883, 0.3379129, 0.228129, 0.2764274, 0.18401077, 0.59382534, 0.6246072, 0.35114542, 0.23173672, 0.2641139, 0.1759522, 0.6059592, 0.5914975, 0.33543468, 0.22431836, 0.2789502, 0.17813268, 0.6007091, 0.59694934, 0.33355212, 0.22781529, 0.28047952, 0.16901167, 0.6171456, 0.5947874, 0.33711272, 0.2280468, 0.27362105, 0.1829382, 0.5932544, 0.62539166, 0.352458, 0.23119599, 0.26255995, 0.17473386, 0.60411376, 0.59123033, 0.33483806, 0.22460063, 0.2774186, 0.17670485, 0.60103685, 0.59683156, 0.3318999, 0.22801805, 0.27892193, 0.16885604, 0.6169905, 0.59490544, 0.33695316, 0.22783309, 0.2746864, 0.18297112, 0.59279585, 0.62456334, 0.3501685, 0.23118454, 0.2638372, 0.17587817, 0.6050232, 0.5909501, 0.334968, 0.22420038, 0.27919626, 0.17727219, 0.59954756, 0.5972681, 0.3318275, 0.22767092, 0.2799782, 0.16868633, 0.614843, 0.59489197, 0.33654264, 0.22777733, 0.27564088, 0.18348582, 0.5914682, 0.62530756, 0.35071877, 0.230697, 0.26318398, 0.17547683, 0.60356826, 0.5928474, 0.33539456, 0.22349375, 0.278555, 0.17761475, 0.598275, 0.59834266, 0.3333263, 0.2278144, 0.27952754, 0.16970403, 0.61470747, 0.595031, 0.33510673, 0.22795543, 0.274269, 0.18352176, 0.5916085, 0.62434936, 0.35179877, 0.23086785, 0.262528, 0.17551593, 0.6015837, 0.5907297, 0.33606786, 0.22425613, 0.27780727, 0.17736878, 0.59673065, 0.59717846, 0.33382407, 0.22785121, 0.27816015, 0.16880283, 0.6120455, 0.5951962, 0.3365127, 0.22833057, 0.27374446, 0.18237954, 0.5898424, 0.62478346, 0.35168532, 0.23220715, 0.26201865, 0.17520683, 0.6010981, 0.59136766, 0.33664352, 0.22497763, 0.27803382, 0.17667076, 0.59582645, 0.5977649, 0.33275554, 0.22820927, 0.27648696, 0.16801582, 0.61107296, 0.59667, 0.3361477, 0.22873887, 0.2717697, 0.18198738, 0.5878686, 0.625594, 0.3518547, 0.23132624, 0.2593871, 0.17440437, 0.6007577, 0.5919477, 0.33453277, 0.22392574, 0.27554578, 0.17612457, 0.5954708, 0.5981232, 0.3318276, 0.22786735, 0.2778307, 0.16831812, 0.6121237, 0.5955577, 0.3344475, 0.22750537, 0.2732318, 0.18249135, 0.58751255, 0.62521696, 0.34932178, 0.23077257, 0.26264703, 0.17496558, 0.60113114, 0.59198684, 0.33416793, 0.22405948, 0.27723002, 0.17680675, 0.5948782, 0.5990184, 0.32996628, 0.22785987, 0.27580383, 0.16769718, 0.6114203, 0.59686047, 0.33296442, 0.22787978, 0.27020782, 0.18169756, 0.5879505, 0.6263937, 0.34842226, 0.2311713, 0.2581367, 0.17419977, 0.5997598, 0.5926133, 0.33191025, 0.22350203, 0.2747969, 0.17632236, 0.59587425, 0.5990824, 0.32911888, 0.22751456, 0.27609676, 0.16887881, 0.6118489, 0.59717923, 0.33300322, 0.2270695, 0.27276567, 0.18265727, 0.5886526, 0.62619954, 0.34934157, 0.23121388, 0.26034358, 0.17560337, 0.6009695, 0.59277105, 0.33323878, 0.22389112, 0.27515244, 0.1771227, 0.59452945, 0.59980595, 0.33014563, 0.22716393, 0.27548498, 0.16913, 0.6121323, 0.5978202, 0.33351007, 0.22749458, 0.27116477, 0.18272789, 0.5886078, 0.62795043, 0.34727576, 0.22998963, 0.25900066, 0.17628051, 0.60084546, 0.5938018, 0.33197126, 0.2231707, 0.27409846, 0.17795195, 0.59602773, 0.5997504, 0.32866096, 0.2264666, 0.27612936, 0.16977555, 0.6135696, 0.5979506, 0.33455423, 0.22687328, 0.2706055, 0.18459596, 0.59036547, 0.6271, 0.35022643, 0.2308113, 0.25960463, 0.17724904, 0.60393035, 0.59283066, 0.33406818, 0.22473091, 0.27555078, 0.17883243, 0.59700537, 0.6011957, 0.33189586, 0.2280419, 0.27616528, 0.17053564, 0.6142744, 0.597625, 0.3349737, 0.22809325, 0.2704487, 0.18416773, 0.5896253, 0.62589985, 0.3497073, 0.23100942, 0.25816265, 0.17702836, 0.6023027, 0.59264827, 0.33448932, 0.22355343, 0.27345803, 0.17797984, 0.5958674, 0.59859574, 0.33123106, 0.22740185, 0.27422103, 0.16967638, 0.61083174, 0.5971469, 0.33348903, 0.2276586, 0.27181146, 0.18397993, 0.5883681, 0.62618494, 0.34767488, 0.23093763, 0.26058188, 0.17653368, 0.60062087, 0.5916233, 0.3322742, 0.22374418, 0.27452657, 0.17778715, 0.59564984, 0.59663373, 0.3296312, 0.2276746, 0.27616793, 0.16913496, 0.6128459, 0.5961971, 0.3342538, 0.22809424, 0.2715399, 0.18305413, 0.5897771, 0.6249666, 0.34916547, 0.2312505, 0.25927562, 0.17668241, 0.6015375, 0.5929882, 0.33381662, 0.22376429, 0.27484262, 0.17750357, 0.59698457, 0.59985334, 0.3308077, 0.22788094, 0.27626383, 0.16993725, 0.6135896, 0.59939134, 0.33692333, 0.22847548, 0.27083647, 0.18402284, 0.58993715, 0.6289597, 0.35193762, 0.23136164, 0.2572756, 0.17629741, 0.6019087, 0.5933547, 0.33522084, 0.22429612, 0.27293807, 0.17775565, 0.59441423, 0.6002961, 0.33131984, 0.22814251, 0.2753876, 0.170468, 0.6120569, 0.59827477, 0.33756357, 0.22828217, 0.27031755, 0.18433984, 0.5891655, 0.6268363, 0.35079166, 0.23161267, 0.25805962, 0.1773763, 0.60126716, 0.5935584, 0.33367208, 0.2240606, 0.27361426, 0.17835924, 0.5950046, 0.60175794, 0.33229107, 0.22861971, 0.27491277, 0.17005083, 0.6112834, 0.6012309, 0.33707035, 0.22966152, 0.26824257, 0.18339984, 0.5867661, 0.6311983, 0.35050222, 0.23273093, 0.25653574, 0.17596172, 0.5992191, 0.5960063, 0.33472812, 0.2258206, 0.27175853, 0.17729302, 0.5941483, 0.6035891, 0.33157882, 0.22877967, 0.27335253, 0.16847707, 0.6119074, 0.60193527, 0.3364126, 0.22906311, 0.26974112, 0.18444897, 0.58791614, 0.63116884, 0.3517821, 0.23114875, 0.25814983, 0.17661682, 0.6006897, 0.5960198, 0.33444843, 0.22404943, 0.27254513, 0.17652345, 0.5949838, 0.60233945, 0.3324291, 0.22718959, 0.27459192, 0.16905208, 0.6111687, 0.60058093, 0.3376614, 0.22811437, 0.26932278, 0.18319204, 0.58952874, 0.6294745, 0.35144156, 0.23059483, 0.2584094, 0.17628154, 0.60173535, 0.593928, 0.33503398, 0.2239857, 0.27400264, 0.17748222, 0.5967232, 0.5999921, 0.33302763, 0.22879882, 0.27571633, 0.16965006, 0.61450905, 0.5981948, 0.3363162, 0.22803287, 0.26925778, 0.18272203, 0.5897595, 0.6265975, 0.3486422, 0.23145396, 0.25864205, 0.17626804, 0.6023153, 0.5929776, 0.33334556, 0.224771, 0.27360672, 0.17690784, 0.5971266, 0.5998833, 0.3308604, 0.22858045, 0.27519846, 0.16936274, 0.6138243, 0.598883, 0.33511972, 0.2295333, 0.27162907, 0.18394099, 0.5918931, 0.6276384, 0.3480152, 0.23201308, 0.2581475, 0.1761672, 0.604641, 0.59450895, 0.33252007, 0.22557889, 0.27524778, 0.1780502, 0.59866834, 0.60139114, 0.330394, 0.22900349, 0.2773213, 0.17001323, 0.61605877, 0.5996927, 0.33428615, 0.22999851, 0.27132368, 0.18310638, 0.59202015, 0.6285253, 0.34695122, 0.23236556, 0.25885028, 0.17639136, 0.60337794, 0.5943471, 0.33121282, 0.22620875, 0.27391842, 0.17663366, 0.5945395, 0.6004191, 0.32383004, 0.22843596, 0.27409378, 0.16512562, 0.610854, 0.5991305, 0.3279163, 0.22946171, 0.268567, 0.17889543, 0.58779186, 0.6292864, 0.3415543, 0.23165512, 0.2586358, 0.17195553, 0.598716, 0.5963521, 0.327098, 0.2250838, 0.2729738, 0.17398323, 0.5949411, 0.60429496, 0.32592458, 0.22903167, 0.2744181, 0.16684242, 0.6106034, 0.6021103, 0.32719493, 0.22998258, 0.26955342, 0.18003589, 0.5865729, 0.6306157, 0.34151083, 0.23264521, 0.25881463, 0.17309129, 0.59891146, 0.59831744, 0.3290837, 0.22487636, 0.27312225, 0.17603256, 0.59744185, 0.6043666, 0.3231999, 0.22856647, 0.27555197, 0.16796689, 0.6129727, 0.6033577, 0.32970178, 0.22907315, 0.2694016, 0.18242227, 0.5892113, 0.633402, 0.34530917, 0.23314947, 0.25750107, 0.17612703, 0.6029679, 0.5991819, 0.32965013, 0.22352627, 0.27332765, 0.17781141, 0.59834915, 0.6040629, 0.3274516, 0.22603698, 0.27197462, 0.17177318, 0.6164296, 0.60244334, 0.32959855, 0.22554235, 0.26760828, 0.18516776, 0.5931172, 0.63285375, 0.34398088, 0.22699416, 0.25505438, 0.17948778, 0.60548025, 0.59770685, 0.3289887, 0.22068755, 0.26987672, 0.18002093, 0.6004315, 0.60333866, 0.3250924, 0.22430852, 0.2699123, 0.17277254, 0.61402375, 0.6020111, 0.33026403, 0.22520036, 0.26519555, 0.18611388, 0.58949006, 0.63173985, 0.34409863, 0.22747284, 0.25373724, 0.1792978, 0.6022515, 0.5978566, 0.3288019, 0.22046989, 0.26911932, 0.18019083, 0.5974906, 0.604429, 0.32526875, 0.22443856, 0.26883104, 0.17304695, 0.6121034, 0.60206854, 0.3302298, 0.22406994, 0.2643424, 0.1866775, 0.5897143, 0.63044035, 0.34367484, 0.22598842, 0.2522212, 0.17887872, 0.6022925, 0.5962109, 0.32856563, 0.2192609, 0.26742688, 0.17986181, 0.59787714, 0.6028149, 0.32578638, 0.22358304, 0.26873907, 0.17218156, 0.6135248, 0.6021225, 0.33046633, 0.22365136, 0.26623228, 0.18625213, 0.590368, 0.63072777, 0.34468696, 0.22673053, 0.25546828, 0.17927949, 0.6026534, 0.5964682, 0.3296321, 0.22041748, 0.27138573, 0.18125586, 0.598409, 0.6036067, 0.3256594, 0.22392036, 0.27265793, 0.17291225, 0.6127128, 0.60179394, 0.3297789, 0.223596, 0.2681499, 0.18689069, 0.5902018, 0.6303494, 0.34280083, 0.22637136, 0.25657225, 0.18021606, 0.6027752, 0.5961398, 0.32624713, 0.2208715, 0.27444524, 0.18241724, 0.5984443, 0.6032917, 0.32565886, 0.2251777, 0.27411717, 0.17251442, 0.61272615, 0.6021673, 0.3310361, 0.22512579, 0.2698044, 0.18786505, 0.590516, 0.6303997, 0.34579867, 0.22742133, 0.26127332, 0.1818148, 0.60654086, 0.5963048, 0.33130804, 0.22255431, 0.280066, 0.18546818, 0.60399324, 0.602991, 0.32874426, 0.22715443, 0.2844373, 0.17692116, 0.6261937, 0.6016321, 0.3345895, 0.2279688, 0.28066993, 0.18952917, 0.60221547, 0.62982225, 0.34592867, 0.23082271, 0.26833227, 0.1815734, 0.6110742, 0.5957528, 0.32928973, 0.22344902, 0.28098056, 0.1832681, 0.60143703, 0.60353476, 0.32653597, 0.22753894, 0.2823515, 0.17351133, 0.6161461, 0.6028349, 0.33108318, 0.22517703, 0.2751993, 0.18654469, 0.5957852, 0.6300517, 0.3453862, 0.22859713, 0.26549473, 0.17921239, 0.60740876, 0.59786105, 0.328913, 0.22291195, 0.28063217, 0.18255055, 0.6044628, 0.60186034, 0.33016175, 0.2274388, 0.28495535, 0.17464663, 0.62499964, 0.6010968, 0.33542916, 0.2302585, 0.28388682, 0.19048163, 0.6048433, 0.62875587, 0.3496666, 0.23393899, 0.27236083, 0.1837097, 0.6179909, 0.59705395, 0.3349683, 0.22720055, 0.28742072, 0.18433551, 0.6113879, 0.6025476, 0.32967895, 0.2296419, 0.2872663, 0.1746932, 0.62666875, 0.60217464, 0.33670047, 0.23107228, 0.28430748, 0.18931957, 0.60660774, 0.63002574, 0.3500224, 0.23331754, 0.27211636, 0.1833903, 0.6170524, 0.59845424, 0.33472514, 0.22579241, 0.28636503, 0.18490101, 0.6158523, 0.60518694, 0.3326711, 0.23119876, 0.29329398, 0.17817304, 0.634786, 0.6042833, 0.33580342, 0.23058248, 0.2851849, 0.19108304, 0.6092859, 0.6308849, 0.3517392, 0.2325223, 0.27376544, 0.18447037, 0.6209977, 0.59820193, 0.33524483, 0.22738262, 0.28879043, 0.18481308, 0.61435276, 0.6048781, 0.33352694, 0.23254243, 0.29198387, 0.17804316, 0.63236654, 0.60456574, 0.33910495, 0.23183206, 0.28785932, 0.19217958, 0.61006296, 0.6307628, 0.35362777, 0.23353536, 0.2766036, 0.18619947, 0.6237469, 0.59822744, 0.33686084, 0.22609173, 0.29112968, 0.18709733, 0.61707026, 0.6043855, 0.3332998, 0.23101132, 0.29453233, 0.17923081, 0.63325185, 0.6035975, 0.33748147, 0.23105834, 0.28890383, 0.19317448, 0.60937786, 0.6319739, 0.35156432, 0.23365201, 0.27662888, 0.18626915, 0.62204736, 0.59909225, 0.3348621, 0.22658631, 0.2926055, 0.18786271, 0.61613566, 0.6057281, 0.33142832, 0.23090424, 0.29466197, 0.17988832, 0.63428545, 0.6052656, 0.33494458, 0.23046148, 0.28873557, 0.19346072, 0.6092176, 0.6322407, 0.34995407, 0.23350331, 0.2766591, 0.18673497, 0.62102985, 0.6008782, 0.33465776, 0.22699189, 0.29132152, 0.1871975, 0.61517864, 0.60686165, 0.33024836, 0.23072429, 0.29491934, 0.17993401, 0.6329251, 0.6056759, 0.33498913, 0.23101415, 0.28875375, 0.19364975, 0.6094667, 0.6327303, 0.35041443, 0.23299435, 0.27692607, 0.18748298, 0.62270606, 0.5986451, 0.33406404, 0.22697414, 0.29128397, 0.18732323, 0.61779636, 0.6053512, 0.33072788, 0.23123841, 0.2933346, 0.18011864, 0.6362862, 0.6041025, 0.3355795, 0.23204067, 0.2880596, 0.19340861, 0.61129296, 0.6322851, 0.3503403, 0.2340144, 0.27701622, 0.1867343, 0.6230515, 0.5989113, 0.3349354, 0.22797973, 0.2927969, 0.18760999, 0.6175945, 0.6058627, 0.3325855, 0.2317368, 0.2953736, 0.17991793, 0.6349058, 0.6043718, 0.33639932, 0.23179111, 0.28887263, 0.1935566, 0.6103668, 0.6310736, 0.34999874, 0.23380788, 0.27665398, 0.18715106, 0.6216711, 0.5988449, 0.3339333, 0.22763494, 0.29187426, 0.18694188, 0.616292, 0.6055356, 0.33093077, 0.2321677, 0.29488954, 0.1794691, 0.63447154, 0.6040469, 0.33477813, 0.23167856, 0.28913626, 0.19316067, 0.6102937, 0.6314555, 0.3505609, 0.23343407, 0.27846077, 0.18654819, 0.62156606, 0.5990518, 0.33529344, 0.22753482, 0.2920494, 0.18686442, 0.61520135, 0.6052496, 0.33276492, 0.23141621, 0.2935386, 0.17794485, 0.6323744, 0.6034465, 0.33749333, 0.23101659, 0.2872432, 0.19156127, 0.60796565, 0.63198465, 0.3526415, 0.23308423, 0.27570695, 0.18482941, 0.6204757, 0.59929013, 0.33531353, 0.22617035, 0.2913141, 0.1850573, 0.6147426, 0.6058751, 0.3308793, 0.23037893, 0.2944502, 0.17840298, 0.6327138, 0.60439473, 0.33567935, 0.23054643, 0.28909725, 0.19211407, 0.60824233, 0.6313561, 0.35095292, 0.23258969, 0.27717167, 0.1858697, 0.6206002, 0.59912455, 0.3358612, 0.22661403, 0.29197755, 0.1862598, 0.6152692, 0.6055047, 0.33168936, 0.2302886, 0.2939484, 0.17798859, 0.633372, 0.6037744, 0.33636144, 0.23009951, 0.2885357, 0.1926886, 0.6093335, 0.631292, 0.35217878, 0.2325012, 0.27765, 0.18612686, 0.6217272, 0.5987978, 0.33546826, 0.2261145, 0.2931809, 0.18674847, 0.6153152, 0.606779, 0.33200723, 0.23007658, 0.29534572, 0.17873107, 0.63379765, 0.6055565, 0.3358373, 0.23004328, 0.2887261, 0.19245099, 0.608977, 0.6330976, 0.35167858, 0.23269361, 0.27676013, 0.18577862, 0.6215022, 0.60076785, 0.33558646, 0.22651032, 0.2915307, 0.18697356, 0.6150014, 0.60755324, 0.331969, 0.2308158, 0.2940684, 0.17877842, 0.63328093, 0.605242, 0.33528715, 0.23121591, 0.28928125, 0.19248012, 0.60965073, 0.6327984, 0.35097244, 0.2330351, 0.2776757, 0.18491106, 0.6202275, 0.6000046, 0.3345642, 0.22700433, 0.29260814, 0.18660767, 0.61505115, 0.60675335, 0.332312, 0.23145244, 0.2943713, 0.17862019, 0.6335019, 0.60588646, 0.33631414, 0.23120509, 0.28885907, 0.1928979, 0.6108226, 0.6329538, 0.35161003, 0.2339478, 0.2783564, 0.18637267, 0.620902, 0.6007231, 0.3357623, 0.22728574, 0.29366726, 0.18702804, 0.61512375, 0.6064457, 0.33279723, 0.23237082, 0.2958868, 0.18011017, 0.63364404, 0.6052386, 0.3368001, 0.23264094, 0.28958115, 0.19409546, 0.61001897, 0.6324747, 0.35209888, 0.23423359, 0.2785279, 0.18736999, 0.62181586, 0.60050774, 0.33576387, 0.22820224, 0.2942949, 0.18801211, 0.616908, 0.60633665, 0.3321931, 0.23230506, 0.29589218, 0.17962852, 0.63444984, 0.6045219, 0.33652624, 0.23269804, 0.2901119, 0.19330472, 0.61180764, 0.6311432, 0.34967825, 0.23453213, 0.27795476, 0.18646435, 0.62331146, 0.597944, 0.33407748, 0.22858828, 0.29289865, 0.18742718, 0.6174094, 0.6059096, 0.33098555, 0.23255138, 0.29419157, 0.17904508, 0.6350064, 0.60441154, 0.33688286, 0.23287278, 0.28865182, 0.19331928, 0.6108104, 0.63159204, 0.35091922, 0.23473798, 0.27582297, 0.18589008, 0.6213969, 0.598875, 0.33509374, 0.22823098, 0.29118162, 0.18608691, 0.6160888, 0.6054825, 0.3321058, 0.23230569, 0.2928814, 0.17786066, 0.63189507, 0.6027638, 0.3371313, 0.23248255, 0.28791368, 0.19170547, 0.60752374, 0.6319581, 0.3515903, 0.23435965, 0.2764496, 0.18550216, 0.620036, 0.59885335, 0.33402798, 0.2281586, 0.29051596, 0.18531077, 0.6145951, 0.60620606, 0.33129144, 0.23206998, 0.29219058, 0.17717518, 0.6327425, 0.6043013, 0.33487487, 0.23223199, 0.28722972, 0.19156143, 0.60831, 0.632346, 0.35022396, 0.23437643, 0.27591184, 0.18393935, 0.619061, 0.5979725, 0.33378956, 0.22881424, 0.28477076, 0.18354376, 0.613174, 0.60542846, 0.33038288, 0.23183116, 0.28544536, 0.17572895, 0.6312601, 0.6025898, 0.33371505, 0.23179923, 0.27986613, 0.18883038, 0.6054667, 0.63115346, 0.34902093, 0.23368372, 0.26735878, 0.18234164, 0.6177594, 0.598852, 0.3330714, 0.22756034, 0.28324175, 0.1833062, 0.6132622, 0.6052599, 0.3297598, 0.23251843, 0.28532535, 0.17533661, 0.6315113, 0.60401297, 0.33458278, 0.23244382, 0.28157657, 0.1904994, 0.60758775, 0.6313898, 0.3493707, 0.23427947, 0.26970175, 0.18313664, 0.619217, 0.5980806, 0.33360094, 0.22874446, 0.28332505, 0.1831493, 0.6146941, 0.60598785, 0.33010682, 0.23294552, 0.2837562, 0.17620772, 0.6320418, 0.6041323, 0.33563688, 0.23391017, 0.28061354, 0.19015051, 0.60855407, 0.63130367, 0.3504219, 0.23601347, 0.27011216, 0.18337354, 0.6215414, 0.5973824, 0.33505434, 0.22940579, 0.28464106, 0.18393789, 0.61635435, 0.6043133, 0.3321565, 0.23260456, 0.28543523, 0.17610887, 0.6323989, 0.60293615, 0.3358007, 0.23352373, 0.2824896, 0.18987101, 0.6086531, 0.631807, 0.3519852, 0.23467796, 0.27183488, 0.18290475, 0.6204447, 0.5974147, 0.33553985, 0.22806036, 0.28705353, 0.18336229, 0.61493474, 0.60441226, 0.3320175, 0.23267674, 0.28862795, 0.17625289, 0.63278043, 0.60231954, 0.33639413, 0.23311524, 0.28475192, 0.19005416, 0.60885996, 0.63030803, 0.35242406, 0.23452392, 0.27334073, 0.18404043, 0.61944705, 0.59739786, 0.3352196, 0.22863132, 0.28739145, 0.18405335, 0.6141554, 0.60432225, 0.33166185, 0.23264967, 0.28986067, 0.17666048, 0.6309771, 0.60197073, 0.33453053, 0.23264511, 0.28441474, 0.19113523, 0.60735846, 0.63006663, 0.3510329, 0.23426454, 0.27339467, 0.18407919, 0.6188258, 0.5960319, 0.33495712, 0.22811873, 0.28664404, 0.1846868, 0.6139686, 0.60322195, 0.3309367, 0.23218171, 0.28689542, 0.1767444, 0.63254964, 0.60058564, 0.33589634, 0.23254435, 0.2815517, 0.19004612, 0.60673773, 0.6286547, 0.3503017, 0.23396218, 0.27020457, 0.1836535, 0.6179323, 0.5965162, 0.33278286, 0.22788288, 0.28465062, 0.18343613, 0.6126171, 0.60273856, 0.32889897, 0.23212762, 0.28524324, 0.17582387, 0.6304983, 0.60073125, 0.3334455, 0.2322952, 0.28030238, 0.18888758, 0.60616857, 0.628799, 0.35094106, 0.2342385, 0.27027225, 0.18306904, 0.6174896, 0.59558076, 0.33343542, 0.22777624, 0.2846767, 0.18383285, 0.6129214, 0.6027765, 0.32957056, 0.23131885, 0.28574798, 0.1766043, 0.6306, 0.60073644, 0.33449253, 0.23210415, 0.28095254, 0.18937719, 0.6078263, 0.6300907, 0.35168108, 0.23453286, 0.26901257, 0.18222404, 0.6179362, 0.59657085, 0.3325841, 0.22758491, 0.2843259, 0.18283482, 0.61305946, 0.60338545, 0.33120435, 0.23244739, 0.28562674, 0.17470716, 0.63030726, 0.6007902, 0.33543238, 0.23233697, 0.28003958, 0.18781506, 0.60517293, 0.6298602, 0.3514386, 0.23504709, 0.2692981, 0.18087782, 0.62034506, 0.59605324, 0.33492395, 0.22871044, 0.28340048, 0.18139994, 0.614505, 0.60433227, 0.33061713, 0.2325485, 0.2827399, 0.17395826, 0.6336638, 0.60130453, 0.33489898, 0.23282875, 0.27793476, 0.18885855, 0.6096242, 0.6309628, 0.3514371, 0.2352107, 0.26743278, 0.18116987, 0.6208453, 0.5975186, 0.33512506, 0.22899887, 0.2818605, 0.18215299, 0.615018, 0.60407805, 0.3318542, 0.232523, 0.28168678, 0.17437464, 0.63416404, 0.60144246, 0.33634967, 0.23333593, 0.27848145, 0.1884244, 0.60966355, 0.63026255, 0.35323846, 0.23573811, 0.26729274, 0.18090925, 0.6212802, 0.59724087, 0.33633465, 0.22951198, 0.28243008, 0.18183543, 0.6161003, 0.6034368, 0.33289102, 0.2333241, 0.28288865, 0.17378528, 0.6332532, 0.60070235, 0.33791557, 0.23324032, 0.27912524, 0.18826452, 0.60965466, 0.6314907, 0.35420656, 0.2361063, 0.2693594, 0.18143575, 0.6224682, 0.59719217, 0.33687708, 0.2294876, 0.28296643, 0.1822796, 0.61698407, 0.60399157, 0.33299044, 0.23322254, 0.28311998, 0.17355327, 0.63519484, 0.60238844, 0.3373242, 0.23355901, 0.27948603, 0.1867851, 0.6109321, 0.6310732, 0.35256505, 0.23517582, 0.26905808, 0.17997505, 0.6211543, 0.5969247, 0.3351961, 0.2290574, 0.283637, 0.18047193, 0.6164378, 0.6038498, 0.3314457, 0.23256251, 0.2828539, 0.17231621, 0.6343608, 0.6018197, 0.33760533, 0.232526, 0.28022936, 0.18668158, 0.6102459, 0.63110363, 0.35168213, 0.23487446, 0.26898476, 0.17893003, 0.6220383, 0.59620255, 0.33503416, 0.22876532, 0.28351018, 0.17941698, 0.6162931, 0.6035365, 0.33143824, 0.23259199, 0.28368783, 0.17199339, 0.63431346, 0.60159326, 0.33642113, 0.23268142, 0.28046697, 0.18801762, 0.611955, 0.63064504, 0.35196015, 0.23407133, 0.268401, 0.17842852, 0.62129605, 0.5964138, 0.333586, 0.22835067, 0.28186113, 0.1788762, 0.6147718, 0.60397035, 0.33185914, 0.2325046, 0.28186226, 0.17026071, 0.6338196, 0.60106164, 0.33552915, 0.2320585, 0.2785491, 0.18481362, 0.61085, 0.63035905, 0.35271022, 0.23422782, 0.26657838, 0.17711805, 0.62193763, 0.59534675, 0.33508986, 0.22791363, 0.2818609, 0.17808667, 0.6165108, 0.6025292, 0.3294987, 0.2315854, 0.28147385, 0.17011307, 0.6343978, 0.60054183, 0.33501363, 0.23170373, 0.2775776, 0.18444863, 0.61069536, 0.62969595, 0.35084412, 0.23391965, 0.26624095, 0.17701373, 0.62227345, 0.59491634, 0.33308232, 0.22797017, 0.28081158, 0.17774445, 0.6166945, 0.60147065, 0.33020404, 0.23215489, 0.2804732, 0.16901074, 0.63419765, 0.6003758, 0.33554974, 0.23236518, 0.27747297, 0.18289219, 0.6104062, 0.62869835, 0.3504239, 0.23414584, 0.26564026, 0.17482343, 0.62289315, 0.5951996, 0.33270907, 0.22816522, 0.2795212, 0.17608577, 0.6173552, 0.6005344, 0.33073288, 0.23179746, 0.28101945, 0.16787516, 0.6348657, 0.5985741, 0.3354639, 0.23288044, 0.27692506, 0.18245989, 0.6108488, 0.6285741, 0.35110262, 0.23527345, 0.265244, 0.1759118, 0.6219651, 0.5967137, 0.33522317, 0.2285431, 0.27984157, 0.17666195, 0.616595, 0.6026714, 0.33265254, 0.23295096, 0.27995664, 0.16826868, 0.6351451, 0.60148674, 0.3381533, 0.2336913, 0.2781995, 0.18398535, 0.611495, 0.63046557, 0.35478863, 0.23587303, 0.26739103, 0.17671466, 0.6226409, 0.5956789, 0.3374489, 0.23000014, 0.2822553, 0.17784147, 0.6176606, 0.6027137, 0.3330932, 0.23423448, 0.28173625, 0.17026094, 0.6357406, 0.6007977, 0.33981526, 0.23540977, 0.28070107, 0.18440904, 0.6131452, 0.6299659, 0.3558291, 0.23721252, 0.2715372, 0.1770973, 0.62317777, 0.59525007, 0.3391809, 0.23145933, 0.28635707, 0.17717205, 0.6169413, 0.6013824, 0.33302346, 0.23544957, 0.2859308, 0.16945463, 0.63509, 0.5986638, 0.33871505, 0.23644172, 0.28553277, 0.1843884, 0.6125811, 0.6276294, 0.3552929, 0.23744415, 0.2744318, 0.17727669, 0.62646794, 0.5946569, 0.33905447, 0.23097323, 0.29053438, 0.17773564, 0.61931884, 0.60116357, 0.33685967, 0.23515499, 0.29100564, 0.16965054, 0.63880074, 0.6003779, 0.34010532, 0.23600356, 0.28785887, 0.18343389, 0.6151381, 0.6293204, 0.3557669, 0.23637286, 0.2746691, 0.1759483, 0.6272389, 0.59521276, 0.33877572, 0.23015872, 0.2889842, 0.17793137, 0.6202985, 0.60352933, 0.335025, 0.23511234, 0.28980678, 0.17002638, 0.6390411, 0.60077506, 0.33866063, 0.23358458, 0.28584084, 0.18454038, 0.6149465, 0.6313821, 0.3518543, 0.23701571, 0.27456647, 0.17818347, 0.62548953, 0.5977525, 0.3361982, 0.23072807, 0.2901456, 0.17817125, 0.6212296, 0.60482275, 0.33326155, 0.23474291, 0.2900249, 0.17016092, 0.63868135, 0.602961, 0.33611542, 0.2349969, 0.28721094, 0.1849654, 0.6153647, 0.63261056, 0.35318705, 0.23658125, 0.27487242, 0.17765367, 0.6251173, 0.59853256, 0.3375665, 0.2297414, 0.29070422, 0.17897116, 0.6194005, 0.6052086, 0.33206427, 0.23396131, 0.2916095, 0.17094097, 0.6371337, 0.60432106, 0.3373466, 0.23488449, 0.28823635, 0.186076, 0.6126407, 0.6351771, 0.35338357, 0.23647271, 0.27788225, 0.17926948, 0.62486947, 0.6012169, 0.33613202, 0.23023413, 0.29196608, 0.17842889, 0.6155488, 0.60736006, 0.33143866, 0.23339467, 0.29199725, 0.17082438, 0.6337293, 0.6038304, 0.33696494, 0.23315941, 0.28782058, 0.18458152, 0.6093775, 0.63508904, 0.35182208, 0.23573948, 0.27621642, 0.17725994, 0.62186277, 0.6004352, 0.33544946, 0.22931704, 0.29180652, 0.17922427, 0.6153398, 0.607772, 0.3313512, 0.23275441, 0.2918494, 0.17004827, 0.6340193, 0.60604423, 0.33792245, 0.2333721, 0.2893008, 0.18486048, 0.61015284, 0.6366385, 0.3536397, 0.23663792, 0.27624917, 0.17765062, 0.6208652, 0.60086715, 0.3360958, 0.23060104, 0.29253152, 0.17857552, 0.61565584, 0.60695785, 0.33224118, 0.23337933, 0.29109767, 0.17008005, 0.63484925, 0.60640144, 0.3375245, 0.23420104, 0.2887181, 0.18503015, 0.6113062, 0.6359997, 0.35400218, 0.23694839, 0.27653334, 0.17850436, 0.6210135, 0.6022062, 0.33745658, 0.23152314, 0.2913892, 0.18041995, 0.616318, 0.60930103, 0.33350974, 0.23429646, 0.2915198, 0.17349693, 0.63306415, 0.60651773, 0.336683, 0.23435368, 0.28811392, 0.18845567, 0.61079705, 0.63685554, 0.35330153, 0.23626679, 0.27613905, 0.17913994, 0.6205969, 0.60312694, 0.33615792, 0.23015809, 0.29103303, 0.18045315, 0.6151233, 0.6085994, 0.33419067, 0.23384468, 0.2905764, 0.17180048, 0.6330124, 0.60663915, 0.33724403, 0.23352267, 0.28641978, 0.18607348, 0.6080895, 0.63718927, 0.3518401, 0.23578924, 0.27357173, 0.17853382, 0.6210407, 0.6016571, 0.33435562, 0.22925976, 0.28837016, 0.18041654, 0.6151625, 0.60848206, 0.32950646, 0.23248672, 0.28842425, 0.17237015, 0.63340986, 0.6056222, 0.33487603, 0.23263456, 0.28552163, 0.18705049, 0.60945266, 0.63691443, 0.3522046, 0.23553848, 0.27371907, 0.1798543, 0.6214651, 0.602042, 0.33509454, 0.23003499, 0.29002595, 0.18121772, 0.61479795, 0.6085953, 0.3316311, 0.23307443, 0.28929204, 0.17319594, 0.63377374, 0.60644525, 0.33635706, 0.23340017, 0.2859388, 0.18785307, 0.609483, 0.6368292, 0.35234863, 0.23560214, 0.27404296, 0.18052158, 0.62163955, 0.6019161, 0.33847603, 0.23053557, 0.28966323, 0.18149368, 0.6148693, 0.6084387, 0.33350727, 0.23396836, 0.28978232, 0.1741999, 0.6320618, 0.6071571, 0.33885586, 0.23366249, 0.28763705, 0.18822388, 0.6099105, 0.6374813, 0.3529967, 0.23647521, 0.27529067, 0.18193115, 0.619699, 0.6024787, 0.3401483, 0.23000167, 0.2902313, 0.18330798, 0.6138844, 0.6100549, 0.33715641, 0.23392676, 0.29099482, 0.17591703, 0.6335332, 0.6071711, 0.34117693, 0.2342292, 0.2869598, 0.1883515, 0.60927606, 0.63796926, 0.3553063, 0.2365899, 0.27376756, 0.18114372, 0.6179722, 0.6029082, 0.33964592, 0.230611, 0.2882383, 0.18236206, 0.6120017, 0.60923004, 0.33375877, 0.23376966, 0.2876998, 0.17405067, 0.6300856, 0.60650903, 0.33891788, 0.23465957, 0.28508306, 0.18860818, 0.6068528, 0.63626367, 0.3547359, 0.23756489, 0.27455714, 0.18143749, 0.6182247, 0.6007082, 0.33919114, 0.23139752, 0.28991044, 0.1825601, 0.6133135, 0.6078874, 0.33492032, 0.23398757, 0.28769076, 0.17381637, 0.6312872, 0.6047575, 0.33884883, 0.23287085, 0.28566742, 0.18741022, 0.60824883, 0.6360158, 0.35448274, 0.23734719, 0.27399382, 0.18020461, 0.619253, 0.60162675, 0.33898613, 0.23044415, 0.2889316, 0.18071644, 0.61380106, 0.60817724, 0.33266315, 0.23384397, 0.2878346, 0.17342699, 0.6322211, 0.60652024, 0.33732203, 0.23413901, 0.285582, 0.18710165, 0.60956174, 0.63652825, 0.35196507, 0.23668337, 0.27406943, 0.17971982, 0.6202966, 0.60264003, 0.33639225, 0.23032051, 0.2882718, 0.18082683, 0.6133399, 0.6097411, 0.33157903, 0.23373884, 0.28690717, 0.17306487, 0.63200426, 0.6079231, 0.33519667, 0.23418148, 0.28568354, 0.18741578, 0.60956985, 0.63915145, 0.35170233, 0.23689538, 0.2734117, 0.18062201, 0.62078834, 0.6045677, 0.3368006, 0.23098722, 0.28883085, 0.18069966, 0.6146884, 0.6117974, 0.33229658, 0.23406494, 0.2880455, 0.17302056, 0.6334176, 0.6089589, 0.3373771, 0.23435391, 0.28633195, 0.18714145, 0.6092773, 0.63946015, 0.35330763, 0.2367281, 0.27407822, 0.17982098, 0.620011, 0.60480684, 0.33755052, 0.22982846, 0.28896597, 0.18126869, 0.6134571, 0.6118101, 0.33330718, 0.23325275, 0.2878109, 0.17264344, 0.63178056, 0.60948884, 0.33777767, 0.2336863, 0.28598037, 0.18782453, 0.6083995, 0.6388543, 0.3516852, 0.23647901, 0.27329767, 0.18039048, 0.6173713, 0.6051327, 0.33769682, 0.22984847, 0.28855518, 0.18095446, 0.61120987, 0.6116809, 0.33255503, 0.23332146, 0.28514776, 0.17240718, 0.6295441, 0.6085138, 0.3358089, 0.23305702, 0.2842712, 0.18734935, 0.606463, 0.6403567, 0.3502842, 0.23561971, 0.2720156, 0.18031655, 0.6180917, 0.60475916, 0.3359081, 0.2300752, 0.2886628, 0.18145639, 0.6112934, 0.61187375, 0.3329592, 0.2331211, 0.2884917, 0.17402539, 0.6297877, 0.61108077, 0.33700928, 0.23357332, 0.28620866, 0.18792681, 0.60522884, 0.6412771, 0.35190672, 0.2360423, 0.2732207, 0.18050618, 0.61583936, 0.60651195, 0.33604282, 0.22976449, 0.28904516, 0.18187718, 0.6100992, 0.61321586, 0.33091193, 0.23323205, 0.28679526, 0.17362013, 0.62771606, 0.61192137, 0.33565784, 0.2340293, 0.28555343, 0.18781394, 0.60285777, 0.6427346, 0.35123697, 0.23623364, 0.27332124, 0.18194628, 0.6137355, 0.60752344, 0.3380308, 0.23098303, 0.28809676, 0.18200643, 0.60696834, 0.6147004, 0.33398786, 0.23475541, 0.28804374, 0.175708, 0.6261231, 0.61200285, 0.3394483, 0.23570494, 0.28623673, 0.1898193, 0.6022681, 0.6435318, 0.35674885, 0.23745452, 0.27357268, 0.18389052, 0.613376, 0.60834724, 0.34178865, 0.23081617, 0.28838694, 0.18438834, 0.60952497, 0.61508256, 0.33768168, 0.2338419, 0.28717816, 0.17640787, 0.62720585, 0.6127679, 0.34145656, 0.23457141, 0.2858427, 0.19019586, 0.6031959, 0.64274806, 0.35764694, 0.23758142, 0.2735533, 0.18316826, 0.61351275, 0.6073777, 0.34270746, 0.23141432, 0.28828904, 0.1845868, 0.6079432, 0.6148211, 0.33954152, 0.23499283, 0.28685895, 0.17763788, 0.6272515, 0.61241156, 0.34428936, 0.23605663, 0.2856828, 0.19143641, 0.6029544, 0.6444375, 0.36036506, 0.23838973, 0.27342775, 0.18501663, 0.6144863, 0.6097833, 0.34547928, 0.23159131, 0.28901103, 0.18536977, 0.6088006, 0.61598885, 0.34232226, 0.23485161, 0.28799304, 0.1780732, 0.62748426, 0.61348593, 0.34791538, 0.23559618, 0.2874506, 0.19191033, 0.60357416, 0.64518285, 0.36111045, 0.23863958, 0.2743998, 0.18461192, 0.6155986, 0.6099771, 0.34598336, 0.23164834, 0.28925642, 0.18497482, 0.6092218, 0.616757, 0.33950484, 0.23560928, 0.28881767, 0.17744091, 0.6277813, 0.61449414, 0.34406117, 0.23560342, 0.286944, 0.19116676, 0.6037215, 0.6442866, 0.35800657, 0.23923346, 0.27436033, 0.18477266, 0.61546355, 0.61027056, 0.34517375, 0.2329294, 0.28912783, 0.18451358, 0.60976076, 0.61626923, 0.34030122, 0.23662342, 0.2877062, 0.17717585, 0.6288492, 0.61356413, 0.345129, 0.23697521, 0.28680038, 0.19090411, 0.6044343, 0.64478534, 0.36092722, 0.23951072, 0.27356002, 0.18415575, 0.61591864, 0.60968757, 0.34515777, 0.23265576, 0.28828776, 0.18516032, 0.6092399, 0.61729217, 0.34168428, 0.23635349, 0.28749135, 0.17730233, 0.62796706, 0.61483556, 0.34602332, 0.23760577, 0.2860523, 0.19130082, 0.60422146, 0.64570934, 0.36073807, 0.24031395, 0.2736467, 0.18432957, 0.6147655, 0.6104442, 0.34367132, 0.23303434, 0.28780213, 0.18440686, 0.608351, 0.61708623, 0.34006277, 0.2365025, 0.28761655, 0.17667541, 0.6264264, 0.6142254, 0.34435883, 0.23742259, 0.28701264, 0.19060946, 0.60338974, 0.6465729, 0.3597021, 0.23923734, 0.27361396, 0.18360206, 0.6151126, 0.6114104, 0.34393004, 0.23332404, 0.28932267, 0.18484405, 0.6090515, 0.6180822, 0.34012344, 0.2369438, 0.28801152, 0.17813274, 0.62739486, 0.615414, 0.3451352, 0.23756337, 0.28547484, 0.19121283, 0.6027165, 0.6466129, 0.36068362, 0.2395858, 0.27284473, 0.1851857, 0.61345917, 0.6110011, 0.34586737, 0.23277548, 0.28770304, 0.18573394, 0.6075209, 0.6183053, 0.34075314, 0.23514439, 0.28569695, 0.17753744, 0.62575465, 0.61524093, 0.34515333, 0.23552129, 0.28422156, 0.19072942, 0.6026414, 0.6469397, 0.3609007, 0.2379934, 0.2724109, 0.1844139, 0.6127154, 0.6128011, 0.3443615, 0.23078816, 0.28697467, 0.18432933, 0.6067871, 0.61836314, 0.34175888, 0.23358269, 0.28510085, 0.17636247, 0.62543917, 0.61677533, 0.34711495, 0.23405631, 0.28363064, 0.19004914, 0.6001793, 0.6483043, 0.36040983, 0.2371, 0.2711562, 0.18355706, 0.61137885, 0.6127149, 0.3457437, 0.2312255, 0.28653052, 0.18350846, 0.60615915, 0.6178004, 0.340389, 0.23449382, 0.2849728, 0.17687887, 0.62380975, 0.6155731, 0.3453812, 0.2338694, 0.28305006, 0.190296, 0.6012292, 0.6469872, 0.36175656, 0.2364216, 0.27050024, 0.18410137, 0.61263317, 0.61208725, 0.34464887, 0.22970207, 0.28494698, 0.18452008, 0.60784906, 0.6188634, 0.33968878, 0.2335523, 0.28355566, 0.17797402, 0.62736803, 0.6162329, 0.3445253, 0.23450264, 0.28239676, 0.19168015, 0.6027681, 0.64624, 0.35855266, 0.23721522, 0.27092895, 0.18509866, 0.61421627, 0.6120027, 0.3438065, 0.2298751, 0.2861282, 0.18551944, 0.6077098, 0.61855257, 0.33919793, 0.23370162, 0.28465444, 0.17807342, 0.6265761, 0.6158729, 0.3424379, 0.23364472, 0.28270888, 0.19112249, 0.6019057, 0.645691, 0.35747674, 0.23657316, 0.27117607, 0.18469459, 0.6126394, 0.61056477, 0.34191984, 0.2290359, 0.28566638, 0.1851172, 0.6083292, 0.6171266, 0.33716127, 0.23213817, 0.2845724, 0.17652288, 0.62636524, 0.6134896, 0.34197524, 0.23271959, 0.2820711, 0.1893421, 0.60156566, 0.64514685, 0.35570818, 0.23590618, 0.2699978, 0.18259741, 0.61270887, 0.60938597, 0.34022838, 0.22889432, 0.2857635, 0.18361253, 0.60627604, 0.61728173, 0.3368974, 0.23255873, 0.28542754, 0.17626673, 0.6252181, 0.613246, 0.34025037, 0.23306796, 0.283289, 0.18970264, 0.60207915, 0.6447328, 0.355251, 0.23615912, 0.2716817, 0.18373862, 0.6114461, 0.61020654, 0.34102753, 0.22801693, 0.2857789, 0.18450311, 0.6062776, 0.6165708, 0.33574355, 0.23188536, 0.28550586, 0.17550436, 0.6244366, 0.6139763, 0.34028527, 0.23206325, 0.28365988, 0.19011764, 0.6009234, 0.6446511, 0.35485035, 0.23517202, 0.27224934, 0.1827154, 0.61198044, 0.6078933, 0.34027895, 0.22806498, 0.28521553, 0.18301317, 0.6060756, 0.6150717, 0.33511725, 0.23204368, 0.2837495, 0.17526951, 0.6227215, 0.61331195, 0.338602, 0.23270462, 0.2823087, 0.18945062, 0.6007029, 0.6434075, 0.35315752, 0.23533998, 0.2718832, 0.18312578, 0.6117334, 0.60813695, 0.33777818, 0.22821996, 0.28413117, 0.18334937, 0.6053056, 0.61467296, 0.33368182, 0.23109294, 0.28030154, 0.17441678, 0.6216399, 0.6116087, 0.340474, 0.23092332, 0.27793267, 0.18831304, 0.5966944, 0.64229274, 0.35240313, 0.23279873, 0.26475024, 0.1815282, 0.6052045, 0.605174, 0.3388831, 0.2257472, 0.2789587, 0.1826113, 0.59879684, 0.61321694, 0.3335851, 0.22985928, 0.2781821, 0.17438214, 0.6158655, 0.60860604, 0.33948195, 0.22925688, 0.27567726, 0.18722253, 0.59286046, 0.6405914, 0.35199842, 0.2322372, 0.26491553, 0.1803601, 0.603052, 0.6035557, 0.33783224, 0.22553031, 0.27932972, 0.18136708, 0.5984171, 0.61190253, 0.3369302, 0.23014121, 0.27998284, 0.17357844, 0.61691123, 0.60782665, 0.3413797, 0.2311628, 0.27877155, 0.18733865, 0.59408563, 0.6408829, 0.35486206, 0.23452283, 0.26674557, 0.18141478, 0.6049579, 0.6022394, 0.34076166, 0.22719681, 0.2805216, 0.18245968, 0.5991661, 0.61017203, 0.33552626, 0.23077045, 0.28006282, 0.17544298, 0.61739725, 0.6074542, 0.3399767, 0.23097779, 0.27754027, 0.1878802, 0.5953684, 0.64036745, 0.35499287, 0.23250933, 0.26624182, 0.18250468, 0.60598737, 0.60415477, 0.34083202, 0.22712088, 0.2807913, 0.1824172, 0.60131323, 0.61209077, 0.33688432, 0.2308374, 0.28044328, 0.17571926, 0.61955196, 0.6112613, 0.34378418, 0.2315854, 0.27952427, 0.18933177, 0.5958094, 0.64068925, 0.35578546, 0.23450229, 0.2678419, 0.18370731, 0.60761815, 0.6061183, 0.34117693, 0.22778605, 0.28114972, 0.18350266, 0.6027097, 0.6109925, 0.3360976, 0.22979738, 0.28112146, 0.1750753, 0.62117445, 0.6109894, 0.34237847, 0.23156057, 0.277904, 0.18712084, 0.59653765, 0.6423305, 0.35579497, 0.23447637, 0.2667546, 0.18271445, 0.6067329, 0.6051154, 0.3414028, 0.22789027, 0.28304672, 0.18392827, 0.6022117, 0.6116885, 0.33552048, 0.23164152, 0.28275588, 0.17588592, 0.619898, 0.60675985, 0.34056246, 0.23110317, 0.28192827, 0.18928745, 0.5965042, 0.63737243, 0.35327458, 0.23504832, 0.2679692, 0.18134648, 0.60743254, 0.60232294, 0.3422657, 0.22783223, 0.28419113, 0.18319105, 0.6030182, 0.6109872, 0.33396438, 0.23336807, 0.28050664, 0.17447111, 0.62173146, 0.60753095, 0.3397986, 0.2323799, 0.27953607, 0.18712243, 0.59796184, 0.63877344, 0.3535131, 0.23558155, 0.2670054, 0.1826543, 0.60909665, 0.6035386, 0.3416585, 0.22895586, 0.28124657, 0.1826868, 0.6033205, 0.6101875, 0.3365666, 0.2327286, 0.28102824, 0.17586854, 0.62124014, 0.60730016, 0.3411234, 0.23275214, 0.28015342, 0.18924147, 0.5974454, 0.6394963, 0.35517517, 0.23659447, 0.26701283, 0.1826626, 0.6095418, 0.60320735, 0.34065536, 0.22935034, 0.28160593, 0.1824048, 0.6048569, 0.6089831, 0.33592257, 0.2330453, 0.28121957, 0.17508793, 0.62316346, 0.6068487, 0.34151763, 0.23317902, 0.27955893, 0.18793194, 0.59787035, 0.63969827, 0.3551968, 0.23591812, 0.26723439, 0.18219925, 0.60908663, 0.6039223, 0.34200427, 0.22922572, 0.28200528, 0.18351206, 0.60327804, 0.6099303, 0.33650538, 0.23354274, 0.2808454, 0.17532428, 0.62155664, 0.60760146, 0.34290227, 0.23348889, 0.2789618, 0.18825865, 0.598218, 0.63894355, 0.35607076, 0.23589142, 0.26539817, 0.18176183, 0.6097207, 0.6018595, 0.34088886, 0.22933476, 0.28038722, 0.18180282, 0.6050036, 0.60926026, 0.33713254, 0.23364745, 0.28021333, 0.17496602, 0.62364453, 0.60731775, 0.34217095, 0.2334209, 0.2779574, 0.18737935, 0.599719, 0.6394275, 0.3563213, 0.23660983, 0.26533964, 0.18179283, 0.6098941, 0.6032108, 0.34119818, 0.22956559, 0.28024015, 0.18194513, 0.60488546, 0.6092689, 0.3358858, 0.232857, 0.2790446, 0.17423323, 0.6229621, 0.6067769, 0.3425777, 0.2331731, 0.27682793, 0.18782966, 0.59959775, 0.6378656, 0.35332832, 0.23628429, 0.2655006, 0.18228558, 0.6095629, 0.6042784, 0.34148023, 0.22907442, 0.27996263, 0.18243867, 0.60494906, 0.6096871, 0.33617896, 0.23261221, 0.2782866, 0.17537582, 0.62270004, 0.60799485, 0.3413406, 0.23339154, 0.2767538, 0.18794245, 0.5989184, 0.6399921, 0.35507053, 0.23625468, 0.26505855, 0.18300712, 0.6093338, 0.60411733, 0.34204268, 0.22904956, 0.27922693, 0.18297474, 0.60318214, 0.61052006, 0.33667335, 0.23346958, 0.279036, 0.17542033, 0.62146205, 0.6077979, 0.34305146, 0.23253459, 0.27662528, 0.18734941, 0.59783316, 0.64085424, 0.35543668, 0.23622552, 0.26536587, 0.18191676, 0.6090464, 0.6033058, 0.3416527, 0.2287484, 0.27877188, 0.18160364, 0.60512924, 0.609307, 0.33641458, 0.2309691, 0.27803674, 0.17454496, 0.62290156, 0.60806435, 0.3435078, 0.23119095, 0.27562773, 0.18658306, 0.5999961, 0.6412544, 0.35699323, 0.23464172, 0.2635863, 0.18043126, 0.6108272, 0.60316956, 0.3425849, 0.22650185, 0.2772879, 0.18130748, 0.60716754, 0.6109354, 0.33735704, 0.23171484, 0.2791371, 0.17437886, 0.62388474, 0.60786545, 0.34301257, 0.23013486, 0.27744296, 0.18679796, 0.60021514, 0.6397696, 0.35620847, 0.23377301, 0.26388034, 0.1817052, 0.6099166, 0.6033062, 0.34305063, 0.22779307, 0.27867562, 0.18208387, 0.6051756, 0.6105436, 0.3389615, 0.23239613, 0.27746826, 0.17547873, 0.6225909, 0.6074376, 0.34588626, 0.23292832, 0.2772385, 0.1886969, 0.59963053, 0.6388782, 0.35856628, 0.23569548, 0.26581395, 0.18359044, 0.6110078, 0.60284096, 0.34479135, 0.22910506, 0.28042078, 0.1837145, 0.6054395, 0.61052305, 0.33952084, 0.2333867, 0.2785052, 0.17711508, 0.62365496, 0.6080687, 0.34730104, 0.2330396, 0.27893856, 0.1906066, 0.6009305, 0.6395483, 0.36109602, 0.23667409, 0.26659158, 0.1845997, 0.6116408, 0.6044396, 0.34642807, 0.2301317, 0.2809975, 0.18540351, 0.6058696, 0.60931325, 0.3405834, 0.23436089, 0.2807631, 0.17797695, 0.62360775, 0.60712665, 0.34808168, 0.23496641, 0.28032073, 0.19124769, 0.60092944, 0.6402547, 0.3600461, 0.2382165, 0.2690764, 0.1856033, 0.6102677, 0.6036782, 0.34642535, 0.229929, 0.2829675, 0.18556419, 0.60510075, 0.60910636, 0.34207186, 0.2344298, 0.28315347, 0.17884836, 0.6231498, 0.6064205, 0.34963202, 0.23526548, 0.28357995, 0.19236961, 0.5999864, 0.6391169, 0.36278057, 0.2388893, 0.27068397, 0.186496, 0.61072785, 0.6032406, 0.34861988, 0.23179139, 0.28504497, 0.18652725, 0.6060418, 0.6100732, 0.34412026, 0.23596227, 0.28394282, 0.1793385, 0.6247255, 0.6079609, 0.3498121, 0.23530047, 0.282743, 0.19244152, 0.60077506, 0.6399781, 0.36242792, 0.23894836, 0.26991877, 0.18669079, 0.61147195, 0.6037971, 0.34766883, 0.23203553, 0.28519422, 0.18781702, 0.6059418, 0.6099592, 0.3433783, 0.23570369, 0.28452665, 0.18025896, 0.6235953, 0.6065641, 0.35021532, 0.23570335, 0.28345603, 0.19209673, 0.5998083, 0.63702434, 0.36138353, 0.23791805, 0.26933098, 0.18664455, 0.61064565, 0.60217184, 0.34778464, 0.23177707, 0.28478193, 0.18750744, 0.60606873, 0.608742, 0.34426823, 0.23613183, 0.28396103, 0.1800169, 0.6238867, 0.60672545, 0.34990063, 0.23553291, 0.2829265, 0.19287625, 0.5999613, 0.6384551, 0.36306828, 0.2395387, 0.27008438, 0.18718031, 0.6107301, 0.60227406, 0.34695613, 0.23210213, 0.28402215, 0.1869635, 0.6054411, 0.60900325, 0.34258842, 0.23587497, 0.28350174, 0.17988895, 0.62432325, 0.60648704, 0.3486058, 0.23510817, 0.2829862, 0.19278762, 0.6010308, 0.6379277, 0.36083245, 0.23833555, 0.26964736, 0.1875444, 0.6112568, 0.60151625, 0.34621292, 0.23075795, 0.28356805, 0.1869893, 0.60609424, 0.60780233, 0.34195969, 0.23481312, 0.28359005, 0.18075785, 0.62450325, 0.6057823, 0.34918743, 0.23484232, 0.2832034, 0.19472924, 0.60143477, 0.6373025, 0.36262769, 0.23823917, 0.27049622, 0.18869554, 0.6116144, 0.6012277, 0.34767723, 0.23029584, 0.28448516, 0.18875664, 0.60637945, 0.60709053, 0.34259853, 0.23446274, 0.2826629, 0.18092772, 0.6246236, 0.60491174, 0.34850538, 0.23408638, 0.2818873, 0.19361237, 0.6007549, 0.63657844, 0.36095038, 0.23783597, 0.26973227, 0.18821338, 0.6119738, 0.6001627, 0.3474586, 0.23051806, 0.2838741, 0.18795912, 0.60679114, 0.6070236, 0.34284428, 0.23512498, 0.28210482, 0.18103983, 0.6253642, 0.60400546, 0.34911984, 0.23372473, 0.28162956, 0.19399709, 0.6019761, 0.6369359, 0.35969815, 0.23663558, 0.26953238, 0.18824473, 0.61259425, 0.60051894, 0.3463909, 0.23011303, 0.2837451, 0.18864758, 0.6067502, 0.60636216, 0.34148186, 0.23415141, 0.2819215, 0.1812001, 0.62584436, 0.6030431, 0.34678617, 0.23343526, 0.28130034, 0.19349223, 0.60236275, 0.63546765, 0.3585612, 0.23646478, 0.269487, 0.18797268, 0.61260724, 0.5994705, 0.34606436, 0.22952168, 0.2833351, 0.18712375, 0.60729426, 0.6056869, 0.34064898, 0.23320456, 0.28102118, 0.1795238, 0.62548625, 0.60407954, 0.34642577, 0.23225272, 0.28051403, 0.19215564, 0.6020373, 0.63514024, 0.3589775, 0.23561257, 0.26705876, 0.18704337, 0.6117871, 0.6007269, 0.3449335, 0.2281337, 0.28121635, 0.18646112, 0.60688776, 0.6071685, 0.34057626, 0.23249847, 0.27962407, 0.1792182, 0.62623674, 0.6053189, 0.34504095, 0.2323795, 0.27952597, 0.19187441, 0.6027888, 0.63775265, 0.35767868, 0.23558374, 0.2667758, 0.18681246, 0.6138905, 0.6022558, 0.34436008, 0.22841412, 0.2816037, 0.18780884, 0.60863507, 0.60821617, 0.3415512, 0.23286374, 0.2807494, 0.18011792, 0.6272877, 0.6064715, 0.3492281, 0.23315336, 0.28072038, 0.19306867, 0.60299975, 0.63791496, 0.36102706, 0.23602727, 0.26764643, 0.18681054, 0.61305267, 0.60169595, 0.3453821, 0.22850384, 0.28176403, 0.18664034, 0.6084789, 0.60743445, 0.34109312, 0.2331256, 0.28054634, 0.17909727, 0.6264385, 0.6058882, 0.34933707, 0.23392919, 0.2803733, 0.19183336, 0.6033353, 0.63758975, 0.3611971, 0.23786075, 0.2678346, 0.18692924, 0.61346054, 0.6025713, 0.3482149, 0.23031127, 0.28143096, 0.18654469, 0.6085749, 0.6093082, 0.34201643, 0.23397891, 0.2811177, 0.1792673, 0.62632054, 0.60556674, 0.34809318, 0.23422484, 0.2802414, 0.19179028, 0.60314745, 0.6371567, 0.36053157, 0.23705187, 0.26829067, 0.18625617, 0.61360276, 0.6028253, 0.3462284, 0.2301312, 0.28216007, 0.18641046, 0.6083418, 0.6073519, 0.34035963, 0.2343333, 0.2807829, 0.17958729, 0.62655467, 0.605229, 0.3465416, 0.23382801, 0.280965, 0.19206077, 0.60369664, 0.6376038, 0.35897553, 0.23660351, 0.26770887, 0.1863913, 0.6140399, 0.6014875, 0.3451717, 0.22922674, 0.2820703, 0.18680705, 0.60854226, 0.60756505, 0.33972424, 0.23332128, 0.28029266, 0.18012242, 0.62744856, 0.6043395, 0.34529012, 0.23270576, 0.28021634, 0.19295022, 0.60329974, 0.63712126, 0.35766906, 0.23612793, 0.26736706, 0.18746197, 0.6131859, 0.6014755, 0.343959, 0.22867909, 0.2826715, 0.18780693, 0.6086078, 0.6077919, 0.33891723, 0.23268147, 0.2810374, 0.18119374, 0.62725997, 0.6053284, 0.34498084, 0.23229085, 0.2800612, 0.1928514, 0.6036857, 0.6370594, 0.3584241, 0.23655641, 0.2679686, 0.18780045, 0.61451566, 0.60203236, 0.34483844, 0.22932239, 0.28222376, 0.1878626, 0.6094346, 0.60787493, 0.34024945, 0.23332493, 0.2818158, 0.18059158, 0.62731564, 0.60606277, 0.34693277, 0.23358975, 0.28027868, 0.19349277, 0.60339487, 0.63730234, 0.3585467, 0.23662451, 0.26771998, 0.18837304, 0.6138487, 0.602391, 0.34540105, 0.22912028, 0.28164807, 0.18802439, 0.60884565, 0.6093848, 0.3404452, 0.23328449, 0.28062865, 0.1817983, 0.62757176, 0.60630316, 0.34679016, 0.23241748, 0.27928534, 0.19347689, 0.60419583, 0.6385114, 0.35909054, 0.23673967, 0.26726654, 0.18913631, 0.615099, 0.6038584, 0.3447841, 0.22822946, 0.2815665, 0.18871744, 0.61021096, 0.60976636, 0.34058028, 0.2326701, 0.2801209, 0.18238625, 0.62843, 0.6070832, 0.34639943, 0.23357902, 0.2798513, 0.19397071, 0.60499233, 0.63882077, 0.35882834, 0.23655169, 0.26699698, 0.18990768, 0.6145915, 0.60281384, 0.34548756, 0.22893403, 0.28131527, 0.18923336, 0.6106615, 0.6102346, 0.34066853, 0.23326471, 0.28026417, 0.18278296, 0.629147, 0.60606045, 0.34704632, 0.2327623, 0.27907643, 0.19517155, 0.6052022, 0.6372437, 0.3589148, 0.23606844, 0.2676111, 0.19072786, 0.6161031, 0.60249156, 0.34489596, 0.22887814, 0.28210577, 0.19002856, 0.61034346, 0.60872227, 0.34053132, 0.23271514, 0.28131416, 0.18310034, 0.62847245, 0.6058743, 0.3474962, 0.23292315, 0.28031582, 0.19435936, 0.6051296, 0.637961, 0.3593983, 0.23572013, 0.2671311, 0.189344, 0.61566937, 0.6034865, 0.34568095, 0.22825599, 0.28141615, 0.18899544, 0.6113154, 0.6098401, 0.34109533, 0.23312782, 0.279901, 0.18194756, 0.6301596, 0.60693663, 0.3465777, 0.23347749, 0.27843484, 0.19441557, 0.6065694, 0.6386187, 0.35823336, 0.23632021, 0.26594713, 0.18941225, 0.6159501, 0.6033244, 0.34380046, 0.22877185, 0.2795337, 0.18856363, 0.6105054, 0.6094991, 0.33944696, 0.23370874, 0.27923137, 0.1809864, 0.62976885, 0.6067924, 0.34633896, 0.23294903, 0.27834794, 0.19313513, 0.6050186, 0.6385079, 0.35789412, 0.2358188, 0.26557198, 0.1873896, 0.61518764, 0.60336626, 0.34397388, 0.22782907, 0.27922982, 0.1873831, 0.610441, 0.6100411, 0.33881232, 0.23214611, 0.2779716, 0.18075956, 0.62914985, 0.60730094, 0.3455478, 0.23187788, 0.27832404, 0.19275251, 0.6053851, 0.6389309, 0.35763687, 0.23485534, 0.26602182, 0.18777233, 0.6157567, 0.6036965, 0.343877, 0.2276277, 0.2796692, 0.1871994, 0.6110459, 0.6094203, 0.33951128, 0.23142576, 0.27782658, 0.17953406, 0.6287361, 0.60648674, 0.34493566, 0.23151098, 0.2778046, 0.19229837, 0.6050936, 0.6386725, 0.35835904, 0.23505734, 0.26581207, 0.1876047, 0.61582357, 0.6028487, 0.34463567, 0.22705297, 0.2804212, 0.18738611, 0.6102314, 0.60909957, 0.34116006, 0.23243527, 0.27904844, 0.18028745, 0.6288483, 0.6059909, 0.34780708, 0.23189917, 0.27893245, 0.19365932, 0.60520434, 0.63831085, 0.35940936, 0.2350139, 0.26531285, 0.18803908, 0.6153224, 0.6025802, 0.34595782, 0.22745854, 0.27995223, 0.18749577, 0.6105851, 0.60919523, 0.34003827, 0.23165518, 0.27902845, 0.18063086, 0.62857467, 0.60684913, 0.34739587, 0.23180833, 0.2778162, 0.19336782, 0.60540867, 0.6388085, 0.35883385, 0.2353094, 0.2656521, 0.18755358, 0.6154706, 0.60452694, 0.34571278, 0.22737974, 0.27929363, 0.1876075, 0.61098486, 0.6098151, 0.34042972, 0.23195842, 0.27906126, 0.18044572, 0.6291627, 0.6074621, 0.34568354, 0.23130135, 0.2780413, 0.19331138, 0.6060635, 0.6396916, 0.3589714, 0.23523617, 0.2668731, 0.1876913, 0.6154436, 0.60424227, 0.34510434, 0.22827992, 0.28050843, 0.1877991, 0.6112128, 0.6110193, 0.34097904, 0.23246996, 0.2793394, 0.18121259, 0.63006014, 0.6081947, 0.3471232, 0.23311907, 0.2782682, 0.19388458, 0.6061659, 0.6407156, 0.35886785, 0.23602371, 0.26590908, 0.18864807, 0.6164271, 0.60422546, 0.34614536, 0.22847937, 0.28045878, 0.18796307, 0.6113767, 0.6111434, 0.34064317, 0.23266692, 0.2791139, 0.17962031, 0.62880194, 0.6088688, 0.34625491, 0.2325097, 0.2779268, 0.19229859, 0.6058291, 0.64078027, 0.35819384, 0.23562656, 0.2654028, 0.18745542, 0.6153937, 0.60430866, 0.34489247, 0.22776088, 0.27993914, 0.1866994, 0.61093855, 0.6107537, 0.33958602, 0.23235178, 0.27870235, 0.17944808, 0.62797236, 0.606627, 0.3449194, 0.2324787, 0.27741006, 0.190447, 0.6043582, 0.639434, 0.3568821, 0.23567776, 0.2643645, 0.18609552, 0.6150474, 0.6029725, 0.3431001, 0.2282732, 0.27848175, 0.18599209, 0.6112794, 0.6100072, 0.3387072, 0.23244528, 0.27791056, 0.1784504, 0.6286829, 0.6067869, 0.34499738, 0.2323339, 0.27673417, 0.1910224, 0.60538477, 0.63897294, 0.3565568, 0.23539312, 0.26430854, 0.1857766, 0.6151639, 0.6028474, 0.3430472, 0.22807541, 0.27757064, 0.18515946, 0.6097382, 0.6088816, 0.33806816, 0.23281382, 0.27726433, 0.17852196, 0.6290015, 0.60661614, 0.3450233, 0.23295349, 0.27575746, 0.19068316, 0.60552865, 0.63918924, 0.3566485, 0.23571971, 0.26413372, 0.1863457, 0.6168779, 0.6031543, 0.34318078, 0.22919394, 0.27835286, 0.18660761, 0.6120153, 0.6092796, 0.33823323, 0.23413573, 0.27819687, 0.18071342, 0.6301207, 0.6079688, 0.34518707, 0.23369165, 0.27786735, 0.19279057, 0.60691917, 0.6399438, 0.35758138, 0.23690057, 0.26583934, 0.1872029, 0.61714023, 0.60331684, 0.343801, 0.22938567, 0.28096375, 0.18723375, 0.6123566, 0.6086929, 0.33835512, 0.234036, 0.27960578, 0.1804943, 0.6302551, 0.60713166, 0.3446416, 0.23413283, 0.27731943, 0.19191138, 0.605211, 0.6379896, 0.35608178, 0.23572221, 0.26574665, 0.18717965, 0.6157659, 0.6031434, 0.34350115, 0.22840391, 0.27972037, 0.18715882, 0.6118512, 0.6097403, 0.33942783, 0.23329099, 0.27932948, 0.18035106, 0.62988764, 0.6065135, 0.34452125, 0.23298265, 0.27828524, 0.19231576, 0.6063778, 0.6381864, 0.35674727, 0.23591524, 0.2656476, 0.18723261, 0.6161176, 0.60323435, 0.34341654, 0.22890241, 0.28004816, 0.18654707, 0.61221296, 0.60896534, 0.33886194, 0.23277105, 0.27921855, 0.17931183, 0.62991285, 0.6062126, 0.34458002, 0.23248412, 0.27829248, 0.19186035, 0.605878, 0.6383757, 0.35706595, 0.2340699, 0.26477084, 0.18725261, 0.6162137, 0.60352796, 0.34390968, 0.2273435, 0.28032076, 0.18803197, 0.61195534, 0.6097076, 0.33851254, 0.23160887, 0.27868992, 0.18004604, 0.6311076, 0.6082743, 0.34430006, 0.2323004, 0.27873462, 0.19293943, 0.60714805, 0.64098424, 0.3559666, 0.23466434, 0.26579776, 0.187443, 0.61696583, 0.60647887, 0.34230664, 0.22807081, 0.28022957, 0.18842107, 0.61283386, 0.61328673, 0.33610034, 0.23223528, 0.27964827, 0.18090709, 0.6299585, 0.6113209, 0.34111336, 0.23171447, 0.2781848, 0.19406608, 0.6060177, 0.6424754, 0.35407975, 0.23541722, 0.26638892, 0.18926144, 0.6165495, 0.6075667, 0.34181142, 0.2282455, 0.27981254, 0.18994392, 0.6124843, 0.61496526, 0.33630645, 0.2331262, 0.27836716, 0.18212649, 0.6301701, 0.61208844, 0.34163782, 0.23280275, 0.27796504, 0.19593163, 0.60669315, 0.64324903, 0.35309452, 0.23534797, 0.26632082, 0.18979405, 0.61758524, 0.607287, 0.3395848, 0.22751467, 0.28021982, 0.19038717, 0.6125586, 0.61312383, 0.33501387, 0.23192903, 0.2796079, 0.18260396, 0.6311604, 0.6107076, 0.34077197, 0.23307873, 0.27860203, 0.19540794, 0.6074117, 0.64160526, 0.35324714, 0.23545006, 0.2656006, 0.19076717, 0.61768633, 0.6067409, 0.3397376, 0.22785419, 0.27974632, 0.19080676, 0.6133717, 0.6134358, 0.33348647, 0.23215626, 0.27848488, 0.18258741, 0.6318866, 0.610542, 0.3395013, 0.23245168, 0.2776677, 0.19558235, 0.60750496, 0.6416368, 0.35079974, 0.23539221, 0.26537406, 0.190769, 0.61766636, 0.6072234, 0.3382477, 0.22706981, 0.27854705, 0.19127762, 0.6129234, 0.61361563, 0.33281377, 0.23126571, 0.2783412, 0.18331726, 0.63089603, 0.61181563, 0.34065658, 0.23235922, 0.27849224, 0.19681191, 0.6075419, 0.6432222, 0.35331213, 0.23581529, 0.2657665, 0.1930344, 0.6182453, 0.6086589, 0.34113884, 0.22789143, 0.28022105, 0.1907752, 0.61312443, 0.6142846, 0.33633655, 0.23165448, 0.28036967, 0.18447861, 0.632285, 0.6117479, 0.3421574, 0.2323421, 0.27911434, 0.19640651, 0.60824746, 0.6446514, 0.3532868, 0.23653083, 0.2675859, 0.19081154, 0.618607, 0.61004126, 0.3408186, 0.22831811, 0.2810039, 0.18978316, 0.6131766, 0.614968, 0.3361374, 0.2333899, 0.2803145, 0.18317923, 0.63267416, 0.6125061, 0.34155318, 0.23359798, 0.27951595, 0.19572599, 0.6080744, 0.6432431, 0.35397553, 0.23668101, 0.26752156, 0.19047333, 0.61884284, 0.6098419, 0.3409576, 0.22904523, 0.28242344, 0.19078112, 0.6144474, 0.61545384, 0.33560726, 0.2327353, 0.28144827, 0.18318847, 0.63219833, 0.6123577, 0.3418364, 0.23269247, 0.28026775, 0.19608189, 0.6089612, 0.64364964, 0.35353765, 0.23640011, 0.26849955, 0.19106947, 0.6194827, 0.6085147, 0.34140915, 0.22868264, 0.28318515, 0.1913311, 0.6145281, 0.61494374, 0.3359327, 0.2334484, 0.28253698, 0.18362455, 0.6331393, 0.61262, 0.34145704, 0.23342893, 0.28159416, 0.19643119, 0.60912347, 0.64283144, 0.3541275, 0.23619932, 0.26812723, 0.1906077, 0.61965054, 0.60866857, 0.34155747, 0.22816499, 0.28273243, 0.19052747, 0.6144295, 0.6146127, 0.33703053, 0.23232822, 0.2816322, 0.18359944, 0.63318175, 0.61292136, 0.34249565, 0.23257066, 0.2811011, 0.19588839, 0.6093558, 0.6440814, 0.354317, 0.23553017, 0.26804143, 0.19117315, 0.6192251, 0.6078114, 0.34051695, 0.2280152, 0.28399912, 0.19098899, 0.6139696, 0.61416286, 0.3352729, 0.23299286, 0.28343195, 0.18416904, 0.6324394, 0.61276704, 0.34224853, 0.2332551, 0.28265822, 0.19658257, 0.60846907, 0.64280736, 0.35454676, 0.23614235, 0.26934847, 0.19158022, 0.61860234, 0.6086973, 0.34257755, 0.22882356, 0.28428686, 0.19138557, 0.6133773, 0.6150474, 0.33789644, 0.23318264, 0.28291902, 0.18389803, 0.63232774, 0.61285114, 0.34457576, 0.23357312, 0.28179848, 0.19671522, 0.6079179, 0.6427349, 0.3551146, 0.23560955, 0.26913533, 0.19123614, 0.6176731, 0.60827655, 0.34154388, 0.22801639, 0.283869, 0.19139405, 0.6131299, 0.61390436, 0.33740997, 0.23294963, 0.2827166, 0.18443146, 0.63115025, 0.6116565, 0.34347862, 0.23311259, 0.28137714, 0.19585145, 0.6074069, 0.6427948, 0.35454026, 0.2358134, 0.26894245, 0.19091447, 0.6175465, 0.6081285, 0.34197548, 0.2288728, 0.28431827, 0.19075015, 0.6130855, 0.6131523, 0.33602247, 0.23253894, 0.28277507, 0.18342994, 0.6320189, 0.61253244, 0.34133747, 0.23260622, 0.28162804, 0.19580817, 0.60784954, 0.6430922, 0.35376173, 0.23608194, 0.26937088, 0.19021884, 0.6186145, 0.60875607, 0.3410469, 0.22867692, 0.28467563, 0.19013155, 0.6129991, 0.6151323, 0.33614755, 0.23310402, 0.28275394, 0.18261555, 0.6318555, 0.61256844, 0.34147468, 0.23276836, 0.28272575, 0.19586599, 0.6075187, 0.64286107, 0.35402966, 0.23615658, 0.2694732, 0.19061361, 0.6178201, 0.60826683, 0.34078386, 0.22896618, 0.2844032, 0.19049375, 0.61356705, 0.61548525, 0.33601186, 0.23322871, 0.2827466, 0.1835536, 0.63140506, 0.6118925, 0.34084618, 0.23304437, 0.28242365, 0.19649795, 0.6076419, 0.6426337, 0.35369697, 0.23639448, 0.2697231, 0.19076468, 0.61804926, 0.60860425, 0.34124047, 0.22842342, 0.2839, 0.19055521, 0.61283875, 0.6147633, 0.33561993, 0.23311491, 0.28301686, 0.1833615, 0.6312967, 0.61287373, 0.34091142, 0.2327136, 0.28146437, 0.19568548, 0.6075909, 0.6437436, 0.35189307, 0.23596257, 0.2690111, 0.19085078, 0.61748844, 0.60958546, 0.33935145, 0.2283616, 0.28300443, 0.19002524, 0.6135517, 0.61500615, 0.33442903, 0.2326206, 0.28327426, 0.18302986, 0.63133425, 0.6123985, 0.34036106, 0.23257616, 0.28248617, 0.19603181, 0.60752827, 0.6430334, 0.35285765, 0.23567909, 0.27007216, 0.19036567, 0.6171003, 0.6080466, 0.34012246, 0.22791585, 0.28477794, 0.19034067, 0.6124762, 0.6136125, 0.33514002, 0.23266625, 0.2836058, 0.18329138, 0.6305079, 0.6113532, 0.34099862, 0.23256516, 0.28239, 0.19628686, 0.6068313, 0.6430362, 0.35182598, 0.23560284, 0.26904917, 0.19076821, 0.6168054, 0.6079605, 0.3396059, 0.22786519, 0.2838688, 0.19106857, 0.61189294, 0.61472917, 0.33493662, 0.2319296, 0.2822932, 0.18336183, 0.63024145, 0.61215067, 0.3408949, 0.23134027, 0.27974716, 0.1959054, 0.60602933, 0.6430807, 0.35300714, 0.23525144, 0.26758403, 0.19073182, 0.6166453, 0.60854036, 0.34078068, 0.22770047, 0.28230393, 0.18996465, 0.6115513, 0.6142557, 0.33489668, 0.23201913, 0.2810683, 0.1829528, 0.6305812, 0.6113812, 0.34107292, 0.23156321, 0.27971014, 0.19500156, 0.60692865, 0.6439842, 0.352863, 0.23486133, 0.26776868, 0.19031015, 0.61708283, 0.6069825, 0.34004277, 0.22724597, 0.28235644, 0.19033043, 0.6117242, 0.61425006, 0.3341611, 0.23212607, 0.2806675, 0.18308376, 0.630194, 0.61186486, 0.34076008, 0.23177549, 0.27859914, 0.19509397, 0.6061716, 0.64340377, 0.3523688, 0.23543662, 0.2671652, 0.18999895, 0.61614615, 0.6080706, 0.34022212, 0.22775824, 0.28232968, 0.19012737, 0.6120971, 0.6142009, 0.336695, 0.23256156, 0.28160703, 0.1831606, 0.6306445, 0.61169434, 0.34124133, 0.2315477, 0.28016186, 0.19649106, 0.60724074, 0.6436942, 0.35366157, 0.23498572, 0.26721886, 0.19075368, 0.61744976, 0.60930735, 0.34042114, 0.22740233, 0.28241152, 0.1909687, 0.61221975, 0.61476314, 0.3356067, 0.23143275, 0.28053874, 0.18299156, 0.630154, 0.61252946, 0.34222963, 0.23193856, 0.2801917, 0.19545342, 0.60634553, 0.64372545, 0.354493, 0.23477577, 0.26736507, 0.18972084, 0.61629933, 0.6091187, 0.34116688, 0.22764006, 0.28183088, 0.19034924, 0.6122582, 0.6154821, 0.3363345, 0.23216216, 0.28056234, 0.18252337, 0.6304881, 0.61277676, 0.34253916, 0.23183255, 0.2793494, 0.1951275, 0.60623974, 0.6435996, 0.3543265, 0.23475116, 0.2674037, 0.19057761, 0.61722285, 0.6080159, 0.34146908, 0.22768658, 0.28177693, 0.19028254, 0.6120843, 0.6140029, 0.33714557, 0.23199958, 0.2808831, 0.1832903, 0.6298754, 0.61201626, 0.34309343, 0.23145525, 0.2793798, 0.19555467, 0.6055542, 0.6423077, 0.35544986, 0.23472112, 0.2663251, 0.19056724, 0.61571443, 0.6066628, 0.34245372, 0.22698459, 0.2814912, 0.19009215, 0.611421, 0.61369365, 0.3365715, 0.23151118, 0.27923456, 0.18299486, 0.62925625, 0.61103165, 0.34206825, 0.23088075, 0.27792206, 0.19526216, 0.6064098, 0.64199024, 0.35468858, 0.23368917, 0.26622406, 0.19012491, 0.616024, 0.6065272, 0.3424424, 0.22699936, 0.28168747, 0.19001383, 0.6122072, 0.61313164, 0.3379981, 0.23062898, 0.2802172, 0.18281595, 0.63040274, 0.61137474, 0.3430562, 0.2304174, 0.27855515, 0.1955645, 0.6069248, 0.64372087, 0.35465628, 0.23403172, 0.2665601, 0.1907534, 0.61695087, 0.60783815, 0.34178558, 0.22698298, 0.28198594, 0.19068696, 0.61100656, 0.6142924, 0.33650446, 0.23169, 0.2812828, 0.18327081, 0.63060707, 0.6120909, 0.3435168, 0.23116049, 0.2799978, 0.1956195, 0.606302, 0.6433925, 0.35458374, 0.23343301, 0.267073, 0.19091061, 0.6156106, 0.60638547, 0.34270966, 0.22643514, 0.28251308, 0.19010201, 0.6107867, 0.6128744, 0.33824882, 0.23072185, 0.28029704, 0.18280195, 0.6295425, 0.61042106, 0.34282172, 0.22982238, 0.27941, 0.1956457, 0.60635227, 0.64216185, 0.35489306, 0.2336116, 0.266684, 0.19093195, 0.61649066, 0.60717374, 0.34327435, 0.22674558, 0.28201476, 0.1906778, 0.61161715, 0.61323065, 0.3377204, 0.2308831, 0.2806163, 0.18314499, 0.6298132, 0.6109504, 0.3445314, 0.22978355, 0.27904484, 0.196485, 0.6065949, 0.64288837, 0.35518798, 0.23358019, 0.26705742, 0.19138049, 0.6168679, 0.6073534, 0.341913, 0.22654279, 0.28287378, 0.19180165, 0.61252266, 0.6137217, 0.33751464, 0.23099269, 0.28179458, 0.18456602, 0.630556, 0.6102659, 0.3440058, 0.23048145, 0.2794182, 0.19702525, 0.6064863, 0.6434626, 0.35570696, 0.23324734, 0.26727992, 0.19165704, 0.61574054, 0.60690385, 0.34310982, 0.22613792, 0.28324747, 0.19086638, 0.61161816, 0.6139442, 0.3385628, 0.23108244, 0.28094932, 0.18394749, 0.6303187, 0.61222094, 0.3446288, 0.2298338, 0.2801728, 0.19665962, 0.606966, 0.6434408, 0.3551057, 0.23364432, 0.268719, 0.19114044, 0.61638314, 0.60897684, 0.3420368, 0.22603774, 0.2839473, 0.1907394, 0.61249197, 0.61416876, 0.33734623, 0.23030142, 0.28179064, 0.18372573, 0.63096577, 0.61240405, 0.34310037, 0.2295013, 0.2799052, 0.19591868, 0.6068106, 0.6443449, 0.35502505, 0.23295394, 0.26772627, 0.19033183, 0.6167058, 0.6081381, 0.3414709, 0.2258046, 0.28317657, 0.19076237, 0.6123061, 0.61452115, 0.3377927, 0.2303433, 0.28108323, 0.18388048, 0.63045275, 0.6117125, 0.34430614, 0.22929558, 0.27946207, 0.19647631, 0.6069563, 0.64437073, 0.3558067, 0.23269537, 0.26757216, 0.19095388, 0.61692536, 0.60762197, 0.3430273, 0.2254813, 0.2829929, 0.19092467, 0.6125976, 0.61497885, 0.33799914, 0.23026839, 0.28093383, 0.18355122, 0.6305152, 0.6122313, 0.34406486, 0.22953156, 0.27984217, 0.19582792, 0.60666615, 0.6435912, 0.35518762, 0.23286006, 0.26706687, 0.19076644, 0.6162416, 0.60707694, 0.34145138, 0.2259474, 0.28239366, 0.19061635, 0.61176544, 0.6140146, 0.33656883, 0.22947244, 0.27979147, 0.18298678, 0.6295654, 0.61144376, 0.34299472, 0.2294705, 0.27899492, 0.19575511, 0.6060366, 0.6437843, 0.35493827, 0.23281443, 0.26756454, 0.19136453, 0.61592484, 0.60788804, 0.34209746, 0.22601017, 0.28151676, 0.19081634, 0.6115083, 0.6137063, 0.33627495, 0.23018254, 0.27978975, 0.18303744, 0.6292053, 0.6106883, 0.34283435, 0.22905475, 0.27879995, 0.19578457, 0.6058311, 0.6430737, 0.35354546, 0.23328266, 0.2664008, 0.19073312, 0.61512256, 0.6070444, 0.3403228, 0.22535887, 0.28100464, 0.19050337, 0.61119044, 0.614333, 0.33498338, 0.23034962, 0.27921999, 0.18324333, 0.629038, 0.6124481, 0.34153768, 0.22895446, 0.27894098, 0.19568905, 0.6042667, 0.64433527, 0.35358953, 0.23190057, 0.2664927, 0.1903019, 0.6133399, 0.6078273, 0.3398032, 0.22491634, 0.2821036, 0.1904328, 0.60850036, 0.6126045, 0.33595735, 0.2294134, 0.2792417, 0.18268773, 0.6209835, 0.60914856, 0.340705, 0.2285721, 0.27815756, 0.1952614, 0.60057837, 0.64182764, 0.35173848, 0.23247583, 0.26616994, 0.19032027, 0.60274863, 0.60378027, 0.33857292, 0.2243375, 0.2791625, 0.18933909, 0.59288734, 0.6086723, 0.3344373, 0.22882162, 0.2742872, 0.18219763, 0.6053898, 0.60477877, 0.3421769, 0.22764945, 0.27372572, 0.19463329, 0.58425826, 0.6388868, 0.352508, 0.23209259, 0.26221818, 0.18954198, 0.5956372, 0.6020112, 0.3386238, 0.22420567, 0.27681324, 0.18887588, 0.5892098, 0.607618, 0.33513114, 0.22816029, 0.27464968, 0.18215087, 0.6071098, 0.6051806, 0.33975154, 0.22821788, 0.27349803, 0.19500716, 0.5824975, 0.6391102, 0.35116634, 0.23218329, 0.2611901, 0.18969251, 0.5935078, 0.6017327, 0.33911133, 0.22477905, 0.2762841, 0.18954927, 0.5896075, 0.60821956, 0.33352056, 0.22890896, 0.27287784, 0.18222308, 0.60808104, 0.60540855, 0.34136412, 0.22892424, 0.27294308, 0.19562526, 0.5851714, 0.63929886, 0.3529582, 0.23271959, 0.2619772, 0.19099002, 0.59844553, 0.6030922, 0.33962706, 0.2252217, 0.27710152, 0.19003499, 0.5942802, 0.60972416, 0.3348484, 0.2297656, 0.27183738, 0.18124951, 0.60970926, 0.60679376, 0.33953086, 0.22817323, 0.27166817, 0.1946484, 0.58784884, 0.63997656, 0.34945846, 0.23194942, 0.26173377, 0.18890877, 0.5999893, 0.6024073, 0.33705246, 0.22476771, 0.27756014, 0.18940964, 0.5932989, 0.6090851, 0.3332426, 0.22940199, 0.2740889, 0.18126719, 0.6121794, 0.60619295, 0.3400298, 0.2283451, 0.27263823, 0.1933869, 0.5842057, 0.63868636, 0.3502975, 0.231568, 0.26121834, 0.18732725, 0.5941019, 0.601902, 0.33676037, 0.22429177, 0.2763277, 0.18889807, 0.58931094, 0.6091902, 0.3325296, 0.22907986, 0.2721651, 0.17977212, 0.604401, 0.6058493, 0.33882797, 0.22816029, 0.27148697, 0.19311187, 0.58073866, 0.6391794, 0.3508728, 0.23195045, 0.26047856, 0.18798983, 0.5910515, 0.60231465, 0.33485156, 0.22444645, 0.27570108, 0.18712533, 0.58805674, 0.60983896, 0.3319627, 0.22907144, 0.27259955, 0.18160835, 0.6052765, 0.60561436, 0.33698344, 0.22859666, 0.27008653, 0.19354285, 0.57885057, 0.63716567, 0.3455127, 0.2313704, 0.25822216, 0.18809868, 0.59030074, 0.5998446, 0.33287483, 0.2244498, 0.27283147, 0.1880781, 0.5868962, 0.6066908, 0.3295974, 0.22842695, 0.26870665, 0.18001652, 0.6009623, 0.6032069, 0.33314425, 0.22765842, 0.26696312, 0.19178277, 0.5743385, 0.6366329, 0.34305692, 0.2302811, 0.25553873, 0.18601072, 0.5867772, 0.5984789, 0.32969487, 0.22321303, 0.2716817, 0.18654802, 0.58229667, 0.604916, 0.3259828, 0.22788174, 0.26851636, 0.17965609, 0.5992314, 0.6017214, 0.33276537, 0.22729087, 0.268417, 0.19343066, 0.57428306, 0.6351881, 0.34365872, 0.23060773, 0.2553481, 0.18694928, 0.58332783, 0.5979371, 0.33007684, 0.2230394, 0.26838043, 0.18650591, 0.57773787, 0.60299855, 0.32566285, 0.22632362, 0.26338485, 0.17832588, 0.5938898, 0.60108334, 0.33119422, 0.22488163, 0.26274538, 0.19147137, 0.5711003, 0.63678706, 0.34250158, 0.22869378, 0.2529803, 0.18713707, 0.5858171, 0.5990936, 0.3295829, 0.22154832, 0.26725486, 0.18619998, 0.57999134, 0.604632, 0.3243665, 0.22563115, 0.26118878, 0.17774694, 0.59563315, 0.6029041, 0.3301257, 0.22416797, 0.26016912, 0.19131286, 0.5694167, 0.6370466, 0.3408731, 0.22789785, 0.24984862, 0.18499346, 0.58201844, 0.5992177, 0.32967478, 0.22015886, 0.26460132, 0.1842819, 0.577056, 0.6062284, 0.3253598, 0.22446229, 0.26084366, 0.17728025, 0.5956769, 0.60488176, 0.33215746, 0.22241843, 0.25997746, 0.19064444, 0.569653, 0.6374859, 0.34271058, 0.22700238, 0.24894522, 0.18401955, 0.58289295, 0.600897, 0.3288532, 0.21972084, 0.2656039, 0.18369445, 0.57796, 0.6066702, 0.3251909, 0.22364669, 0.2594509, 0.17579733, 0.5934255, 0.6025568, 0.3310825, 0.22220203, 0.25826865, 0.19026807, 0.5690921, 0.63718265, 0.34200865, 0.2264518, 0.24824455, 0.1835397, 0.5821163, 0.60180706, 0.3293447, 0.21915969, 0.26456514, 0.18313026, 0.5790348, 0.60499406, 0.32538533, 0.22358477, 0.25956306, 0.17531101, 0.5941198, 0.6022103, 0.33151954, 0.22186059, 0.2579178, 0.18712081, 0.5692537, 0.6359644, 0.34185475, 0.2262195, 0.24807622, 0.18265834, 0.5805046, 0.59891623, 0.33014798, 0.21976258, 0.26517966, 0.18335588, 0.5765682, 0.60520613, 0.32709768, 0.22463672, 0.26005673, 0.175728, 0.59430873, 0.6028472, 0.33360168, 0.22292948, 0.25939703, 0.18904532, 0.5677864, 0.6367547, 0.34381697, 0.2269136, 0.24781463, 0.1828357, 0.5801882, 0.59811467, 0.3313634, 0.22014959, 0.26418123, 0.18294434, 0.5754052, 0.60518235, 0.32752994, 0.22418398, 0.2602514, 0.17567328, 0.5920536, 0.6019051, 0.33363986, 0.22301711, 0.25865686, 0.1884729, 0.5683583, 0.6362765, 0.34452033, 0.2274284, 0.24953884, 0.1828665, 0.58124775, 0.5993881, 0.33155802, 0.22060338, 0.265427, 0.18373047, 0.5767539, 0.6052467, 0.3269111, 0.2245527, 0.2611237, 0.17554258, 0.59249485, 0.6020645, 0.33403572, 0.2252033, 0.26104555, 0.19033459, 0.561725, 0.63545203, 0.3454287, 0.22832291, 0.24960642, 0.18325052, 0.57500696, 0.597711, 0.33357248, 0.22167931, 0.2656448, 0.18380377, 0.5690505, 0.6044306, 0.32832175, 0.2260178, 0.26014996, 0.17596848, 0.5843177, 0.60125566, 0.33500922, 0.22451621, 0.26079485, 0.19034235, 0.56081665, 0.63503623, 0.34478873, 0.22880332, 0.24992998, 0.18396886, 0.5747431, 0.5984509, 0.3333181, 0.22224511, 0.26567832, 0.1850551, 0.5705176, 0.60475576, 0.3289868, 0.22683527, 0.26090172, 0.17563622, 0.5860544, 0.60213745, 0.33650208, 0.22573319, 0.25996354, 0.18842927, 0.5605149, 0.6355028, 0.34795842, 0.22853248, 0.24932823, 0.18278426, 0.574059, 0.5974494, 0.33412534, 0.22220063, 0.26622462, 0.18366118, 0.5696733, 0.6044894, 0.32932633, 0.22652602, 0.26107755, 0.17530517, 0.5859809, 0.60089016, 0.33596048, 0.22531945, 0.2602753, 0.18877149, 0.56094384, 0.6358147, 0.3453718, 0.22891316, 0.25011548, 0.18237652, 0.5741672, 0.59822845, 0.3335445, 0.22222911, 0.266112, 0.18333235, 0.56935287, 0.6061817, 0.32913694, 0.22640333, 0.26222685, 0.1749794, 0.5858656, 0.60252136, 0.33590102, 0.22503059, 0.26131606, 0.188798, 0.5597962, 0.6365604, 0.34774113, 0.22888082, 0.25141713, 0.1825248, 0.5745147, 0.5977729, 0.33490735, 0.222577, 0.2677375, 0.18317749, 0.5700934, 0.6059578, 0.3306643, 0.22689834, 0.26215768, 0.17448084, 0.58532023, 0.6018987, 0.33738834, 0.22560129, 0.26121506, 0.18758227, 0.5600853, 0.6362313, 0.3476925, 0.22895831, 0.24978483, 0.1817324, 0.5738668, 0.59847414, 0.33438352, 0.22248834, 0.2665898, 0.18223552, 0.5689989, 0.60603076, 0.32962257, 0.22662199, 0.26151016, 0.17408141, 0.5858322, 0.6020824, 0.33636072, 0.22639918, 0.26115802, 0.18766613, 0.5600019, 0.63667375, 0.34814745, 0.22963029, 0.24993373, 0.18174212, 0.5736767, 0.59874916, 0.33411363, 0.22287187, 0.26636124, 0.18226294, 0.5688287, 0.605008, 0.329248, 0.22702679, 0.2608027, 0.1737557, 0.5850301, 0.601772, 0.336943, 0.2260226, 0.26121438, 0.18759763, 0.5605612, 0.6367843, 0.34756783, 0.22955377, 0.25071475, 0.18155648, 0.57365793, 0.5987743, 0.332815, 0.22231284, 0.2661233, 0.18186569, 0.56876, 0.6057811, 0.32797673, 0.22655909, 0.26132712, 0.17409287, 0.5842903, 0.60205394, 0.33405074, 0.22552148, 0.26102963, 0.18728976, 0.55797786, 0.63638777, 0.34645087, 0.22871183, 0.25052842, 0.18042701, 0.57120264, 0.59743667, 0.33244082, 0.22211047, 0.2672705, 0.18240426, 0.567109, 0.6042605, 0.3278043, 0.22701308, 0.26249033, 0.17375535, 0.5829086, 0.60129744, 0.33476937, 0.22580591, 0.26181307, 0.18700959, 0.55715966, 0.63729936, 0.34489053, 0.22876547, 0.24977843, 0.17903242, 0.56980324, 0.5986733, 0.3307286, 0.2223686, 0.26638323, 0.18051265, 0.56676763, 0.60606796, 0.32652885, 0.22656634, 0.26151502, 0.17168131, 0.58142334, 0.6030161, 0.33391696, 0.22593299, 0.26068693, 0.1854375, 0.55553555, 0.63665843, 0.34480375, 0.22936143, 0.24980523, 0.17926437, 0.5702844, 0.5980475, 0.3316134, 0.22233886, 0.26544705, 0.18030868, 0.5655739, 0.6032531, 0.32730418, 0.2267551, 0.25999808, 0.17184514, 0.58064723, 0.6010764, 0.33420476, 0.2259074, 0.25876766, 0.18578741, 0.5548, 0.6361125, 0.34462756, 0.22880569, 0.24825971, 0.17964184, 0.5690803, 0.5979157, 0.33094466, 0.22205067, 0.2645574, 0.18074352, 0.5646641, 0.6041871, 0.3266259, 0.2263373, 0.26016036, 0.17212193, 0.5817552, 0.60212064, 0.33450183, 0.22606476, 0.26020843, 0.1853086, 0.55600667, 0.63549656, 0.34500888, 0.2291819, 0.24912085, 0.17924206, 0.57086337, 0.597367, 0.33153623, 0.22258292, 0.26622713, 0.18084607, 0.5663151, 0.6036499, 0.32715967, 0.22746737, 0.26154798, 0.17282592, 0.5814553, 0.60036683, 0.33425313, 0.22676763, 0.26061642, 0.18587661, 0.5560317, 0.63524854, 0.34481284, 0.23044963, 0.24954876, 0.17924578, 0.5702129, 0.59643435, 0.33215815, 0.2228441, 0.2658637, 0.18041763, 0.56541175, 0.6038825, 0.3278358, 0.22749792, 0.26056927, 0.17221685, 0.5807967, 0.60009515, 0.33465993, 0.22648183, 0.2594155, 0.18585101, 0.5541743, 0.63557863, 0.34593356, 0.22990403, 0.2487977, 0.17956226, 0.5681793, 0.5975496, 0.33271062, 0.22274855, 0.2646684, 0.18049279, 0.56289667, 0.6033714, 0.3282906, 0.2271123, 0.2608014, 0.17267491, 0.58054924, 0.6013268, 0.33513233, 0.22700326, 0.26044786, 0.18611714, 0.55434054, 0.6348079, 0.34685564, 0.23015487, 0.24981643, 0.18009217, 0.56821406, 0.5971529, 0.33326247, 0.22322874, 0.26612866, 0.18073995, 0.5632861, 0.6030771, 0.32878104, 0.22735456, 0.26086497, 0.17296898, 0.5794617, 0.6005958, 0.33515644, 0.2266986, 0.26063597, 0.18642454, 0.55384725, 0.6344731, 0.34622088, 0.22956163, 0.24967565, 0.17906599, 0.56722677, 0.59657663, 0.33305067, 0.22251959, 0.2651665, 0.1798091, 0.56191105, 0.6031181, 0.3285603, 0.22705528, 0.2600455, 0.17165437, 0.57819206, 0.60071355, 0.33576304, 0.22594766, 0.2595377, 0.1847651, 0.552015, 0.63606817, 0.3460542, 0.22951324, 0.24847473, 0.17849793, 0.5661086, 0.59744704, 0.33288574, 0.22254767, 0.2644668, 0.17924736, 0.5618883, 0.60370195, 0.32749742, 0.22675365, 0.25983888, 0.17150193, 0.5772256, 0.60128087, 0.33511278, 0.22657633, 0.26003516, 0.18475735, 0.55197334, 0.6364412, 0.3462168, 0.23001802, 0.24907099, 0.17778435, 0.5659571, 0.59744054, 0.33308765, 0.22242858, 0.2647358, 0.17873393, 0.56109244, 0.6038667, 0.32846153, 0.22715311, 0.26031706, 0.17063354, 0.57755435, 0.60053, 0.33551425, 0.22607295, 0.26005086, 0.18356603, 0.5524174, 0.63548386, 0.34630394, 0.2287753, 0.24883762, 0.17746, 0.5672243, 0.59730184, 0.3324042, 0.22161065, 0.26492727, 0.17838006, 0.56248814, 0.6026086, 0.32813218, 0.22598298, 0.26060542, 0.17052792, 0.5785667, 0.6001585, 0.33549404, 0.22552828, 0.26062125, 0.18355706, 0.5526283, 0.63515836, 0.34726742, 0.22928031, 0.24975877, 0.17750557, 0.56557363, 0.5968033, 0.33358365, 0.22230184, 0.2662761, 0.17819612, 0.56095564, 0.602945, 0.32931185, 0.2259178, 0.26207456, 0.1698284, 0.576302, 0.6001275, 0.33500767, 0.22503264, 0.26101962, 0.18296099, 0.5514479, 0.6349109, 0.34606013, 0.22862092, 0.24993534, 0.17636012, 0.56596553, 0.5964113, 0.3336087, 0.22180167, 0.2664657, 0.17817864, 0.5602393, 0.6032464, 0.3294214, 0.22594233, 0.26142308, 0.1695583, 0.5769449, 0.5996781, 0.33632085, 0.2249886, 0.26061738, 0.18311511, 0.55055225, 0.635822, 0.34711257, 0.22823879, 0.24962729, 0.17709738, 0.56486875, 0.5962095, 0.33347893, 0.22157218, 0.26650345, 0.17824401, 0.55989003, 0.60293865, 0.3290424, 0.22578374, 0.26204872, 0.17026287, 0.57584584, 0.5999777, 0.33614042, 0.22552338, 0.26142523, 0.18364407, 0.5511471, 0.6350056, 0.34744126, 0.22948496, 0.25028673, 0.17715655, 0.56527656, 0.5958251, 0.3333446, 0.22276641, 0.26654038, 0.1782205, 0.5597092, 0.60313916, 0.3289245, 0.22716884, 0.2616891, 0.17035815, 0.57587636, 0.6001163, 0.33713582, 0.2266262, 0.26123795, 0.18318863, 0.5506391, 0.634954, 0.3461583, 0.22955917, 0.2508251, 0.17661828, 0.5644217, 0.5956655, 0.33225816, 0.22280923, 0.26593453, 0.17780346, 0.55916697, 0.60166836, 0.32788157, 0.22663285, 0.26122037, 0.16959679, 0.5746479, 0.5992164, 0.33559138, 0.22441247, 0.26081863, 0.18268403, 0.55056244, 0.6348587, 0.34455407, 0.22970961, 0.25043535, 0.17610675, 0.56578714, 0.5956317, 0.33029866, 0.22212069, 0.26644188, 0.17738514, 0.5604664, 0.6020581, 0.32510924, 0.22609998, 0.2624314, 0.1692051, 0.5763502, 0.59846133, 0.33346048, 0.22527134, 0.2613293, 0.1825504, 0.5509504, 0.6339222, 0.34494138, 0.22902867, 0.25089675, 0.17601793, 0.56466246, 0.5948738, 0.33280465, 0.2225303, 0.26750824, 0.17731649, 0.560192, 0.6013064, 0.32752794, 0.22604969, 0.26263365, 0.16940048, 0.57668376, 0.598426, 0.33493498, 0.2248102, 0.26149344, 0.1820483, 0.55055195, 0.6345287, 0.34555617, 0.2288177, 0.25045556, 0.17565148, 0.5637981, 0.5948596, 0.33183914, 0.22146583, 0.2671632, 0.17658998, 0.55807006, 0.6008038, 0.32706034, 0.22557057, 0.26219475, 0.16868582, 0.5745433, 0.5984598, 0.3341767, 0.22455348, 0.26206693, 0.18177815, 0.54887396, 0.63364303, 0.34392217, 0.22785772, 0.2507496, 0.1750086, 0.56175953, 0.5940962, 0.33098066, 0.22109714, 0.26706952, 0.17680152, 0.5566935, 0.6003896, 0.32737437, 0.22543888, 0.2619248, 0.16766727, 0.5727363, 0.59720737, 0.33432996, 0.22428823, 0.26151967, 0.18107116, 0.5483956, 0.633931, 0.34610724, 0.22846207, 0.25017825, 0.17485785, 0.56282306, 0.5954906, 0.33360168, 0.2213706, 0.26731268, 0.17609274, 0.5579046, 0.6029429, 0.3305157, 0.22582927, 0.262641, 0.16796674, 0.5748238, 0.5992127, 0.33701056, 0.22509238, 0.26289898, 0.18119104, 0.5501166, 0.63557506, 0.34899685, 0.22893018, 0.25242847, 0.17486371, 0.56422454, 0.5961423, 0.33567685, 0.22166027, 0.26932818, 0.17585745, 0.559667, 0.6023506, 0.3317908, 0.22588962, 0.26460445, 0.16785952, 0.57479125, 0.6005281, 0.33819196, 0.22486566, 0.26373914, 0.18089698, 0.54971063, 0.63718355, 0.34902054, 0.22830366, 0.25193715, 0.17400965, 0.5631914, 0.5974829, 0.33477214, 0.22150646, 0.26751122, 0.1754315, 0.5568912, 0.60433394, 0.33039063, 0.22662142, 0.26253793, 0.1672841, 0.57312346, 0.601232, 0.33747363, 0.22508092, 0.2623542, 0.18046987, 0.5492171, 0.6388017, 0.34891838, 0.22875299, 0.25069425, 0.17415494, 0.56222564, 0.59871536, 0.33545068, 0.22215262, 0.26764983, 0.17521897, 0.5582228, 0.60481733, 0.33086687, 0.22646233, 0.26203603, 0.16606687, 0.57402104, 0.6014416, 0.3383041, 0.22538824, 0.26224294, 0.18015797, 0.5476799, 0.6360214, 0.3486535, 0.22908485, 0.25082165, 0.1733475, 0.56276995, 0.59645766, 0.33409154, 0.22123739, 0.26655635, 0.17476206, 0.55744076, 0.60302687, 0.3293248, 0.22541952, 0.26193285, 0.16657177, 0.57320493, 0.59996337, 0.33754945, 0.22425152, 0.26162454, 0.17960717, 0.55076075, 0.63576996, 0.34784412, 0.22852388, 0.25028393, 0.17282516, 0.56349677, 0.59614444, 0.3345829, 0.22153303, 0.2661966, 0.17420755, 0.55691606, 0.6029876, 0.33000574, 0.22575855, 0.26206425, 0.16577035, 0.5748186, 0.6001031, 0.33861694, 0.22496179, 0.2621573, 0.17893505, 0.551226, 0.63648546, 0.34769073, 0.22914326, 0.2512555, 0.17184272, 0.56451946, 0.5964573, 0.3338414, 0.22179902, 0.26804006, 0.17285624, 0.55984503, 0.6031264, 0.33062884, 0.22664234, 0.26216513, 0.16480966, 0.57562107, 0.59995574, 0.33752128, 0.22552975, 0.26283464, 0.17786378, 0.5517281, 0.63521296, 0.3490694, 0.22919053, 0.25111216, 0.17134993, 0.5648098, 0.59648025, 0.33357129, 0.2219851, 0.26693508, 0.17151077, 0.5597136, 0.60231215, 0.3295883, 0.22595787, 0.2623741, 0.16423383, 0.57682073, 0.59867996, 0.3374027, 0.22473288, 0.26233336, 0.17691202, 0.5521333, 0.6348932, 0.34749246, 0.22833276, 0.2506256, 0.17069755, 0.56551236, 0.59554803, 0.3340022, 0.22111411, 0.26671287, 0.17167537, 0.5605952, 0.6021657, 0.32947508, 0.2253889, 0.26218233, 0.1640121, 0.57613486, 0.59866375, 0.3361766, 0.22374989, 0.26176327, 0.17686427, 0.55071545, 0.63475037, 0.34598285, 0.22806573, 0.25082985, 0.17005412, 0.5646029, 0.5948284, 0.33248025, 0.22045313, 0.26679718, 0.17148338, 0.5579867, 0.6024945, 0.32832602, 0.22524112, 0.26260978, 0.16368783, 0.57532525, 0.5986553, 0.33636233, 0.22410128, 0.26264945, 0.17637636, 0.550323, 0.63424796, 0.3476159, 0.22780746, 0.2514448, 0.17095757, 0.5644465, 0.5959744, 0.3326809, 0.22163227, 0.2666525, 0.17195545, 0.5599053, 0.60220504, 0.3272064, 0.2255601, 0.26125067, 0.16443753, 0.57738054, 0.59933096, 0.33538494, 0.22473994, 0.26112735, 0.17663424, 0.5518174, 0.634633, 0.34717837, 0.22804253, 0.24925089, 0.17086817, 0.56625235, 0.5958086, 0.33265078, 0.22180133, 0.2664541, 0.1721096, 0.562137, 0.60211974, 0.32816428, 0.22661652, 0.26145828, 0.16387464, 0.5770146, 0.59962946, 0.3344059, 0.22522765, 0.26109666, 0.17672037, 0.5513253, 0.63583547, 0.34560966, 0.22858734, 0.2495138, 0.1697957, 0.56659955, 0.59584, 0.33185238, 0.22106221, 0.26575923, 0.17128348, 0.56073517, 0.60227096, 0.3269287, 0.22537024, 0.26152587, 0.16351968, 0.57684004, 0.6004728, 0.33550742, 0.22465926, 0.2611806, 0.17675881, 0.5523514, 0.63659877, 0.34661865, 0.22915451, 0.2503894, 0.17075107, 0.56645536, 0.59597206, 0.33279434, 0.22190663, 0.26627502, 0.17185529, 0.56096554, 0.60346407, 0.32668883, 0.22647223, 0.2605911, 0.16312516, 0.5777236, 0.60122097, 0.335673, 0.2246422, 0.25982505, 0.17661199, 0.55183387, 0.637549, 0.3464975, 0.22903804, 0.24966404, 0.16999082, 0.5652648, 0.5965492, 0.33308208, 0.2219329, 0.26637432, 0.17195779, 0.56005025, 0.6048171, 0.3292615, 0.22690374, 0.26164803, 0.16360933, 0.5764349, 0.6028923, 0.3379436, 0.22665413, 0.26086387, 0.17665257, 0.5506292, 0.6373671, 0.34847304, 0.22954828, 0.25050756, 0.17079265, 0.56579757, 0.5976716, 0.3352967, 0.22227558, 0.2660338, 0.17075378, 0.5596999, 0.60477316, 0.3316021, 0.22638662, 0.26137316, 0.16294168, 0.5747937, 0.6015852, 0.33967325, 0.22561677, 0.26132634, 0.17555295, 0.5492752, 0.63753766, 0.34980503, 0.22969006, 0.25076565, 0.16908143, 0.56258285, 0.5965098, 0.3354179, 0.22325735, 0.2663781, 0.17040531, 0.5595986, 0.6033173, 0.33185357, 0.22753862, 0.2625259, 0.16317114, 0.575492, 0.60116094, 0.33800876, 0.22583528, 0.2618342, 0.17557476, 0.55035836, 0.6368179, 0.3494724, 0.22883111, 0.25040197, 0.16929078, 0.5644964, 0.5970111, 0.33554143, 0.2216689, 0.26616988, 0.17010373, 0.55987453, 0.60375655, 0.3314806, 0.22586805, 0.26261622, 0.16282757, 0.5757238, 0.60169655, 0.33988506, 0.22538693, 0.26223782, 0.17563365, 0.5502987, 0.637143, 0.34914485, 0.22903731, 0.2503181, 0.16889033, 0.56440705, 0.5971094, 0.33591133, 0.22161086, 0.26645043, 0.1703249, 0.5595547, 0.60339105, 0.3308006, 0.2263465, 0.26222032, 0.16252206, 0.5753241, 0.6007908, 0.33783793, 0.22574697, 0.26183102, 0.17504722, 0.5492912, 0.63705117, 0.3499364, 0.22883417, 0.25059345, 0.16865063, 0.562747, 0.5970351, 0.33518356, 0.22170979, 0.26676917, 0.17010821, 0.5576971, 0.6035412, 0.33157766, 0.22620411, 0.2617199, 0.16224633, 0.5741576, 0.6022537, 0.33961922, 0.22521429, 0.26137194, 0.17464526, 0.5499724, 0.63809884, 0.3512789, 0.22850184, 0.24971782, 0.16847037, 0.56386733, 0.5975409, 0.33603427, 0.22133462, 0.2655267, 0.16959922, 0.55868894, 0.6038573, 0.33085802, 0.22623749, 0.26099628, 0.16202249, 0.5739191, 0.60238206, 0.33848336, 0.22535361, 0.26046193, 0.17398949, 0.549375, 0.6371065, 0.34892884, 0.22845238, 0.24926743, 0.167771, 0.56345475, 0.59639716, 0.33526477, 0.2208852, 0.264962, 0.16964102, 0.55931014, 0.60399145, 0.32935473, 0.22501299, 0.26089716, 0.16188245, 0.57585615, 0.60110563, 0.33752522, 0.22434868, 0.2605818, 0.17447288, 0.54994935, 0.63729256, 0.34891295, 0.22837383, 0.2493676, 0.16817811, 0.5646962, 0.59727746, 0.33348826, 0.2208636, 0.26558957, 0.16933815, 0.5589243, 0.6035919, 0.3298673, 0.22559857, 0.2609017, 0.16165139, 0.5745099, 0.60050815, 0.33748773, 0.22406313, 0.25984526, 0.17444552, 0.5495826, 0.6371797, 0.34838378, 0.22726417, 0.24807216, 0.16803832, 0.5640971, 0.5971591, 0.3343513, 0.219779, 0.26431108, 0.16935207, 0.55973047, 0.60461444, 0.3291959, 0.22435859, 0.26005995, 0.16097632, 0.5738229, 0.6018028, 0.33664766, 0.22364081, 0.25959143, 0.17385493, 0.5492521, 0.63793737, 0.34811783, 0.22829309, 0.24873199, 0.16745223, 0.56284577, 0.596978, 0.3341812, 0.22013466, 0.2648613, 0.1688395, 0.55768365, 0.60452086, 0.3294908, 0.22367181, 0.26001033, 0.16067058, 0.57270193, 0.601857, 0.33716464, 0.22281449, 0.2603569, 0.17315094, 0.5468491, 0.6376701, 0.34705046, 0.22650436, 0.24804333, 0.16700444, 0.5618801, 0.5973593, 0.33201092, 0.21889159, 0.26399085, 0.16838361, 0.5579833, 0.6036583, 0.3270584, 0.2230045, 0.25942105, 0.1611778, 0.57515544, 0.6009539, 0.33468926, 0.22174715, 0.25928608, 0.1731704, 0.5489314, 0.636269, 0.34576628, 0.22560963, 0.24756557, 0.16735898, 0.5624273, 0.5959646, 0.33188233, 0.21891052, 0.26321658, 0.1685598, 0.55884206, 0.6024644, 0.3274571, 0.22308043, 0.2590912, 0.1601274, 0.57548356, 0.6002619, 0.3353244, 0.22195761, 0.2571998, 0.17275783, 0.54873085, 0.6358862, 0.34426814, 0.22533996, 0.247345, 0.16743708, 0.56292427, 0.59504354, 0.332081, 0.21833086, 0.26345897, 0.16858558, 0.5588947, 0.60321254, 0.3259728, 0.22302975, 0.25867578, 0.16067408, 0.5741683, 0.60202724, 0.33255264, 0.22186203, 0.25892854, 0.17259564, 0.55120146, 0.63666993, 0.34261742, 0.22537437, 0.2480243, 0.16639051, 0.5669247, 0.59639347, 0.32888895, 0.21758114, 0.26384827, 0.16721995, 0.5629713, 0.60343635, 0.3216874, 0.22139622, 0.25880742, 0.15878502, 0.57579654, 0.60185033, 0.33289889, 0.2204737, 0.2590929, 0.17111471, 0.5506102, 0.63837594, 0.3417404, 0.22492601, 0.24855636, 0.16643986, 0.5643524, 0.59803116, 0.32982787, 0.21797219, 0.2638163, 0.16739973, 0.55826455, 0.60472, 0.327611, 0.22277907, 0.26055887, 0.15987252, 0.57474506, 0.60176253, 0.33439082, 0.22053735, 0.26040116, 0.17235117, 0.54887205, 0.63656056, 0.3449686, 0.22419995, 0.24973047, 0.1664601, 0.56341475, 0.5951125, 0.33144084, 0.21688235, 0.26590553, 0.16842005, 0.5590146, 0.6023039, 0.32548252, 0.22054029, 0.26152185, 0.15998903, 0.572301, 0.6003506, 0.33385485, 0.2195408, 0.26186922, 0.17248482, 0.54820174, 0.6355782, 0.34683675, 0.22475007, 0.24950705, 0.16721097, 0.56169933, 0.59462017, 0.3321379, 0.21748035, 0.26602727, 0.16912174, 0.5564044, 0.60146844, 0.32743078, 0.2226648, 0.2614682, 0.16152802, 0.573335, 0.59856445, 0.33521447, 0.22077177, 0.2610584, 0.173241, 0.5469953, 0.633608, 0.34462866, 0.22377606, 0.24822895, 0.16659705, 0.5618919, 0.59286666, 0.3303566, 0.21686009, 0.26463893, 0.16828698, 0.5573201, 0.6000183, 0.32727262, 0.2224139, 0.26029167, 0.16053793, 0.5732167, 0.5977873, 0.33579335, 0.22063474, 0.260605, 0.17260657, 0.54410154, 0.6340983, 0.34567207, 0.22474933, 0.24814734, 0.16690628, 0.55824673, 0.592763, 0.33005035, 0.2178008, 0.26436025, 0.16821598, 0.55263376, 0.6000361, 0.32673302, 0.22324714, 0.26022387, 0.16017358, 0.5682272, 0.59730494, 0.33373478, 0.22152938, 0.25991577, 0.17232727, 0.5433906, 0.6338045, 0.34462366, 0.22488381, 0.24855942, 0.16682243, 0.5571712, 0.5933572, 0.3315266, 0.21742389, 0.26409516, 0.16818753, 0.551557, 0.6014473, 0.32621792, 0.2218476, 0.25937912, 0.16059498, 0.5693913, 0.59907955, 0.3353027, 0.21996745, 0.2588325, 0.1718807, 0.54475385, 0.63404995, 0.3453197, 0.22454022, 0.24654093, 0.16588174, 0.5590172, 0.59304565, 0.3308683, 0.21671605, 0.26262003, 0.16682754, 0.5527578, 0.5992378, 0.32530868, 0.22260079, 0.25805917, 0.15849641, 0.5669509, 0.59607315, 0.3340417, 0.21977726, 0.2574654, 0.17010494, 0.540551, 0.63178086, 0.34258047, 0.22368479, 0.24551898, 0.1647801, 0.55539614, 0.5910035, 0.3304742, 0.21652299, 0.26087958, 0.16596995, 0.5515668, 0.5981115, 0.32711473, 0.22167283, 0.25756362, 0.15862893, 0.568, 0.5957781, 0.33395502, 0.21989338, 0.25759166, 0.17030746, 0.54122245, 0.6314106, 0.34384575, 0.22380377, 0.2461639, 0.16464673, 0.55856234, 0.5903598, 0.32966793, 0.21658874, 0.26258025, 0.16671292, 0.5527508, 0.5981099, 0.32502124, 0.22139676, 0.25823182, 0.1589544, 0.564755, 0.59604335, 0.33379188, 0.21960686, 0.25925925, 0.17120776, 0.5383847, 0.6317705, 0.34300944, 0.22329739, 0.24709716, 0.16533655, 0.553958, 0.589313, 0.3294218, 0.21595421, 0.26332536, 0.16736053, 0.54772586, 0.59701324, 0.32392156, 0.22160363, 0.2586506, 0.15916824, 0.5616399, 0.59416896, 0.3311151, 0.21967976, 0.25950217, 0.17118035, 0.5359869, 0.6304459, 0.3421903, 0.22401848, 0.24631666, 0.16540654, 0.5498031, 0.58855486, 0.3284958, 0.21682513, 0.2617532, 0.16752367, 0.54385424, 0.59690535, 0.32427004, 0.22202706, 0.2576215, 0.1599803, 0.56148607, 0.59540415, 0.33276027, 0.2193146, 0.25735247, 0.17184277, 0.5359898, 0.6318189, 0.34456804, 0.22445726, 0.24596167, 0.16507539, 0.5535142, 0.5887114, 0.33035517, 0.21670878, 0.2614346, 0.16649897, 0.5467418, 0.5970861, 0.32704982, 0.22147119, 0.25671697, 0.15841307, 0.56219274, 0.59462607, 0.333698, 0.21900137, 0.2576966, 0.17130458, 0.54075766, 0.6303581, 0.34588104, 0.22268955, 0.2468349, 0.16481997, 0.55268145, 0.588635, 0.333297, 0.21622938, 0.26187253, 0.1666473, 0.5508196, 0.5969518, 0.3284607, 0.22194748, 0.25828257, 0.15938361, 0.5678278, 0.59449726, 0.33689794, 0.2205919, 0.2590898, 0.1704968, 0.5420448, 0.63111234, 0.34668595, 0.22468749, 0.24743244, 0.16436057, 0.5590513, 0.58860344, 0.33201247, 0.21746507, 0.26244244, 0.16659014, 0.55413264, 0.59694296, 0.3277404, 0.22230396, 0.259155, 0.15909737, 0.56996435, 0.5942039, 0.3356721, 0.22000748, 0.26026818, 0.17097987, 0.5459445, 0.6312914, 0.34699094, 0.22344542, 0.24805869, 0.1661103, 0.55977577, 0.5900409, 0.33196768, 0.21672675, 0.2628264, 0.16773166, 0.55505705, 0.5983933, 0.3281327, 0.22143158, 0.2602774, 0.1602725, 0.5718545, 0.59543246, 0.3361526, 0.21859215, 0.2604169, 0.1719343, 0.5456631, 0.63221085, 0.34625193, 0.22384396, 0.24861617, 0.16704953, 0.5589323, 0.5919349, 0.33274537, 0.21683356, 0.2632019, 0.16795458, 0.55319005, 0.5976235, 0.3277134, 0.22169167, 0.2588663, 0.15962932, 0.56637126, 0.5961178, 0.33666605, 0.21993841, 0.25837684, 0.1722204, 0.5430243, 0.6332679, 0.34675917, 0.22450592, 0.24616592, 0.16593683, 0.55637485, 0.5909287, 0.33197305, 0.2159502, 0.2608746, 0.16697504, 0.54969317, 0.5991706, 0.3259945, 0.22002399, 0.25715733, 0.15920882, 0.5664138, 0.59656245, 0.33484665, 0.21699072, 0.25720078, 0.17057548, 0.54085016, 0.633005, 0.3443301, 0.22223268, 0.24541414, 0.16490227, 0.55428684, 0.5908496, 0.33068117, 0.21499367, 0.25997737, 0.16663176, 0.5494911, 0.60056937, 0.32504013, 0.2197192, 0.2574446, 0.15898862, 0.5640785, 0.59686905, 0.33352736, 0.21744312, 0.258419, 0.17077737, 0.5373052, 0.6336118, 0.34349313, 0.22183104, 0.24714102, 0.16552597, 0.5519858, 0.5916206, 0.3305575, 0.215268, 0.262113, 0.16743448, 0.5488904, 0.59876436, 0.32555366, 0.21981052, 0.2587292, 0.15965044, 0.56292516, 0.5961979, 0.3326991, 0.21859762, 0.25893706, 0.17203148, 0.5358454, 0.633456, 0.34295598, 0.22231011, 0.24675684, 0.16594234, 0.55100715, 0.59189457, 0.32996044, 0.21578903, 0.26178524, 0.16671674, 0.54430234, 0.5990928, 0.32338318, 0.22040708, 0.2581749, 0.15931602, 0.5590254, 0.59527767, 0.33225867, 0.21881005, 0.25895855, 0.17114529, 0.53422445, 0.6320654, 0.3427097, 0.22313079, 0.24634784, 0.16532233, 0.55062145, 0.5907332, 0.32753798, 0.21627589, 0.26104566, 0.16724183, 0.5451795, 0.59950733, 0.32478818, 0.22085078, 0.2577699, 0.15970637, 0.5604735, 0.59555817, 0.33313844, 0.21795747, 0.25773183, 0.17145365, 0.5353963, 0.6344169, 0.3432248, 0.22321944, 0.24604864, 0.16598031, 0.5497903, 0.5939479, 0.33155015, 0.2162484, 0.2609181, 0.16790806, 0.5441111, 0.6018547, 0.32753265, 0.22057402, 0.25821757, 0.16001223, 0.55918455, 0.59859174, 0.33594733, 0.219532, 0.25921664, 0.1724641, 0.5348366, 0.63638806, 0.34412527, 0.22417407, 0.24697575, 0.16630274, 0.5487302, 0.5931366, 0.33023128, 0.21695776, 0.26162073, 0.16822463, 0.5448656, 0.601824, 0.32648978, 0.22198644, 0.25750396, 0.16011521, 0.5583803, 0.59878516, 0.33480683, 0.22028442, 0.25775307, 0.1719778, 0.5349573, 0.63604414, 0.34597445, 0.22469427, 0.24620256, 0.1658376, 0.54814076, 0.59312195, 0.3327435, 0.21706143, 0.26154575, 0.16806062, 0.54313296, 0.60028154, 0.32716766, 0.22123557, 0.25674996, 0.1593339, 0.55659664, 0.60005844, 0.33607638, 0.21928549, 0.2582767, 0.17287885, 0.53425884, 0.6355665, 0.3471071, 0.22430263, 0.24614254, 0.16620654, 0.54681766, 0.5928886, 0.3335307, 0.21698603, 0.26120734, 0.16844088, 0.5424885, 0.6000112, 0.32889682, 0.22071342, 0.25534168, 0.15923405, 0.5573394, 0.59828395, 0.33560207, 0.21800055, 0.25725222, 0.17142646, 0.532688, 0.6345781, 0.34639728, 0.22351813, 0.2451047, 0.16539253, 0.54559046, 0.59234804, 0.33163035, 0.21706545, 0.26053503, 0.16679662, 0.541134, 0.5994338, 0.32594463, 0.22164302, 0.2565149, 0.15927166, 0.5554013, 0.5973707, 0.33510262, 0.22018161, 0.25727615, 0.1718818, 0.5299255, 0.63393635, 0.34418038, 0.22450052, 0.24492966, 0.16501614, 0.5444719, 0.5907559, 0.32943392, 0.2177157, 0.26002714, 0.1669003, 0.53923243, 0.5988157, 0.32508135, 0.22254415, 0.25586924, 0.1584892, 0.55530065, 0.5965887, 0.33262363, 0.21994317, 0.25633723, 0.17100284, 0.5304956, 0.6337889, 0.344578, 0.22509837, 0.24549349, 0.16459486, 0.54557675, 0.59026366, 0.33014598, 0.21786194, 0.2600093, 0.16652815, 0.5404156, 0.5991063, 0.32649907, 0.22250603, 0.2551719, 0.15824792, 0.5545532, 0.59683245, 0.33422947, 0.22041048, 0.25636283, 0.17087686, 0.5295413, 0.63351053, 0.34370515, 0.2240346, 0.24492034, 0.16493374, 0.5451439, 0.5904993, 0.32996404, 0.21799017, 0.25970644, 0.16682169, 0.5401564, 0.59904087, 0.3252784, 0.22334123, 0.25639895, 0.15921392, 0.5559955, 0.5971483, 0.33554995, 0.22002724, 0.25630412, 0.17145349, 0.53057873, 0.634323, 0.34461406, 0.22492027, 0.24530847, 0.16535085, 0.5482609, 0.59087586, 0.3310687, 0.21694988, 0.2607591, 0.16749251, 0.5419679, 0.5972458, 0.32590413, 0.2223465, 0.25730884, 0.16002874, 0.55645525, 0.59319013, 0.3337311, 0.21845144, 0.25700969, 0.17204781, 0.53064096, 0.62941164, 0.34621456, 0.22400282, 0.2460878, 0.16594361, 0.5474742, 0.5874619, 0.33182338, 0.2164227, 0.25957844, 0.16757189, 0.54063743, 0.5956593, 0.3276062, 0.2214823, 0.25691587, 0.1590054, 0.55626166, 0.5929647, 0.33640248, 0.21910745, 0.25768787, 0.17204294, 0.5320471, 0.63061607, 0.34701905, 0.22352567, 0.24638477, 0.16572894, 0.54707664, 0.58734095, 0.332197, 0.21633051, 0.26053482, 0.16739748, 0.5415098, 0.5951323, 0.32734892, 0.22160345, 0.25806728, 0.15985696, 0.55666786, 0.59307635, 0.33612725, 0.21952435, 0.2585109, 0.17225881, 0.53214437, 0.6310034, 0.34677082, 0.22382346, 0.24714135, 0.16607977, 0.54636747, 0.58737266, 0.3336432, 0.21696566, 0.2605026, 0.1676893, 0.5412726, 0.59564465, 0.3288882, 0.22196509, 0.2570875, 0.15947926, 0.5554092, 0.5938605, 0.3365956, 0.21921575, 0.25722915, 0.17147258, 0.5291259, 0.6300804, 0.34636974, 0.22324423, 0.24570261, 0.1654242, 0.5439493, 0.58671916, 0.33089486, 0.21574017, 0.2593808, 0.16658886, 0.53657997, 0.59526813, 0.32566974, 0.22107962, 0.25560042, 0.15853196, 0.5531182, 0.59181553, 0.33316678, 0.21773897, 0.25662345, 0.17063732, 0.5289653, 0.62941945, 0.3446329, 0.22284019, 0.24502374, 0.16430928, 0.5449312, 0.5866951, 0.33025554, 0.2160192, 0.25935864, 0.16623832, 0.53893095, 0.59421146, 0.3251468, 0.22074085, 0.25509936, 0.15826291, 0.5536197, 0.5915671, 0.33375758, 0.21891584, 0.25559896, 0.17087062, 0.5292288, 0.62853473, 0.34332094, 0.22289076, 0.24440762, 0.16477711, 0.5445302, 0.5851738, 0.33030403, 0.21608154, 0.25887737, 0.16617748, 0.5375263, 0.59364283, 0.3250207, 0.22113419, 0.25525266, 0.15859592, 0.55254567, 0.5907218, 0.33321065, 0.21870102, 0.25577557, 0.17105645, 0.5276052, 0.62819093, 0.34478328, 0.22341028, 0.2445457, 0.16479205, 0.5426306, 0.5851156, 0.33118218, 0.21602994, 0.25866345, 0.1662811, 0.53749084, 0.5930542, 0.3258704, 0.22080576, 0.25454545, 0.15813507, 0.55153894, 0.5907958, 0.3346395, 0.21831891, 0.2545748, 0.1698502, 0.5267125, 0.62721014, 0.34487426, 0.22306894, 0.24333934, 0.16405353, 0.54154193, 0.58402014, 0.3306762, 0.21545248, 0.25772014, 0.16610831, 0.5364982, 0.59297234, 0.32606754, 0.2205444, 0.25398764, 0.15805517, 0.5522104, 0.5906811, 0.33371955, 0.21837173, 0.2535131, 0.17107415, 0.52652025, 0.6276219, 0.34399617, 0.22260843, 0.24261841, 0.16511185, 0.54032516, 0.58485836, 0.32939827, 0.21571043, 0.25712076, 0.16713308, 0.53430986, 0.5934301, 0.32468796, 0.22044118, 0.25320354, 0.15915498, 0.54891276, 0.5905455, 0.33317533, 0.2183691, 0.2535767, 0.17117855, 0.5233008, 0.6281423, 0.3434452, 0.2228403, 0.24263084, 0.16436812, 0.5396256, 0.5848233, 0.32939646, 0.21560936, 0.25707185, 0.16647229, 0.5341427, 0.5926954, 0.3256932, 0.22024707, 0.25294635, 0.15805629, 0.54989785, 0.5898901, 0.3337579, 0.21814738, 0.25369525, 0.17010997, 0.5256904, 0.62757266, 0.34355536, 0.22221038, 0.24236532, 0.16363415, 0.5400557, 0.5846007, 0.33042166, 0.21478444, 0.25718734, 0.16604504, 0.53528404, 0.5920349, 0.3246813, 0.21988471, 0.25369105, 0.15799953, 0.54996395, 0.58925015, 0.33305323, 0.21756488, 0.25480217, 0.17067689, 0.5260783, 0.6270722, 0.34329915, 0.22265671, 0.24252698, 0.16402167, 0.5412107, 0.58374244, 0.32844356, 0.21484184, 0.2571512, 0.16657299, 0.53485113, 0.59174865, 0.32364935, 0.22030433, 0.2522461, 0.15782902, 0.54732215, 0.5894128, 0.33332533, 0.21805096, 0.2539095, 0.17020248, 0.5225787, 0.62704307, 0.34309447, 0.22289515, 0.24250686, 0.16376801, 0.5375506, 0.5830546, 0.32866332, 0.21538904, 0.25738904, 0.16581145, 0.53168124, 0.59063226, 0.32556385, 0.22111386, 0.25328472, 0.15850335, 0.54555666, 0.58943003, 0.33471105, 0.21873364, 0.2543373, 0.17076984, 0.52116865, 0.6271043, 0.34376922, 0.22278802, 0.24248908, 0.1638211, 0.5362906, 0.5825515, 0.32973257, 0.21626404, 0.2558568, 0.1659052, 0.5303128, 0.5909392, 0.32519534, 0.22125438, 0.252872, 0.15768583, 0.5442574, 0.5878403, 0.33400443, 0.21837234, 0.25381222, 0.17023987, 0.52101994, 0.6258286, 0.34343225, 0.22289257, 0.2425793, 0.16398889, 0.53682464, 0.58368534, 0.32896742, 0.21574931, 0.25653708, 0.16555916, 0.5317149, 0.59241724, 0.32393047, 0.22102888, 0.2527719, 0.1579085, 0.54662055, 0.589648, 0.33337587, 0.21799149, 0.2534706, 0.1704234, 0.5217844, 0.62806785, 0.34231582, 0.2232321, 0.24213724, 0.163889, 0.5362909, 0.58469313, 0.32937682, 0.21666002, 0.25705454, 0.1657606, 0.5315505, 0.59356683, 0.325304, 0.22231424, 0.25409237, 0.1576169, 0.5463079, 0.5910583, 0.33409247, 0.22078495, 0.25514144, 0.16950974, 0.52180684, 0.6292204, 0.34397563, 0.22480854, 0.24352038, 0.16405529, 0.53641725, 0.5861051, 0.33090246, 0.21820454, 0.25866464, 0.1660421, 0.53034604, 0.5943372, 0.32604098, 0.22269118, 0.25517225, 0.15777054, 0.5440767, 0.59050924, 0.33523038, 0.22003844, 0.25487623, 0.17039853, 0.5206372, 0.6278627, 0.34399965, 0.22457197, 0.24327688, 0.16401176, 0.5346925, 0.58440536, 0.32915086, 0.21680738, 0.2566592, 0.16639827, 0.52890706, 0.5927119, 0.3241806, 0.22215754, 0.25229433, 0.1578859, 0.5436089, 0.5889568, 0.33363494, 0.22014444, 0.25287023, 0.1704035, 0.52002025, 0.62771493, 0.34399423, 0.22429907, 0.24214795, 0.1642917, 0.53559995, 0.58458436, 0.3295497, 0.21703073, 0.2555702, 0.16544732, 0.5302489, 0.59267527, 0.3245737, 0.2224241, 0.25198764, 0.15766773, 0.5458176, 0.5899345, 0.33280593, 0.2193763, 0.25272357, 0.16998662, 0.5216153, 0.62924904, 0.34389618, 0.22416797, 0.2414256, 0.16433159, 0.53712, 0.58570015, 0.33002326, 0.21677709, 0.25625998, 0.16669431, 0.53180695, 0.59350485, 0.32466626, 0.22158155, 0.25275096, 0.1580686, 0.5460158, 0.59014505, 0.33337662, 0.21838534, 0.25332254, 0.17033547, 0.5217542, 0.62865645, 0.34420216, 0.22372758, 0.24135703, 0.16379026, 0.5364163, 0.5844968, 0.32849374, 0.2155771, 0.25514928, 0.16588865, 0.5308576, 0.59365165, 0.32341892, 0.22043055, 0.2515154, 0.15781745, 0.54619265, 0.5901133, 0.33268636, 0.2184142, 0.2540691, 0.17022863, 0.5223495, 0.6284971, 0.34085763, 0.22305728, 0.24254355, 0.16433762, 0.536796, 0.58423376, 0.32582125, 0.21599782, 0.25756526, 0.16657302, 0.53383005, 0.5921614, 0.32100013, 0.22053869, 0.25373352, 0.1585625, 0.5461333, 0.5884352, 0.32991493, 0.21853742, 0.2545321, 0.17109568, 0.52077675, 0.6266211, 0.33893985, 0.22352901, 0.24337657, 0.16350758, 0.53729564, 0.5833244, 0.3256946, 0.21631826, 0.25664544, 0.1652906, 0.53282756, 0.59080094, 0.32080543, 0.22157161, 0.25395438, 0.15801664, 0.54698163, 0.5893903, 0.32978237, 0.21890758, 0.25353506, 0.17053035, 0.52164423, 0.6258654, 0.34194648, 0.22417566, 0.24373052, 0.16464116, 0.53820026, 0.5837827, 0.32667252, 0.21642835, 0.25767636, 0.16577886, 0.53258437, 0.5932472, 0.32365465, 0.22219849, 0.25309852, 0.15649986, 0.54446775, 0.5905272, 0.33122826, 0.21937737, 0.2542171, 0.16876243, 0.52128744, 0.62848717, 0.3401399, 0.22350721, 0.24318948, 0.163101, 0.5367107, 0.5857147, 0.32705322, 0.2167392, 0.25777063, 0.16570507, 0.5321919, 0.59387565, 0.3225542, 0.22184855, 0.2538717, 0.15671976, 0.5450741, 0.5913719, 0.33205625, 0.21965738, 0.25368333, 0.16901515, 0.52106386, 0.62961006, 0.3431602, 0.22379167, 0.24240619, 0.16301318, 0.5351309, 0.5863409, 0.3280342, 0.21625741, 0.25594157, 0.16493532, 0.5305834, 0.59270513, 0.32120463, 0.22148275, 0.25494424, 0.15820122, 0.5453664, 0.58904666, 0.3313185, 0.21858066, 0.25457457, 0.16856608, 0.5191659, 0.62702805, 0.34175196, 0.22330436, 0.24267973, 0.1626185, 0.53583956, 0.5834538, 0.32726142, 0.21626206, 0.25766453, 0.16480061, 0.5304901, 0.5916095, 0.3219016, 0.22099647, 0.25356588, 0.15637846, 0.54478776, 0.5885614, 0.33027628, 0.21847418, 0.25433454, 0.1682613, 0.5186161, 0.6275315, 0.33887652, 0.2233118, 0.243754, 0.16314256, 0.5338542, 0.58572984, 0.325455, 0.21629897, 0.25838858, 0.16502073, 0.5280818, 0.59412444, 0.32138368, 0.22096473, 0.25371015, 0.1570555, 0.5416189, 0.59125036, 0.3304105, 0.21976136, 0.25506502, 0.1704388, 0.51718706, 0.62894034, 0.34055594, 0.22467177, 0.24421878, 0.1635535, 0.52762234, 0.585789, 0.327916, 0.21756044, 0.25913402, 0.16568299, 0.52626497, 0.5934329, 0.32156238, 0.22237962, 0.25447914, 0.15744941, 0.5436581, 0.59055483, 0.33016092, 0.21911626, 0.25600037, 0.16951263, 0.5177369, 0.6271337, 0.33999845, 0.22371759, 0.24554284, 0.16425043, 0.5351069, 0.5842906, 0.32645836, 0.21626218, 0.25987253, 0.16616124, 0.5296638, 0.592953, 0.32143435, 0.22070992, 0.2557413, 0.15758829, 0.5462857, 0.58952606, 0.32999322, 0.21953669, 0.25639218, 0.16943818, 0.52175593, 0.6273394, 0.34082893, 0.22381693, 0.24600476, 0.16390783, 0.5364547, 0.58425546, 0.3259195, 0.21663459, 0.2607086, 0.16625507, 0.5320088, 0.59206724, 0.32073826, 0.22159512, 0.2575528, 0.1580418, 0.54804057, 0.58952713, 0.3306107, 0.21979961, 0.25775522, 0.17037794, 0.5227565, 0.62712705, 0.3395646, 0.2237943, 0.24645819, 0.16397469, 0.5380212, 0.5836196, 0.325717, 0.21664634, 0.26086032, 0.1660339, 0.5319576, 0.59228224, 0.3204667, 0.2211398, 0.25681707, 0.15811257, 0.54666954, 0.59045124, 0.32826942, 0.21903697, 0.25836968, 0.17006865, 0.5216927, 0.6271673, 0.33837926, 0.22287631, 0.24727842, 0.16399059, 0.53678894, 0.5834262, 0.32301614, 0.21591775, 0.26096463, 0.1657222, 0.5330541, 0.5925094, 0.3197536, 0.22128083, 0.25682682, 0.15761602, 0.54634935, 0.59040767, 0.3280903, 0.21992947, 0.25791654, 0.1701248, 0.52101535, 0.6285362, 0.33862913, 0.22421475, 0.24593996, 0.16372734, 0.53591186, 0.58492774, 0.32483298, 0.21739091, 0.2601839, 0.1660135, 0.5329342, 0.5939758, 0.31976798, 0.22156839, 0.25668177, 0.15785803, 0.5486486, 0.5924277, 0.32911298, 0.22066368, 0.25783756, 0.17040774, 0.5243451, 0.62912023, 0.33897433, 0.22488631, 0.247021, 0.16423313, 0.53996485, 0.5858916, 0.32663682, 0.21832387, 0.26148927, 0.16709171, 0.5353039, 0.5951509, 0.3195482, 0.22242258, 0.2570373, 0.15882842, 0.55118114, 0.59205836, 0.32737947, 0.22126634, 0.25795949, 0.17178331, 0.52699345, 0.6285146, 0.33903992, 0.22506666, 0.24617067, 0.16560534, 0.5427413, 0.58468175, 0.32701242, 0.21901172, 0.2602831, 0.16772625, 0.53786635, 0.5923423, 0.3214126, 0.22361498, 0.25743937, 0.15926774, 0.55473846, 0.59018373, 0.32833442, 0.2219384, 0.25824374, 0.17149368, 0.5326231, 0.6262303, 0.33827123, 0.22582765, 0.24742402, 0.16578858, 0.54582345, 0.5840499, 0.32451692, 0.21874633, 0.2614174, 0.16719934, 0.54104877, 0.59268165, 0.31898198, 0.22126216, 0.25826854, 0.15816006, 0.5565449, 0.5909807, 0.3267709, 0.2208829, 0.2607157, 0.17197168, 0.5342845, 0.6275945, 0.34098563, 0.22649671, 0.25049707, 0.16781922, 0.55191976, 0.5844374, 0.33320397, 0.220436, 0.26511636, 0.17157926, 0.549534, 0.59211683, 0.33039755, 0.22550376, 0.26235297, 0.16404977, 0.5662026, 0.5902282, 0.34092897, 0.22481947, 0.2629025, 0.17618877, 0.5423434, 0.6281487, 0.3512873, 0.22907968, 0.25134858, 0.17027684, 0.5555045, 0.5861563, 0.33829233, 0.22322138, 0.26578644, 0.17339934, 0.5524228, 0.5982079, 0.33095035, 0.2286848, 0.26384753, 0.16599937, 0.5679136, 0.5935862, 0.34014252, 0.22708696, 0.26391542, 0.17740966, 0.5412884, 0.63009715, 0.35009187, 0.22983791, 0.25241584, 0.17303108, 0.55868673, 0.5850667, 0.33743632, 0.22205783, 0.26544887, 0.17432591, 0.5550013, 0.59197515, 0.33030105, 0.22651657, 0.2631166, 0.16512243, 0.5683071, 0.5891532, 0.3403485, 0.22491948, 0.26197377, 0.17659852, 0.54189855, 0.62774915, 0.35108086, 0.23009796, 0.25067016, 0.17156711, 0.55607444, 0.584593, 0.33761942, 0.22303668, 0.2632924, 0.17405738, 0.5512058, 0.5924497, 0.33064514, 0.22734849, 0.2612454, 0.16522416, 0.56706583, 0.59139806, 0.3418278, 0.2259205, 0.26225033, 0.17657055, 0.5415392, 0.6279907, 0.35347393, 0.23107655, 0.25292727, 0.17020747, 0.5563192, 0.58442825, 0.3391748, 0.22376536, 0.26736355, 0.17346188, 0.55253345, 0.5934999, 0.3327063, 0.22831452, 0.26483428, 0.16454162, 0.5678834, 0.58985656, 0.34358025, 0.22670251, 0.26540685, 0.17608437, 0.5439009, 0.62772113, 0.35308397, 0.23109673, 0.25520262, 0.17099209, 0.55862254, 0.58443576, 0.3380466, 0.22424307, 0.26829037, 0.17305276, 0.5525894, 0.5931215, 0.33269548, 0.2279784, 0.26456478, 0.16494279, 0.5670377, 0.5905048, 0.34136888, 0.22751893, 0.26781175, 0.17718083, 0.54421157, 0.62699234, 0.35157555, 0.23118016, 0.2548791, 0.17039493, 0.55818474, 0.58489823, 0.3367245, 0.2237678, 0.2668892, 0.17238118, 0.5540307, 0.5938007, 0.33242014, 0.22831932, 0.2633186, 0.16513242, 0.57280785, 0.5916401, 0.34088683, 0.22797263, 0.26527995, 0.17639078, 0.54609597, 0.6287603, 0.3505946, 0.23168461, 0.2538495, 0.17255692, 0.5610519, 0.5849595, 0.3369393, 0.22435498, 0.2672962, 0.17343669, 0.554257, 0.5926873, 0.3289845, 0.22739464, 0.26292735, 0.1630469, 0.571126, 0.5908931, 0.33796906, 0.22597064, 0.2653231, 0.17508914, 0.55159366, 0.6287231, 0.35179722, 0.23310044, 0.2576522, 0.17214666, 0.5655496, 0.5854921, 0.3383479, 0.22608577, 0.26783955, 0.17531815, 0.5606575, 0.59258205, 0.33331937, 0.22911257, 0.26113936, 0.16476999, 0.5733274, 0.5901219, 0.34052795, 0.22811197, 0.2637281, 0.17632127, 0.55078423, 0.6282384, 0.34940657, 0.23310176, 0.25387698, 0.17106044, 0.56287974, 0.5850794, 0.33744502, 0.22461991, 0.2676331, 0.17428525, 0.5596743, 0.595931, 0.32864848, 0.22712982, 0.262779, 0.16666605, 0.5774453, 0.59167916, 0.33819646, 0.22671929, 0.2646113, 0.17864591, 0.546662, 0.62826073, 0.34552872, 0.22950393, 0.25028944, 0.16986668, 0.5605821, 0.5844688, 0.3342022, 0.22393948, 0.26537243, 0.17337957, 0.5558204, 0.5948352, 0.32861105, 0.22843102, 0.26185036, 0.16457675, 0.5729193, 0.59151393, 0.33751503, 0.2272368, 0.2618332, 0.17707889, 0.54568785, 0.62792337, 0.34742206, 0.2314465, 0.24914153, 0.16967204, 0.56037015, 0.5859459, 0.3332713, 0.22311553, 0.26110187, 0.17191724, 0.55425024, 0.59455395, 0.3276197, 0.22713509, 0.25835785, 0.16384237, 0.56955755, 0.5905443, 0.33659837, 0.22759919, 0.26027128, 0.17602578, 0.5449907, 0.6276723, 0.34650335, 0.23079115, 0.2485728, 0.16927984, 0.5596878, 0.586458, 0.3327797, 0.22263144, 0.26197734, 0.17280583, 0.5546265, 0.5946626, 0.3260619, 0.22725296, 0.25943708, 0.16390374, 0.57033026, 0.59171605, 0.33795142, 0.22707534, 0.26165462, 0.1760887, 0.54515266, 0.6280557, 0.34809336, 0.23096733, 0.24989972, 0.17039149, 0.55998755, 0.5864659, 0.33595407, 0.22420688, 0.26225033, 0.17274912, 0.5554315, 0.5940969, 0.3279508, 0.22779207, 0.25984398, 0.16340922, 0.56893975, 0.5911888, 0.33736312, 0.22879307, 0.2611561, 0.17603505, 0.5439361, 0.6273064, 0.34730184, 0.23165454, 0.24914649, 0.16920483, 0.5569801, 0.5850473, 0.3332454, 0.22357686, 0.26221472, 0.17252095, 0.552576, 0.5927851, 0.32720885, 0.22834945, 0.2590375, 0.16376121, 0.5673371, 0.5901399, 0.33698514, 0.22797641, 0.26094183, 0.1768681, 0.5419658, 0.6263824, 0.34734187, 0.2309395, 0.2486484, 0.16917278, 0.5548937, 0.5840312, 0.33230922, 0.22396027, 0.26164618, 0.17114724, 0.54909986, 0.592879, 0.32593644, 0.22706532, 0.25771725, 0.16267535, 0.5648542, 0.58919597, 0.33714068, 0.22801895, 0.26005706, 0.17567085, 0.5426851, 0.6269039, 0.347452, 0.23099594, 0.24724184, 0.16897252, 0.55630493, 0.5851338, 0.3347835, 0.22381882, 0.2610121, 0.17111252, 0.5497674, 0.5947072, 0.32917765, 0.22742625, 0.2574517, 0.16308631, 0.565173, 0.5918764, 0.33694488, 0.2284245, 0.25833163, 0.1765356, 0.54150647, 0.629042, 0.3471015, 0.23247474, 0.247363, 0.16977192, 0.5562328, 0.5864103, 0.3346342, 0.22504851, 0.2619071, 0.17224912, 0.5521406, 0.59442276, 0.3297066, 0.22887269, 0.259879, 0.16456904, 0.56756413, 0.59099007, 0.33767638, 0.22890456, 0.26098704, 0.1785213, 0.54242146, 0.6292965, 0.34794065, 0.23155893, 0.2480839, 0.17114434, 0.55885255, 0.58710223, 0.3344475, 0.22532602, 0.26189727, 0.17353646, 0.5528826, 0.5978982, 0.33043173, 0.22791232, 0.25788376, 0.1639455, 0.56772494, 0.5919562, 0.33795342, 0.2295156, 0.2592526, 0.17670634, 0.54298913, 0.62778366, 0.34690264, 0.23297638, 0.24792065, 0.16907616, 0.55570036, 0.5861155, 0.3327309, 0.22604583, 0.26178002, 0.17287558, 0.55203843, 0.5928006, 0.32721725, 0.2283151, 0.25861412, 0.16367765, 0.5649194, 0.59029067, 0.3371043, 0.22917698, 0.25986975, 0.17671528, 0.5412161, 0.627642, 0.34633568, 0.23294969, 0.24824914, 0.169265, 0.5566331, 0.58547306, 0.3347365, 0.22599833, 0.26175237, 0.17206073, 0.5514372, 0.5942269, 0.32913935, 0.22930811, 0.25916097, 0.16335978, 0.5663014, 0.5906211, 0.3371156, 0.22933508, 0.259808, 0.17610109, 0.54069656, 0.62851626, 0.34764627, 0.23268065, 0.24929398, 0.16848901, 0.55589485, 0.58751136, 0.33451757, 0.22493558, 0.26232383, 0.1718092, 0.5519895, 0.5950811, 0.32760096, 0.22907655, 0.25979966, 0.16370536, 0.5652855, 0.591394, 0.33754683, 0.22823858, 0.26048687, 0.1751475, 0.54054904, 0.6277925, 0.34708768, 0.23200294, 0.24890599, 0.16756481, 0.55502534, 0.5856792, 0.3335912, 0.22465268, 0.2626474, 0.1719093, 0.55051625, 0.59400785, 0.3279706, 0.22801511, 0.2596371, 0.162411, 0.5664791, 0.59170383, 0.33511344, 0.22813705, 0.26064268, 0.17524688, 0.54144126, 0.6287914, 0.34506023, 0.23122065, 0.24968465, 0.16747595, 0.55465865, 0.58489877, 0.3320973, 0.224107, 0.26407665, 0.1712757, 0.54903036, 0.5926338, 0.32649538, 0.22684306, 0.26119697, 0.1615245, 0.56500715, 0.5904097, 0.33451405, 0.2272344, 0.26133338, 0.17444776, 0.5393996, 0.6255752, 0.3445748, 0.23002708, 0.24996474, 0.16647823, 0.55371565, 0.5836435, 0.33242968, 0.22276774, 0.26389775, 0.17041582, 0.5513505, 0.591343, 0.32488403, 0.22655034, 0.26169685, 0.160848, 0.5635401, 0.5878832, 0.33275506, 0.22631682, 0.26345882, 0.17366174, 0.5391575, 0.6255534, 0.34495178, 0.23162758, 0.25327194, 0.16651133, 0.5542132, 0.5835615, 0.3299359, 0.22268191, 0.26694638, 0.1703602, 0.55065185, 0.59273016, 0.32570803, 0.22746275, 0.26307413, 0.16174312, 0.5646846, 0.58808005, 0.3334334, 0.22728144, 0.26341498, 0.17473966, 0.54057586, 0.6242837, 0.34437484, 0.23065001, 0.25174245, 0.16746911, 0.5540614, 0.5822289, 0.3311538, 0.22415867, 0.2655997, 0.17092358, 0.55018145, 0.5908888, 0.32447928, 0.22733076, 0.26240107, 0.16207483, 0.5641693, 0.5870116, 0.3334985, 0.22764568, 0.2627025, 0.17502554, 0.5401605, 0.6229267, 0.3449461, 0.23227355, 0.25058374, 0.16857667, 0.55400455, 0.5830431, 0.33126014, 0.224479, 0.2643269, 0.1719474, 0.5487384, 0.59166, 0.3238581, 0.22767481, 0.26150873, 0.16290069, 0.56499195, 0.5875085, 0.33561757, 0.22857356, 0.2633195, 0.17694187, 0.5406802, 0.6221887, 0.34556842, 0.23134567, 0.25114605, 0.16944262, 0.55324477, 0.581467, 0.33288774, 0.22398871, 0.26511145, 0.1734385, 0.5485374, 0.58945405, 0.3244361, 0.22661902, 0.26172492, 0.16411555, 0.56304884, 0.58543926, 0.3338301, 0.22683443, 0.2637471, 0.17678677, 0.5390002, 0.62261605, 0.34173265, 0.23070407, 0.25158077, 0.16953476, 0.5537895, 0.5799459, 0.3297552, 0.22357792, 0.26656526, 0.17220727, 0.54967797, 0.5877284, 0.32547882, 0.22637765, 0.26283377, 0.1658969, 0.5607386, 0.5866821, 0.3323726, 0.22545871, 0.26343575, 0.17881374, 0.5365192, 0.6235112, 0.34227547, 0.23162617, 0.25100735, 0.17039646, 0.5506398, 0.58139825, 0.3285059, 0.22417635, 0.2641987, 0.17371154, 0.54534906, 0.59057534, 0.320937, 0.22713813, 0.26217124, 0.16435365, 0.56243074, 0.58618206, 0.33103502, 0.22777116, 0.26260254, 0.17800465, 0.53784925, 0.62354684, 0.34320927, 0.23256455, 0.25083038, 0.17069033, 0.5522304, 0.5816813, 0.3294319, 0.2252502, 0.26502222, 0.17412359, 0.5491126, 0.5908842, 0.32303804, 0.22823378, 0.2610506, 0.16460277, 0.563541, 0.58551115, 0.33293363, 0.22911939, 0.2631762, 0.17761505, 0.53979826, 0.62233716, 0.34415168, 0.23229815, 0.24910551, 0.1685241, 0.54862523, 0.5801424, 0.32797405, 0.22560015, 0.26499757, 0.1724619, 0.5466132, 0.58879274, 0.32393143, 0.2295657, 0.26027432, 0.16526592, 0.56400007, 0.5854966, 0.3314949, 0.22845238, 0.26152378, 0.17943528, 0.5337897, 0.6204883, 0.33883697, 0.23156612, 0.25043198, 0.17185898, 0.54766953, 0.5786049, 0.329213, 0.22464617, 0.2641244, 0.17446095, 0.54425406, 0.5881295, 0.32353216, 0.22929324, 0.26183632, 0.16578297, 0.56260884, 0.58591676, 0.33388776, 0.2295899, 0.26389804, 0.17767818, 0.53969324, 0.6219912, 0.34252143, 0.23353818, 0.25371602, 0.16974777, 0.55019605, 0.57957846, 0.32684526, 0.22624701, 0.26494467, 0.17149603, 0.54216504, 0.58760667, 0.31924415, 0.22981444, 0.26259014, 0.16447599, 0.5566802, 0.58410025, 0.32614958, 0.22834663, 0.261286, 0.17670971, 0.52975386, 0.6213549, 0.3366889, 0.2325603, 0.25100687, 0.16975352, 0.5474208, 0.57902294, 0.3224563, 0.22570063, 0.2655535, 0.1733815, 0.5407639, 0.58766156, 0.3188838, 0.22917104, 0.2610277, 0.16435473, 0.55789995, 0.58589715, 0.32537353, 0.22817603, 0.26184934, 0.17686227, 0.53252435, 0.6210107, 0.33482274, 0.23122261, 0.25148997, 0.16832337, 0.5502299, 0.5775071, 0.32429934, 0.2260334, 0.265574, 0.17182519, 0.5404954, 0.586167, 0.3140646, 0.22673313, 0.26136464, 0.16218546, 0.5555565, 0.58229244, 0.32711986, 0.22834873, 0.2632885, 0.17571427, 0.54219913, 0.61953986, 0.33691567, 0.23063974, 0.25015035, 0.16963309, 0.5450683, 0.5782668, 0.321226, 0.21953192, 0.25968885, 0.17109354, 0.53328985, 0.587838, 0.31766978, 0.22260478, 0.25503838, 0.16176404, 0.5474785, 0.58631396, 0.33016387, 0.224035, 0.25555405, 0.17613278, 0.52254677, 0.6240425, 0.33994833, 0.22763549, 0.24650325, 0.17030276, 0.53639287, 0.58307713, 0.3282332, 0.22079112, 0.2596161, 0.17234556, 0.53392696, 0.5909032, 0.32119325, 0.22436984, 0.25664765, 0.16403928, 0.54455286, 0.586682, 0.32907754, 0.22360052, 0.25843614, 0.17493746, 0.521815, 0.6214219, 0.33894277, 0.2267261, 0.24760553, 0.16883048, 0.53056496, 0.5815709, 0.32488143, 0.22093466, 0.26131955, 0.1722154, 0.5337142, 0.5895188, 0.31522074, 0.22286525, 0.25814852, 0.16347472, 0.5454093, 0.58760685, 0.32518053, 0.22420673, 0.26031005, 0.17438185, 0.5247616, 0.62137395, 0.33149537, 0.2283282, 0.24705121, 0.16802354, 0.5421274, 0.57912636, 0.32084206, 0.22018975, 0.25920603, 0.16840571, 0.535491, 0.58810586, 0.31471542, 0.22214663, 0.2570983, 0.1605871, 0.55033976, 0.5811755, 0.32845876, 0.22123152, 0.25938612, 0.1738957, 0.5330045, 0.6211481, 0.33496788, 0.22469284, 0.24925227, 0.16819419, 0.5446179, 0.5783572, 0.32435477, 0.22034508, 0.26193497, 0.17160222, 0.53712577, 0.5860405, 0.31801686, 0.22208294, 0.25952595, 0.16257367, 0.5488945, 0.58205694, 0.3295289, 0.22127977, 0.263209, 0.17404275, 0.52775115, 0.61687917, 0.33356723, 0.22315623, 0.2466429, 0.16890408, 0.5409439, 0.57323897, 0.3216338, 0.21708499, 0.26085672, 0.17117791, 0.5443878, 0.58584505, 0.31647575, 0.21881774, 0.25517026, 0.1630523, 0.5544889, 0.5808525, 0.32757387, 0.22061421, 0.2581896, 0.17421539, 0.52458596, 0.61708206, 0.3384026, 0.22571209, 0.2483991, 0.16843167, 0.5475954, 0.56981856, 0.32514203, 0.21735142, 0.2614923, 0.17083181, 0.5425556, 0.580241, 0.31575662, 0.21919848, 0.25990397, 0.16213061, 0.5478448, 0.5790753, 0.33080903, 0.22049493, 0.25810865, 0.1745814, 0.5250405, 0.61327666, 0.34696048, 0.22574122, 0.24696344, 0.16717063, 0.54496604, 0.569674, 0.33472463, 0.22093499, 0.2640932, 0.17327096, 0.5387216, 0.5799666, 0.33286378, 0.22462158, 0.2648059, 0.1662212, 0.55382353, 0.58117133, 0.34450585, 0.22427812, 0.26376268, 0.17545614, 0.52878857, 0.6146855, 0.3530916, 0.22769451, 0.2514376, 0.17091735, 0.5363845, 0.57291204, 0.34046298, 0.21965995, 0.26978734, 0.17870727, 0.5401831, 0.5881049, 0.3326987, 0.22128034, 0.27070084, 0.16561231, 0.5559013, 0.5844437, 0.34394988, 0.21825527, 0.26915824, 0.17671524, 0.52972466, 0.6157212, 0.35454875, 0.22413811, 0.25851005, 0.17416768, 0.54550755, 0.5765611, 0.34403187, 0.2163321, 0.27258334, 0.17759007, 0.5373529, 0.5868746, 0.33341107, 0.21885279, 0.27249232, 0.17248759, 0.56013614, 0.58056206, 0.34297583, 0.21727638, 0.27204326, 0.18228361, 0.538043, 0.61298203, 0.3527527, 0.2220327, 0.2597907, 0.17773466, 0.55196935, 0.57076406, 0.34415627, 0.2154709, 0.2717693, 0.17733562, 0.5468718, 0.5847251, 0.3487043, 0.22296312, 0.27477047, 0.1732769, 0.56003094, 0.58886814, 0.36101368, 0.22179158, 0.28388503, 0.18328916, 0.53377974, 0.6248747, 0.3689986, 0.22326082, 0.26149747, 0.17723458, 0.54095304, 0.5813633, 0.35538128, 0.21970905, 0.2744637, 0.1797053, 0.5383413, 0.5937395, 0.35044092, 0.22131392, 0.26778165, 0.1659189, 0.54684573, 0.58715725, 0.35830602, 0.2147625, 0.2698089, 0.17723349, 0.5121412, 0.6207555, 0.36459777, 0.2180101, 0.2558143, 0.1713907, 0.54366875, 0.5783066, 0.34829453, 0.21579744, 0.27592227, 0.17930394, 0.5380974, 0.5747638, 0.33042338, 0.2168851, 0.27108106, 0.17051733, 0.5395029, 0.570658, 0.34611467, 0.21521774, 0.27354157, 0.1749344, 0.5197553, 0.6069665, 0.35569784, 0.2236305, 0.25831017, 0.16695438, 0.52986956, 0.56690645, 0.34501353, 0.21530241, 0.27445304, 0.17079322, 0.52291197, 0.57696337, 0.34307462, 0.21989872, 0.2794482, 0.16561678, 0.5487676, 0.5747647, 0.3541613, 0.2237272, 0.27718267, 0.17949706, 0.5311358, 0.59342295, 0.35160962, 0.24325617, 0.28006724, 0.1970878, 0.53978574, 0.56022984, 0.34117907, 0.23387396, 0.2891705, 0.19694357, 0.53578234, 0.5652178, 0.32981062, 0.23443687, 0.28375253, 0.19228195, 0.5532237, 0.5572597, 0.3376855, 0.23663835, 0.28084135, 0.1980186, 0.5307193, 0.5932954, 0.33989522, 0.23777507, 0.27051544, 0.20584391, 0.5394463, 0.55301017, 0.32575583, 0.23172244, 0.28968126, 0.21016201, 0.5344946, 0.5624449, 0.3315393, 0.24498764, 0.3006104, 0.20523645, 0.5592743, 0.5644283, 0.34603804, 0.24691203, 0.29877162, 0.21023335, 0.5364024, 0.592802, 0.34971875, 0.24943835, 0.28958, 0.21523815, 0.5498864, 0.5509517, 0.33620957, 0.23645648, 0.30871955, 0.21927355, 0.54300135, 0.56232744, 0.33428657, 0.24853846, 0.29857844, 0.20939218, 0.5617346, 0.5561447, 0.34795013, 0.2500118, 0.29415908, 0.21194923, 0.53504723, 0.58656603, 0.3635304, 0.25480133, 0.28451872, 0.208936, 0.5520733, 0.55384004, 0.35180074, 0.24696168, 0.2999438, 0.20256168, 0.5529143, 0.5568924, 0.34004968, 0.2555792, 0.29797995, 0.20645016, 0.55104667, 0.5448037, 0.3441193, 0.24215212, 0.2956977, 0.20817442, 0.54176885, 0.5955615, 0.3573995, 0.25707915, 0.28263456, 0.20732236, 0.5506328, 0.5556973, 0.34924304, 0.2556772, 0.30946982, 0.22048557, 0.5415664, 0.56228673, 0.34357378, 0.25677663, 0.31240264, 0.22293237, 0.5534464, 0.5502141, 0.33996406, 0.24923964, 0.3050413, 0.21069005, 0.5212034, 0.5780976, 0.35701975, 0.26514685, 0.29688594, 0.22051325, 0.517608, 0.54495883, 0.3510412, 0.25691423, 0.30877262, 0.22524236, 0.52145123, 0.56275535, 0.35318372, 0.26596674, 0.31702134, 0.23401171, 0.5267689, 0.52891165, 0.35786444, 0.274224, 0.27574712, 0.23532662, 0.3886849, 0.5524296, 0.36786965, 0.27987027, 0.2957885, 0.24406034, 0.44496146, 0.53346735, 0.35809705, 0.2715643, 0.303451, 0.2482487, 0.4324333, 0.5349443, 0.34841573, 0.28198928, 0.28020537, 0.23951176, 0.36911294, 0.5194023, 0.34816307, 0.28047448, 0.2705035, 0.24388641, 0.3576245, 0.55227995, 0.35853934, 0.286881, 0.2710331, 0.25565037, 0.3484008, 0.5254208, 0.34372473, 0.2860908, 0.26628724, 0.25783214, 0.32641277, 0.5385271, 0.3443153, 0.2875892, 0.28720897, 0.2495943, 0.3741056, 0.5298783, 0.35119277, 0.2838089, 0.26861268, 0.25502452, 0.32246542, 0.557656, 0.36087874, 0.2881865, 0.25263527, 0.24971712, 0.32181218, 0.5295061, 0.3493354, 0.28685364, 0.27704996, 0.25917777, 0.3565243, 0.5407392, 0.35432708, 0.29094222, 0.27314034, 0.25281626, 0.3604821, 0.53163666, 0.35181254, 0.28745508, 0.2640376, 0.25105038, 0.32530192, 0.55731404, 0.3641897, 0.2909753, 0.2671956, 0.25873494, 0.33214483, 0.53098947, 0.35221872, 0.2871063, 0.2718674, 0.25875422, 0.33178267, 0.54006773, 0.35143247, 0.29211453, 0.27633217, 0.25099936, 0.34200373, 0.53380764, 0.35176858, 0.28861117, 0.26742, 0.25129685, 0.31884754, 0.5573857, 0.36690116, 0.29126355, 0.26789755, 0.25953728, 0.33087638, 0.5308423, 0.35253358, 0.28789252, 0.2748011, 0.26059148, 0.33133402, 0.541387, 0.3506435, 0.29301903, 0.275001, 0.25230283, 0.33984452, 0.53089446, 0.3506661, 0.2889272, 0.26593935, 0.25356767, 0.31943473, 0.5589701, 0.36415848, 0.29245102, 0.26515046, 0.26165578, 0.33201575, 0.5322308, 0.3521228, 0.28914168, 0.2727489, 0.2619328, 0.3327227, 0.54148996, 0.34891802, 0.29199916, 0.27312285, 0.25240996, 0.3416092, 0.53138655, 0.34820852, 0.28760523, 0.26279294, 0.2516406, 0.32192075, 0.5580011, 0.35924014, 0.29007065, 0.25859722, 0.25748906, 0.32732454, 0.53141254, 0.3448128, 0.28542343, 0.2649679, 0.2602014, 0.32247612, 0.5407954, 0.34431753, 0.29005155, 0.2691212, 0.25027224, 0.3329901, 0.5303708, 0.34651566, 0.28624225, 0.25906196, 0.2503512, 0.31657475, 0.55844754, 0.36168048, 0.29131734, 0.25899887, 0.25952837, 0.32724434, 0.53223574, 0.3503105, 0.28800508, 0.2670853, 0.25965154, 0.32716283, 0.54067844, 0.34595197, 0.29286256, 0.2682716, 0.25239745, 0.3365104, 0.5281027, 0.34480482, 0.28705648, 0.25749496, 0.25100222, 0.3158618, 0.55350316, 0.3603245, 0.28898862, 0.257947, 0.259312, 0.32724693, 0.5291484, 0.3502167, 0.2882992, 0.2686889, 0.26128206, 0.3205549, 0.53900266, 0.3484878, 0.29462752, 0.27060202, 0.2521693, 0.32936743, 0.5298463, 0.3490665, 0.2898834, 0.25916022, 0.25217673, 0.30918244, 0.556896, 0.36311895, 0.29392922, 0.260997, 0.26097512, 0.32439783, 0.53169084, 0.3507864, 0.290689, 0.26867375, 0.26160672, 0.32139605, 0.54061496, 0.34934363, 0.294363, 0.2702884, 0.25347057, 0.32970235, 0.5307986, 0.34854564, 0.29015273, 0.2590115, 0.25336725, 0.3106658, 0.55712926, 0.3627445, 0.29280958, 0.2612987, 0.26054367, 0.3203552, 0.5325653, 0.35121587, 0.2897318, 0.2686743, 0.26119724, 0.31993023, 0.5418816, 0.34894046, 0.29358885, 0.27057606, 0.25189653, 0.3290749, 0.53026366, 0.34875396, 0.28874707, 0.26042962, 0.2525479, 0.30882734, 0.5578289, 0.3632807, 0.29382902, 0.2615185, 0.25952443, 0.32208997, 0.5324142, 0.3511243, 0.28785217, 0.27124107, 0.25858822, 0.32483268, 0.5407938, 0.3467406, 0.29111215, 0.27232695, 0.25103226, 0.3352181, 0.52966404, 0.34898397, 0.28921747, 0.26009166, 0.25257358, 0.3107549, 0.55645037, 0.36219618, 0.2935267, 0.26169312, 0.26046592, 0.3219918, 0.5308418, 0.35052916, 0.29019216, 0.26810193, 0.26144716, 0.31822056, 0.53799564, 0.34639984, 0.29305723, 0.2698907, 0.25292504, 0.32850063, 0.52969766, 0.34683803, 0.28930962, 0.25917464, 0.2534086, 0.3094634, 0.55613524, 0.36110827, 0.29338446, 0.26116866, 0.25988108, 0.31849042, 0.5312696, 0.34922656, 0.28891283, 0.2688757, 0.26110953, 0.3156115, 0.53947204, 0.34681302, 0.2921157, 0.27066407, 0.2511995, 0.3277382, 0.5293788, 0.34739193, 0.28771016, 0.2610989, 0.25145876, 0.30966452, 0.5568256, 0.36242616, 0.29278666, 0.26311496, 0.26034755, 0.32385197, 0.53250545, 0.35109478, 0.28945562, 0.27052152, 0.26131773, 0.3199381, 0.5408417, 0.34889677, 0.29378304, 0.27273205, 0.252805, 0.32883024, 0.5312145, 0.3498945, 0.28976294, 0.26219988, 0.2526241, 0.3083894, 0.55772936, 0.36383265, 0.2937935, 0.26439595, 0.25965387, 0.32132053, 0.53401035, 0.35152704, 0.290673, 0.27072728, 0.25971556, 0.31540787, 0.53983706, 0.3478896, 0.29343495, 0.2711647, 0.25040737, 0.32514796, 0.5302978, 0.3491209, 0.2895855, 0.26111463, 0.25026098, 0.30520478, 0.55597216, 0.36123285, 0.29327902, 0.26214266, 0.25817266, 0.31746155, 0.5311666, 0.35006073, 0.2908395, 0.2692705, 0.25944513, 0.31626195, 0.54077846, 0.34733647, 0.29473463, 0.27198327, 0.2505833, 0.32536942, 0.5306706, 0.3483431, 0.2899761, 0.26200294, 0.25035146, 0.309522, 0.5577501, 0.36246222, 0.29326522, 0.2637244, 0.2580725, 0.31926802, 0.53117, 0.3497825, 0.28981632, 0.27067283, 0.25903153, 0.31685236, 0.53982806, 0.34727484, 0.2939898, 0.2726442, 0.24926834, 0.32481685, 0.52978796, 0.3480954, 0.28921664, 0.26413864, 0.24934712, 0.30381376, 0.55727786, 0.36132076, 0.29267773, 0.26330802, 0.25710195, 0.31391805, 0.5319697, 0.35013738, 0.29057786, 0.27035525, 0.25711912, 0.31047505, 0.5406341, 0.34763512, 0.29456118, 0.27394325, 0.24949028, 0.3220243, 0.53052473, 0.34797385, 0.29009253, 0.26270217, 0.25010744, 0.30417886, 0.55621636, 0.36158258, 0.2929663, 0.26335832, 0.25840923, 0.31852052, 0.53252536, 0.35052076, 0.28993967, 0.27168342, 0.25894383, 0.31722528, 0.54175484, 0.349025, 0.29449806, 0.27318925, 0.24960831, 0.32805008, 0.5308139, 0.34848854, 0.29087833, 0.26394293, 0.2488621, 0.30977124, 0.5577761, 0.363355, 0.2948945, 0.26475886, 0.2567856, 0.3186016, 0.5325343, 0.35209712, 0.2916063, 0.2724378, 0.2582268, 0.31569886, 0.5407955, 0.34913614, 0.29493114, 0.2735141, 0.24942966, 0.32793152, 0.5304063, 0.3491385, 0.29133043, 0.26303592, 0.24968785, 0.30389795, 0.5574828, 0.36272743, 0.29582787, 0.26573464, 0.25727957, 0.31463537, 0.53255904, 0.35121045, 0.29324532, 0.27179417, 0.25786465, 0.3134169, 0.54089755, 0.34907418, 0.2965217, 0.27405822, 0.24936767, 0.3250142, 0.53085226, 0.34950525, 0.29207394, 0.2654586, 0.2495865, 0.30895808, 0.5577321, 0.36283344, 0.29710758, 0.2664834, 0.25735787, 0.3172273, 0.5324846, 0.35038203, 0.2940593, 0.27457854, 0.2587263, 0.3158438, 0.54204404, 0.3469889, 0.29756168, 0.2777053, 0.25076824, 0.32662863, 0.531606, 0.34652364, 0.29470652, 0.26585403, 0.25163975, 0.30603456, 0.55939907, 0.36011776, 0.2979486, 0.26707706, 0.25905216, 0.3169277, 0.53196514, 0.34758288, 0.29535374, 0.27491668, 0.25937504, 0.31371155, 0.54191333, 0.34445468, 0.29826084, 0.2780358, 0.2518756, 0.32634234, 0.531668, 0.34167233, 0.29436755, 0.2669517, 0.25209284, 0.3060218, 0.5589218, 0.36224836, 0.29876664, 0.26601833, 0.25938898, 0.31699994, 0.53321344, 0.35085678, 0.29577866, 0.27408403, 0.26100326, 0.316151, 0.5427781, 0.3482536, 0.29861063, 0.2742559, 0.25141856, 0.32653087, 0.5315984, 0.34875804, 0.29450375, 0.26957595, 0.25236183, 0.3112043, 0.5597294, 0.3635274, 0.29877332, 0.26823252, 0.26029494, 0.3225807, 0.53492147, 0.35244122, 0.29583073, 0.27729803, 0.26187566, 0.32238868, 0.5423339, 0.3481844, 0.29942068, 0.28057674, 0.25339645, 0.3345748, 0.53276765, 0.34861413, 0.2949512, 0.27272472, 0.2531048, 0.30970007, 0.5596964, 0.36158448, 0.29900077, 0.2700701, 0.26023284, 0.318999, 0.5338224, 0.3473946, 0.29575366, 0.2777829, 0.2604656, 0.32356638, 0.5430664, 0.3455047, 0.29923084, 0.27911717, 0.2521646, 0.3339278, 0.5324013, 0.34646985, 0.2949041, 0.2715794, 0.2520794, 0.31389946, 0.559753, 0.3605718, 0.29970333, 0.27300483, 0.25924137, 0.32056934, 0.5327134, 0.34849352, 0.29609576, 0.2813546, 0.2598457, 0.3227693, 0.5429717, 0.3466728, 0.299366, 0.28277546, 0.25164822, 0.33267757, 0.5328646, 0.347138, 0.29603428, 0.27486256, 0.2505038, 0.3132369, 0.55977607, 0.36017948, 0.29976103, 0.27140614, 0.26016042, 0.32292187, 0.5340154, 0.34827828, 0.29740232, 0.28297186, 0.26112264, 0.32345542, 0.54392755, 0.34757555, 0.30067343, 0.28553313, 0.253329, 0.33766922, 0.5349405, 0.34779856, 0.29689363, 0.27614424, 0.25242263, 0.31586924, 0.56237936, 0.36277607, 0.3003417, 0.27191016, 0.2599298, 0.32585198, 0.53564996, 0.35071588, 0.29770643, 0.2831149, 0.25872296, 0.32615185, 0.54445106, 0.34935364, 0.30058172, 0.27826193, 0.25022787, 0.33699018, 0.533617, 0.3483292, 0.2966198, 0.27150157, 0.2511719, 0.31773797, 0.5611518, 0.36159095, 0.3002875, 0.2744376, 0.25993183, 0.3294909, 0.5366358, 0.35132858, 0.2972468, 0.28329214, 0.26113266, 0.32713825, 0.545644, 0.34887826, 0.30148715, 0.284483, 0.25402823, 0.3393808, 0.53456074, 0.35006195, 0.29719427, 0.27699986, 0.25280353, 0.31674886, 0.5612524, 0.36172247, 0.30057657, 0.27359703, 0.26072598, 0.32950792, 0.5360979, 0.3529489, 0.29797927, 0.2928186, 0.26104394, 0.3279867, 0.5433905, 0.3457039, 0.3016059, 0.27884015, 0.2491805, 0.33280098, 0.53259295, 0.34567288, 0.29784888, 0.27128315, 0.24689978, 0.31567687, 0.5594815, 0.35911906, 0.30182606, 0.2697402, 0.2562118, 0.33000708, 0.5352244, 0.3455544, 0.2982292, 0.27160504, 0.25602537, 0.32336143, 0.54252523, 0.34232563, 0.30097735, 0.25980103, 0.2465411, 0.3436503, 0.53332317, 0.34411287, 0.29783314, 0.2744847, 0.24893707, 0.3238595, 0.561633, 0.3636679, 0.30073157, 0.27265388, 0.25711948, 0.33557418, 0.53567654, 0.35057324, 0.29874074, 0.2836982, 0.26104975, 0.33414957, 0.5463637, 0.34670138, 0.30143902, 0.28511438, 0.255272, 0.35176533, 0.53654855, 0.34729797, 0.29931718, 0.2774389, 0.25344756, 0.3321736, 0.56628776, 0.3630288, 0.30236718, 0.2767212, 0.2622227, 0.34060562, 0.539065, 0.34914613, 0.29880047, 0.2834093, 0.26111528, 0.33893389, 0.5480866, 0.34887573, 0.30172148, 0.28624836, 0.2515241, 0.35110697, 0.53860164, 0.35136116, 0.29937303, 0.27937827, 0.25328857, 0.33084393, 0.56754714, 0.36588773, 0.3023681, 0.27758673, 0.26194763, 0.34082752, 0.54096615, 0.35145786, 0.29922876, 0.2834799, 0.26219574, 0.33869353, 0.5511183, 0.35055012, 0.30238616, 0.28878486, 0.25503364, 0.35591188, 0.54202914, 0.35163435, 0.29983065, 0.28007627, 0.2557325, 0.3337555, 0.5691626, 0.36450884, 0.30286458, 0.2787678, 0.2635402, 0.34519142, 0.5431702, 0.35094967, 0.2994666, 0.28404632, 0.2647434, 0.34431124, 0.5510172, 0.34968382, 0.30134934, 0.2854576, 0.25523648, 0.353818, 0.5396796, 0.34523222, 0.29849285, 0.27421176, 0.25654584, 0.33410463, 0.5670434, 0.3561547, 0.30252346, 0.27411604, 0.26280892, 0.34169993, 0.5403743, 0.3458369, 0.2972419, 0.2818701, 0.26463366, 0.33733928, 0.5492586, 0.34133542, 0.30153772, 0.283354, 0.25469688, 0.3486924, 0.5389696, 0.33995476, 0.29886878, 0.27329463, 0.2528464, 0.3284967, 0.5660763, 0.3534139, 0.30119482, 0.26947635, 0.2612955, 0.33588082, 0.5410071, 0.34161544, 0.29828447, 0.27862868, 0.26270777, 0.3342731, 0.5492422, 0.34082612, 0.3018925, 0.27916688, 0.2530427, 0.34533072, 0.5383929, 0.33983162, 0.29810062, 0.26999488, 0.25306436, 0.32079372, 0.56359315, 0.35378084, 0.29987928, 0.27242756, 0.25957462, 0.33473253, 0.53923726, 0.3434074, 0.29815066, 0.28030342, 0.26260296, 0.33456802, 0.5485671, 0.3396772, 0.30129498, 0.28389996, 0.2539909, 0.34610096, 0.53792274, 0.33879033, 0.29797953, 0.27142066, 0.2527392, 0.32622647, 0.56686455, 0.35465777, 0.30097255, 0.27346185, 0.26154777, 0.33779085, 0.5409581, 0.34341478, 0.29737988, 0.2812288, 0.26230243, 0.33446875, 0.5498338, 0.3413162, 0.30145, 0.28534856, 0.25492457, 0.34519234, 0.5394442, 0.34154037, 0.29792508, 0.2778991, 0.2541843, 0.32360175, 0.5670915, 0.35531235, 0.30188414, 0.2765938, 0.26120222, 0.33557582, 0.5406266, 0.34330574, 0.2997798, 0.28095785, 0.26158184, 0.33518803, 0.5479823, 0.33866256, 0.3024419, 0.282754, 0.25405404, 0.34434706, 0.54010004, 0.34239888, 0.29973075, 0.27426067, 0.25347877, 0.322573, 0.5649683, 0.35396793, 0.30259863, 0.27380812, 0.2614512, 0.33213034, 0.5433526, 0.3468812, 0.2985979, 0.28868103, 0.26747844, 0.34553176, 0.55474406, 0.34501353, 0.30128953, 0.29154342, 0.26127127, 0.3547304, 0.5416054, 0.3432505, 0.2991922, 0.28188136, 0.26138604, 0.3259416, 0.5725958, 0.3576369, 0.30300498, 0.2834093, 0.2711553, 0.33670244, 0.54462403, 0.34669974, 0.30000684, 0.28786787, 0.27172044, 0.3378744, 0.5549999, 0.3448091, 0.30234915, 0.29465556, 0.26067016, 0.35447145, 0.54507214, 0.34668893, 0.30080864, 0.28656077, 0.25931463, 0.329894, 0.57114196, 0.36059582, 0.30369484, 0.28685993, 0.2702168, 0.34558958, 0.5436111, 0.34969148, 0.30203328, 0.28911597, 0.27110773, 0.33582544, 0.55248445, 0.3455123, 0.30496797, 0.2928761, 0.26202777, 0.34781182, 0.5405758, 0.34474796, 0.30105186, 0.2800046, 0.2596109, 0.311187, 0.56724477, 0.35810333, 0.30321932, 0.28405505, 0.26778325, 0.32615197, 0.54462004, 0.34613985, 0.30209476, 0.2870353, 0.2675954, 0.3417425, 0.5534977, 0.3469996, 0.30387107, 0.29720417, 0.2581066, 0.3424293, 0.54005593, 0.3450047, 0.30125362, 0.28427985, 0.2571171, 0.32756382, 0.5697653, 0.36177155, 0.30494156, 0.2891423, 0.26581213, 0.34445587, 0.5418713, 0.34927127, 0.30159745, 0.2960986, 0.263173, 0.33830076, 0.55162, 0.34736508, 0.3044748, 0.2986517, 0.25538886, 0.35080448, 0.5410855, 0.3458207, 0.3018194, 0.28917825, 0.25547728, 0.33372855, 0.57150924, 0.36210465, 0.30436072, 0.28740612, 0.26407582, 0.33887234, 0.54399544, 0.34673268, 0.30033168, 0.289367, 0.26276702, 0.3386631, 0.55338943, 0.34533432, 0.3035143, 0.30252206, 0.2572935, 0.37034857, 0.54409945, 0.3475127, 0.30110058, 0.29553133, 0.25672948, 0.3389342, 0.57323575, 0.3632027, 0.30393538, 0.2915898, 0.26571342, 0.34959123, 0.54366076, 0.35161105, 0.30051327, 0.29010344, 0.26219013, 0.33504656, 0.5546291, 0.34599996, 0.3042354, 0.28932714, 0.24798708, 0.3371776, 0.54284686, 0.34525675, 0.30271277, 0.27098605, 0.2481062, 0.32701123, 0.5722644, 0.35745373, 0.30483156, 0.28017405, 0.2541199, 0.33831632, 0.54711896, 0.35431233, 0.30164376, 0.30492252, 0.2590158, 0.35647163, 0.55640185, 0.3544055, 0.30411285, 0.31820536, 0.25307876, 0.38406074, 0.54869604, 0.35247657, 0.3017983, 0.29328722, 0.2500814, 0.33357385, 0.57496065, 0.3667398, 0.30446833, 0.29540393, 0.25895116, 0.35275474, 0.5476823, 0.3540518, 0.30019018, 0.3020195, 0.26378328, 0.34294018, 0.55640334, 0.3482042, 0.3036599, 0.30394554, 0.2536971, 0.32934818, 0.54415053, 0.34813172, 0.30003464, 0.29274598, 0.2553173, 0.34468666, 0.57427764, 0.36046416, 0.30430856, 0.29903963, 0.26171422, 0.36275697, 0.54949087, 0.35191825, 0.3004884, 0.31262326, 0.26315644, 0.363343, 0.5577457, 0.35097513, 0.30365282, 0.31499106, 0.2572022, 0.36940366, 0.54520935, 0.3492041, 0.2995913, 0.30692822, 0.25949374, 0.34403867, 0.574992, 0.36306784, 0.3036925, 0.30504322, 0.26539811, 0.3518515, 0.5465204, 0.35031217, 0.30035686, 0.3105069, 0.26551446, 0.35453433, 0.55783725, 0.35125217, 0.3032986, 0.3159176, 0.25798514, 0.3611456, 0.5457758, 0.35212696, 0.29976603, 0.3084797, 0.25752065, 0.3388391, 0.5755986, 0.36853066, 0.30343398, 0.30623376, 0.26323515, 0.35561556, 0.5483546, 0.35716492, 0.30107155, 0.31558883, 0.26648143, 0.35597834, 0.55867827, 0.35539398, 0.3032668, 0.31919017, 0.25637078, 0.36532146, 0.5468912, 0.36006474, 0.30094504, 0.3158959, 0.2572369, 0.35242718, 0.5765053, 0.37257892, 0.30455124, 0.30495843, 0.2639918, 0.35662535, 0.5503271, 0.36007845, 0.3026382, 0.3165145, 0.2651789, 0.3496021, 0.5575773, 0.35736609, 0.30576858, 0.320019, 0.2584227, 0.3690803, 0.5498996, 0.35929233, 0.30207604, 0.31444588, 0.25894004, 0.35034436, 0.58024806, 0.37656716, 0.30644357, 0.31216618, 0.2653089, 0.36128888, 0.5493996, 0.36245, 0.30472797, 0.3238329, 0.26729602, 0.3554253, 0.55884105, 0.35948715, 0.30667052, 0.32904834, 0.25844195, 0.37600052, 0.5501636, 0.364686, 0.30468404, 0.31860018, 0.25690138, 0.35312435, 0.57577384, 0.375216, 0.3064018, 0.31481013, 0.26450437, 0.3554044, 0.5492565, 0.36087334, 0.302334, 0.32095924, 0.26834327, 0.34144247, 0.55512667, 0.3543103, 0.3017606, 0.32671216, 0.25967345, 0.34425044, 0.5431154, 0.36214536, 0.30155355, 0.32554466, 0.26127118, 0.34327963, 0.570341, 0.37819466, 0.30601656, 0.32563716, 0.27021763, 0.34906092, 0.5508222, 0.37916464, 0.30374828, 0.33764347, 0.2708936, 0.38622952, 0.5624966, 0.37169957, 0.31013247, 0.34338784, 0.26470158, 0.39356828, 0.55041057, 0.37178233, 0.30555934, 0.33842802, 0.2665618, 0.37053457, 0.58591324, 0.38859406, 0.3065753, 0.33026972, 0.2648329, 0.38576916, 0.5521351, 0.37495676, 0.30401257, 0.3372337, 0.2662406, 0.38006118, 0.56255126, 0.3744041, 0.30687886, 0.34241784, 0.26002845, 0.39875826, 0.5526989, 0.37777242, 0.30552566, 0.33835474, 0.2609104, 0.37611288, 0.58200145, 0.3927759, 0.30815485, 0.33058137, 0.2661187, 0.39005664, 0.5529511, 0.37619254, 0.30601293, 0.33799392, 0.26915887, 0.37901488, 0.5633262, 0.37315878, 0.3081365, 0.34317952, 0.26110744, 0.3971531, 0.5530105, 0.37608254, 0.30625165, 0.3388168, 0.2625864, 0.37995526, 0.5836138, 0.39189866, 0.30956516, 0.33078453, 0.26772013, 0.39176294, 0.5541341, 0.3767451, 0.30677703, 0.3404089, 0.27117425, 0.38852102, 0.56692684, 0.37495285, 0.3095593, 0.346074, 0.26252434, 0.40168577, 0.5572587, 0.37736425, 0.30726323, 0.33929694, 0.26387924, 0.37685445, 0.5855237, 0.39119348, 0.30984706, 0.33071882, 0.27021727, 0.3865526, 0.5585147, 0.37554553, 0.30738747, 0.33919445, 0.27122268, 0.38546863, 0.567138, 0.37334985, 0.30917615, 0.3444272, 0.26315713, 0.3982899, 0.55731744, 0.37576464, 0.3091495, 0.34132695, 0.26581654, 0.37964442, 0.5887739, 0.39180252, 0.31276548, 0.3329458, 0.27155527, 0.3915311, 0.5585781, 0.3771581, 0.3093566, 0.34050295, 0.27238014, 0.38952035, 0.5689076, 0.3758359, 0.311317, 0.34371114, 0.2644998, 0.407869, 0.5608, 0.3793977, 0.31028426, 0.33743927, 0.26617393, 0.39492595, 0.59048617, 0.3948907, 0.31419793, 0.33236328, 0.27211186, 0.40151125, 0.56266636, 0.37769037, 0.31231147, 0.33833012, 0.2761998, 0.39998975, 0.5718221, 0.377092, 0.3134747, 0.34429842, 0.26860365, 0.41255307, 0.5616099, 0.37883234, 0.3113705, 0.33767843, 0.27018926, 0.39051485, 0.59300673, 0.39395273, 0.31509835, 0.3309095, 0.2750545, 0.4020383, 0.5629255, 0.37882176, 0.311795, 0.33976713, 0.27710444, 0.39869463, 0.5730945, 0.37519935, 0.31425542, 0.343471, 0.27017468, 0.41370422, 0.5623813, 0.37513244, 0.313392, 0.3383771, 0.27053958, 0.3908538, 0.5931353, 0.3923539, 0.3154917, 0.33012214, 0.27531722, 0.40387586, 0.56392723, 0.37731132, 0.31231877, 0.338978, 0.27819508, 0.40037817, 0.5737466, 0.37584054, 0.31567615, 0.34456953, 0.27049103, 0.4112537, 0.56566715, 0.37887257, 0.31431577, 0.3389266, 0.27342102, 0.38854685, 0.5955142, 0.39286846, 0.31668767, 0.3315441, 0.27680176, 0.4009919, 0.5651941, 0.3768001, 0.31553763, 0.33943784, 0.27950877, 0.4006165, 0.5742739, 0.37278396, 0.31711963, 0.3448322, 0.2727257, 0.4147912, 0.56429666, 0.3746091, 0.31448194, 0.3375243, 0.27160653, 0.38438958, 0.59630644, 0.3891999, 0.31778157, 0.33129504, 0.27684385, 0.4009792, 0.5657377, 0.37564275, 0.31608847, 0.3392583, 0.28009933, 0.39695466, 0.5741546, 0.37300378, 0.31712094, 0.34276327, 0.27184993, 0.40867415, 0.5650026, 0.3749278, 0.31537345, 0.33641776, 0.2722591, 0.3895128, 0.5963788, 0.39046046, 0.31750312, 0.32944134, 0.2787586, 0.39665025, 0.564375, 0.3743737, 0.31617358, 0.33815154, 0.28094935, 0.39942858, 0.5739538, 0.37177876, 0.3173675, 0.34345686, 0.27280286, 0.41137493, 0.5657631, 0.3719219, 0.31633973, 0.3386283, 0.2729699, 0.38813457, 0.5944268, 0.38925496, 0.31901777, 0.3325764, 0.27844647, 0.40202147, 0.5645698, 0.37675768, 0.31680965, 0.34078074, 0.27981693, 0.39852086, 0.57479954, 0.3720245, 0.31899953, 0.34445384, 0.2701628, 0.41401276, 0.56509674, 0.37347057, 0.31726718, 0.34260687, 0.27317476, 0.39184475, 0.5945405, 0.38934883, 0.32033843, 0.33351883, 0.278407, 0.39421692, 0.56425065, 0.37466076, 0.318835, 0.3417928, 0.28075898, 0.39761084, 0.57531387, 0.3711725, 0.32070622, 0.34704092, 0.27312827, 0.41281646, 0.5658464, 0.3728751, 0.31862068, 0.34112924, 0.27385297, 0.38957134, 0.5969344, 0.38745567, 0.3214816, 0.33463588, 0.279713, 0.399897, 0.5675422, 0.3728284, 0.31694457, 0.34186363, 0.27969962, 0.4082739, 0.5766513, 0.3721483, 0.31850338, 0.34682915, 0.27288938, 0.41651955, 0.5665696, 0.3747111, 0.3190139, 0.34117165, 0.27548897, 0.39739192, 0.5951502, 0.38899097, 0.32272038, 0.3309446, 0.28334844, 0.41030258, 0.5675992, 0.37504506, 0.32019496, 0.3404488, 0.2814539, 0.3980987, 0.57438225, 0.37342358, 0.3215954, 0.3456506, 0.27339324, 0.40586695, 0.5613791, 0.37406886, 0.318757, 0.33789492, 0.2796605, 0.40035015, 0.59435666, 0.39182422, 0.32258415, 0.33601424, 0.2784867, 0.40876466, 0.5636324, 0.3749101, 0.32170796, 0.34461078, 0.2837078, 0.40626252, 0.5722993, 0.3728126, 0.32383856, 0.3528258, 0.27703795, 0.4228298, 0.5620963, 0.37085322, 0.32105884, 0.34355208, 0.2787467, 0.3933784, 0.59146124, 0.3860919, 0.32418424, 0.33631095, 0.28477362, 0.40100288, 0.5621853, 0.37369555, 0.32211792, 0.3465231, 0.28968814, 0.40405872, 0.57158047, 0.36903673, 0.32306278, 0.35038802, 0.2788877, 0.42412397, 0.56028074, 0.37046346, 0.31955144, 0.34668356, 0.28294677, 0.4037132, 0.5905899, 0.3874258, 0.32304674, 0.33912462, 0.285603, 0.4111486, 0.5619363, 0.3721046, 0.3213498, 0.3436087, 0.28994045, 0.40511286, 0.57082367, 0.37104002, 0.3232557, 0.34986913, 0.28249073, 0.41773665, 0.5624699, 0.3716367, 0.32074216, 0.3465329, 0.28605354, 0.3933585, 0.5942298, 0.3882384, 0.32495433, 0.3396134, 0.29360232, 0.4040186, 0.56223, 0.372405, 0.3212383, 0.34747863, 0.2970797, 0.4019581, 0.5701358, 0.36788023, 0.3239408, 0.34941214, 0.28717184, 0.41483435, 0.5601886, 0.36929196, 0.32075587, 0.34619552, 0.29134, 0.3904144, 0.5911142, 0.3849072, 0.32484332, 0.3412836, 0.29330444, 0.40109926, 0.560867, 0.3707467, 0.3200598, 0.34676257, 0.29050243, 0.3918455, 0.56779927, 0.36870113, 0.3218216, 0.35299775, 0.28155103, 0.40998885, 0.5598139, 0.36974975, 0.3201435, 0.34775928, 0.28717056, 0.387613, 0.591685, 0.38594136, 0.32339227, 0.33823442, 0.28708866, 0.39605573, 0.56211746, 0.37317666, 0.32153147, 0.34547102, 0.29006487, 0.39464283, 0.56956655, 0.36775696, 0.3228619, 0.35127187, 0.28322965, 0.41224986, 0.55966, 0.37086135, 0.32042015, 0.34647393, 0.28423226, 0.39026448, 0.5906493, 0.38512832, 0.3228922, 0.3368308, 0.28618002, 0.3971081, 0.56070906, 0.3708926, 0.31971827, 0.34436715, 0.28676307, 0.39461246, 0.5693422, 0.36607522, 0.3216895, 0.3468739, 0.28029016, 0.41220456, 0.5606676, 0.370053, 0.32073158, 0.34318498, 0.28145567, 0.3916876, 0.5915505, 0.38620406, 0.32330102, 0.33579358, 0.2884462, 0.39881244, 0.5632456, 0.37308887, 0.32130706, 0.34083936, 0.290259, 0.40063977, 0.5721185, 0.36757693, 0.3224922, 0.34613547, 0.2834424, 0.40815848, 0.561878, 0.37057588, 0.32206705, 0.33896932, 0.2852859, 0.38640183, 0.5928538, 0.38432083, 0.32483786, 0.33347854, 0.28758252, 0.39975297, 0.563552, 0.3709085, 0.32155988, 0.34133947, 0.28863397, 0.39760613, 0.57157755, 0.36774158, 0.3247345, 0.34825024, 0.2815318, 0.4135319, 0.5629249, 0.37107345, 0.32324478, 0.34420115, 0.28273016, 0.39222655, 0.5923125, 0.3835877, 0.32528278, 0.33631867, 0.28642803, 0.4037992, 0.5643809, 0.36925286, 0.32407215, 0.34357297, 0.2891782, 0.4062621, 0.57348746, 0.36617312, 0.3261673, 0.34988838, 0.28226587, 0.41829014, 0.5649796, 0.37118044, 0.32593742, 0.34527615, 0.28375787, 0.39390287, 0.5933514, 0.38598403, 0.32818404, 0.3362978, 0.2873252, 0.4023378, 0.5645518, 0.37296203, 0.32691297, 0.34470877, 0.28954485, 0.40048847, 0.57398045, 0.36926624, 0.32808578, 0.34902883, 0.28238866, 0.41376323, 0.56448257, 0.3721502, 0.32803604, 0.3435333, 0.28447682, 0.39031836, 0.5949295, 0.38739607, 0.32963786, 0.33609888, 0.28730476, 0.40244302, 0.56615716, 0.37488145, 0.32834455, 0.34503478, 0.29079846, 0.39783123, 0.5741091, 0.37155724, 0.33079192, 0.35052925, 0.28389004, 0.41448405, 0.5660867, 0.374697, 0.32989633, 0.34824625, 0.2863619, 0.3908754, 0.5959669, 0.38884035, 0.33312201, 0.34134504, 0.29096282, 0.4017333, 0.5667273, 0.37493375, 0.3313195, 0.3487797, 0.29326683, 0.3980215, 0.57525176, 0.3720701, 0.33274585, 0.35454634, 0.28666776, 0.41411766, 0.56557333, 0.37502706, 0.33246017, 0.35199913, 0.28767896, 0.39009497, 0.5959358, 0.3884586, 0.33533943, 0.3431858, 0.29219517, 0.40013036, 0.56650263, 0.37495363, 0.33482096, 0.34995613, 0.29501304, 0.39800274, 0.5750238, 0.37164164, 0.33581373, 0.3542766, 0.2891673, 0.41233617, 0.56548643, 0.37194073, 0.33543953, 0.35108098, 0.29022712, 0.389666, 0.5953779, 0.38519186, 0.33709872, 0.34435353, 0.29367086, 0.4016629, 0.5665576, 0.37339583, 0.33539456, 0.35250545, 0.2969739, 0.40128034, 0.5764088, 0.37054884, 0.33647624, 0.35764414, 0.289494, 0.41672692, 0.566668, 0.37381405, 0.33455047, 0.35394853, 0.29190516, 0.3947832, 0.59623677, 0.3881917, 0.33708873, 0.34652004, 0.29513508, 0.40854183, 0.56661046, 0.37388763, 0.33594814, 0.35296062, 0.2970034, 0.40520406, 0.57657367, 0.37189808, 0.3385657, 0.35925233, 0.292019, 0.42405242, 0.56773454, 0.3736708, 0.33676308, 0.35572183, 0.29301897, 0.39587247, 0.5971665, 0.38854766, 0.33792496, 0.34748322, 0.29651847, 0.4074498, 0.56725264, 0.37908715, 0.33773524, 0.35579693, 0.2985589, 0.40617272, 0.5775115, 0.37534618, 0.33926466, 0.36164677, 0.29297104, 0.42110094, 0.56922156, 0.3774839, 0.33702227, 0.35843256, 0.29337507, 0.39835346, 0.5993366, 0.3893448, 0.33867183, 0.34821576, 0.29577184, 0.4054433, 0.5683538, 0.37623078, 0.33627096, 0.35421592, 0.29840776, 0.40393034, 0.5797006, 0.37366378, 0.3381655, 0.36078605, 0.29275277, 0.4226825, 0.57153714, 0.37787467, 0.33959135, 0.35704225, 0.29459548, 0.39748144, 0.60257924, 0.39056396, 0.34090638, 0.3476921, 0.2970035, 0.40793377, 0.56938803, 0.37608844, 0.33885607, 0.35413826, 0.297987, 0.4020497, 0.5765574, 0.3735825, 0.34026462, 0.35953036, 0.29358897, 0.4195411, 0.56862646, 0.37548918, 0.3380277, 0.35469016, 0.29408497, 0.39221013, 0.59621227, 0.39288598, 0.34044197, 0.34632155, 0.29547453, 0.40462705, 0.5670182, 0.37790662, 0.33726126, 0.3540247, 0.29542166, 0.4005399, 0.5761868, 0.3733288, 0.33930007, 0.35931733, 0.28791392, 0.41744447, 0.5686124, 0.37693846, 0.33881995, 0.35644484, 0.289973, 0.39307034, 0.59829825, 0.39215288, 0.3430385, 0.3471391, 0.29366583, 0.40419853, 0.5709521, 0.3795811, 0.34219834, 0.3563976, 0.29544622, 0.3998755, 0.58087265, 0.37529528, 0.34311035, 0.36210367, 0.28883517, 0.42017832, 0.5712252, 0.37812865, 0.34209105, 0.35649672, 0.28805283, 0.39379075, 0.59990275, 0.3929193, 0.34560293, 0.3469962, 0.29113775, 0.4061986, 0.56942725, 0.37965643, 0.3437093, 0.35337088, 0.29192066, 0.40027615, 0.5775123, 0.37594104, 0.34317324, 0.35848725, 0.28880113, 0.4208975, 0.5691954, 0.3737573, 0.34112093, 0.3512474, 0.2883647, 0.40007058, 0.59768015, 0.3882476, 0.3408863, 0.34172067, 0.28955162, 0.41404113, 0.56679463, 0.37221208, 0.33881357, 0.349972, 0.2923146, 0.40583217, 0.5762238, 0.3689016, 0.3415202, 0.3566343, 0.2877489, 0.43700227, 0.57205975, 0.37347612, 0.34311733, 0.35465696, 0.2892395, 0.40051162, 0.5927088, 0.38572168, 0.3433003, 0.3450556, 0.293023, 0.41406316, 0.564032, 0.37246615, 0.34221497, 0.3539553, 0.29547697, 0.4074969, 0.57462204, 0.3700835, 0.34392732, 0.36016533, 0.28833783, 0.42314082, 0.5653961, 0.3717178, 0.34058046, 0.35472104, 0.287505, 0.39823928, 0.5951609, 0.38485938, 0.34247917, 0.34636137, 0.29022774, 0.40839484, 0.5653067, 0.37237784, 0.3415788, 0.35089487, 0.29312408, 0.40499663, 0.57436484, 0.3681163, 0.3431612, 0.356364, 0.2874628, 0.41750273, 0.5653821, 0.37039033, 0.34216002, 0.3528011, 0.28760928, 0.39537507, 0.59594035, 0.38375798, 0.3451966, 0.34615594, 0.2924837, 0.4021926, 0.56613415, 0.3730078, 0.3444207, 0.35318518, 0.29484558, 0.40176514, 0.5749611, 0.3669947, 0.34527892, 0.35780838, 0.2883173, 0.41752467, 0.56466043, 0.37181544, 0.3443639, 0.35459393, 0.2875708, 0.39480102, 0.59413403, 0.38634494, 0.3465967, 0.3460325, 0.29132253, 0.408622, 0.5624631, 0.37266615, 0.34465766, 0.35261518, 0.29257962, 0.40465957, 0.57295823, 0.3670324, 0.34558454, 0.3604515, 0.28815478, 0.41872397, 0.564491, 0.36987105, 0.34460717, 0.35734168, 0.2875963, 0.3949297, 0.59387714, 0.3855414, 0.3486503, 0.34861794, 0.2920341, 0.4047133, 0.5622136, 0.37340626, 0.34643167, 0.355297, 0.29391792, 0.39946058, 0.5708352, 0.36667004, 0.34426123, 0.35970733, 0.28840923, 0.40783525, 0.56303936, 0.36657917, 0.3448051, 0.3547423, 0.287524, 0.396012, 0.59242195, 0.38556942, 0.34597772, 0.3460621, 0.28938138, 0.4085228, 0.56360275, 0.37150645, 0.34430224, 0.35419455, 0.29171416, 0.40224952, 0.5732451, 0.36845034, 0.34664112, 0.36167556, 0.2867662, 0.42450112, 0.5658486, 0.37142453, 0.3442544, 0.35634094, 0.28614667, 0.39958212, 0.59585243, 0.38259476, 0.34718746, 0.35056096, 0.29052216, 0.41073784, 0.5676529, 0.3690218, 0.34726766, 0.3574399, 0.29271126, 0.40515184, 0.5779555, 0.36166015, 0.3477099, 0.3614565, 0.28678435, 0.41970614, 0.5681857, 0.36779848, 0.34856272, 0.35918984, 0.28657642, 0.39844993, 0.5977094, 0.38207972, 0.35148495, 0.35025528, 0.29046255, 0.41040233, 0.5677586, 0.37191164, 0.35100874, 0.35849333, 0.2957633, 0.40156657, 0.579207, 0.36880592, 0.35099843, 0.3661364, 0.29221022, 0.4248444, 0.5707262, 0.3689664, 0.35140637, 0.36167932, 0.2914518, 0.41473716, 0.5985902, 0.38463113, 0.3536553, 0.3557538, 0.29541546, 0.4155, 0.57127565, 0.37135664, 0.3577824, 0.3671658, 0.29630175, 0.41281867, 0.58118284, 0.3666292, 0.35977063, 0.3782709, 0.28965223, 0.438475, 0.56962156, 0.36825195, 0.35578278, 0.36911702, 0.29196063, 0.41426885, 0.600155, 0.3811772, 0.35696915, 0.36039835, 0.2979643, 0.42474216, 0.57144225, 0.3706606, 0.3564972, 0.36627474, 0.30009633, 0.41852984, 0.58177745, 0.3679634, 0.35756257, 0.3741154, 0.29708648, 0.44735482, 0.5728038, 0.3736911, 0.35675955, 0.37038538, 0.29566818, 0.4224652, 0.60518754, 0.38443354, 0.35848287, 0.36113912, 0.2994276, 0.4354865, 0.5748086, 0.37450284, 0.35694474, 0.36813152, 0.30284587, 0.4313053, 0.5846844, 0.37016395, 0.35625365, 0.37658897, 0.29885834, 0.44288656, 0.5778615, 0.37227467, 0.35675377, 0.3727086, 0.29999372, 0.41573498, 0.6079338, 0.38401687, 0.3584684, 0.3616885, 0.3027178, 0.4199002, 0.5773486, 0.3740218, 0.35867736, 0.3700021, 0.30607873, 0.4209231, 0.5883603, 0.36909887, 0.35977253, 0.37781274, 0.30078194, 0.44363403, 0.5796672, 0.37149838, 0.35956728, 0.37748733, 0.29990354, 0.41779914, 0.61551946, 0.38894334, 0.36229336, 0.36751157, 0.30291024, 0.43111902, 0.5840061, 0.3778361, 0.36004406, 0.37475824, 0.30719072, 0.42826778, 0.59268767, 0.37188175, 0.35935143, 0.38191158, 0.3015913, 0.44224942, 0.5858033, 0.3742546, 0.35993207, 0.38094893, 0.30489248, 0.42581883, 0.6164717, 0.38889194, 0.36320695, 0.364259, 0.3114364, 0.44122985, 0.58394116, 0.38216302, 0.3614172, 0.37577683, 0.31434348, 0.4307029, 0.5940653, 0.37713024, 0.36345717, 0.39265406, 0.309948, 0.45828816, 0.5887301, 0.3768066, 0.36415723, 0.3857808, 0.30541718, 0.43772542, 0.61958104, 0.39006725, 0.3645915, 0.3822041, 0.31323957, 0.44280198, 0.58459896, 0.3830473, 0.36370042, 0.38984492, 0.31827953, 0.4468301, 0.59466213, 0.38109073, 0.36585775, 0.40038893, 0.31551775, 0.46347654, 0.5862132, 0.3869663, 0.36771935, 0.40453696, 0.31630605, 0.43419743, 0.6208695, 0.400924, 0.36592028, 0.38347277, 0.3167047, 0.43648687, 0.5805093, 0.38506186, 0.36259902, 0.38550684, 0.32016578, 0.43984613, 0.5904546, 0.38114223, 0.36392826, 0.39922926, 0.317525, 0.4606472, 0.58337826, 0.38894323, 0.36505818, 0.39727002, 0.3145136, 0.43787834, 0.6137116, 0.40478432, 0.3641983, 0.38610563, 0.31813422, 0.44203532, 0.5803213, 0.39003396, 0.36293843, 0.39093727, 0.3185841, 0.4349854, 0.5916241, 0.3811393, 0.36376432, 0.39733878, 0.31201857, 0.44919172, 0.5849094, 0.38773715, 0.36264473, 0.39573562, 0.31153244, 0.43528104, 0.61560166, 0.4017112, 0.36497563, 0.38481265, 0.31456378, 0.45214915, 0.583229, 0.38771525, 0.36316913, 0.38993174, 0.317779, 0.44628334, 0.5961638, 0.38317046, 0.36429435, 0.39687702, 0.31469926, 0.4654598, 0.58934027, 0.38674593, 0.36677492, 0.39651933, 0.31171972, 0.44455993, 0.62108296, 0.40286738, 0.36673468, 0.38295725, 0.3118717, 0.45736766, 0.58339924, 0.3884752, 0.3647368, 0.3900584, 0.31448016, 0.44674855, 0.59264857, 0.38380212, 0.36495844, 0.40000144, 0.3130786, 0.46850395, 0.5840961, 0.38868192, 0.36849296, 0.39937687, 0.3133132, 0.446544, 0.61795884, 0.4060048, 0.370146, 0.38801858, 0.31499717, 0.4591088, 0.5809935, 0.3923605, 0.36813772, 0.39496583, 0.31623352, 0.45725608, 0.5930924, 0.38862535, 0.36941996, 0.40397272, 0.313385, 0.47810453, 0.5867376, 0.3933661, 0.37020677, 0.40400055, 0.31451502, 0.4568147, 0.6151442, 0.40795216, 0.37167877, 0.38782176, 0.31547436, 0.46196878, 0.5790868, 0.39137545, 0.3717425, 0.3973529, 0.31648594, 0.45721972, 0.5887607, 0.38705122, 0.37066528, 0.4009257, 0.31664413, 0.47853887, 0.58006585, 0.39006063, 0.36966088, 0.4018347, 0.3172313, 0.44765428, 0.61141825, 0.4023709, 0.3734248, 0.39061636, 0.31626114, 0.4618374, 0.57717776, 0.39217648, 0.37227133, 0.39728677, 0.31584296, 0.4589005, 0.5868542, 0.38791755, 0.37269965, 0.40232262, 0.31458333, 0.47692287, 0.5819571, 0.38566634, 0.3766827, 0.40509066, 0.31212777, 0.44588047, 0.6194508, 0.40665027, 0.37905225, 0.3936225, 0.31762657, 0.45586002, 0.58263844, 0.39685887, 0.37432536, 0.40021354, 0.3192534, 0.46463385, 0.5960576, 0.39441195, 0.37379596, 0.40646157, 0.3157709, 0.46729454, 0.59112984, 0.3972608, 0.37973517, 0.40557584, 0.31446388, 0.4526085, 0.6178772, 0.40745607, 0.37689832, 0.3830423, 0.3166237, 0.46223518, 0.58444494, 0.39733052, 0.37541652, 0.3886187, 0.31696716, 0.45325083, 0.5938722, 0.38941136, 0.3783055, 0.38955656, 0.31050587, 0.457582, 0.5884371, 0.39996096, 0.3809399, 0.39639902, 0.31738558, 0.46112782, 0.6258016, 0.42133352, 0.38231325, 0.38627726, 0.32595834, 0.47467142, 0.5931413, 0.40551782, 0.38335997, 0.39059472, 0.32013333, 0.4587447, 0.60589343, 0.40090024, 0.3752491, 0.39176753, 0.3125948, 0.47206098, 0.58398026, 0.40087196, 0.37688035, 0.4046566, 0.2990131, 0.46430305, 0.61365235, 0.40624788, 0.37465632, 0.39246827, 0.29664716, 0.45988196, 0.5664487, 0.37450686, 0.36618254, 0.38327459, 0.29266277, 0.4695654, 0.5875592, 0.36971757, 0.36574978, 0.41280293, 0.2955455, 0.5312967, 0.588702, 0.38719684, 0.40397498, 0.42161596, 0.3228865, 0.48908222, 0.6101937, 0.43109322, 0.38983452, 0.43264514, 0.3013856, 0.48657084, 0.593267, 0.38360846, 0.38790244, 0.40495932, 0.30518985, 0.4554096, 0.61325824, 0.37771395, 0.38928854, 0.41673076, 0.29804835, 0.4962643, 0.59875333, 0.38101336, 0.39279056, 0.40645558, 0.2920634, 0.46129403, 0.64987797, 0.3994029, 0.40534663, 0.3943134, 0.29249507, 0.45968997, 0.56226176, 0.3758014, 0.38512146, 0.39320043, 0.31429887, 0.48062235, 0.57792515, 0.35548723, 0.3975858, 0.40342054, 0.31432045, 0.49416617, 0.5698131, 0.35664898, 0.4011342, 0.4138468, 0.3093764, 0.46583176, 0.59117186, 0.37740836, 0.40438205, 0.39910015, 0.31576124, 0.47497693, 0.56279904, 0.36323905, 0.40736902, 0.40329656, 0.3179449, 0.47266194, 0.57496285, 0.3644755, 0.4059085, 0.41616413, 0.31676453, 0.4923955, 0.5652406, 0.3618471, 0.40645692, 0.4199461, 0.3110237, 0.46488637, 0.59594077, 0.3827278, 0.41002354, 0.41326773, 0.31541765, 0.47699073, 0.56986314, 0.3670656, 0.40628216, 0.41433606, 0.31934837, 0.47916406, 0.5886013, 0.36964032, 0.40793085, 0.4289342, 0.31844234, 0.491456, 0.5760341, 0.36212423, 0.40971133, 0.42149282, 0.31312865, 0.46771324, 0.6042004, 0.38098523, 0.41293696, 0.41301763, 0.31782904, 0.476917, 0.5691722, 0.36636537, 0.40642723, 0.40885693, 0.31918514, 0.4736789, 0.58854926, 0.36446968, 0.4108052, 0.43021873, 0.31631923, 0.49509028, 0.5770395, 0.35900533, 0.4119932, 0.42810565, 0.30391544, 0.46349004, 0.6005211, 0.37757832, 0.41361636, 0.4162881, 0.31763303, 0.4925715, 0.57158625, 0.36491215, 0.40588036, 0.41289014, 0.31717843, 0.4776397, 0.57706875, 0.36467466, 0.40400624, 0.4286223, 0.31501245, 0.4907478, 0.5702024, 0.36018082, 0.4080276, 0.4178435, 0.30870843, 0.46253446, 0.59511673, 0.38039887, 0.40686625, 0.39922196, 0.31723347, 0.47034818, 0.56600225, 0.36594465, 0.40309322, 0.3995568, 0.32161853, 0.4686129, 0.58198303, 0.36801174, 0.40530625, 0.40755755, 0.32010975, 0.48137137, 0.57900167, 0.36455306, 0.4106818, 0.41315576, 0.3165379, 0.46102148, 0.60972106, 0.38536444, 0.41048026, 0.40068182, 0.32205036, 0.4625158, 0.57717454, 0.35929486, 0.4043247, 0.39943418, 0.3238176, 0.46993184, 0.5886646, 0.3617712, 0.3992759, 0.40547428, 0.319109, 0.47990978, 0.58006406, 0.35915476, 0.40248957, 0.40796503, 0.31150135, 0.45860007, 0.60282373, 0.37780192, 0.40699172, 0.39764348, 0.3195644, 0.4583862, 0.57417536, 0.3646823, 0.40978006, 0.3987869, 0.32208315, 0.46607485, 0.5926553, 0.36754003, 0.40944844, 0.4070333, 0.32700002, 0.47785565, 0.5848182, 0.36557978, 0.40976545, 0.40772116, 0.31651932, 0.45352846, 0.6075809, 0.3831699, 0.40931255, 0.39808846, 0.32444835, 0.4622066, 0.58046055, 0.36731988, 0.40871292, 0.40005636, 0.32418472, 0.46554616, 0.5948678, 0.36993304, 0.40904176, 0.411234, 0.32396477, 0.48416522, 0.58764905, 0.36983228, 0.41160244, 0.4144962, 0.316192, 0.4538991, 0.6111883, 0.38706958, 0.41493186, 0.40745875, 0.32426175, 0.46130624, 0.581826, 0.37221965, 0.4130858, 0.40840378, 0.32697073, 0.46085444, 0.5936959, 0.37142596, 0.41378993, 0.41797525, 0.32636946, 0.47767735, 0.58569366, 0.36885104, 0.41402653, 0.42164886, 0.3191794, 0.45544952, 0.6101995, 0.3866912, 0.41509718, 0.40935433, 0.32544595, 0.4634878, 0.579601, 0.3707887, 0.41203868, 0.40897906, 0.32593393, 0.4676998, 0.5922635, 0.3679182, 0.4098328, 0.41646582, 0.3266708, 0.4824896, 0.58562213, 0.36578977, 0.41190934, 0.41954094, 0.3189829, 0.45766205, 0.6073167, 0.37951648, 0.41228703, 0.40931705, 0.32456332, 0.46821007, 0.5789755, 0.36762297, 0.41088232, 0.4089459, 0.32786486, 0.46417314, 0.59347546, 0.37025598, 0.4162558, 0.41672862, 0.32608777, 0.4773689, 0.58375853, 0.37261888, 0.42077228, 0.42937753, 0.32146484, 0.45738682, 0.6089328, 0.3904371, 0.41794154, 0.4193944, 0.33055604, 0.47070917, 0.5785713, 0.3754524, 0.420154, 0.417207, 0.33396232, 0.46793973, 0.59376985, 0.37577495, 0.4244986, 0.4190975, 0.33587375, 0.4756011, 0.58669734, 0.37246794, 0.42154893, 0.4233379, 0.32361853, 0.44907877, 0.60752505, 0.38735196, 0.41800022, 0.4102383, 0.33074433, 0.45772812, 0.57925516, 0.3709105, 0.41653913, 0.41242236, 0.33539203, 0.46164724, 0.59208196, 0.37059215, 0.41840047, 0.42221203, 0.33726338, 0.48370436, 0.58128047, 0.364521, 0.41595447, 0.42604828, 0.3263829, 0.4488208, 0.605054, 0.38105005, 0.42784628, 0.41523224, 0.33159757, 0.44593477, 0.59266376, 0.36827514, 0.4176724, 0.4126487, 0.3321089, 0.44598168, 0.60134304, 0.3646397, 0.4200284, 0.42559987, 0.33703908, 0.482066, 0.58052236, 0.36710835, 0.42724237, 0.44071892, 0.3262599, 0.4610649, 0.6122323, 0.38080135, 0.41078347, 0.4207181, 0.333966, 0.4531398, 0.5823005, 0.3668642, 0.4135766, 0.40194997, 0.33453593, 0.45255724, 0.6052483, 0.37017605, 0.4173845, 0.41674674, 0.33377784, 0.4737656, 0.59828806, 0.36585537, 0.41520375, 0.42158833, 0.32827505, 0.4422664, 0.6121222, 0.38278502, 0.41466793, 0.39925298, 0.33297393, 0.43225405, 0.580884, 0.36122808, 0.4160759, 0.3997044, 0.33321428, 0.4398797, 0.592906, 0.36277047, 0.4147926, 0.41313317, 0.3343896, 0.45247954, 0.58827424, 0.36330628, 0.41665393, 0.4227396, 0.33063486, 0.42670885, 0.61574304, 0.3781282, 0.4131083, 0.42233998, 0.33759972, 0.44672272, 0.57956797, 0.36597392, 0.41384155, 0.40088072, 0.33726746, 0.46371204, 0.5996753, 0.37367457, 0.42183045, 0.41333658, 0.3414299, 0.48207012, 0.5932931, 0.3678143, 0.42063144, 0.41376147, 0.32710192, 0.44447342, 0.6181682, 0.38859507, 0.42276874, 0.40255398, 0.3320929, 0.45083332, 0.58685154, 0.37530938, 0.4214961, 0.40628058, 0.33272532, 0.4437009, 0.604445, 0.3755236, 0.42757428, 0.4173949, 0.33894193, 0.46541986, 0.6005314, 0.3695176, 0.42577526, 0.4246625, 0.32998312, 0.44537, 0.62811565, 0.3906885, 0.42629972, 0.42223656, 0.33262253, 0.44874182, 0.5958841, 0.37500927, 0.42087188, 0.4098214, 0.329744, 0.4431377, 0.606777, 0.3797739, 0.42634308, 0.43508834, 0.32755187, 0.4650579, 0.5984393, 0.37893388, 0.4273543, 0.42748907, 0.32187954, 0.44293615, 0.6254826, 0.39664084, 0.43849152, 0.42269412, 0.328928, 0.45638886, 0.5919923, 0.38084137, 0.4299762, 0.41819212, 0.3326523, 0.46270475, 0.6040603, 0.3860726, 0.44306713, 0.43013132, 0.33193657, 0.4816815, 0.59161925, 0.37268448, 0.43233243, 0.42868027, 0.32847536, 0.4451571, 0.6189922, 0.38953802, 0.43248636, 0.41793382, 0.34208077, 0.45503375, 0.593206, 0.39209738, 0.48115796, 0.41118404, 0.3478428, 0.46635586, 0.6238473, 0.39404163, 0.48066637, 0.42444435, 0.3457092, 0.5069877, 0.5983687, 0.38570374, 0.42701155, 0.46259892, 0.33974674, 0.4745845, 0.6301997, 0.39863655, 0.42756516, 0.4204353, 0.35134396, 0.4709788, 0.6018751, 0.38528213, 0.44143406, 0.42313996, 0.35355332, 0.48032123, 0.62228423, 0.38331863, 0.42741725, 0.4353168, 0.3500037, 0.4845903, 0.62072784, 0.38383937, 0.4335483, 0.42778432, 0.34253994, 0.4705534, 0.6475594, 0.4077954, 0.43496218, 0.42972234, 0.35458723, 0.47599292, 0.62931347, 0.38727322, 0.43464458, 0.42841566, 0.35680676, 0.46991733, 0.62428707, 0.37438202, 0.43386367, 0.43959475, 0.35824317, 0.4878483, 0.6187357, 0.3791729, 0.4367093, 0.46017936, 0.3458338, 0.44433424, 0.64452505, 0.4092454, 0.43647626, 0.42992675, 0.35336876, 0.44777322, 0.60529864, 0.38331497, 0.4309007, 0.41966277, 0.35542768, 0.4443937, 0.61403185, 0.3766201, 0.43163484, 0.42001045, 0.35623762, 0.46019098, 0.6052657, 0.36834744, 0.43361706, 0.43117082, 0.3480738, 0.44246104, 0.6324054, 0.38941896, 0.43892762, 0.4236014, 0.3566498, 0.44840035, 0.6039453, 0.37716156, 0.43765324, 0.4198284, 0.3544616, 0.45218408, 0.61961544, 0.37043226, 0.43815792, 0.42757237, 0.3552757, 0.46319985, 0.6187662, 0.3633315, 0.45262435, 0.4382135, 0.344691, 0.44172272, 0.640538, 0.39375994, 0.4482124, 0.41293052, 0.35187793, 0.44272062, 0.60479796, 0.3805731, 0.45355454, 0.41733623, 0.35625663, 0.44366738, 0.61809754, 0.38028526, 0.44689754, 0.4146597, 0.3546849, 0.4595633, 0.6032018, 0.37026215, 0.45315015, 0.434601, 0.35044736, 0.43265608, 0.6310219, 0.40103793, 0.4458935, 0.4229217, 0.35696962, 0.4388816, 0.59929156, 0.38160798, 0.44120958, 0.41601816, 0.35693398, 0.43643954, 0.60707444, 0.37737888, 0.43812564, 0.42612144, 0.35379848, 0.4543646, 0.59430975, 0.36227366, 0.43851054, 0.43382165, 0.345957, 0.431701, 0.6223859, 0.3988579, 0.44016188, 0.42250195, 0.3564202, 0.43419656, 0.59269667, 0.37324157, 0.44477522, 0.42206198, 0.35443917, 0.43259737, 0.60628843, 0.3577677, 0.45083857, 0.43698996, 0.35899654, 0.44162062, 0.61228704, 0.3573601, 0.4625887, 0.4480376, 0.3495917, 0.42159858, 0.6324536, 0.3767331, 0.45962137, 0.4259989, 0.35847437, 0.41986355, 0.60008085, 0.35854048, 0.45425126, 0.4238684, 0.36370295, 0.42602953, 0.614115, 0.3461479, 0.4620226, 0.43555245, 0.36365792, 0.44296902, 0.6092944, 0.34427285, 0.4653505, 0.44652012, 0.35395837, 0.41732666, 0.6354049, 0.37092295, 0.4603968, 0.42859292, 0.35703796, 0.41679588, 0.59714115, 0.35198036, 0.44398284, 0.4348395, 0.36335018, 0.4174273, 0.61817795, 0.35823378, 0.45881155, 0.44541517, 0.35621837, 0.43526033, 0.61680037, 0.34703267, 0.47527385, 0.43878022, 0.35232252, 0.42674074, 0.6484541, 0.36542085, 0.47936007, 0.41705805, 0.3556876, 0.4317133, 0.61851305, 0.34063175, 0.45876977, 0.41935605, 0.35417572, 0.42509577, 0.6186739, 0.3262891, 0.45111075, 0.41423422, 0.3524377, 0.44549432, 0.6130872, 0.32768613, 0.4552309, 0.424805, 0.35234073, 0.4252364, 0.65266377, 0.3577238, 0.47204566, 0.42115086, 0.36191395, 0.43698868, 0.62931067, 0.36221147, 0.4681315, 0.4263057, 0.36289153, 0.4537169, 0.637583, 0.34513438, 0.46826622, 0.42600885, 0.35398623, 0.45502564, 0.6402627, 0.33731866, 0.47734663, 0.4435674, 0.35131744, 0.44477233, 0.64150363, 0.35493022, 0.47025004, 0.413569, 0.36185515, 0.4578634, 0.59949285, 0.34327263, 0.4732678, 0.43694612, 0.37018946, 0.45740914, 0.59638, 0.34536895, 0.46697697, 0.4397181, 0.3600892, 0.45964485, 0.5736923, 0.34976563, 0.43851018, 0.434447, 0.34710678, 0.4408449, 0.59392756, 0.3648814, 0.40764192, 0.3824945, 0.35379925, 0.48415613, 0.564534, 0.33891216, 0.3943393, 0.40974894, 0.36050135, 0.4561087, 0.5923032, 0.344876, 0.4531041, 0.40503517, 0.34208012, 0.43038103, 0.5839722, 0.34370786, 0.4912125, 0.4367232, 0.33224344, 0.37600777, 0.58673096, 0.36423144, 0.50400865, 0.43063015, 0.3437102, 0.3837679, 0.57574385, 0.36557633, 0.5043151, 0.43102574, 0.34406662, 0.38214236, 0.57741165, 0.36081114, 0.5039812, 0.41156074, 0.33529347, 0.39464507, 0.567408, 0.35697764, 0.50505584, 0.4223737, 0.33038908, 0.37729257, 0.5893219, 0.37455806, 0.51713085, 0.42378038, 0.3384562, 0.37438428, 0.5635748, 0.36122978, 0.49702942, 0.41125295, 0.3490463, 0.38213044, 0.58256066, 0.35793784, 0.5031508, 0.42260683, 0.3374894, 0.39954174, 0.5828767, 0.35380825, 0.5062653, 0.4100531, 0.3308515, 0.37955752, 0.59366447, 0.36124524, 0.5039771, 0.40195516, 0.33724695, 0.3952864, 0.58323914, 0.3610723, 0.5081392, 0.40577182, 0.34135062, 0.39410794, 0.6008142, 0.36779904, 0.52124476, 0.40842748, 0.34003058, 0.40994072, 0.59463894, 0.36779037, 0.5069693, 0.42374998, 0.33394027, 0.3789588, 0.61467755, 0.3848847, 0.5099245, 0.41157347, 0.34069645, 0.38163635, 0.59182274, 0.38195583, 0.51168525, 0.41993657, 0.3461776, 0.38629514, 0.6005956, 0.36856672, 0.5226678, 0.4244289, 0.34395763, 0.4060149, 0.59463763, 0.376617, 0.5239407, 0.42762056, 0.33358923, 0.38207838, 0.6166172, 0.39294714, 0.52246755, 0.407133, 0.33351904, 0.38709548, 0.59502393, 0.39049765, 0.51680696, 0.42595473, 0.34523872, 0.39279982, 0.5946902, 0.3876281, 0.53450304, 0.40738308, 0.34215072, 0.40698165, 0.57763666, 0.377528, 0.5246219, 0.38535374, 0.32978463, 0.39025614, 0.60615695, 0.40312156, 0.5355408, 0.3850073, 0.34050035, 0.39849696, 0.5832364, 0.39736384, 0.5256378, 0.40914854, 0.34624842, 0.40606853, 0.5875696, 0.37994063, 0.5301681, 0.4010933, 0.34387106, 0.4164319, 0.5783598, 0.38059536, 0.5248339, 0.41675225, 0.3383075, 0.39673015, 0.607067, 0.4013575, 0.5306404, 0.4053488, 0.3473999, 0.4048369, 0.5808468, 0.38937834, 0.5308963, 0.42071572, 0.35019496, 0.4034351, 0.58722526, 0.3803047, 0.530741, 0.40703875, 0.3471657, 0.41745976, 0.5781237, 0.37379125, 0.5258659, 0.408944, 0.33747703, 0.39825025, 0.5920812, 0.387797, 0.5231381, 0.38905394, 0.3468482, 0.40457007, 0.5728045, 0.3791465, 0.52173364, 0.4000707, 0.34672073, 0.4034463, 0.573356, 0.36907837, 0.51761365, 0.36926398, 0.34106916, 0.4177104, 0.5588047, 0.36042148, 0.5256038, 0.3947385, 0.33485836, 0.40021113, 0.5793836, 0.38600305, 0.52456045, 0.3873548, 0.34633195, 0.4024776, 0.5632945, 0.3879536, 0.5075228, 0.3826376, 0.35222465, 0.40568492, 0.57804465, 0.39001033, 0.5139917, 0.37882718, 0.34353685, 0.41101125, 0.59043634, 0.3914117, 0.50878704, 0.44698453, 0.336759, 0.3888766, 0.6348471, 0.45726466, 0.51561457, 0.45179716, 0.3465191, 0.40704936, 0.6184957, 0.46292248, 0.50702477, 0.46599153, 0.34876603, 0.42078087, 0.61247814, 0.44860718, 0.5247092, 0.43954217, 0.34511906, 0.43192908, 0.6067218, 0.4476163, 0.5333514, 0.44164068, 0.34498858, 0.42244858, 0.63225096, 0.46945304, 0.5109855, 0.43346617, 0.34371716, 0.42805788, 0.60746956, 0.45454878, 0.5056105, 0.44051874, 0.35448268, 0.4264353, 0.61953664, 0.45175204, 0.52104956, 0.43833, 0.35145706, 0.4445105, 0.6153643, 0.44390374, 0.5213465, 0.44431025, 0.34541312, 0.39677405, 0.6410289, 0.4747707, 0.52556, 0.4527244, 0.35360304, 0.41718698, 0.6189453, 0.4664854, 0.5258656, 0.48062328, 0.3618004, 0.42886722, 0.62576073, 0.47459143, 0.5340704, 0.49073204, 0.35931522, 0.46147332, 0.61797565, 0.46123916, 0.52049804, 0.48507693, 0.35380074, 0.41279685, 0.644047, 0.4825725, 0.51197755, 0.46803555, 0.35996968, 0.41850445, 0.6256466, 0.4610266, 0.5075885, 0.45810294, 0.36183542, 0.41083124, 0.6256217, 0.4574449, 0.50752527, 0.4770443, 0.3600799, 0.42618185, 0.6299319, 0.45156103, 0.5016082, 0.4867008, 0.34645396, 0.42285603, 0.6771998, 0.49080154, 0.4963059, 0.4472875, 0.35885072, 0.42719582, 0.63123703, 0.42112175, 0.47470328, 0.451515, 0.34484625, 0.4344389, 0.636662, 0.48350462, 0.48304218, 0.46242222, 0.3578363, 0.44432893, 0.6257353, 0.49662668, 0.47614217, 0.42404833, 0.32990292, 0.39928347, 0.6332836, 0.44510362, 0.49771804, 0.49160585, 0.3459552, 0.43887407, 0.61512977, 0.50118774, 0.4960516, 0.47495106, 0.34507218, 0.4282404, 0.6332385, 0.50418884, 0.5046669, 0.4506479, 0.31489566, 0.41807902, 0.60822845, 0.50289476, 0.51632726, 0.45128557, 0.2964345, 0.38339466, 0.6116972, 0.47384623, 0.49100095, 0.47736433, 0.3155855, 0.40230212, 0.6101788, 0.4816459, 0.49415085, 0.42910433, 0.33074498, 0.4198244, 0.58572763, 0.3715678, 0.49153066, 0.3723507, 0.31733164, 0.4067465, 0.5576855, 0.3256108, 0.49270967, 0.3631382, 0.30645812, 0.39009324, 0.59134716, 0.35209855, 0.4977272, 0.3463043, 0.31165937, 0.3869141, 0.5559655, 0.3271797, 0.47745883, 0.36569193, 0.32435557, 0.40090463, 0.56735295, 0.33015442, 0.4841339, 0.34177992, 0.32247308, 0.39205298, 0.5559839, 0.31340253, 0.48205766, 0.3492608, 0.31500015, 0.37343755, 0.57882524, 0.3262172, 0.49321896, 0.35525498, 0.32912868, 0.39516753, 0.53746164, 0.31407523, 0.47188118, 0.33703136, 0.31050932, 0.37117526, 0.5495014, 0.30671152, 0.47350693, 0.31380397, 0.29537877, 0.36836848, 0.5383102, 0.30822328, 0.50378424, 0.31764248, 0.27142572, 0.36926305, 0.5654077, 0.30386344, 0.46724042, 0.29850954, 0.3262192, 0.36243048, 0.5411678, 0.2909966, 0.48282948, 0.31494585, 0.3238404, 0.36022538, 0.545306, 0.29152218, 0.46073318, 0.32753408, 0.30104402, 0.3757373, 0.5321395, 0.3176739, 0.47982052, 0.34225747, 0.30364722, 0.3417054, 0.5368507, 0.32169023, 0.49442315, 0.3514728, 0.29928365, 0.34260523, 0.5144443, 0.30900723, 0.4861304, 0.3758942, 0.31646386, 0.37360945, 0.53503543, 0.32613257, 0.5205774, 0.37849042, 0.29985082, 0.40858507, 0.5364481, 0.31035253, 0.49955308, 0.38419056, 0.28492793, 0.37032387, 0.5353738, 0.31008714, 0.51451874, 0.35728955, 0.2937626, 0.38273692, 0.5343728, 0.36592293, 0.50252265, 0.38724142, 0.29758558, 0.39970168, 0.5485146, 0.3755002, 0.4423639, 0.4109722, 0.29829356, 0.3979128, 0.54081446, 0.3525253, 0.4495222, 0.4019, 0.2889766, 0.41754043, 0.5700676, 0.38773796, 0.4806337, 0.39416933, 0.29772887, 0.43242642, 0.5440488, 0.38781106, 0.44312438, 0.40576914, 0.30315745, 0.4445415, 0.5696073, 0.37904266, 0.46350017, 0.41657183, 0.28310323, 0.4488557, 0.5581498, 0.36157668, 0.46162257, 0.4222782, 0.2810224, 0.39977103, 0.5451522, 0.37686777, 0.4606629, 0.3740948, 0.28762797, 0.4221936, 0.52354586, 0.32462603, 0.43516803, 0.39009458, 0.2843573, 0.40806943, 0.5337556, 0.28939015, 0.4295846, 0.36507338, 0.28648245, 0.3888668, 0.5300305, 0.29275978, 0.42618242, 0.37837487, 0.26914605, 0.37769878, 0.53889865, 0.3354971, 0.42338517, 0.3849533, 0.26867872, 0.3656622, 0.51863456, 0.32875755, 0.429944, 0.37922132, 0.27820683, 0.37111834, 0.5031045, 0.32031718, 0.41154742, 0.3280031, 0.27187583, 0.32205513, 0.44325313, 0.25935915, 0.35237333, 0.30749166, 0.2625654, 0.25154132, 0.45009103, 0.2563156, 0.3652413, 0.26809162, 0.26713538, 0.25809518, 0.4141804, 0.26864305, 0.29234082, 0.2760079, 0.26696172, 0.29781455, 0.42072093, 0.2455685, 0.35485384, 0.29455826, 0.26122946, 0.2473162, 0.39986762, 0.2454748, 0.28782564, 0.27130637, 0.25075006, 0.24751483, 0.37772092, 0.23716718, 0.2685749, 0.24151388, 0.25598493, 0.2642495, 0.37696645, 0.23588768, 0.23552231, 0.24165684, 0.24866934, 0.25328782, 0.35600862, 0.20942907, 0.23234922, 0.2242697, 0.23685741, 0.25845227, 0.3504062, 0.21311879, 0.21091218, 0.23091897, 0.22736448, 0.2565669, 0.3729471, 0.23737884, 0.22227713, 0.20887817, 0.24565545, 0.26164842, 0.37323737, 0.23563898, 0.23631892, 0.26598084, 0.25760597, 0.28300664, 0.38804057, 0.24083878, 0.23497447, 0.24821363, 0.25732425, 0.30125853, 0.36177003, 0.250498, 0.22292408, 0.2630589, 0.25674433, 0.27638742, 0.39456162, 0.25833464, 0.2344911, 0.25401428, 0.23909742, 0.26374474, 0.37346107, 0.26702708, 0.24607688, 0.27696466, 0.24723819, 0.25411358, 0.3813422, 0.25058547, 0.24500228, 0.27553183, 0.25079045, 0.25983518, 0.3616977, 0.2546308, 0.2439349, 0.26520514, 0.2398285, 0.23771633, 0.39972037, 0.31846508, 0.25651374, 0.27518108, 0.25507292, 0.28326628, 0.4101721, 0.30691928, 0.25254893, 0.28774893, 0.24769329, 0.2702497, 0.4031217, 0.28470346, 0.24515073, 0.27931863, 0.24748498, 0.28157404, 0.40769833, 0.28227973, 0.25592053, 0.26927593, 0.22428638, 0.2253323, 0.41440186, 0.29399514, 0.24242161, 0.26486406, 0.22181025, 0.21272503, 0.3831336, 0.2536398, 0.23915142, 0.30321407, 0.24029262, 0.2326716, 0.42287353, 0.26090968, 0.22439262, 0.3136596, 0.23503084, 0.26110134, 0.350226, 0.29127327, 0.2202809, 0.26492098, 0.20842417, 0.2497056, 0.4614039, 0.23534326, 0.24535996, 0.22759221, 0.21287593, 0.22476597, 0.429855, 0.26296532, 0.27209863, 0.32924408, 0.23487641, 0.20421937, 0.46002448, 0.28087118, 0.26453316, 0.24861905, 0.24403523, 0.23205052, 0.48724654, 0.2816792, 0.23147213, 0.25055492, 0.22836696, 0.20523928, 0.49474993, 0.29888642, 0.23387344, 0.24749358, 0.23667638, 0.20659177, 0.46754754, 0.27962953, 0.21022597, 0.27345636, 0.2475646, 0.18887207, 0.44428116, 0.2348605, 0.23658277, 0.2171667, 0.23739445, 0.20296691, 0.4300564, 0.24001338, 0.22909503, 0.22778508, 0.22595887, 0.2181768, 0.50856787, 0.283951, 0.27147666, 0.24466865, 0.2389533, 0.27588287, 0.46497133, 0.22232369, 0.23882595, 0.20921735, 0.2307282, 0.21716267, 0.43594572, 0.21871974, 0.23762967, 0.21073434, 0.20946606, 0.19430918, 0.44971463, 0.23816743, 0.22570533, 0.22296967, 0.19370212, 0.20566054, 0.49309483, 0.24322115, 0.22834586, 0.23987363, 0.194072, 0.25511116, 0.48978797, 0.2313884, 0.23522821, 0.13670531, 0.16843866, 0.18859488, 0.46185833, 0.18206844, 0.21048082, 0.10861794, 0.15597363, 0.17139548, 0.5303161, 0.14137799, 0.17707705, 0.12485201, 0.14700621, 0.25009844, 0.5795384, 0.16013913, 0.17703512, 0.08774085, 0.13399768, 0.10861867, 0.34413493, 0.10276571, 0.12784052, 0.08935598, 0.1400733, 0.1007159, 0.32105005, 0.11424403, 0.13837497, 0.08199806, 0.10292147, 0.11324512, 0.46068096, 0.11164766, 0.13207817, 0.06630763, 0.1178569, 0.08836556, 0.2275391, 0.12425613, 0.12665649, 0.06208076, 0.11196674, 0.08949568, 0.24834852, 0.1696359, 0.12373859, 0.05756202, 0.11381368, 0.08243296, 0.23223253, 0.12655252, 0.1062622, 0.0535936, 0.11039224, 0.08633633, 0.21864487, 0.09996754, 0.15992165, 0.05058708, 0.11314733, 0.09269547, 0.22667633, 0.10478101, 0.10648762, 0.04922502, 0.11155236, 0.09261626, 0.17383084, 0.09741494, 0.0980719, 0.04592664, 0.10402438, 0.09962296, 0.1712482, 0.09541354, 0.09603196, 0.0442523, 0.09998757, 0.1054395, 0.18516332, 0.10569508, 0.0957865, 0.04490169, 0.1016544, 0.0938468, 0.17744948, 0.09835154, 0.08881991, 0.04013257, 0.09392805, 0.08636065, 0.17441596, 0.08309995, 0.0848322, 0.04368068, 0.09706283, 0.09185015, 0.16774988, 0.0990572, 0.09347235, 0.0413812, 0.08806363, 0.08795474, 0.16271274, 0.09584711, 0.08645155, 0.0422283, 0.09944495, 0.0912857, 0.16797262, 0.10340051, 0.08997627, 0.04295544, 0.10024852, 0.08787694, 0.15790129, 0.09820502, 0.09228656, 0.044316, 0.09381679, 0.08893678, 0.15939942, 0.10342474, 0.09152184, 0.04415079, 0.09214961, 0.08745731, 0.15137258, 0.10312872, 0.08896511, 0.04451244, 0.09719318, 0.08917651, 0.1574289, 0.10508376, 0.09070559, 0.04312987, 0.10552748, 0.08672066, 0.15738875, 0.10222485, 0.08807324, 0.04317883, 0.09652074, 0.08764336, 0.17141254, 0.10928098, 0.09598548, 0.04670336, 0.09595273, 0.08876621, 0.17157829, 0.10745709, 0.09373492, 0.04900021, 0.10281133, 0.08736544, 0.17244257, 0.11780666, 0.10652957, 0.04997471, 0.10669509, 0.08693863, 0.17992537, 0.1076959, 0.10009737, 0.04841209, 0.10168441, 0.08718232, 0.18113264, 0.10912997, 0.10509884, 0.04690893, 0.09973978, 0.08714965, 0.17538683, 0.1069169, 0.09089379, 0.04606129, 0.10127901, 0.08565561, 0.17015712, 0.10361595, 0.10331255, 0.04847975, 0.10681842, 0.08698105, 0.16798876, 0.10255091, 0.10022876, 0.04688449, 0.10541257, 0.08524432, 0.17936207, 0.10931425, 0.10490616, 0.04875549, 0.110067, 0.08511477, 0.17521115, 0.10527982, 0.09884029, 0.04843609, 0.11495249, 0.0875581, 0.1734612, 0.10385276, 0.10067328, 0.04903373, 0.11636084, 0.08365225, 0.18115209, 0.10596056, 0.10111449, 0.04864443, 0.11259287, 0.08729173, 0.17842036, 0.10069989, 0.10030175, 0.04472186, 0.10720985, 0.08504067, 0.16203766, 0.10109172, 0.09281325, 0.04587037, 0.11198246, 0.08769288, 0.15807065, 0.10379366, 0.09593116, 0.04556407, 0.11471711, 0.08189306, 0.15199994, 0.10173135, 0.09918759, 0.04518398, 0.12724006, 0.08092295, 0.15593605, 0.10363991, 0.1044397, 0.04172816, 0.11161055, 0.08360419, 0.14914508, 0.10080609, 0.0933952, 0.04951994, 0.11626159, 0.08813263, 0.16079459, 0.10790523, 0.1021107, 0.05257172, 0.11837958, 0.09589421, 0.17064308, 0.12419711, 0.10398684, 0.05969668, 0.11826395, 0.10257027, 0.17879696, 0.14372617, 0.11215457, 0.06258127, 0.11433972, 0.10070468, 0.18228391, 0.14489594, 0.10965805, 0.06466333, 0.11911211, 0.10148481, 0.196377, 0.14181559, 0.1146591, 0.06372873, 0.12424326, 0.09859709, 0.18129954, 0.14057395, 0.110194, 0.06006113, 0.11677721, 0.09554005, 0.19343641, 0.14870559, 0.12144829, 0.0669445, 0.12788418, 0.10997637, 0.20934986, 0.15135986, 0.12317862, 0.0678499, 0.13530554, 0.10456768, 0.2084506, 0.14443004, 0.12087266, 0.06626171, 0.13837413, 0.10812931, 0.20315413, 0.14723915, 0.12885106, 0.07368587, 0.13872959, 0.10361776, 0.20083937, 0.1483387, 0.13276145, 0.07482952, 0.13923979, 0.10682171, 0.17749234, 0.14762096, 0.12894158, 0.07768442, 0.1349034, 0.10263406, 0.1655194, 0.1522033, 0.13135546, 0.0774636, 0.13725288, 0.10934837, 0.20380655, 0.14720552, 0.13115966, 0.0736431, 0.13794515, 0.11278317, 0.22511086, 0.15576066, 0.13278903, 0.07442655, 0.14183126, 0.11524685, 0.2219245, 0.15617114, 0.13899532, 0.0828361, 0.15346438, 0.11392869, 0.20869295, 0.15058504, 0.13582069, 0.08737063, 0.14918005, 0.11935624, 0.24343604, 0.15288222, 0.14302029, 0.08161848, 0.14762266, 0.10782966, 0.2761976, 0.1441089, 0.14718069, 0.08641355, 0.14836355, 0.12200976, 0.2511229, 0.1555469, 0.13930348, 0.08230795, 0.16498092, 0.12125526, 0.26590455, 0.17214714, 0.1402301, 0.07938498, 0.16382945, 0.11176189, 0.2605401, 0.14979213, 0.13301629, 0.09003962, 0.17976706, 0.11840115, 0.25432703, 0.15249753, 0.13811582, 0.07633671, 0.14258678, 0.11542779, 0.2289957, 0.15953714, 0.14686805, 0.08344354, 0.14828151, 0.12622611, 0.24619354, 0.18154661, 0.15666664, 0.0952733, 0.15348078, 0.13241372, 0.24145395, 0.17365833, 0.16312681, 0.09956377, 0.16894896, 0.13213868, 0.2746185, 0.18138543, 0.16492389, 0.09025672, 0.15041834, 0.13592112, 0.24262539, 0.1910511, 0.16634046, 0.10948476, 0.15909138, 0.13296866, 0.23703784, 0.18646814, 0.15952359, 0.08576319, 0.16406393, 0.1275528, 0.22828184, 0.18883342, 0.15931627, 0.08674171, 0.15663356, 0.12339536, 0.25849622, 0.14628808, 0.15638481, 0.06835517, 0.11938112, 0.11664884, 0.22625107, 0.15722331, 0.17244464, 0.07439328, 0.12177707, 0.13316381, 0.19818565, 0.16135149, 0.17432065, 0.07759999, 0.10988306, 0.12188783, 0.19033058, 0.11415906, 0.13740449, 0.05784822, 0.07749543, 0.09244337, 0.14610857, 0.10012912, 0.13629872, 0.0575189, 0.0729494, 0.08269793, 0.13787556, 0.08449081, 0.12220918, 0.0581048, 0.06727918, 0.08363882, 0.1420185, 0.10545165, 0.15683132, 0.0671848, 0.09181168, 0.10624251, 0.1511241, 0.01064259]
```
