## Supplementary data files for "Systematic contextual biases in SegmentNT potentially relevant to other nucleotide transformer models": wfdc5_pos551.txt (part 2 of 5)

```
intron=[0.53824586, 0.5711207, 0.5205273, 0.6102467, 0.53789246, 0.64167225, 0.6387039, 0.6367767, 0.633778, 0.65907156, 0.5583651, 0.62225246, 0.6443419, 0.5967928, 0.58618146, 0.6212041, 0.5204694, 0.63316345, 0.60056233, 0.5817193, 0.60545903, 0.61257267, 0.5042789, 0.6115708, 0.5967473, 0.6238912, 0.6647911, 0.6556204, 0.5679593, 0.6869419, 0.6548622, 0.7009587, 0.72000915, 0.650767, 0.51493734, 0.62853, 0.63522583, 0.6727437, 0.646709, 0.56675756, 0.43853906, 0.44231436, 0.51977557, 0.5526837, 0.53795975, 0.47188908, 0.413261, 0.44606364, 0.5275233, 0.56868905, 0.5194577, 0.43404356, 0.40935034, 0.38632897, 0.4755531, 0.49300417, 0.47849047, 0.416709, 0.380997, 0.40317988, 0.53676337, 0.5395754, 0.5150709, 0.45291692, 0.40756983, 0.43821463, 0.53520566, 0.5497159, 0.5214173, 0.5087358, 0.41560668, 0.49226633, 0.5664012, 0.55191994, 0.54321593, 0.53101283, 0.4247176, 0.44653112, 0.5153434, 0.4821219, 0.504781, 0.5057089, 0.4351045, 0.4306489, 0.51885086, 0.48819816, 0.5338134, 0.5073595, 0.39802247, 0.39343947, 0.47233018, 0.44681388, 0.5117888, 0.45985413, 0.34247634, 0.3530092, 0.47140282, 0.40121427, 0.5061809, 0.33998832, 0.31075552, 0.35638416, 0.42148578, 0.35543638, 0.5138185, 0.3789564, 0.30112937, 0.31960216, 0.4343279, 0.36556372, 0.4707505, 0.32245374, 0.29106566, 0.33733416, 0.42195493, 0.36908424, 0.44447595, 0.3779296, 0.30378675, 0.3094459, 0.42609984, 0.35044435, 0.41678214, 0.34605542, 0.2504133, 0.3092746, 0.39767247, 0.35740888, 0.44452804, 0.3380267, 0.24952577, 0.2948388, 0.3835795, 0.37550205, 0.44638774, 0.3517286, 0.25161684, 0.3309558, 0.36923814, 0.3391545, 0.42512214, 0.3228586, 0.24319631, 0.28704494, 0.36848333, 0.34633285, 0.38559532, 0.31710973, 0.22360323, 0.25383654, 0.3640263, 0.3301436, 0.39325762, 0.32004315, 0.25211582, 0.26999933, 0.37791297, 0.32493234, 0.37282294, 0.32713193, 0.27972135, 0.2902067, 0.40108112, 0.3220526, 0.3826866, 0.34136745, 0.3042731, 0.2822299, 0.3993408, 0.33727518, 0.36146098, 0.34543118, 0.32736343, 0.28475693, 0.41154942, 0.335198, 0.36180213, 0.3244538, 0.31202158, 0.27992898, 0.41738573, 0.3301306, 0.35956812, 0.33922926, 0.29751986, 0.2828826, 0.37630504, 0.31540552, 0.33005178, 0.3139927, 0.29517806, 0.28967735, 0.37394005, 0.30154243, 0.31723467, 0.33406356, 0.30739236, 0.2798017, 0.35956174, 0.2845788, 0.29018185, 0.301247, 0.29274583, 0.24314368, 0.36522985, 0.28281912, 0.30603915, 0.31503358, 0.2820034, 0.27017868, 0.34681302, 0.2938584, 0.3183709, 0.3196812, 0.3116884, 0.28522706, 0.37770474, 0.3054821, 0.3381926, 0.34938335, 0.307605, 0.2671259, 0.35785294, 0.2873859, 0.31034848, 0.31808442, 0.28608653, 0.28815347, 0.3737845, 0.29373062, 0.30679885, 0.34246236, 0.294433, 0.29273117, 0.3715784, 0.29486975, 0.3187721, 0.34887257, 0.3311623, 0.30450544, 0.38072023, 0.30306756, 0.33065683, 0.35603184, 0.32291713, 0.3003069, 0.37530178, 0.29346707, 0.3243156, 0.34107062, 0.35802168, 0.32377225, 0.38881773, 0.30174014, 0.3422775, 0.33834141, 0.3495817, 0.3107961, 0.38404772, 0.29951638, 0.32704446, 0.3360048, 0.37100807, 0.34191933, 0.3940034, 0.2964486, 0.3465295, 0.37602487, 0.36574268, 0.35218054, 0.39301258, 0.29580548, 0.34515205, 0.36543217, 0.3622669, 0.35062554, 0.39816257, 0.30004898, 0.3522991, 0.37951127, 0.34558937, 0.42767116, 0.40987805, 0.29658413, 0.33875242, 0.3775345, 0.36175907, 0.4150297, 0.40283787, 0.29270473, 0.35696936, 0.3913971, 0.36769438, 0.35490644, 0.39256924, 0.2896995, 0.34463423, 0.36931148, 0.37685934, 0.3780594, 0.39249483, 0.29790166, 0.37272593, 0.37990355, 0.3588067, 0.42205083, 0.37664646, 0.2945793, 0.37978256, 0.36125404, 0.40342578, 0.4382175, 0.40747985, 0.3048997, 0.34833935, 0.36992654, 0.43519536, 0.48289075, 0.46331415, 0.34203723, 0.36900914, 0.3558853, 0.48492905, 0.47699094, 0.39910907, 0.3214859, 0.3520463, 0.3785022, 0.46561694, 0.4830167, 0.40926218, 0.32045344, 0.37480816, 0.4198675, 0.43263057, 0.5008525, 0.41122398, 0.3464301, 0.40400165, 0.42275205, 0.40572855, 0.51525706, 0.44037414, 0.39204046, 0.4420996, 0.3699049, 0.3866875, 0.55098724, 0.50704867, 0.45452657, 0.48055667, 0.38291523, 0.37014666, 0.5362305, 0.5686948, 0.47147098, 0.5014048, 0.39555237, 0.37801138, 0.53557193, 0.48358515, 0.429989, 0.52340674, 0.4171546, 0.37732106, 0.5263709, 0.44688162, 0.3927763, 0.49087062, 0.40265182, 0.41965148, 0.5008037, 0.4593357, 0.3398209, 0.42827642, 0.42901614, 0.43879908, 0.51183856, 0.44650602, 0.3559471, 0.44387913, 0.41510305, 0.4494943, 0.5071849, 0.44853616, 0.3553742, 0.43228948, 0.43766096, 0.44205603, 0.51471716, 0.43988577, 0.36891454, 0.4291159, 0.41674876, 0.462557, 0.5341735, 0.4774187, 0.3603236, 0.44589463, 0.41293332, 0.42748368, 0.50370985, 0.45445395, 0.35564464, 0.44276372, 0.38395166, 0.3947688, 0.49141905, 0.44431573, 0.37307787, 0.47172698, 0.39371252, 0.4019878, 0.5161546, 0.42822662, 0.36576435, 0.46592626, 0.37974888, 0.41376686, 0.46564376, 0.43051568, 0.37642512, 0.46734023, 0.36940473, 0.41630137, 0.4677739, 0.45954093, 0.39232212, 0.48052812, 0.38881937, 0.39275298, 0.48597106, 0.46296158, 0.41323414, 0.5329131, 0.38739115, 0.39023706, 0.4658266, 0.4548897, 0.3901656, 0.49149063, 0.355228, 0.37971014, 0.42577916, 0.44492218, 0.42563128, 0.48779792, 0.36627927, 0.3588375, 0.42489794, 0.43907428, 0.42730585, 0.48844108, 0.38180494, 0.3765702, 0.45528644, 0.4486996, 0.43590447, 0.49989668, 0.40554777, 0.3913577, 0.4565849, 0.44227815, 0.41606364, 0.44572106, 0.38353226, 0.40193114, 0.44916272, 0.4707553, 0.43486267, 0.4759566, 0.38947713, 0.37589782, 0.42548978, 0.4557623, 0.39980912, 0.39822948, 0.384897, 0.36855802, 0.4602107, 0.47363678, 0.42546883, 0.4469964, 0.40287834, 0.36927456, 0.46005458, 0.47615287, 0.42982996, 0.47802648, 0.37255657, 0.3665072, 0.4662285, 0.47290194, 0.43382356, 0.54935, 0.37311727, 0.3110822, 0.45185775, 0.49314237, 0.4446724, 0.60212034, 0.3839234, 0.29847595, 0.4971924, 0.5425988, 0.5142583, 0.63395756, 0.4173229, 0.27883455, 0.473376, 0.49747184, 0.48474407, 0.6465671, 0.39043444, 0.3031589, 0.4795759, 0.47879204, 0.47298136, 0.63806134, 0.35571337, 0.28003135, 0.44370311, 0.31387106, 0.28341323, 0.38324338, 0.30969745, 0.24943912, 0.403633, 0.3283968, 0.30305633, 0.5208042, 0.32950887, 0.27978516, 0.4154128, 0.31080192, 0.28999457, 0.56117773, 0.3050641, 0.28057703, 0.42708105, 0.32804474, 0.29099435, 0.51534075, 0.31560782, 0.2723026, 0.38034326, 0.31250426, 0.29988885, 0.52427834, 0.3156614, 0.29067615, 0.40038365, 0.38756585, 0.30249134, 0.5671469, 0.32246086, 0.3072225, 0.4486696, 0.4043365, 0.3239081, 0.57118577, 0.31135464, 0.32058978, 0.4383027, 0.40539208, 0.3184007, 0.5970733, 0.34563315, 0.35216093, 0.4457179, 0.41866076, 0.31843436, 0.6364194, 0.3730429, 0.39132282, 0.55430347, 0.49339944, 0.39181834, 0.64742595, 0.3739099, 0.3975994, 0.55233693, 0.530602, 0.45160767, 0.63895804, 0.3711107, 0.40559155, 0.54407924, 0.4734543, 0.42329082, 0.62686855, 0.37471572, 0.38730487, 0.5600041, 0.49980015, 0.4615739, 0.6215874, 0.37492672, 0.39967787, 0.58871394, 0.5357164, 0.47369486, 0.6771382, 0.39607006, 0.4135258, 0.5994986, 0.51776975, 0.492572, 0.6765327, 0.38903692, 0.4477068, 0.6060477, 0.56852484, 0.50598854, 0.6867216, 0.40351498, 0.43279383, 0.5888076, 0.5697768, 0.49964938, 0.6905062, 0.38309047, 0.44919497, 0.6119738, 0.6371147, 0.51779646, 0.68541443, 0.40404436, 0.43135703, 0.61027074, 0.6223846, 0.4697347, 0.64092135, 0.37958148, 0.45804527, 0.615534, 0.64997005, 0.49216458, 0.6105574, 0.39365587, 0.44116545, 0.5997194, 0.6220868, 0.502571, 0.6115539, 0.39687857, 0.45200276, 0.6028685, 0.65449095, 0.4678962, 0.6122011, 0.41517937, 0.44052884, 0.59362775, 0.6140638, 0.40253899, 0.5838437, 0.40317884, 0.47901398, 0.59138304, 0.58153, 0.40047696, 0.5914889, 0.4180729, 0.4567111, 0.5837196, 0.5931943, 0.4246789, 0.5653509, 0.41655216, 0.4600538, 0.6116072, 0.58813995, 0.42250088, 0.568927, 0.42068562, 0.4367932, 0.610565, 0.5851357, 0.4073437, 0.5538683, 0.403309, 0.4674308, 0.62336564, 0.61438566, 0.43009117, 0.59385014, 0.41814512, 0.46427092, 0.593778, 0.6057251, 0.4611, 0.55231565, 0.40961286, 0.4810112, 0.6390095, 0.60952824, 0.4798441, 0.5784913, 0.42219844, 0.48454836, 0.6348217, 0.60762584, 0.4773663, 0.5437533, 0.3864241, 0.4767871, 0.6452488, 0.6278293, 0.49554095, 0.5729786, 0.39748663, 0.4737062, 0.62514365, 0.63096243, 0.5107295, 0.55396885, 0.40294698, 0.4930878, 0.6507665, 0.650445, 0.49961928, 0.55320805, 0.42087355, 0.49133268, 0.6442026, 0.631452, 0.46613467, 0.5314695, 0.4018818, 0.5470063, 0.64411396, 0.6445585, 0.4902091, 0.57321316, 0.4110277, 0.5398747, 0.62961775, 0.650129, 0.5064172, 0.57306844, 0.4073793, 0.5234875, 0.66229767, 0.66443473, 0.52254367, 0.6132695, 0.41002968, 0.49081174, 0.6421529, 0.6614976, 0.51093185, 0.6559926, 0.4261464, 0.5348143, 0.6572529, 0.687035, 0.51235616, 0.6878973, 0.4102323, 0.46950436, 0.6154403, 0.7081108, 0.5198704, 0.6892233, 0.3961052, 0.49500668, 0.63125265, 0.7022265, 0.5114881, 0.67531914, 0.41178942, 0.47135144, 0.6150488, 0.6736368, 0.502005, 0.66288877, 0.39350525, 0.47882178, 0.60361135, 0.6740584, 0.4970429, 0.6621552, 0.40746087, 0.46862343, 0.5911256, 0.6743052, 0.5125183, 0.67434406, 0.40645784, 0.4679385, 0.6248724, 0.6938011, 0.5266746, 0.6856566, 0.42554915, 0.45672926, 0.6017728, 0.6724396, 0.50683326, 0.6733452, 0.39290723, 0.4759512, 0.621648, 0.6796755, 0.5060689, 0.67370296, 0.40551403, 0.47656685, 0.6251925, 0.69038975, 0.5257458, 0.6693848, 0.40911168, 0.47937983, 0.6423789, 0.7004526, 0.5254673, 0.65577453, 0.4130166, 0.4637139, 0.6286278, 0.68530965, 0.51722664, 0.6410932, 0.38834053, 0.47342756, 0.61515886, 0.6522594, 0.50378036, 0.6636139, 0.40509176, 0.4657445, 0.5704397, 0.6544974, 0.53258854, 0.6553898, 0.4010425, 0.46958765, 0.6173756, 0.69563556, 0.5451294, 0.67453617, 0.41864765, 0.46221864, 0.6072431, 0.6693276, 0.5362645, 0.6710951, 0.3935455, 0.4647162, 0.60429794, 0.6714687, 0.53221494, 0.67624104, 0.40545782, 0.45357412, 0.5780145, 0.6653643, 0.5361771, 0.6673704, 0.39735353, 0.45141116, 0.59860814, 0.6693471, 0.536316, 0.6710072, 0.41966358, 0.45125487, 0.5910017, 0.6528984, 0.5187393, 0.6672194, 0.40110302, 0.47535923, 0.5953673, 0.6545809, 0.51686126, 0.6712428, 0.41048345, 0.47641265, 0.57649344, 0.664525, 0.529759, 0.66986895, 0.41663286, 0.46930054, 0.60898507, 0.6791192, 0.5345959, 0.67656785, 0.43573207, 0.46023598, 0.5973667, 0.6564995, 0.5248418, 0.6597111, 0.40475893, 0.46046206, 0.5903955, 0.6424166, 0.50359136, 0.6678065, 0.4096615, 0.45651522, 0.56847775, 0.64082956, 0.5138553, 0.6724052, 0.40442845, 0.45954704, 0.59483683, 0.63765407, 0.5199059, 0.67907643, 0.4216515, 0.4718798, 0.5868953, 0.6151779, 0.50682116, 0.66154337, 0.39261115, 0.48172402, 0.5880538, 0.60966414, 0.49543208, 0.65447706, 0.4013322, 0.4718859, 0.56537867, 0.6172431, 0.5142885, 0.66062695, 0.40157142, 0.46811348, 0.5902012, 0.6248002, 0.5192001, 0.670409, 0.41743955, 0.4680388, 0.57876426, 0.607071, 0.5098836, 0.6648559, 0.39781728, 0.47653913, 0.5860087, 0.61378354, 0.5045218, 0.67265797, 0.4066189, 0.4690396, 0.56983256, 0.61445737, 0.5257841, 0.6801983, 0.40887317, 0.47392362, 0.596747, 0.6263886, 0.5247231, 0.66968983, 0.41667807, 0.46687815, 0.5876434, 0.618788, 0.5103927, 0.6626042, 0.3931747, 0.4736439, 0.58614343, 0.61921114, 0.50544214, 0.66304344, 0.40327805, 0.46788293, 0.5663722, 0.6292347, 0.52272236, 0.66795105, 0.40174234, 0.47345105, 0.58948094, 0.63191694, 0.517911, 0.67822534, 0.41451558, 0.4682261, 0.5798221, 0.61371833, 0.50815165, 0.6708121, 0.3928634, 0.48475206, 0.5800892, 0.6140331, 0.49787983, 0.6759086, 0.40158233, 0.4804505, 0.55721265, 0.6145421, 0.51343435, 0.67644477, 0.40185434, 0.48850173, 0.58863753, 0.6241557, 0.5111708, 0.68343127, 0.41533563, 0.4792582, 0.573641, 0.60750043, 0.49743053, 0.6722679, 0.3945552, 0.48712912, 0.5711687, 0.6079738, 0.48918492, 0.6799918, 0.40447024, 0.48125097, 0.5496661, 0.6125255, 0.5078239, 0.6808043, 0.40445116, 0.4892266, 0.5831189, 0.62620443, 0.5089691, 0.6892099, 0.42407614, 0.4819946, 0.5738803, 0.61588335, 0.4917287, 0.6825082, 0.40550303, 0.48951414, 0.5843219, 0.63445044, 0.51063114, 0.70149034, 0.42144725, 0.46748587, 0.5905657, 0.6612315, 0.5380266, 0.7062286, 0.42121124, 0.46635404, 0.6061642, 0.6704001, 0.55259156, 0.7219268, 0.44040072, 0.47780854, 0.59696716, 0.64731365, 0.5253661, 0.7136241, 0.41867676, 0.51423115, 0.6066431, 0.6542883, 0.53241247, 0.7257108, 0.42983732, 0.52757126, 0.604375, 0.6565826, 0.5365387, 0.7284225, 0.43086538, 0.53696585, 0.6339277, 0.668803, 0.54757905, 0.7423321, 0.44621134, 0.5337073, 0.6472887, 0.65574855, 0.5340935, 0.7225918, 0.4234313, 0.54648477, 0.6523666, 0.67125344, 0.52230585, 0.71908396, 0.4197507, 0.56452435, 0.6155015, 0.67299527, 0.53966147, 0.72615564, 0.4336865, 0.5550043, 0.6427793, 0.6914423, 0.54600924, 0.7402445, 0.4461979, 0.5604574, 0.63643694, 0.69149053, 0.5386711, 0.73249596, 0.42686385, 0.552063, 0.6330533, 0.6945907, 0.5199562, 0.7317796, 0.43099168, 0.5299762, 0.6119196, 0.686381, 0.53599405, 0.7351615, 0.43767905, 0.53168654, 0.6309056, 0.6954045, 0.536216, 0.73825264, 0.44630325, 0.5174483, 0.61192584, 0.67328405, 0.5199777, 0.7310315, 0.42723033, 0.535843, 0.61677116, 0.6772603, 0.5128046, 0.7342976, 0.43631163, 0.52973926, 0.59224385, 0.67388755, 0.52815276, 0.7334088, 0.44128248, 0.52112085, 0.6220166, 0.6758052, 0.5248137, 0.7364059, 0.44993848, 0.5220165, 0.6162079, 0.66106385, 0.5095782, 0.7228789, 0.4265864, 0.5335613, 0.6241272, 0.6679109, 0.51119465, 0.7267019, 0.42900124, 0.5219574, 0.6020307, 0.67452854, 0.529718, 0.7332803, 0.4352477, 0.5314834, 0.6395677, 0.67725956, 0.5397143, 0.74496055, 0.4532778, 0.5307839, 0.63034934, 0.6643899, 0.5322263, 0.73423976, 0.4232388, 0.55267113, 0.64211273, 0.67524576, 0.5169531, 0.737618, 0.4304738, 0.53185046, 0.62181437, 0.6824741, 0.5539507, 0.7464673, 0.44202682, 0.528301, 0.6505084, 0.68923616, 0.55942607, 0.75028205, 0.45421085, 0.52365917, 0.6408726, 0.6676113, 0.54671955, 0.7444719, 0.43385372, 0.54380965, 0.64406526, 0.66577226, 0.54390395, 0.74597776, 0.43736804, 0.53102624, 0.62859154, 0.67993134, 0.560122, 0.75697213, 0.4361097, 0.53548425, 0.6488489, 0.6867773, 0.56695944, 0.7528463, 0.45390278, 0.5404853, 0.6425514, 0.66653985, 0.5472837, 0.74376357, 0.4314371, 0.5631325, 0.6566666, 0.66537344, 0.53776884, 0.7492169, 0.43897513, 0.5600742, 0.630917, 0.6580506, 0.547508, 0.74922496, 0.440127, 0.55827534, 0.6522408, 0.67023635, 0.5562648, 0.75777465, 0.45475605, 0.5466265, 0.6413926, 0.65451485, 0.5461183, 0.75017476, 0.43071124, 0.5587435, 0.64228714, 0.65168715, 0.5365092, 0.7513373, 0.43768838, 0.5524021, 0.6217898, 0.6546698, 0.54377174, 0.74804425, 0.43441746, 0.54651636, 0.64665294, 0.66338277, 0.5500189, 0.7523111, 0.45111597, 0.5391325, 0.6404424, 0.65896285, 0.5381192, 0.7406936, 0.43130133, 0.55974275, 0.64700913, 0.66270864, 0.53446305, 0.74809253, 0.43570355, 0.55531466, 0.62693816, 0.6627647, 0.5460069, 0.74931484, 0.4368509, 0.5436791, 0.6497687, 0.66700375, 0.5417071, 0.7475872, 0.45250183, 0.52848494, 0.64916664, 0.66744334, 0.5496001, 0.74421835, 0.43196434, 0.5394837, 0.6621636, 0.67974675, 0.56187904, 0.7486549, 0.4316024, 0.5167606, 0.64528537, 0.6814415, 0.56781214, 0.7539258, 0.43324503, 0.52130246, 0.6607619, 0.6832089, 0.56737894, 0.7596816, 0.44863912, 0.51227933, 0.6327919, 0.67074096, 0.5638272, 0.7585626, 0.4265403, 0.525361, 0.64561695, 0.69032156, 0.56406224, 0.76532954, 0.43761867, 0.5179093, 0.62713784, 0.69525665, 0.5853649, 0.7662861, 0.4398665, 0.52668715, 0.6602418, 0.70030266, 0.589491, 0.76785165, 0.4575698, 0.5161455, 0.6491705, 0.6797039, 0.57285523, 0.75882506, 0.43118712, 0.5379212, 0.65725833, 0.6891839, 0.56721705, 0.7613157, 0.43509588, 0.5315506, 0.6344196, 0.68517584, 0.591788, 0.76790035, 0.43315908, 0.5380829, 0.66452575, 0.684701, 0.59469455, 0.7736974, 0.4535598, 0.5323027, 0.6531339, 0.67314917, 0.5977234, 0.7703166, 0.4466413, 0.54993975, 0.67436045, 0.68848777, 0.6345797, 0.78374416, 0.5112191, 0.5453193, 0.6655086, 0.70703757, 0.6666972, 0.79601586, 0.5563818, 0.48404703, 0.7121421, 0.7407116, 0.68151706, 0.80821943, 0.5771122, 0.48253465, 0.70897865, 0.7426383, 0.68812996, 0.8083493, 0.5549916, 0.4976532, 0.7129905, 0.7586546, 0.7109727, 0.818993, 0.5533633, 0.51113063, 0.6915061, 0.7618116, 0.7127149, 0.8175282, 0.5517502, 0.50943035, 0.7028053, 0.7544335, 0.7109368, 0.8132335, 0.5544715, 0.51095706, 0.6896388, 0.7502787, 0.69528043, 0.8028268, 0.5340101, 0.5168977, 0.69336253, 0.7591242, 0.6944919, 0.8044214, 0.5078321, 0.4848732, 0.67431295, 0.7597861, 0.7003061, 0.8033884, 0.5218196, 0.48713672, 0.6953761, 0.75741696, 0.70482457, 0.8116049, 0.54580057, 0.4792458, 0.69483197, 0.75168705, 0.69412786, 0.80626714, 0.5253868, 0.4893569, 0.691549, 0.7557493, 0.7027215, 0.80923957, 0.5107067, 0.46053544, 0.67392546, 0.7593432, 0.7107772, 0.8033396, 0.5059055, 0.4715474, 0.690843, 0.774534, 0.7199043, 0.8067363, 0.52585715, 0.48074085, 0.70324326, 0.7706093, 0.70255995, 0.80541235, 0.48191994, 0.47677404, 0.7022042, 0.75914186, 0.6905549, 0.80157375, 0.5126318, 0.4789256, 0.6891181, 0.76127046, 0.69715077, 0.79851943, 0.51754683, 0.48349866, 0.7078158, 0.7761905, 0.7001085, 0.8012425, 0.5465502, 0.54274106, 0.69678956, 0.7649499, 0.68873274, 0.7872307, 0.52145404, 0.5439247, 0.69938827, 0.7672685, 0.67979246, 0.7796114, 0.49338022, 0.51221246, 0.68700016, 0.7706397, 0.6874809, 0.7765295, 0.49993572, 0.50057364, 0.7158068, 0.77854055, 0.6768435, 0.77622485, 0.5201048, 0.5260126, 0.7055442, 0.7650508, 0.6944876, 0.7820748, 0.52358687, 0.5301169, 0.6823609, 0.7633013, 0.6900617, 0.7822283, 0.5213803, 0.4895581, 0.6573559, 0.75469327, 0.6968898, 0.80186623, 0.5857115, 0.49412343, 0.68445545, 0.78438586, 0.69994617, 0.80925494, 0.59783083, 0.4665808, 0.677488, 0.78197896, 0.7046673, 0.806799, 0.5801136, 0.483656, 0.6934913, 0.7815677, 0.6845702, 0.7982816, 0.5659059, 0.468097, 0.6587963, 0.7704312, 0.69608444, 0.8030881, 0.54959834, 0.49408367, 0.67382383, 0.7545614, 0.6860912, 0.7968126, 0.5645885, 0.49243507, 0.67570025, 0.7420884, 0.66578525, 0.78723526, 0.5404856, 0.47820747, 0.6567766, 0.7313951, 0.69028056, 0.78893745, 0.53831923, 0.48166367, 0.63681406, 0.7420099, 0.6996979, 0.7916915, 0.52834505, 0.50061405, 0.6587919, 0.7479876, 0.7038202, 0.8070229, 0.563948, 0.4947972, 0.66123515, 0.75238776, 0.6894814, 0.80417037, 0.55415493, 0.48808157, 0.65990347, 0.75575215, 0.69936776, 0.80868214, 0.56450886, 0.4670401, 0.6454059, 0.7594052, 0.7098689, 0.80251217, 0.5619345, 0.46572983, 0.6727094, 0.7633607, 0.70678115, 0.8079131, 0.5690549, 0.46227628, 0.6770954, 0.76660526, 0.70819074, 0.8021884, 0.5660913, 0.486222, 0.6824735, 0.7833571, 0.7198135, 0.8017942, 0.565814, 0.47967255, 0.6632887, 0.7831349, 0.73037547, 0.8010807, 0.56416196, 0.50552917, 0.6831681, 0.7853377, 0.73429084, 0.8125946, 0.60252845, 0.5807321, 0.667766, 0.7795459, 0.7218731, 0.80171853, 0.6097169, 0.54530317, 0.6864711, 0.7935337, 0.7338637, 0.8051507, 0.60561585, 0.60142434, 0.66059834, 0.79193753, 0.7346801, 0.79564923, 0.6024591, 0.60857123, 0.6814342, 0.7950948, 0.7310751, 0.8098433, 0.59766406, 0.5475085, 0.653055, 0.78534776, 0.71597767, 0.79737663, 0.56721705, 0.59063506, 0.6699709, 0.7946181, 0.7361852, 0.8015047, 0.5654523, 0.54548526, 0.62705505, 0.79515105, 0.722857, 0.79721177, 0.57418805, 0.49912417, 0.64305705, 0.7854405, 0.70380294, 0.8001588, 0.5855986, 0.49420717, 0.64434385, 0.7919895, 0.71375555, 0.7898996, 0.55041546, 0.4941849, 0.63436997, 0.78764117, 0.712202, 0.79024714, 0.54292846, 0.5116235, 0.62267435, 0.7904494, 0.7178491, 0.78655565, 0.54475623, 0.5135877, 0.651797, 0.7893406, 0.7247691, 0.7927004, 0.5560596, 0.50490713, 0.6449769, 0.7836616, 0.6966589, 0.78203523, 0.52231616, 0.50558203, 0.63665915, 0.78106856, 0.7080181, 0.78024447, 0.52779734, 0.49470726, 0.61524487, 0.77712375, 0.71884805, 0.7751165, 0.516478, 0.5079614, 0.63872707, 0.7832502, 0.7179082, 0.7849997, 0.5346462, 0.49953502, 0.6464198, 0.77588373, 0.7205589, 0.78278977, 0.52031136, 0.51564807, 0.6524254, 0.7828156, 0.72947145, 0.7855373, 0.51922196, 0.49271348, 0.6271779, 0.7855554, 0.7256811, 0.78207636, 0.5138914, 0.51184744, 0.6460352, 0.78777176, 0.7167201, 0.7827339, 0.539059, 0.5086895, 0.63247687, 0.77371484, 0.69087464, 0.77832705, 0.5576372, 0.5933361, 0.68016225, 0.86349183, 0.82885706, 0.82605094, 0.64922994, 0.5847468, 0.6416089, 0.8571155, 0.79891455, 0.8380985, 0.64165425, 0.58459437, 0.65453273, 0.8461115, 0.7913496, 0.8220684, 0.5977436, 0.5569573, 0.63615775, 0.81906724, 0.7513664, 0.80792636, 0.586433, 0.560752, 0.6399138, 0.8260504, 0.769154, 0.8037604, 0.5732968, 0.52673995, 0.63086, 0.82911587, 0.78125477, 0.8024552, 0.5879446, 0.54470074, 0.66138023, 0.8368213, 0.7872511, 0.8059554, 0.58987534, 0.5438416, 0.6585993, 0.82325834, 0.78140926, 0.81391907, 0.57197297, 0.5567152, 0.66906196, 0.82598704, 0.80552405, 0.79841304, 0.56565756, 0.5396265, 0.65684766, 0.8392315, 0.80043894, 0.8124767, 0.5684905, 0.551831, 0.68398577, 0.831279, 0.74285626, 0.79356843, 0.5571283, 0.53965026, 0.67539597, 0.8316648, 0.7197726, 0.78606075, 0.5357344, 0.54436177, 0.66892636, 0.8343526, 0.7258981, 0.79527587, 0.5276829, 0.5306979, 0.66012114, 0.8462815, 0.73565257, 0.8091157, 0.5378315, 0.5389573, 0.6881887, 0.84985125, 0.7286915, 0.81649125, 0.55312824, 0.5142537, 0.6840457, 0.847508, 0.7110147, 0.8172472, 0.51934224, 0.51471263, 0.6760209, 0.84518343, 0.706598, 0.8107638, 0.5307511, 0.490016, 0.66071403, 0.82117707, 0.700594, 0.8040196, 0.52337044, 0.50321525, 0.6770562, 0.8201227, 0.69489497, 0.8013361, 0.54347306, 0.5015853, 0.6739247, 0.8064595, 0.6772449, 0.78544223, 0.5215363, 0.51318693, 0.675033, 0.8078919, 0.6939697, 0.78843087, 0.5228842, 0.5021775, 0.6653801, 0.8065892, 0.7079037, 0.7953481, 0.51172876, 0.51989996, 0.691714, 0.8058373, 0.71701103, 0.79522485, 0.5574435, 0.53216773, 0.6987005, 0.7989834, 0.70900685, 0.79578143, 0.58766115, 0.54838043, 0.69221514, 0.8080533, 0.7082399, 0.78983104, 0.5598631, 0.5014216, 0.65832466, 0.7881631, 0.6999931, 0.7835731, 0.5364614, 0.52685046, 0.6888833, 0.79467106, 0.6967643, 0.78852886, 0.5677338, 0.52399236, 0.68896896, 0.7907249, 0.69075024, 0.7892026, 0.51938283, 0.54577225, 0.6964895, 0.80195135, 0.70185137, 0.7895672, 0.5112841, 0.5180437, 0.67713726, 0.80336773, 0.71102977, 0.7844686, 0.5102922, 0.52300906, 0.6966598, 0.80663437, 0.71798986, 0.7947423, 0.53637725, 0.52742666, 0.70062274, 0.80697465, 0.70926386, 0.79150504, 0.5154686, 0.5851102, 0.70145303, 0.8207124, 0.7350937, 0.78741276, 0.5268647, 0.6006641, 0.68900394, 0.8137176, 0.73695993, 0.7907929, 0.5261892, 0.60801226, 0.71861553, 0.82193995, 0.7463043, 0.80234474, 0.5449881, 0.60727006, 0.7167691, 0.81244034, 0.7396208, 0.8003309, 0.53547394, 0.61211425, 0.7191422, 0.8217011, 0.7450021, 0.80390817, 0.5388389, 0.57665, 0.69757026, 0.8203916, 0.7406477, 0.7978719, 0.53385794, 0.5813488, 0.7179022, 0.8262302, 0.7468683, 0.80814654, 0.56163996, 0.5790262, 0.71772903, 0.8224711, 0.7320631, 0.80133724, 0.53308296, 0.5847698, 0.7156593, 0.8334402, 0.7529104, 0.80466104, 0.54453766, 0.56224364, 0.6986995, 0.82589585, 0.7403781, 0.8007777, 0.5261867, 0.5675199, 0.7241231, 0.8230057, 0.71946764, 0.8080228, 0.53791904, 0.55794924, 0.7061395, 0.8133227, 0.71219015, 0.8004876, 0.50992423, 0.56391084, 0.7133377, 0.8210901, 0.7331738, 0.8053208, 0.5171231, 0.5550212, 0.6997049, 0.8191536, 0.73504144, 0.8019077, 0.5113453, 0.5690097, 0.72096384, 0.8199865, 0.74361056, 0.82287496, 0.54515713, 0.5571973, 0.7180186, 0.8091245, 0.73674667, 0.8147455, 0.5295129, 0.54876435, 0.7171485, 0.8166279, 0.7400715, 0.818879, 0.538886, 0.5359063, 0.69618213, 0.81088233, 0.7409825, 0.8166295, 0.5362605, 0.55872655, 0.7135455, 0.81095934, 0.7365295, 0.82426804, 0.54958105, 0.57808286, 0.71620804, 0.80519766, 0.7210514, 0.8189816, 0.53442466, 0.591371, 0.72207993, 0.8193921, 0.73884565, 0.8206043, 0.5441723, 0.5788195, 0.7055032, 0.8148167, 0.7393083, 0.81835663, 0.5433342, 0.5934883, 0.72552687, 0.81426984, 0.74050146, 0.8234399, 0.5616998, 0.59462744, 0.71618235, 0.8072502, 0.723856, 0.8176696, 0.5451685, 0.59941113, 0.7143741, 0.82071745, 0.7381426, 0.8184579, 0.55397195, 0.5771049, 0.6987887, 0.8167617, 0.7409712, 0.81153935, 0.5515393, 0.59939337, 0.7184198, 0.8179878, 0.7375824, 0.81741714, 0.5641539, 0.5998832, 0.7217308, 0.8114173, 0.7239672, 0.8133122, 0.5498573, 0.60379297, 0.724302, 0.82059807, 0.7272966, 0.81367326, 0.560455, 0.5891446, 0.7098878, 0.8105115, 0.72267604, 0.80691105, 0.5531833, 0.6024155, 0.7280833, 0.80124354, 0.72448117, 0.8137048, 0.56204003, 0.61061704, 0.72788244, 0.8095909, 0.71525574, 0.81252486, 0.53624076, 0.6326113, 0.73251206, 0.82796574, 0.7247337, 0.813455, 0.56754416, 0.60209686, 0.714644, 0.8196625, 0.7240295, 0.8123181, 0.56970525, 0.6139466, 0.734743, 0.82055545, 0.72425944, 0.8223029, 0.57641226, 0.610956, 0.729836, 0.81164074, 0.71128625, 0.8181292, 0.5574955, 0.6235483, 0.7321415, 0.8260143, 0.7184431, 0.81915784, 0.560951, 0.5968617, 0.71336013, 0.8145427, 0.7192263, 0.8167043, 0.55800235, 0.6176299, 0.7304193, 0.81789905, 0.7292452, 0.82509875, 0.5717822, 0.6150758, 0.7304934, 0.81304145, 0.7152402, 0.82087004, 0.5520853, 0.6211646, 0.72835755, 0.8221967, 0.72550756, 0.8219845, 0.55519587, 0.5935161, 0.70952505, 0.81613654, 0.72090787, 0.8167402, 0.5542093, 0.5999586, 0.73140514, 0.8179804, 0.72061634, 0.8226161, 0.5704821, 0.60707694, 0.7259507, 0.8162716, 0.71030486, 0.8184396, 0.5542189, 0.6193651, 0.7333172, 0.83088696, 0.7097015, 0.81182414, 0.54044664, 0.6091444, 0.7181923, 0.81782264, 0.67042863, 0.7860347, 0.5084544, 0.5955975, 0.692403, 0.7995407, 0.6606488, 0.7846058, 0.5111461, 0.566865, 0.7122273, 0.78127897, 0.6203155, 0.77084017, 0.48101115, 0.5757362, 0.71189374, 0.7918487, 0.64352405, 0.7641568, 0.4853051, 0.55882293, 0.6846941, 0.787648, 0.6717113, 0.76047266, 0.4877655, 0.55109286, 0.71638846, 0.7820418, 0.6590419, 0.78843236, 0.51466125, 0.55134064, 0.6919118, 0.7873407, 0.6646017, 0.78564614, 0.506833, 0.5362952, 0.68221885, 0.8065573, 0.7007239, 0.78865266, 0.5025454, 0.5149855, 0.6594902, 0.783391, 0.68180865, 0.7768343, 0.49759114, 0.5083805, 0.672162, 0.7997692, 0.6903824, 0.79440373, 0.52909285, 0.5086444, 0.66528994, 0.8030866, 0.68944037, 0.79461026, 0.5283665, 0.539227, 0.6906434, 0.8248827, 0.70999694, 0.808703, 0.5418617, 0.5372609, 0.6634222, 0.8122382, 0.7012342, 0.80069995, 0.56450385, 0.5671832, 0.7038971, 0.8245569, 0.715968, 0.806952, 0.56178707, 0.5278621, 0.6743442, 0.8212726, 0.69540226, 0.80048937, 0.524786, 0.50562525, 0.6467395, 0.8156678, 0.7143006, 0.81152356, 0.55414784, 0.58665705, 0.7480699, 0.84592605, 0.7794937, 0.8392986, 0.62123406, 0.60437864, 0.79589486, 0.86788344, 0.7978457, 0.8633644, 0.63986135, 0.6112435, 0.8049752, 0.86283416, 0.8004439, 0.8705975, 0.6523337, 0.6253471, 0.8160564, 0.88607514, 0.83459127, 0.8798851, 0.68192816, 0.6129132, 0.8166316, 0.8834075, 0.83135897, 0.86929923, 0.64983606, 0.6144254, 0.8206937, 0.88073564, 0.8212752, 0.8720455, 0.6560767, 0.60114884, 0.81114274, 0.8705363, 0.8169799, 0.8726782, 0.64109373, 0.6119028, 0.8217943, 0.8857071, 0.8422609, 0.8744036, 0.6333477, 0.57124, 0.8216047, 0.88455045, 0.84653175, 0.87553763, 0.6356792, 0.5953243, 0.83090013, 0.884934, 0.84589314, 0.8786752, 0.6446999, 0.5975602, 0.82687914, 0.8787917, 0.83816075, 0.8793204, 0.6378317, 0.6075221, 0.82807595, 0.88912964, 0.8523999, 0.8809754, 0.6377013, 0.57722706, 0.81976426, 0.8813284, 0.84828955, 0.87827444, 0.62375504, 0.5970556, 0.8281666, 0.8805306, 0.8455004, 0.88504565, 0.64564407, 0.6032022, 0.8237858, 0.87698823, 0.8365002, 0.88465625, 0.6259101, 0.60028565, 0.8265578, 0.88869745, 0.8540606, 0.882717, 0.63154095, 0.5796101, 0.82316613, 0.88314867, 0.8469511, 0.87755847, 0.62779033, 0.5801244, 0.8276967, 0.8810908, 0.8437665, 0.88187903, 0.64341885, 0.59164554, 0.82469994, 0.87709844, 0.8344877, 0.8814959, 0.6277245, 0.6004045, 0.8273515, 0.88874006, 0.851176, 0.8814613, 0.6373546, 0.5805071, 0.817959, 0.8808198, 0.84845495, 0.8781558, 0.6292903, 0.5876537, 0.8283374, 0.88019705, 0.8462689, 0.88299817, 0.6431252, 0.59346426, 0.82422537, 0.876136, 0.83862, 0.8821973, 0.62809575, 0.60056907, 0.8260041, 0.88799554, 0.85434955, 0.88264847, 0.63510525, 0.5837529, 0.8178698, 0.88102686, 0.8485673, 0.8777279, 0.6257448, 0.5911316, 0.82364136, 0.87904257, 0.84271526, 0.8815356, 0.6420352, 0.59641045, 0.8196201, 0.87434995, 0.8361049, 0.88185424, 0.62934476, 0.6088366, 0.82461846, 0.8871188, 0.85333073, 0.882009, 0.63733774, 0.58366925, 0.8174556, 0.8813165, 0.8495782, 0.876583, 0.6264197, 0.5866572, 0.8251139, 0.8798755, 0.8470506, 0.8814608, 0.64171493, 0.59500724, 0.82050776, 0.8744627, 0.83891267, 0.88121605, 0.6272846, 0.60870385, 0.8223765, 0.886672, 0.85123885, 0.8798285, 0.6334294, 0.58331615, 0.8142666, 0.87879944, 0.8462403, 0.8758313, 0.6185081, 0.58572245, 0.8223477, 0.87771153, 0.84520304, 0.8812339, 0.64213324, 0.59768224, 0.81932753, 0.87361693, 0.8390856, 0.8818394, 0.6274189, 0.6140538, 0.8220753, 0.8859913, 0.85582983, 0.88329196, 0.6380522, 0.59953964, 0.81412226, 0.8794014, 0.85146004, 0.8783062, 0.6286417, 0.6095676, 0.8225369, 0.87674046, 0.8465984, 0.88227457, 0.6398058, 0.6086567, 0.81384, 0.8704344, 0.8386894, 0.881083, 0.6260002, 0.61747193, 0.814354, 0.88186514, 0.8521112, 0.88088095, 0.6255686, 0.5957075, 0.8070602, 0.8753274, 0.84847426, 0.8764988, 0.6190117, 0.6002895, 0.8166888, 0.8748983, 0.8464718, 0.8816811, 0.63534075, 0.60508627, 0.8122761, 0.87080044, 0.8367966, 0.8805003, 0.6167292, 0.6134864, 0.81373274, 0.8831601, 0.85219145, 0.88006, 0.6246249, 0.59475493, 0.8069105, 0.87611836, 0.8468446, 0.87549925, 0.61512035, 0.605723, 0.81652534, 0.8742625, 0.84557664, 0.8807968, 0.6337195, 0.61008304, 0.8137487, 0.8705839, 0.8379151, 0.8800679, 0.6198933, 0.6175703, 0.8162008, 0.883569, 0.85402304, 0.8807582, 0.6289865, 0.59750134, 0.80921507, 0.87648296, 0.8493009, 0.8762184, 0.61869353, 0.6028846, 0.8201233, 0.8752696, 0.84660095, 0.8815169, 0.636348, 0.6113167, 0.8137167, 0.87074304, 0.8368691, 0.8803067, 0.62073183, 0.61941624, 0.81545806, 0.88170487, 0.8517, 0.87966913, 0.6251917, 0.60034543, 0.8093242, 0.87510484, 0.84661305, 0.8745362, 0.61534196, 0.6107955, 0.8198909, 0.8748041, 0.8442978, 0.87997353, 0.6344421, 0.6165264, 0.81536096, 0.87089545, 0.8373633, 0.8794709, 0.6158935, 0.62102985, 0.8164077, 0.88285893, 0.85082114, 0.8795674, 0.62291676, 0.601719, 0.80835575, 0.875277, 0.84478074, 0.8746541, 0.6147552, 0.60980666, 0.8166711, 0.87313867, 0.841908, 0.8798603, 0.6303444, 0.61113244, 0.81264156, 0.8696221, 0.83432806, 0.8797212, 0.6182912, 0.6217871, 0.81648964, 0.88246775, 0.851539, 0.8790538, 0.62489027, 0.6000153, 0.8083919, 0.8761086, 0.848126, 0.8742644, 0.6172989, 0.6084453, 0.8173659, 0.8751915, 0.84349656, 0.8794612, 0.6330149, 0.6087545, 0.8138138, 0.86936283, 0.83512735, 0.8781508, 0.6241517, 0.6206654, 0.82005554, 0.8825063, 0.85089695, 0.8786652, 0.6341219, 0.6058538, 0.8101297, 0.8735754, 0.8444062, 0.8730441, 0.6245766, 0.61313576, 0.82165056, 0.8740877, 0.84692234, 0.88049954, 0.65217227, 0.62806535, 0.81868577, 0.87109846, 0.8407962, 0.87908936, 0.63366115, 0.6305498, 0.8199658, 0.8837127, 0.85590756, 0.87921417, 0.64229584, 0.6197133, 0.81379145, 0.8771386, 0.85018384, 0.8738712, 0.6355867, 0.62359923, 0.82454675, 0.8764214, 0.8477293, 0.8792138, 0.65051705, 0.6273306, 0.8237636, 0.87110645, 0.8426318, 0.8782802, 0.63306415, 0.6400506, 0.82660156, 0.8851452, 0.8570078, 0.8789137, 0.64311326, 0.6215666, 0.815728, 0.87972033, 0.85605395, 0.87429684, 0.6376103, 0.63415736, 0.8258917, 0.8783028, 0.8533359, 0.8805301, 0.64521295, 0.64626867, 0.82171893, 0.871535, 0.84377265, 0.87782526, 0.6263407, 0.6528889, 0.8220584, 0.8836545, 0.85654414, 0.8769873, 0.6290446, 0.6361893, 0.81513625, 0.8749334, 0.84850377, 0.87153333, 0.61799675, 0.64769185, 0.8246841, 0.875122, 0.8469499, 0.878107, 0.6362097, 0.6532827, 0.8216397, 0.8712787, 0.84231853, 0.8782232, 0.62019813, 0.66219854, 0.8262929, 0.8844987, 0.86003894, 0.87840235, 0.6295449, 0.64307535, 0.8147831, 0.87637997, 0.8555344, 0.8742341, 0.6194675, 0.65198976, 0.82428944, 0.8756165, 0.85219336, 0.87875885, 0.6375986, 0.65599895, 0.8204197, 0.8695375, 0.8480909, 0.87873036, 0.6217214, 0.65764475, 0.8194734, 0.8789149, 0.86026585, 0.8755776, 0.6258628, 0.63292587, 0.8083489, 0.87306166, 0.85749847, 0.86735284, 0.61530197, 0.6365993, 0.8189954, 0.87099755, 0.849036, 0.87167627, 0.6225652, 0.6416958, 0.81294084, 0.8642657, 0.83880603, 0.8717782, 0.6008493, 0.6506172, 0.8215653, 0.87920016, 0.8560657, 0.8752847, 0.6167947, 0.63637745, 0.81537014, 0.87212646, 0.84958297, 0.86781275, 0.61012805, 0.65606856, 0.8280254, 0.87524664, 0.8517633, 0.878474, 0.6369451, 0.67527914, 0.8283697, 0.8724208, 0.84592307, 0.8796175, 0.61806005, 0.6754304, 0.8257414, 0.88320446, 0.85969675, 0.8775574, 0.6233941, 0.65920705, 0.8187032, 0.8732864, 0.8521495, 0.87375325, 0.61353636, 0.66039675, 0.8303467, 0.87294567, 0.85016483, 0.8777096, 0.63111925, 0.671485, 0.8278099, 0.8698194, 0.8430187, 0.87849385, 0.6128504, 0.6759825, 0.82852715, 0.88116014, 0.8568728, 0.8795091, 0.62353086, 0.66514856, 0.82336974, 0.877121, 0.85389197, 0.87512094, 0.6114169, 0.6758824, 0.83336353, 0.8771085, 0.8546816, 0.88182443, 0.6310615, 0.680544, 0.82715106, 0.87199503, 0.84582686, 0.88132936, 0.6197908, 0.69132495, 0.8300923, 0.885294, 0.8591349, 0.8788693, 0.6192801, 0.6751077, 0.82404983, 0.88016653, 0.85654426, 0.87663007, 0.62973404, 0.69897795, 0.8357668, 0.8844657, 0.85814434, 0.8831673, 0.65488714, 0.7178383, 0.83382875, 0.8799883, 0.8576411, 0.8819039, 0.6500995, 0.74050117, 0.83864415, 0.8921836, 0.8715722, 0.88132715, 0.6576201, 0.720692, 0.8289724, 0.887633, 0.8709895, 0.8786143, 0.6481292, 0.73568904, 0.8382099, 0.8881126, 0.86826414, 0.88509244, 0.66901594, 0.736734, 0.83095413, 0.88349223, 0.86014277, 0.8862941, 0.6516596, 0.74647266, 0.833832, 0.8945578, 0.8726576, 0.88482356, 0.6557438, 0.74588585, 0.8255463, 0.890172, 0.86816144, 0.8832438, 0.65211594, 0.75261074, 0.83197373, 0.8883722, 0.8653596, 0.88544524, 0.657987, 0.75367206, 0.8312042, 0.88267374, 0.85910565, 0.88713694, 0.6327254, 0.76380867, 0.83412457, 0.8921787, 0.8769363, 0.88893795, 0.64341676, 0.75101465, 0.82474685, 0.88804483, 0.8700274, 0.8845704, 0.6388949, 0.7538888, 0.83020896, 0.8860229, 0.8658491, 0.88535225, 0.65238047, 0.7562476, 0.8271857, 0.88160104, 0.861335, 0.8858392, 0.632872, 0.764663, 0.8291975, 0.8920042, 0.8725178, 0.88282055, 0.63843364, 0.75150186, 0.8217888, 0.8866874, 0.8669039, 0.8810884, 0.63042414, 0.7609665, 0.8310678, 0.8866198, 0.8639333, 0.8855734, 0.64284647, 0.7579431, 0.8273533, 0.88091063, 0.855593, 0.88341576, 0.62061924, 0.75809586, 0.82686615, 0.8906903, 0.8674719, 0.8817414, 0.62087196, 0.7418271, 0.8182505, 0.8846263, 0.86216503, 0.87658554, 0.61486673, 0.7548365, 0.8285217, 0.8844622, 0.858206, 0.8780638, 0.63190985, 0.7511403, 0.82505006, 0.8795509, 0.85274035, 0.87888587, 0.61251616, 0.7558598, 0.827607, 0.8900576, 0.86594, 0.87919486, 0.61628467, 0.7439231, 0.8186816, 0.8836936, 0.8590311, 0.8729003, 0.60780734, 0.7513417, 0.8257951, 0.8824819, 0.85615426, 0.8777954, 0.61924773, 0.7534087, 0.82171386, 0.8778429, 0.84999573, 0.8771683, 0.6054093, 0.7635268, 0.8245945, 0.8891535, 0.86458033, 0.87764895, 0.6170332, 0.74713665, 0.8152909, 0.8821806, 0.8584661, 0.8706899, 0.6061844, 0.74657094, 0.82205284, 0.8816343, 0.8559062, 0.8760905, 0.62649, 0.74422014, 0.82046443, 0.87796575, 0.849023, 0.8757941, 0.6080888, 0.7512063, 0.82150245, 0.8893005, 0.86342657, 0.87624013, 0.62055767, 0.74574447, 0.8150127, 0.8834947, 0.8607493, 0.872739, 0.6213672, 0.75565124, 0.8257946, 0.88347846, 0.8587918, 0.87942123, 0.6423187, 0.76114583, 0.82452893, 0.8805113, 0.85450596, 0.87999016, 0.63321215, 0.76797044, 0.8261269, 0.89192384, 0.86941904, 0.8802807, 0.64604074, 0.75661916, 0.8185837, 0.88572717, 0.8645952, 0.87535626, 0.63395756, 0.76888925, 0.8297274, 0.8858228, 0.86229575, 0.87805086, 0.64245856, 0.763536, 0.8243419, 0.881319, 0.8524819, 0.8788255, 0.6273688, 0.7676615, 0.8276247, 0.8936922, 0.8668241, 0.88010305, 0.6415296, 0.75987345, 0.8191819, 0.88809174, 0.86344284, 0.8771809, 0.63597804, 0.76691467, 0.82968974, 0.88816065, 0.8584905, 0.8808178, 0.65057325, 0.7692645, 0.8279566, 0.88436973, 0.8536613, 0.88047117, 0.62487936, 0.77244735, 0.82845026, 0.8953323, 0.8678126, 0.8800507, 0.6392343, 0.76338196, 0.8197865, 0.89005864, 0.86268854, 0.87554115, 0.6263881, 0.7700459, 0.8276292, 0.88976705, 0.8630427, 0.8802397, 0.64182293, 0.7689531, 0.82334346, 0.884998, 0.85478264, 0.8799174, 0.6315785, 0.7757204, 0.826613, 0.89534134, 0.8688468, 0.8772819, 0.64400846, 0.7687176, 0.8186949, 0.889771, 0.8625538, 0.8736039, 0.633407, 0.7716894, 0.82798994, 0.88918763, 0.8616196, 0.87882924, 0.6524124, 0.7705318, 0.8242839, 0.8842322, 0.8551944, 0.8789565, 0.6370297, 0.7766636, 0.82497865, 0.89530516, 0.8690955, 0.87893885, 0.6501973, 0.7656531, 0.8166683, 0.8905418, 0.8631763, 0.8756016, 0.6419569, 0.77434546, 0.82793766, 0.8891101, 0.8614625, 0.8803308, 0.6570093, 0.7710017, 0.8215619, 0.8847559, 0.8571607, 0.88133353, 0.64329153, 0.7789338, 0.8260089, 0.8951447, 0.87205684, 0.8814063, 0.6546089, 0.7714301, 0.8195243, 0.8904928, 0.86848485, 0.8769165, 0.6468635, 0.7816154, 0.8291039, 0.8892656, 0.8674348, 0.88196677, 0.6686821, 0.78246677, 0.82674885, 0.8852196, 0.8628359, 0.88222265, 0.65243286, 0.7853849, 0.8263871, 0.8944495, 0.87432265, 0.8819231, 0.6616386, 0.77521116, 0.8177102, 0.88902783, 0.8697389, 0.8774774, 0.6525312, 0.7847799, 0.8291397, 0.88833153, 0.86593586, 0.8800766, 0.6625903, 0.77936, 0.82304174, 0.88396984, 0.8594958, 0.880156, 0.6474381, 0.779997, 0.8229419, 0.8936182, 0.87232625, 0.87861687, 0.6557797, 0.7738877, 0.8155647, 0.8891503, 0.8663646, 0.8752101, 0.6453954, 0.78026766, 0.8246334, 0.88883424, 0.86519545, 0.8790752, 0.66244286, 0.78024054, 0.8213321, 0.88389003, 0.8564185, 0.8785833, 0.6425416, 0.7817261, 0.8216461, 0.8946048, 0.87063885, 0.8794084, 0.6540322, 0.7756975, 0.8119394, 0.8894234, 0.8650555, 0.8749507, 0.6438919, 0.7819847, 0.82385147, 0.8888193, 0.8640595, 0.87979615, 0.6657564, 0.78305304, 0.81949663, 0.8843707, 0.8565266, 0.88021195, 0.6503692, 0.7868242, 0.8214721, 0.8942243, 0.8698116, 0.87925154, 0.6583247, 0.7761549, 0.8160062, 0.88951266, 0.8657011, 0.87477106, 0.651927, 0.78288317, 0.8233532, 0.88936734, 0.86275834, 0.8782018, 0.6638131, 0.77634126, 0.8194073, 0.8849003, 0.8576528, 0.8789845, 0.6537116, 0.78275174, 0.8229757, 0.89520615, 0.8719963, 0.87921435, 0.6627039, 0.77433336, 0.8132164, 0.88971287, 0.86771727, 0.8770214, 0.6563095, 0.7846322, 0.8243317, 0.8897904, 0.865923, 0.8818094, 0.6714036, 0.7815142, 0.82252246, 0.8864845, 0.86037236, 0.88269204, 0.65790933, 0.78396815, 0.8254412, 0.89683795, 0.8744124, 0.8819464, 0.6643258, 0.7728651, 0.8169966, 0.8912859, 0.8676133, 0.877225, 0.6568927, 0.78091705, 0.8262379, 0.8908234, 0.8644557, 0.88122296, 0.6719814, 0.7778113, 0.82361245, 0.8856448, 0.8544399, 0.8810093, 0.66044176, 0.78292453, 0.8259121, 0.89513576, 0.8700137, 0.8802053, 0.6661931, 0.77614635, 0.8171755, 0.89023066, 0.8645548, 0.87469417, 0.65722835, 0.7844159, 0.82680875, 0.89061403, 0.8631296, 0.8802036, 0.6727432, 0.78353995, 0.8236184, 0.8878091, 0.8607856, 0.8810979, 0.661212, 0.78799546, 0.82589114, 0.89659417, 0.87366843, 0.8814091, 0.67767626, 0.77895033, 0.82117504, 0.8916927, 0.8691183, 0.87752086, 0.66591537, 0.78756493, 0.8301988, 0.8916966, 0.8659284, 0.8827646, 0.6877898, 0.7821507, 0.8251377, 0.8870631, 0.8611167, 0.88426924, 0.680354, 0.7876951, 0.8281459, 0.8966856, 0.87748873, 0.88649887, 0.6880772, 0.78441626, 0.8217676, 0.89196265, 0.873955, 0.8826596, 0.67985654, 0.7917161, 0.8306412, 0.8916639, 0.87020856, 0.8860556, 0.7032649, 0.7896796, 0.8267655, 0.8869764, 0.8648112, 0.8866511, 0.6905936, 0.79342127, 0.82862186, 0.89665186, 0.877226, 0.886051, 0.7037196, 0.78740084, 0.8210576, 0.8910407, 0.8721897, 0.88235146, 0.6899437, 0.79273653, 0.8294308, 0.8907769, 0.8711222, 0.88575685, 0.7015921, 0.79171336, 0.82761073, 0.887561, 0.8672048, 0.8853582, 0.6875859, 0.79603237, 0.8293518, 0.8971969, 0.87832797, 0.8836253, 0.6966035, 0.78840375, 0.8197466, 0.8915264, 0.87253314, 0.8794024, 0.68488485, 0.7965716, 0.83058256, 0.8918871, 0.86984605, 0.88402045, 0.6836653, 0.79361606, 0.8267851, 0.8873988, 0.8640109, 0.88440245, 0.67695737, 0.7977869, 0.82787687, 0.896977, 0.87653524, 0.8837768, 0.6833225, 0.79086524, 0.82165205, 0.89216316, 0.86880386, 0.8797751, 0.6744919, 0.79682463, 0.83140165, 0.8922085, 0.8663887, 0.8845365, 0.6977749, 0.79544485, 0.82735103, 0.8878265, 0.86063665, 0.88473547, 0.68545824, 0.7992578, 0.82961214, 0.8969983, 0.8736136, 0.8848706, 0.6957814, 0.794212, 0.82227427, 0.89178634, 0.8693904, 0.8811764, 0.6893833, 0.79950714, 0.8317363, 0.8919959, 0.86518556, 0.8847518, 0.6984541, 0.7978901, 0.82755685, 0.8876805, 0.86031413, 0.88485676, 0.6820719, 0.8000586, 0.8302335, 0.8978393, 0.87286544, 0.88486874, 0.6860459, 0.79031044, 0.8237118, 0.8921931, 0.8681228, 0.8810019, 0.6768936, 0.7939656, 0.830356, 0.89181215, 0.8652165, 0.88446486, 0.6940763, 0.79510015, 0.8266926, 0.88761586, 0.85982823, 0.88476914, 0.6778499, 0.7982481, 0.8282807, 0.896912, 0.87249714, 0.8836137, 0.683128, 0.79245734, 0.8206547, 0.8914052, 0.8685015, 0.87966096, 0.67439955, 0.7988771, 0.8297083, 0.89112747, 0.8644476, 0.8835043, 0.6935055, 0.7975913, 0.82603395, 0.88728124, 0.8599466, 0.88492775, 0.68177605, 0.8017614, 0.82874054, 0.8965214, 0.8727208, 0.8853062, 0.6909152, 0.7954554, 0.8213818, 0.8913195, 0.86934483, 0.8816358, 0.68290305, 0.7986899, 0.83112067, 0.8912647, 0.86571485, 0.8859164, 0.6963582, 0.79589087, 0.8284659, 0.8874022, 0.86234504, 0.8862517, 0.680978, 0.7990469, 0.8300812, 0.8973541, 0.87551624, 0.8860999, 0.69472086, 0.79387057, 0.82182145, 0.8913857, 0.8708884, 0.88195205, 0.681086, 0.7996804, 0.8289742, 0.89127964, 0.8682724, 0.88605523, 0.69630045, 0.7964926, 0.82653624, 0.88700205, 0.86220163, 0.8859666, 0.6801984, 0.79896057, 0.8283649, 0.89699477, 0.8760135, 0.8864773, 0.6943363, 0.7933675, 0.82100284, 0.8914096, 0.8719287, 0.88299584, 0.685603, 0.79854995, 0.83120406, 0.89135766, 0.869254, 0.886932, 0.700084, 0.7953322, 0.82745, 0.88729686, 0.8641609, 0.88752466, 0.6859428, 0.7970271, 0.82959193, 0.8968616, 0.8770446, 0.8871325, 0.6954864, 0.79249305, 0.8219888, 0.8915779, 0.87235075, 0.88265234, 0.6854582, 0.8001973, 0.831693, 0.8917858, 0.8709463, 0.88701576, 0.69961053, 0.79742646, 0.82670176, 0.8869759, 0.8645069, 0.88674384, 0.68500197, 0.7991599, 0.82846516, 0.8964487, 0.8762462, 0.8861824, 0.69552857, 0.7920342, 0.8206575, 0.89129734, 0.8733414, 0.8836919, 0.6888327, 0.7990376, 0.8301931, 0.8914143, 0.87005526, 0.88740045, 0.7038013, 0.7951487, 0.82519346, 0.88726074, 0.86277664, 0.8874995, 0.68785757, 0.79750913, 0.82694256, 0.89643973, 0.87459785, 0.8863215, 0.7006735, 0.7918039, 0.8190003, 0.89149386, 0.8717561, 0.8829869, 0.6885185, 0.7963452, 0.82929546, 0.89194053, 0.86757773, 0.88625884, 0.7011015, 0.7909794, 0.82634497, 0.88763905, 0.86065435, 0.88590914, 0.691487, 0.79484344, 0.8277852, 0.8970452, 0.8739203, 0.8855719, 0.7025901, 0.7901675, 0.8193298, 0.89151263, 0.87013954, 0.88184446, 0.6895244, 0.79615015, 0.8302409, 0.89161867, 0.8697202, 0.8868872, 0.70414734, 0.7904078, 0.8240858, 0.88624746, 0.8640602, 0.8870297, 0.6858615, 0.7930942, 0.8256217, 0.8960219, 0.855233, 0.8793177, 0.61045945, 0.7720546, 0.8167602, 0.8909362, 0.8552988, 0.8768271, 0.63503575, 0.7847756, 0.82840127, 0.890785, 0.86615014, 0.8852818, 0.692957, 0.7878606, 0.8245887, 0.88662416, 0.8595752, 0.8847624, 0.67525655, 0.79295397, 0.8264384, 0.8962241, 0.87038386, 0.88532317, 0.69430625, 0.78423613, 0.8171874, 0.8912543, 0.8703236, 0.8809077, 0.6765582, 0.78350633, 0.825157, 0.8917555, 0.8699534, 0.88626903, 0.7005233, 0.78550154, 0.82554394, 0.88774335, 0.8672425, 0.8867197, 0.68449974, 0.7903143, 0.82767594, 0.89774084, 0.878584, 0.886588, 0.68687016, 0.7789555, 0.81784666, 0.89183426, 0.8730743, 0.8817453, 0.66985714, 0.7829307, 0.8291395, 0.89130414, 0.86953855, 0.8865467, 0.6901102, 0.77754414, 0.82491577, 0.8867632, 0.8639378, 0.88547474, 0.6774256, 0.78145343, 0.826847, 0.8966425, 0.87999284, 0.88573253, 0.6894366, 0.775362, 0.81916714, 0.8921371, 0.8746116, 0.88138705, 0.6842597, 0.78257346, 0.8282491, 0.8921378, 0.8706621, 0.8855407, 0.6941272, 0.7817923, 0.82384014, 0.8879935, 0.8625349, 0.8855858, 0.67595446, 0.7856077, 0.82475, 0.8975785, 0.8745784, 0.88642514, 0.68833613, 0.77900887, 0.81539726, 0.89212304, 0.8687542, 0.88248456, 0.67846507, 0.7895934, 0.82699096, 0.89201534, 0.8678175, 0.88654345, 0.6966562, 0.7844862, 0.8223221, 0.88863784, 0.8599102, 0.88636035, 0.68231934, 0.7877978, 0.8246306, 0.8987893, 0.8752818, 0.88685566, 0.69870734, 0.7834174, 0.8171789, 0.89323753, 0.87135565, 0.88269824, 0.6831393, 0.7888525, 0.8267538, 0.8931685, 0.8690371, 0.88623804, 0.6967455, 0.78384364, 0.8235339, 0.88908887, 0.86244756, 0.8855342, 0.6765923, 0.7844149, 0.82494134, 0.8992725, 0.8760281, 0.88533634, 0.6855921, 0.7750753, 0.815509, 0.8943407, 0.87091625, 0.88243526, 0.6812309, 0.7846849, 0.8271673, 0.8927266, 0.8685625, 0.8853353, 0.6810378, 0.7781604, 0.8202219, 0.887686, 0.8599487, 0.8849575, 0.6711211, 0.78718114, 0.8214314, 0.8980158, 0.87321675, 0.88499475, 0.67989403, 0.78636324, 0.81423867, 0.89353156, 0.86914515, 0.8809818, 0.6714115, 0.7878279, 0.82354087, 0.8928934, 0.8645413, 0.8842931, 0.68243736, 0.78520226, 0.81984574, 0.88796884, 0.8583752, 0.8843021, 0.6685208, 0.7863762, 0.8227448, 0.8975953, 0.8728061, 0.8840482, 0.6777404, 0.7831034, 0.81513184, 0.8927615, 0.86796975, 0.88082993, 0.6658617, 0.78698796, 0.824359, 0.89276147, 0.86476475, 0.88509125, 0.67955583, 0.7821234, 0.81918424, 0.8881323, 0.85752964, 0.8844327, 0.6591581, 0.7822389, 0.82008046, 0.8975624, 0.8708664, 0.88320065, 0.6594631, 0.775248, 0.8114599, 0.8921, 0.8651346, 0.8798189, 0.65371704, 0.7829025, 0.82193655, 0.8926806, 0.8645395, 0.88472474, 0.6706721, 0.77392167, 0.8174915, 0.8876959, 0.8560798, 0.88497347, 0.6497042, 0.77796423, 0.8189287, 0.89711565, 0.86973727, 0.88482755, 0.65477633, 0.7674255, 0.8089203, 0.89196795, 0.86425227, 0.8805631, 0.645141, 0.7734175, 0.8202912, 0.8917224, 0.8611978, 0.88562787, 0.6618914, 0.7704107, 0.81755066, 0.88751775, 0.8563761, 0.8848611, 0.64784735, 0.7737698, 0.8191673, 0.8971942, 0.8709633, 0.88479847, 0.65459055, 0.7696926, 0.81079644, 0.89135414, 0.8648983, 0.8797061, 0.6410721, 0.77367514, 0.81965154, 0.8911054, 0.863736, 0.8844092, 0.65820503, 0.7700346, 0.81472623, 0.8868041, 0.85723144, 0.88541716, 0.6447598, 0.7760291, 0.81763494, 0.8968741, 0.8721614, 0.88546884, 0.64970833, 0.76804924, 0.8096249, 0.8915782, 0.8662777, 0.8811318, 0.64130294, 0.77591884, 0.8203287, 0.8914629, 0.8636534, 0.88568074, 0.6589472, 0.77342093, 0.8170419, 0.887668, 0.85734403, 0.8852753, 0.64129215, 0.7772414, 0.81808776, 0.8969384, 0.87195694, 0.8854573, 0.65120596, 0.7680276, 0.81077814, 0.891452, 0.86624, 0.88052416, 0.63976175, 0.7718237, 0.82047594, 0.8913013, 0.86118335, 0.88327986, 0.6560337, 0.7678419, 0.81497216, 0.8868566, 0.856197, 0.88397247, 0.642592, 0.77190953, 0.8159631, 0.8968584, 0.8714095, 0.8827114, 0.6499218, 0.7643898, 0.8078078, 0.8911067, 0.8654473, 0.87885976, 0.6440573, 0.7693545, 0.81671166, 0.89027405, 0.86329746, 0.88333327, 0.6581749, 0.7632951, 0.81289345, 0.8867329, 0.85228914, 0.88147885, 0.63486946, 0.76689625, 0.81378084, 0.89593214, 0.8669898, 0.8797808, 0.6402395, 0.7617171, 0.8024656, 0.8909417, 0.8596385, 0.87440705, 0.6349416, 0.7722708, 0.8161849, 0.8910736, 0.8586712, 0.87880796, 0.65854937, 0.76908296, 0.81309617, 0.8864486, 0.8537193, 0.8800305, 0.64486486, 0.7723762, 0.8156002, 0.89536285, 0.8672812, 0.8804518, 0.65052074, 0.76534, 0.8076469, 0.89089817, 0.86167216, 0.8744195, 0.6421638, 0.767417, 0.8169289, 0.89109546, 0.85911393, 0.8783512, 0.65780956, 0.760685, 0.8128147, 0.88696724, 0.8508196, 0.8776371, 0.63921195, 0.76261556, 0.8150326, 0.89696693, 0.86578876, 0.8778597, 0.648109, 0.7550024, 0.80439067, 0.8920323, 0.8584371, 0.8721176, 0.6384549, 0.75868684, 0.8144649, 0.8921738, 0.8556727, 0.8775855, 0.65933996, 0.76490694, 0.8095914, 0.8877672, 0.84935504, 0.87631017, 0.64149654, 0.7655648, 0.8111286, 0.89710575, 0.86376315, 0.87763876, 0.646607, 0.7563228, 0.7979846, 0.8919248, 0.8570792, 0.866769, 0.62156147, 0.75611776, 0.80701375, 0.8897119, 0.8542252, 0.87380093, 0.6405114, 0.7454171, 0.8015635, 0.88556767, 0.8513848, 0.87219083, 0.6221495, 0.74695766, 0.80402774, 0.89417404, 0.86120456, 0.8735427, 0.62741005, 0.73513067, 0.79382247, 0.88867015, 0.8540668, 0.8655375, 0.61062306, 0.73971456, 0.8039483, 0.88775957, 0.85120153, 0.8727668, 0.62556213, 0.7429743, 0.79963803, 0.8839189, 0.8423307, 0.8712982, 0.6098307, 0.75225466, 0.802259, 0.89371413, 0.85536426, 0.87153107, 0.61036164, 0.74152225, 0.7919017, 0.888151, 0.84901947, 0.86588424, 0.603167, 0.741598, 0.80140555, 0.88808787, 0.8503531, 0.8704895, 0.62055486, 0.74602646, 0.7986502, 0.88476944, 0.8450624, 0.86736786, 0.6001005, 0.75014025, 0.79822206, 0.89473724, 0.8589269, 0.8676151, 0.6048754, 0.7380671, 0.78761804, 0.8893753, 0.8498102, 0.86016405, 0.59766746, 0.74046177, 0.79960066, 0.88895595, 0.84648466, 0.8686172, 0.60646605, 0.73920983, 0.7948183, 0.8852231, 0.8396601, 0.868854, 0.5887721, 0.7334536, 0.79661036, 0.89454687, 0.84706354, 0.86972696, 0.5926137, 0.7163761, 0.78196234, 0.89018947, 0.84466136, 0.86300945, 0.5804804, 0.7223054, 0.7950539, 0.89023584, 0.83889705, 0.86721975, 0.5961459, 0.7225439, 0.78398377, 0.8859233, 0.83605695, 0.86987084, 0.5882405, 0.7337244, 0.7876379, 0.8956366, 0.8487309, 0.8670983, 0.5933181, 0.72101825, 0.77670413, 0.89221394, 0.8485558, 0.8610664, 0.59457916, 0.7258413, 0.7915168, 0.8907551, 0.8448589, 0.86387676, 0.6026881, 0.7197299, 0.777795, 0.88627416, 0.83774114, 0.8646317, 0.5907925, 0.72107357, 0.7814213, 0.8950136, 0.8464897, 0.8619232, 0.5938951, 0.71336895, 0.7794848, 0.8905197, 0.8389873, 0.8553602, 0.5838716, 0.717006, 0.7884242, 0.8892607, 0.8380276, 0.86366355, 0.6089839, 0.72456616, 0.79054743, 0.8874089, 0.83932185, 0.86719733, 0.5930337, 0.73463506, 0.7945798, 0.89710337, 0.8574583, 0.8690936, 0.6013594, 0.723428, 0.7828206, 0.89304256, 0.85002595, 0.8645922, 0.5959828, 0.73580164, 0.7982292, 0.8944703, 0.855158, 0.87233895, 0.6158851, 0.7394447, 0.7947443, 0.8905097, 0.8481803, 0.8719884, 0.60502565, 0.7423643, 0.8010887, 0.8995462, 0.86080486, 0.8706422, 0.6096978, 0.7276087, 0.7918143, 0.8937658, 0.8534963, 0.8660877, 0.60836744, 0.73286533, 0.8012397, 0.8941205, 0.85217696, 0.87364817, 0.6247569, 0.7370324, 0.79877055, 0.8901964, 0.8449667, 0.87340444, 0.6071637, 0.7391195, 0.7968448, 0.89871234, 0.8593153, 0.8728967, 0.6087074, 0.7399006, 0.79020244, 0.89513487, 0.855624, 0.86882347, 0.6087321, 0.74675816, 0.80426663, 0.89490074, 0.8544753, 0.8698698, 0.62101597, 0.7272665, 0.79008675, 0.89139706, 0.8473517, 0.8732083, 0.6064995, 0.71971625, 0.78957945, 0.8982765, 0.8605743, 0.8712981, 0.60853076, 0.7109634, 0.778826, 0.8936695, 0.8542134, 0.86461455, 0.6058437, 0.7181883, 0.7955687, 0.8932857, 0.8486543, 0.87304205, 0.60868454, 0.71364266, 0.7868872, 0.8891837, 0.83858216, 0.8705197, 0.59610224, 0.7237061, 0.7917253, 0.8985055, 0.8570486, 0.8737273, 0.6042534, 0.716279, 0.7774724, 0.89358914, 0.8502313, 0.86646855, 0.5992113, 0.7234307, 0.7936241, 0.89350367, 0.8502858, 0.8743846, 0.61684495, 0.7330608, 0.78500646, 0.8896771, 0.8424643, 0.87747276, 0.60668963, 0.7451754, 0.7944714, 0.8989089, 0.8588626, 0.87597334, 0.6139993, 0.7369663, 0.78320765, 0.8939636, 0.85012597, 0.87023944, 0.60700035, 0.73492706, 0.7931721, 0.8927166, 0.84457755, 0.87403274, 0.61934394, 0.72783065, 0.7911821, 0.88845885, 0.8393814, 0.8747936, 0.609285, 0.7359787, 0.79555327, 0.8985649, 0.8537021, 0.87357926, 0.6141147, 0.7211395, 0.7815074, 0.89295316, 0.84386915, 0.8653345, 0.60978556, 0.7311043, 0.7911465, 0.8924577, 0.8460534, 0.87259644, 0.62568283, 0.7309593, 0.7852004, 0.88865274, 0.83959013, 0.8709081, 0.60681176, 0.7286651, 0.78615296, 0.89705694, 0.85329443, 0.8717129, 0.6130521, 0.724876, 0.77191246, 0.8917886, 0.84620476, 0.8644491, 0.6039291, 0.7197994, 0.78346175, 0.89140683, 0.8430709, 0.8701275, 0.6229652, 0.7275317, 0.77749974, 0.88750327, 0.8381086, 0.86810833, 0.6077437, 0.73371655, 0.78091365, 0.8977311, 0.8555998, 0.8694021, 0.6091456, 0.72671306, 0.7718607, 0.89300305, 0.8493383, 0.8643603, 0.60796934, 0.7359135, 0.7874059, 0.8925777, 0.84693223, 0.8714658, 0.62088704, 0.73233426, 0.7820229, 0.8884041, 0.8365157, 0.8685057, 0.60514265, 0.73039967, 0.78036684, 0.8973376, 0.84816086, 0.8695922, 0.6115912, 0.72210956, 0.7667377, 0.89215153, 0.8430151, 0.86426485, 0.6042187, 0.72760046, 0.77763826, 0.8919105, 0.8408734, 0.87011117, 0.6236594, 0.72807604, 0.7724257, 0.8886129, 0.8347834, 0.8686485, 0.60779864, 0.7362441, 0.77966, 0.89805263, 0.8518586, 0.86946005, 0.61445343, 0.7196292, 0.76520073, 0.8918749, 0.84204674, 0.8601475, 0.6060148, 0.7293928, 0.77977407, 0.8914104, 0.8343276, 0.8679084, 0.61825264, 0.7261124, 0.7736189, 0.8869273, 0.8241568, 0.86617386, 0.60168535, 0.7288885, 0.7757394, 0.8964043, 0.8385429, 0.8662193, 0.6043691, 0.71692896, 0.7587313, 0.8906732, 0.8332085, 0.8592424, 0.60068136, 0.7281626, 0.77883106, 0.89117473, 0.8365136, 0.86668503, 0.6157289, 0.72160953, 0.7727189, 0.8873126, 0.8263263, 0.8650622, 0.6021366, 0.72437644, 0.77398735, 0.8966118, 0.8344283, 0.86291844, 0.60151434, 0.7139872, 0.75873893, 0.89183474, 0.8291364, 0.8557449, 0.5911892, 0.72296673, 0.77120423, 0.89198405, 0.8280505, 0.8647099, 0.6128753, 0.7098012, 0.76894474, 0.8874901, 0.8202715, 0.86350596, 0.59800464, 0.713931, 0.7689671, 0.8970955, 0.8308672, 0.86416864, 0.59833896, 0.69586134, 0.7573549, 0.89240086, 0.8261839, 0.8584694, 0.59815055, 0.712389, 0.7758018, 0.8922348, 0.83116996, 0.8672221, 0.6193745, 0.7043719, 0.77259094, 0.88841736, 0.8255846, 0.8660164, 0.6048167, 0.7103124, 0.77324724, 0.8977625, 0.8396307, 0.86532396, 0.6063648, 0.6992912, 0.76091635, 0.8925343, 0.83376104, 0.8602497, 0.60553175, 0.71628946, 0.7769191, 0.8918632, 0.8333364, 0.86835223, 0.6226299, 0.70862484, 0.77187747, 0.8879173, 0.8285194, 0.86730796, 0.6061776, 0.71414405, 0.77781516, 0.8976711, 0.8424046, 0.8661849, 0.6137557, 0.70485234, 0.7731318, 0.89274615, 0.8418045, 0.85921544, 0.60529965, 0.7124831, 0.78883886, 0.8923, 0.8344258, 0.86722416, 0.62716997, 0.7152439, 0.7879108, 0.88869226, 0.8273736, 0.865514, 0.6034287, 0.7176437, 0.78875756, 0.89872813, 0.8481809, 0.8654369, 0.6063341, 0.71357733, 0.77945703, 0.892923, 0.84112275, 0.8583744, 0.5977979, 0.72218376, 0.79459655, 0.8922747, 0.84235674, 0.86663544, 0.6165841, 0.71967995, 0.7864778, 0.8884564, 0.83131933, 0.86374426, 0.6021583, 0.72137666, 0.7849933, 0.8978448, 0.8432626, 0.86403203, 0.60555595, 0.71091545, 0.7707147, 0.89267063, 0.83702487, 0.85745895, 0.60040665, 0.716491, 0.78646195, 0.8921708, 0.8322275, 0.8625158, 0.6132759, 0.7126654, 0.7793077, 0.8882262, 0.8265644, 0.862572, 0.598909, 0.7147367, 0.7840653, 0.89766717, 0.8380245, 0.8628066, 0.6032589, 0.70282793, 0.76862, 0.89227, 0.8281644, 0.8552884, 0.59754753, 0.7111623, 0.7837344, 0.89225924, 0.8311367, 0.86412334, 0.61785156, 0.7121694, 0.7813783, 0.8884196, 0.8230927, 0.8620199, 0.6018898, 0.71920687, 0.7857666, 0.89924955, 0.8402942, 0.85945976, 0.60292774, 0.7116684, 0.7729526, 0.8922346, 0.82828337, 0.85360163, 0.5965341, 0.71488065, 0.7848047, 0.89154696, 0.83047557, 0.8631034, 0.6110549, 0.71211034, 0.7805306, 0.8882977, 0.8241443, 0.86106306, 0.5988757, 0.7199941, 0.78440535, 0.8980856, 0.83922815, 0.8617896, 0.6038072, 0.7079423, 0.7736549, 0.8930253, 0.83238643, 0.8536349, 0.60106885, 0.7183373, 0.7912064, 0.89247954, 0.8337712, 0.8624847, 0.6208457, 0.713211, 0.78469193, 0.8885571, 0.82522535, 0.86088896, 0.6036651, 0.71660787, 0.78859854, 0.89774746, 0.84025514, 0.8621257, 0.6074387, 0.7067655, 0.77294993, 0.8920143, 0.8329186, 0.85429615, 0.59917873, 0.7140359, 0.78534776, 0.89107263, 0.8333659, 0.86356664, 0.6164966, 0.711929, 0.7818427, 0.8875014, 0.8258982, 0.8619122, 0.60188836, 0.7127491, 0.7855662, 0.89781696, 0.83840996, 0.8627046, 0.60881966, 0.7034436, 0.7704552, 0.8925621, 0.83366615, 0.85506177, 0.59802854, 0.70978785, 0.78479046, 0.89183354, 0.8290929, 0.8630601, 0.611852, 0.7117495, 0.7795171, 0.88743126, 0.82491654, 0.862573, 0.5990626, 0.7156556, 0.7821728, 0.8972977, 0.8409021, 0.86224294, 0.59979093, 0.6982977, 0.7672849, 0.8915312, 0.8350858, 0.85570127, 0.59212726, 0.704417, 0.7814756, 0.89115435, 0.8322813, 0.864946, 0.6128184, 0.7049222, 0.7780477, 0.88755584, 0.82938683, 0.86383516, 0.59748566, 0.70541686, 0.7833951, 0.8973133, 0.84274, 0.8640853, 0.5992933, 0.69586045, 0.77004683, 0.8922689, 0.8351768, 0.8574746, 0.5925787, 0.709414, 0.7847591, 0.891526, 0.8343157, 0.8650904, 0.60736084, 0.70198137, 0.7772493, 0.8884143, 0.82716197, 0.86464053, 0.5940603, 0.7070339, 0.78255695, 0.8985205, 0.84296596, 0.86560464, 0.6007698, 0.70051384, 0.76836115, 0.89239645, 0.83648956, 0.8588146, 0.59498394, 0.7099058, 0.78293073, 0.8914752, 0.83517563, 0.8668023, 0.6093144, 0.7075455, 0.7762283, 0.8877323, 0.82590085, 0.86442226, 0.5913, 0.7097145, 0.77662075, 0.8971785, 0.838335, 0.86334634, 0.5949842, 0.68982303, 0.75944436, 0.891611, 0.82829744, 0.85918736, 0.5832671, 0.7050523, 0.77480835, 0.8909929, 0.82535833, 0.86497724, 0.604151, 0.70438206, 0.76192427, 0.887175, 0.813363, 0.8649481, 0.5875871, 0.6996419, 0.765865, 0.89690614, 0.82936984, 0.86443037, 0.59129727, 0.6837793, 0.7572979, 0.89149547, 0.8227247, 0.85811144, 0.58254874, 0.6910637, 0.7701144, 0.8914892, 0.82191426, 0.86524385, 0.60117775, 0.69337684, 0.7670211, 0.8874584, 0.8161869, 0.86461973, 0.5892475, 0.6978981, 0.771524, 0.8969001, 0.8300387, 0.86492246, 0.59095883, 0.6790928, 0.76216346, 0.8920237, 0.8231425, 0.8579883, 0.58531415, 0.6924815, 0.7750078, 0.8916893, 0.81891483, 0.8661837, 0.6025959, 0.69836736, 0.76775485, 0.8877408, 0.80782783, 0.86497045, 0.5899208, 0.6986549, 0.7703625, 0.8978699, 0.8267836, 0.86523026, 0.59402114, 0.67522764, 0.75887656, 0.8931899, 0.82186836, 0.8569253, 0.58838224, 0.68313396, 0.7739655, 0.8917924, 0.82252985, 0.86597234, 0.6085133, 0.6755161, 0.7665748, 0.8881492, 0.8117827, 0.8655597, 0.5939989, 0.6740311, 0.7703454, 0.89782315, 0.8235583, 0.86440605, 0.5968229, 0.6568433, 0.7563551, 0.8926655, 0.81057936, 0.85841966, 0.5807615, 0.6446324, 0.7643389, 0.89103013, 0.81095296, 0.86666167, 0.59423816, 0.6537084, 0.7594245, 0.8859459, 0.8030733, 0.8665006, 0.57757306, 0.6483132, 0.7621632, 0.89526147, 0.8197689, 0.86695015, 0.59019274, 0.64886916, 0.7490991, 0.88969326, 0.80983275, 0.8598178, 0.5875882, 0.6651179, 0.77066696, 0.8891362, 0.81851876, 0.8709196, 0.6097075, 0.67233133, 0.76202023, 0.88588816, 0.8061551, 0.86951375, 0.5955704, 0.67061704, 0.76491606, 0.8954455, 0.8312995, 0.8731626, 0.6099346, 0.663968, 0.759298, 0.8896022, 0.82411104, 0.8668843, 0.60050386, 0.67136073, 0.7759427, 0.8878513, 0.8250461, 0.87504053, 0.61709136, 0.6713294, 0.76789916, 0.88412803, 0.8168818, 0.8737451, 0.6039143, 0.6721161, 0.768065, 0.89380556, 0.8311606, 0.873718, 0.6087478, 0.6576212, 0.75429904, 0.8884216, 0.8271559, 0.86777705, 0.6037147, 0.667681, 0.7682074, 0.8869234, 0.8263853, 0.8740588, 0.61281747, 0.66688156, 0.7622733, 0.8831181, 0.8186177, 0.87258923, 0.5995442, 0.66927624, 0.76394874, 0.89286447, 0.832319, 0.87317336, 0.6016135, 0.6585294, 0.7575554, 0.8883328, 0.83127266, 0.86750424, 0.6023481, 0.6842989, 0.77925324, 0.8884081, 0.8353233, 0.87677556, 0.6350702, 0.693271, 0.7780136, 0.8846911, 0.82813466, 0.87512803, 0.616001, 0.69044787, 0.7787749, 0.89436316, 0.8385886, 0.874983, 0.6219584, 0.678526, 0.767832, 0.889928, 0.82731485, 0.86864203, 0.6040363, 0.6808487, 0.78467304, 0.8897739, 0.8290732, 0.8771764, 0.6238852, 0.686411, 0.77142835, 0.88300735, 0.815724, 0.87560105, 0.5991663, 0.69159764, 0.7656093, 0.89098626, 0.82843256, 0.874477, 0.602887, 0.66172, 0.74915916, 0.88565344, 0.82121307, 0.8672713, 0.5816615, 0.6701656, 0.7731032, 0.88602555, 0.8187187, 0.87536657, 0.60881567, 0.67064637, 0.7730998, 0.8830456, 0.80889654, 0.8726695, 0.59091663, 0.6624684, 0.7768187, 0.89293116, 0.8217015, 0.8707623, 0.59537005, 0.6432477, 0.76327753, 0.8880675, 0.81570333, 0.8634343, 0.58849686, 0.6579837, 0.7739346, 0.88754565, 0.8134679, 0.8722956, 0.6049086, 0.6598668, 0.76760256, 0.88418883, 0.807429, 0.871662, 0.5906968, 0.66083, 0.769364, 0.89354706, 0.8199284, 0.8704486, 0.59074515, 0.63433206, 0.7506819, 0.8877822, 0.81333464, 0.8620455, 0.5827079, 0.642801, 0.76946974, 0.88729054, 0.8138471, 0.8712918, 0.605798, 0.64610225, 0.76502585, 0.88376033, 0.80649316, 0.86894834, 0.5896805, 0.6506254, 0.7704561, 0.89299166, 0.81776506, 0.8697401, 0.594916, 0.63041383, 0.7558811, 0.8879325, 0.81240076, 0.86274594, 0.58921045, 0.63980037, 0.7699795, 0.88746995, 0.8146038, 0.87096655, 0.6078614, 0.6429818, 0.76722497, 0.8840209, 0.8107185, 0.8720377, 0.6000601, 0.6515815, 0.771113, 0.89351356, 0.82456934, 0.8713675, 0.5995305, 0.6347608, 0.75641954, 0.8884022, 0.81776327, 0.8650758, 0.5927213, 0.6504991, 0.7734364, 0.8878849, 0.8190103, 0.8728671, 0.6134373, 0.6608573, 0.76868856, 0.8846254, 0.81324995, 0.87165105, 0.6023922, 0.65818524, 0.77168286, 0.89338815, 0.8222553, 0.8709902, 0.5997186, 0.6301065, 0.7569376, 0.8885298, 0.8209743, 0.8644372, 0.5937699, 0.6402675, 0.773939, 0.88761455, 0.82199234, 0.8735979, 0.6127321, 0.6501238, 0.7704492, 0.88471633, 0.8141485, 0.8715915, 0.59979767, 0.6481336, 0.7717988, 0.89354295, 0.8264959, 0.8713256, 0.6046261, 0.6276839, 0.7573025, 0.8878651, 0.81848663, 0.8644262, 0.5960705, 0.6313508, 0.77036154, 0.88722354, 0.82025254, 0.87234986, 0.6157902, 0.6338422, 0.7648671, 0.883493, 0.81169426, 0.8705816, 0.6006878, 0.63948, 0.76870364, 0.893303, 0.827167, 0.8708202, 0.6042748, 0.6239082, 0.7576349, 0.8882039, 0.82033384, 0.8636001, 0.59679425, 0.63489467, 0.7749193, 0.88763624, 0.8222355, 0.8728381, 0.61292243, 0.6373636, 0.7692584, 0.88359976, 0.8163049, 0.8718862, 0.59914285, 0.64145726, 0.77424324, 0.89312816, 0.8312784, 0.87231004, 0.60534745, 0.62550336, 0.76207614, 0.88831633, 0.8259556, 0.8663248, 0.60106033, 0.63686347, 0.7779048, 0.88720006, 0.8250514, 0.87415, 0.6171924, 0.6387208, 0.77523875, 0.88370085, 0.82013196, 0.8728046, 0.6026457, 0.642051, 0.77824485, 0.8933318, 0.8307614, 0.8720592, 0.6070705, 0.6233822, 0.76735204, 0.88815075, 0.82493293, 0.86577076, 0.5999152, 0.63302785, 0.7801062, 0.88732725, 0.8247695, 0.8731709, 0.6145116, 0.6371272, 0.7760512, 0.88368535, 0.8163578, 0.87172145, 0.60228765, 0.643168, 0.77848405, 0.8937987, 0.83010274, 0.87128675, 0.605661, 0.62099737, 0.7650953, 0.88847345, 0.8214022, 0.8646516, 0.59333485, 0.6375613, 0.77965343, 0.8873585, 0.82179886, 0.8720459, 0.61114967, 0.6378405, 0.77284014, 0.8835776, 0.81399137, 0.8697862, 0.59581155, 0.6374306, 0.7726824, 0.89280003, 0.8297165, 0.8701143, 0.60126173, 0.62725586, 0.7605715, 0.8880282, 0.8232387, 0.8629198, 0.59404224, 0.6356897, 0.7752573, 0.88721746, 0.8245919, 0.87139124, 0.61272347, 0.64395505, 0.7717747, 0.88356483, 0.81595385, 0.86937827, 0.6001206, 0.6446569, 0.77407694, 0.8940994, 0.8272126, 0.8696873, 0.60785127, 0.6373059, 0.7664095, 0.88890594, 0.8226723, 0.86377937, 0.6006794, 0.64657664, 0.77365613, 0.8874559, 0.8181952, 0.8721204, 0.6144556, 0.6465014, 0.76905227, 0.8842446, 0.8125961, 0.8698912, 0.5994461, 0.6473457, 0.771317, 0.8938373, 0.8284732, 0.8691545, 0.61052823, 0.63798535, 0.76185954, 0.8887756, 0.8230731, 0.8625889, 0.59822106, 0.640037, 0.7737018, 0.8875631, 0.8205356, 0.8703019, 0.6133056, 0.6362439, 0.7681467, 0.8839945, 0.8143219, 0.8688487, 0.59953904, 0.63500875, 0.76989996, 0.89388144, 0.8308528, 0.8696993, 0.6071042, 0.624673, 0.7648257, 0.8883645, 0.82428116, 0.86259997, 0.592469, 0.6277522, 0.7758826, 0.8875073, 0.82175875, 0.8703403, 0.60896957, 0.62714, 0.7703167, 0.88392353, 0.8151798, 0.8691325, 0.59623516, 0.63528365, 0.77368855, 0.89402187, 0.8287227, 0.87006533, 0.5992382, 0.6145795, 0.76011485, 0.8883081, 0.82258373, 0.8630555, 0.5944981, 0.6293051, 0.771947, 0.88788766, 0.82552946, 0.87199956, 0.61305195, 0.63710105, 0.7679699, 0.88413876, 0.818698, 0.8703059, 0.5978095, 0.6344824, 0.77093077, 0.89416385, 0.82983494, 0.86929464, 0.5989327, 0.61468905, 0.7557684, 0.8887321, 0.8239529, 0.8628422, 0.588986, 0.6194362, 0.76970434, 0.8881401, 0.8197652, 0.8701065, 0.6049822, 0.6222255, 0.76381963, 0.8844862, 0.8084438, 0.8674057, 0.5874609, 0.625441, 0.76813275, 0.893995, 0.82424486, 0.86755484, 0.5921727, 0.60615945, 0.75629616, 0.889136, 0.81950635, 0.86168486, 0.587932, 0.62217087, 0.7758127, 0.8887769, 0.8220166, 0.87031215, 0.6030507, 0.6225725, 0.77010703, 0.8852079, 0.81647056, 0.86971897, 0.5912765, 0.6309994, 0.77177763, 0.8946583, 0.8280237, 0.86953145, 0.5955253, 0.61516494, 0.7608324, 0.8889786, 0.82216316, 0.8627128, 0.5886504, 0.62645715, 0.7750016, 0.88825977, 0.8208331, 0.8704773, 0.60800064, 0.63420224, 0.77135134, 0.8846056, 0.8133488, 0.8690823, 0.59327066, 0.6359641, 0.77483493, 0.8947959, 0.82565284, 0.86830676, 0.5990943, 0.6214072, 0.7622569, 0.8903958, 0.82358444, 0.8605993, 0.5893858, 0.6343827, 0.77643955, 0.8890514, 0.8246294, 0.8699894, 0.6094729, 0.6447207, 0.7731347, 0.8857504, 0.816898, 0.86902916, 0.59863216, 0.6530584, 0.7760199, 0.8950935, 0.8320702, 0.86971366, 0.5974486, 0.6341446, 0.76415074, 0.8902544, 0.82710254, 0.8593922, 0.58869433, 0.64944696, 0.7791882, 0.8897229, 0.8270027, 0.8682183, 0.6045692, 0.6506946, 0.77308136, 0.885298, 0.8161612, 0.8683754, 0.59127605, 0.6521489, 0.775195, 0.8945721, 0.82956314, 0.8685782, 0.59675765, 0.63059294, 0.76417214, 0.88990587, 0.8216519, 0.86245215, 0.58981854, 0.64148164, 0.77582484, 0.8880563, 0.82481664, 0.8709921, 0.60053146, 0.6415311, 0.77021706, 0.88473165, 0.8171532, 0.8689292, 0.5884011, 0.64289284, 0.77327675, 0.8943518, 0.8334802, 0.8711267, 0.5956408, 0.62000966, 0.75984496, 0.8892415, 0.82680035, 0.8642424, 0.5848785, 0.6305189, 0.7738976, 0.8880273, 0.8271437, 0.87343657, 0.6050775, 0.63943666, 0.7693833, 0.88465047, 0.8219724, 0.8722951, 0.59393126, 0.64700013, 0.7704998, 0.89398754, 0.8357143, 0.8731018, 0.59971094, 0.63026035, 0.7609205, 0.88899636, 0.8295202, 0.8672953, 0.59347975, 0.6431442, 0.7771827, 0.88734436, 0.82813245, 0.8747487, 0.60762244, 0.6438657, 0.7695304, 0.884222, 0.8202683, 0.87330556, 0.59364873, 0.64613503, 0.77240497, 0.89381933, 0.8327757, 0.8729928, 0.59707576, 0.6298969, 0.75895554, 0.8886487, 0.8254878, 0.86646456, 0.5914565, 0.6426742, 0.7720665, 0.88750637, 0.8248167, 0.87549025, 0.60618293, 0.6450672, 0.76768667, 0.8839816, 0.81442755, 0.8728432, 0.59064966, 0.6479596, 0.77144706, 0.8939729, 0.83102447, 0.8734794, 0.5953359, 0.6319046, 0.7608973, 0.8892854, 0.82682776, 0.8673863, 0.58929783, 0.6434471, 0.77735436, 0.8886642, 0.83002114, 0.87611467, 0.60788906, 0.6475988, 0.77157485, 0.8847627, 0.8241093, 0.87547994, 0.5961742, 0.6435983, 0.7736438, 0.8938536, 0.8370852, 0.87446827, 0.5978282, 0.6306737, 0.7617914, 0.88926893, 0.833674, 0.8683854, 0.5913566, 0.6458228, 0.777466, 0.8887818, 0.833612, 0.87633103, 0.6094132, 0.6503691, 0.7727052, 0.88531363, 0.8259947, 0.87475884, 0.595836, 0.65036154, 0.77508116, 0.8945423, 0.8367593, 0.87462693, 0.6017739, 0.63701683, 0.76490754, 0.8901045, 0.83322966, 0.8678248, 0.59814084, 0.6563674, 0.78109854, 0.8890238, 0.8361476, 0.87648124, 0.6200037, 0.6706927, 0.77790797, 0.88632584, 0.83377177, 0.87644, 0.6110757, 0.6847635, 0.78403205, 0.8956947, 0.84869725, 0.87481064, 0.61057675, 0.66650766, 0.7672534, 0.89026034, 0.84181404, 0.8670446, 0.60131866, 0.6712815, 0.7844177, 0.8894041, 0.8388709, 0.8781286, 0.62845147, 0.6849986, 0.78094757, 0.88655823, 0.833365, 0.87868553, 0.6196127, 0.69712996, 0.78658396, 0.89628255, 0.8479964, 0.8812773, 0.6331542, 0.68832517, 0.7754118, 0.8911535, 0.84546787, 0.87429714, 0.61613315, 0.6984336, 0.78787667, 0.89037365, 0.84240997, 0.88195574, 0.63620967, 0.69696856, 0.7838417, 0.8875538, 0.835985, 0.88208437, 0.6248614, 0.7048344, 0.79006094, 0.896881, 0.8547242, 0.88354224, 0.6326864, 0.6940996, 0.76539224, 0.8911725, 0.84511125, 0.87619364, 0.62087756, 0.7015804, 0.7863724, 0.89020544, 0.84663445, 0.88445467, 0.6365004, 0.70913804, 0.78497386, 0.88743436, 0.8418091, 0.8833238, 0.6217811, 0.7127705, 0.78987604, 0.8966907, 0.8548723, 0.88355887, 0.61321384, 0.68832946, 0.7732499, 0.89056486, 0.8465044, 0.8770909, 0.60912484, 0.6958427, 0.78842705, 0.89070094, 0.8474652, 0.88511646, 0.6319716, 0.70557594, 0.7857173, 0.88728756, 0.8385727, 0.8838594, 0.61498046, 0.70681155, 0.7888085, 0.8967251, 0.8531409, 0.8837321, 0.6293012, 0.70374495, 0.78026056, 0.89178985, 0.84802467, 0.87838155, 0.62205684, 0.7152672, 0.79537946, 0.89141744, 0.847588, 0.88494754, 0.6446838, 0.7205052, 0.7934443, 0.88720423, 0.8427379, 0.8844512, 0.63186556, 0.7246903, 0.7958926, 0.8967089, 0.8562167, 0.8844784, 0.6350453, 0.70894325, 0.7832192, 0.8911825, 0.84658265, 0.8782889, 0.6227587, 0.7161171, 0.7963684, 0.88956773, 0.84384894, 0.8843798, 0.64026165, 0.71841913, 0.7930909, 0.88660115, 0.84074676, 0.884109, 0.6262756, 0.7222069, 0.79645044, 0.89626575, 0.85481334, 0.8830961, 0.6288952, 0.7050296, 0.7787163, 0.89032716, 0.8471385, 0.87690634, 0.62054586, 0.71074754, 0.7929011, 0.8891822, 0.84341997, 0.8834861, 0.6327403, 0.71375465, 0.78973925, 0.88632023, 0.8380933, 0.8830275, 0.62386996, 0.7135243, 0.7951702, 0.8966794, 0.8530769, 0.8834192, 0.6303275, 0.7065399, 0.785286, 0.8916925, 0.8496587, 0.8786042, 0.62764364, 0.7150455, 0.7979543, 0.89106196, 0.8439006, 0.8843975, 0.63854855, 0.71224064, 0.7908314, 0.88670546, 0.84110916, 0.8832341, 0.62246996, 0.70950776, 0.7925631, 0.8965734, 0.8547293, 0.88040805, 0.62555224, 0.69544685, 0.7779847, 0.89093715, 0.84343934, 0.8676574, 0.60347027, 0.69993865, 0.79422534, 0.89072067, 0.8455111, 0.88005173, 0.6363265, 0.7123953, 0.79091465, 0.88626236, 0.8368627, 0.8780855, 0.6210251, 0.7164875, 0.793201, 0.8964096, 0.8510157, 0.8770156, 0.6212694, 0.6979601, 0.78021836, 0.8905343, 0.8426529, 0.8666629, 0.6106669, 0.7060409, 0.790204, 0.8893369, 0.8412586, 0.8724179, 0.6238314, 0.70085865, 0.7879953, 0.88583314, 0.8355932, 0.8739745, 0.61456984, 0.70245165, 0.7879928, 0.894458, 0.848748, 0.873747, 0.6183537, 0.694204, 0.7743908, 0.8893286, 0.841843, 0.8663593, 0.61208206, 0.70440626, 0.79123807, 0.88818455, 0.83868814, 0.8768104, 0.6297231, 0.7077973, 0.7871556, 0.8850768, 0.83195895, 0.87409794, 0.6161643, 0.7086754, 0.7891125, 0.8942507, 0.8453087, 0.874482, 0.6239911, 0.6949573, 0.7758765, 0.8877206, 0.83608216, 0.86817336, 0.6180319, 0.7022569, 0.788497, 0.88746405, 0.833947, 0.87409735, 0.6254568, 0.7038795, 0.78435445, 0.88450813, 0.829219, 0.8739535, 0.6145389, 0.7072556, 0.7880543, 0.8944326, 0.8420421, 0.8743416, 0.61948735, 0.68337584, 0.7683895, 0.88887185, 0.83634377, 0.86514765, 0.6039124, 0.7076941, 0.790055, 0.8876507, 0.8361615, 0.8742005, 0.622635, 0.7121525, 0.78815323, 0.8840481, 0.831911, 0.8735906, 0.6059815, 0.7048465, 0.7825372, 0.89289963, 0.84008616, 0.87110454, 0.61278737, 0.6884985, 0.766558, 0.8872087, 0.8366345, 0.8664118, 0.607009, 0.707048, 0.7812091, 0.88640434, 0.8372841, 0.87482315, 0.623584, 0.7102844, 0.77643114, 0.88241774, 0.8298576, 0.8733527, 0.6139546, 0.7238612, 0.77853066, 0.89234614, 0.84604263, 0.87315303, 0.61329794, 0.7092251, 0.76852727, 0.8856344, 0.83702177, 0.86826026, 0.6138442, 0.70804214, 0.77976066, 0.88585854, 0.8399406, 0.8753851, 0.62258077, 0.71337605, 0.7733553, 0.88236874, 0.8320124, 0.8727771, 0.6064433, 0.71394867, 0.77313566, 0.89241755, 0.8482318, 0.87450063, 0.61582875, 0.7048205, 0.7645583, 0.88666403, 0.8399308, 0.86822844, 0.60920393, 0.7101696, 0.7758421, 0.88561696, 0.8412778, 0.8755456, 0.6231827, 0.711145, 0.77270263, 0.8822364, 0.8332816, 0.8739578, 0.6077412, 0.7120356, 0.77472174, 0.8920516, 0.84603465, 0.8739813, 0.6149629, 0.6997764, 0.76089287, 0.88610095, 0.84049153, 0.86668414, 0.6082875, 0.7093418, 0.7774953, 0.88506174, 0.8424197, 0.8741613, 0.6246164, 0.70814615, 0.7707095, 0.8798328, 0.8353715, 0.8714362, 0.6122043, 0.7135538, 0.7693574, 0.8893916, 0.8474107, 0.8725135, 0.61650527, 0.703704, 0.75810033, 0.8836872, 0.8425361, 0.86459744, 0.6049795, 0.7107383, 0.7702787, 0.8827428, 0.8423094, 0.8727815, 0.6211807, 0.7121929, 0.76724684, 0.88017344, 0.83797574, 0.8718252, 0.6101712, 0.71964055, 0.7748205, 0.89009446, 0.8523915, 0.871983, 0.6133499, 0.7043503, 0.76268446, 0.8846581, 0.84520525, 0.8644636, 0.606943, 0.7148825, 0.77882254, 0.8837079, 0.8447327, 0.8736853, 0.62590414, 0.71630925, 0.77179265, 0.88011533, 0.83761215, 0.87088794, 0.60538614, 0.7182061, 0.7736933, 0.8905087, 0.85189176, 0.8709989, 0.61266696, 0.7061254, 0.7593687, 0.8849741, 0.8427702, 0.8628503, 0.606007, 0.7163207, 0.7728677, 0.8841436, 0.8414553, 0.8725415, 0.6247281, 0.71530676, 0.76774794, 0.88065743, 0.8349088, 0.87153506, 0.6102753, 0.71905446, 0.77404565, 0.8908112, 0.8497025, 0.8725118, 0.61584884, 0.70964146, 0.76302975, 0.88517827, 0.8424161, 0.8647278, 0.6096477, 0.72014767, 0.7769957, 0.88389844, 0.8413803, 0.87374026, 0.624127, 0.72062886, 0.77088875, 0.88000286, 0.8351094, 0.871359, 0.6082723, 0.7247309, 0.7752094, 0.8900381, 0.8493558, 0.8724795, 0.6152228, 0.71179724, 0.7612089, 0.88408715, 0.8426056, 0.8661829, 0.6061451, 0.7142336, 0.7738634, 0.88385135, 0.84353644, 0.8751546, 0.6189868, 0.71466774, 0.7673386, 0.8796931, 0.83823615, 0.8752483, 0.60454196, 0.71913433, 0.77026415, 0.88900644, 0.8507212, 0.87351924, 0.6082664, 0.70735216, 0.7582484, 0.8836005, 0.8440811, 0.8660598, 0.59946597, 0.7158884, 0.77421325, 0.88316584, 0.8436804, 0.8750145, 0.62268627, 0.71937954, 0.7736811, 0.87958205, 0.83863413, 0.8739347, 0.6094696, 0.724066, 0.7765474, 0.88952255, 0.85261065, 0.87347615, 0.61308175, 0.71050936, 0.7630819, 0.8842596, 0.8434205, 0.8661431, 0.6026097, 0.71334875, 0.7774733, 0.88344276, 0.8431618, 0.8736242, 0.61745584, 0.71474564, 0.7740706, 0.8802955, 0.83611983, 0.8722725, 0.60288256, 0.7134553, 0.77364165, 0.88957256, 0.85065943, 0.87198883, 0.6050666, 0.7038235, 0.76195157, 0.88365686, 0.8433182, 0.8650927, 0.5985374, 0.7029062, 0.77503216, 0.8827049, 0.8443747, 0.8734267, 0.6152947, 0.70706236, 0.76904744, 0.87889683, 0.8371261, 0.8718256, 0.5994895, 0.70802677, 0.77021486, 0.8886145, 0.8490065, 0.8708428, 0.60565853, 0.6973086, 0.7584189, 0.8830557, 0.84303147, 0.86412644, 0.5989458, 0.7034829, 0.77137804, 0.8821087, 0.8422225, 0.8721687, 0.6152913, 0.701769, 0.7671187, 0.8788502, 0.8362106, 0.8712839, 0.6041449, 0.70589465, 0.7767522, 0.8903527, 0.8517459, 0.87163484, 0.60935444, 0.6918314, 0.76122314, 0.8844283, 0.8450178, 0.8648378, 0.59991646, 0.7034888, 0.7743886, 0.88316643, 0.8449634, 0.8734968, 0.6142891, 0.7061346, 0.77307546, 0.8792717, 0.83749807, 0.87147576, 0.5999514, 0.7057418, 0.7718146, 0.8888243, 0.8500344, 0.8707952, 0.6046859, 0.6905723, 0.7605632, 0.8833272, 0.8441166, 0.86423963, 0.5981924, 0.69424605, 0.77885693, 0.88305587, 0.8458213, 0.87306696, 0.6162876, 0.70360047, 0.7747482, 0.87947553, 0.8407216, 0.87184995, 0.604038, 0.70678633, 0.77873033, 0.8893571, 0.8535659, 0.8720335, 0.61297005, 0.69167364, 0.7623196, 0.88325566, 0.8464243, 0.86403954, 0.5994993, 0.6994829, 0.7772329, 0.8824207, 0.8462737, 0.8721071, 0.6144458, 0.69964606, 0.77076685, 0.8793901, 0.8400576, 0.8707176, 0.6026024, 0.70514923, 0.76827735, 0.89088416, 0.85106343, 0.8705098, 0.59940845, 0.6920851, 0.7568909, 0.88558555, 0.8447138, 0.8627678, 0.57969975, 0.6999349, 0.7670076, 0.8810822, 0.8419263, 0.8702372, 0.5977421, 0.6936423, 0.7615709, 0.8768462, 0.83453053, 0.86850667, 0.57719624, 0.6879011, 0.76581746, 0.8863827, 0.84810066, 0.86968386, 0.5915408, 0.6886261, 0.7561037, 0.87951386, 0.8429164, 0.863862, 0.5957339, 0.7054376, 0.77186143, 0.881167, 0.8455828, 0.8737468, 0.6129891, 0.7082963, 0.7669794, 0.8764042, 0.84005344, 0.87076527, 0.5912684, 0.70716095, 0.7688139, 0.88706243, 0.8498495, 0.86999273, 0.5877809, 0.69306046, 0.75460386, 0.8803781, 0.841565, 0.8617413, 0.582693, 0.7018942, 0.76885355, 0.87967443, 0.8407938, 0.8707103, 0.6060569, 0.70280313, 0.7639703, 0.87671024, 0.8377237, 0.86966926, 0.5948303, 0.7085817, 0.7678714, 0.88774383, 0.849651, 0.86885446, 0.6038091, 0.70509756, 0.7606755, 0.882328, 0.8441562, 0.8621206, 0.5933359, 0.7097359, 0.77584493, 0.88122416, 0.84357435, 0.871681, 0.6104596, 0.7115856, 0.77260125, 0.8783561, 0.84310657, 0.8703909, 0.59824204, 0.71175516, 0.774626, 0.8883846, 0.85368556, 0.86917025, 0.60099685, 0.69762653, 0.76142466, 0.88122624, 0.8417146, 0.86159724, 0.59403944, 0.70334584, 0.77633923, 0.8813185, 0.8448928, 0.8710902, 0.61163515, 0.705498, 0.77149683, 0.87771094, 0.839266, 0.8694718, 0.595732, 0.7041559, 0.7716221, 0.8865887, 0.8500593, 0.86921465, 0.59704655, 0.68962276, 0.7592183, 0.8809583, 0.84282374, 0.861913, 0.59091276, 0.6986541, 0.7740158, 0.8800048, 0.842241, 0.87060106, 0.6052398, 0.7006507, 0.76972085, 0.8772692, 0.83770484, 0.8690128, 0.5944158, 0.7031012, 0.77078354, 0.8867084, 0.85165364, 0.86836106, 0.59965783, 0.69064707, 0.75749683, 0.8806274, 0.84430385, 0.8612479, 0.59297234, 0.70109254, 0.7727271, 0.8799194, 0.8436972, 0.87078524, 0.6117264, 0.7054323, 0.7691853, 0.8769847, 0.83582145, 0.8687003, 0.592126, 0.7037352, 0.77097, 0.88673663, 0.84917897, 0.869504, 0.5979213, 0.6896655, 0.7591324, 0.8813774, 0.84075505, 0.8616495, 0.5868144, 0.6996782, 0.7767021, 0.8812896, 0.8394547, 0.8703523, 0.60328895, 0.6950083, 0.7711464, 0.8775875, 0.83643943, 0.8696237, 0.59236765, 0.7072675, 0.77451086, 0.8885333, 0.85287815, 0.87045425, 0.6048817, 0.69741744, 0.76215583, 0.8824685, 0.8465304, 0.8634512, 0.5984899, 0.7137416, 0.77733535, 0.8825856, 0.8472155, 0.87294745, 0.61601126, 0.7188108, 0.7713698, 0.8791127, 0.8429658, 0.87202024, 0.6026462, 0.72243035, 0.775794, 0.88973314, 0.8565018, 0.8716902, 0.6056383, 0.70946497, 0.76208884, 0.8837672, 0.8494593, 0.8651432, 0.60167634, 0.71860105, 0.778019, 0.88366544, 0.84879494, 0.87288463, 0.6179297, 0.7181491, 0.7724853, 0.8800716, 0.8428312, 0.87192196, 0.606536, 0.7207598, 0.77488995, 0.8904222, 0.85706645, 0.87204355, 0.60910904, 0.70874, 0.7634658, 0.8844588, 0.8496813, 0.8650877, 0.60158145, 0.7189779, 0.77808464, 0.88358235, 0.8499508, 0.87369496, 0.6148083, 0.7135567, 0.7717347, 0.8802708, 0.8446941, 0.87271714, 0.6036935, 0.71731716, 0.77375126, 0.8903919, 0.8572115, 0.8716416, 0.604606, 0.70741785, 0.7612639, 0.88398045, 0.8507267, 0.8648688, 0.59820133, 0.71561354, 0.77430224, 0.8825974, 0.85003585, 0.8724229, 0.61263126, 0.71054083, 0.76576936, 0.87860984, 0.84267694, 0.8691949, 0.5935025, 0.70780414, 0.7667318, 0.8886968, 0.8560184, 0.86887467, 0.5993613, 0.6937255, 0.7500872, 0.8828047, 0.8493029, 0.8626688, 0.5943516, 0.7070952, 0.7690592, 0.8823856, 0.85092324, 0.8721973, 0.61415035, 0.71123916, 0.7656362, 0.8786153, 0.8451508, 0.87088335, 0.5989962, 0.7140409, 0.7657941, 0.887764, 0.8567687, 0.869928, 0.6018895, 0.69931114, 0.7505108, 0.8826676, 0.8501449, 0.8624702, 0.5958215, 0.7055593, 0.76573026, 0.88153785, 0.84920424, 0.8715261, 0.6115959, 0.7034258, 0.7596438, 0.8780528, 0.84475464, 0.87070626, 0.6010524, 0.7074796, 0.7642002, 0.8884658, 0.858672, 0.8705723, 0.60426974, 0.6939824, 0.75148827, 0.88294464, 0.8500958, 0.8632831, 0.5979511, 0.7003096, 0.7640883, 0.88201135, 0.84958595, 0.87117463, 0.61109895, 0.7033421, 0.7579871, 0.8784534, 0.8431706, 0.8693854, 0.5981588, 0.70644134, 0.76332563, 0.8884384, 0.855687, 0.8688875, 0.6010319, 0.6948674, 0.75014466, 0.8828772, 0.8487994, 0.86205757, 0.59557796, 0.71019524, 0.76694304, 0.88165456, 0.84837127, 0.87123823, 0.61324894, 0.7064205, 0.761462, 0.8782913, 0.84350353, 0.8690826, 0.6000634, 0.70232975, 0.7642826, 0.8877051, 0.85538715, 0.8683427, 0.6020818, 0.69105417, 0.750668, 0.8822929, 0.84876174, 0.86210185, 0.5977771, 0.70001477, 0.7670185, 0.88166654, 0.8486396, 0.8709222, 0.61489254, 0.70407015, 0.761189, 0.87801576, 0.84182864, 0.8688723, 0.602567, 0.7054892, 0.7638065, 0.8882539, 0.8559747, 0.8693668, 0.60862017, 0.6952854, 0.7523434, 0.8835502, 0.85065734, 0.8634436, 0.6077084, 0.703614, 0.76940066, 0.8831787, 0.8502168, 0.8731111, 0.6223351, 0.70198286, 0.76320285, 0.8802128, 0.8441165, 0.8714027, 0.6092797, 0.70582575, 0.76464075, 0.88958627, 0.8574116, 0.87058055, 0.612317, 0.6922472, 0.74983364, 0.8839425, 0.85003954, 0.8637631, 0.6050854, 0.70573795, 0.76730514, 0.8830369, 0.8493388, 0.8725559, 0.61964357, 0.7054607, 0.76190615, 0.87955713, 0.8423099, 0.87073743, 0.60668564, 0.7059806, 0.7655119, 0.88911736, 0.8543711, 0.8681179, 0.6019954, 0.6823819, 0.7483425, 0.8828358, 0.8444249, 0.8614814, 0.5929064, 0.6936184, 0.7646801, 0.88169247, 0.8434151, 0.8697343, 0.60696083, 0.6915946, 0.75831103, 0.8782499, 0.83681095, 0.8677781, 0.5928608, 0.690458, 0.7604918, 0.88750947, 0.84935224, 0.867503, 0.597214, 0.6793865, 0.7479091, 0.8821734, 0.8422626, 0.86031604, 0.591332, 0.6868996, 0.7653558, 0.88177764, 0.84317344, 0.86966956, 0.6080953, 0.69037265, 0.7597985, 0.878639, 0.83677095, 0.86761385, 0.59439826, 0.69108206, 0.76104045, 0.88792574, 0.8488034, 0.8668688, 0.59654826, 0.67616516, 0.7457059, 0.88223374, 0.84289396, 0.8595841, 0.5900101, 0.68519336, 0.76224524, 0.88122547, 0.84275967, 0.8688538, 0.60582805, 0.6890989, 0.7564654, 0.87782675, 0.83745253, 0.86692506, 0.5910811, 0.68989635, 0.75731814, 0.88781154, 0.8500925, 0.86715835, 0.59614354, 0.6781281, 0.7444105, 0.882061, 0.8418703, 0.85985476, 0.5895849, 0.6881833, 0.7597568, 0.88124084, 0.8412763, 0.8684667, 0.6040883, 0.688945, 0.75406486, 0.8773355, 0.8345482, 0.8667598, 0.59387016, 0.6936422, 0.7582861, 0.8875322, 0.8483695, 0.8665561, 0.5961413, 0.6772502, 0.74592817, 0.8824244, 0.84252834, 0.860125, 0.58865875, 0.68826586, 0.7644793, 0.88182825, 0.84368557, 0.8689341, 0.60465926, 0.6945146, 0.7619538, 0.87829095, 0.8381775, 0.86668396, 0.5865323, 0.69454175, 0.75388885, 0.8867399, 0.8472253, 0.86669517, 0.59124124, 0.6811044, 0.7341914, 0.8792906, 0.8371392, 0.8581202, 0.5823566, 0.68613195, 0.75292856, 0.8793673, 0.83814794, 0.86672175, 0.5969086, 0.69055974, 0.74414116, 0.8748255, 0.8303673, 0.86424917, 0.5810979, 0.68231034, 0.74435294, 0.8846821, 0.8431833, 0.8637123, 0.58649653, 0.6688361, 0.7296004, 0.8808749, 0.83739835, 0.85704964, 0.5879843, 0.68425363, 0.7566857, 0.8805554, 0.83921665, 0.8669138, 0.6040056, 0.68422043, 0.75096405, 0.8768999, 0.8315318, 0.86469316, 0.5899055, 0.68664473, 0.7533343, 0.8866597, 0.84495, 0.86436725, 0.5929777, 0.6732209, 0.7384535, 0.88106173, 0.8385086, 0.8567896, 0.58668274, 0.68478745, 0.757397, 0.8803136, 0.83841515, 0.86645263, 0.6041726, 0.6881079, 0.7516684, 0.8777042, 0.8319454, 0.86442024, 0.5909388, 0.6894579, 0.7544321, 0.8877837, 0.8469157, 0.8657028, 0.5932695, 0.6751847, 0.73813415, 0.8809371, 0.8391696, 0.85794747, 0.5872504, 0.6869463, 0.7599355, 0.88037294, 0.8419023, 0.86733085, 0.60353416, 0.6906325, 0.7525109, 0.8771706, 0.8350466, 0.86558664, 0.59055924, 0.6926313, 0.7570173, 0.8863745, 0.8494126, 0.86580306, 0.59345883, 0.67644495, 0.7432081, 0.8810662, 0.8423927, 0.8587821, 0.58708847, 0.68531084, 0.7599841, 0.8796641, 0.84096724, 0.8674737, 0.6014217, 0.6864173, 0.752536, 0.8761692, 0.8344655, 0.86627877, 0.5903564, 0.68790144, 0.7560225, 0.88573635, 0.84705883, 0.86625874, 0.59380454, 0.6740517, 0.74100155, 0.8784843, 0.84045076, 0.85762477, 0.5846987, 0.68226165, 0.7551042, 0.878442, 0.8401418, 0.8670723, 0.5970008, 0.6771758, 0.7428046, 0.8733972, 0.83195275, 0.86399883, 0.5828439, 0.6828284, 0.7437482, 0.8809459, 0.84392196, 0.8635287, 0.58062214, 0.65993583, 0.7263365, 0.8741679, 0.8360549, 0.85630083, 0.5761206, 0.6748415, 0.747925, 0.8732898, 0.8323977, 0.8647739, 0.5954334, 0.67729366, 0.7430067, 0.8706914, 0.8269342, 0.8622074, 0.58145726, 0.67765313, 0.74553394, 0.8801075, 0.8404316, 0.86295867, 0.5850073, 0.6637315, 0.7330711, 0.8750337, 0.8349096, 0.85537416, 0.5792377, 0.6726251, 0.7504465, 0.87335235, 0.83504343, 0.86516726, 0.59499246, 0.67468286, 0.74377155, 0.86927515, 0.82758516, 0.86216635, 0.57900405, 0.6765177, 0.74437386, 0.87750286, 0.84073913, 0.86153555, 0.5837647, 0.661599, 0.7306756, 0.8702352, 0.8336619, 0.85405767, 0.57781345, 0.6710759, 0.7500588, 0.86980337, 0.8333189, 0.8637392, 0.5949201, 0.6717181, 0.74438685, 0.8649823, 0.8240492, 0.86117214, 0.5815902, 0.67490155, 0.74513686, 0.8750808, 0.838182, 0.8607082, 0.5849979, 0.6585208, 0.7310129, 0.86970127, 0.8303609, 0.85208404, 0.5768161, 0.66726714, 0.746262, 0.868134, 0.82936597, 0.86318004, 0.59388596, 0.6694978, 0.7402687, 0.8653196, 0.8231397, 0.8604115, 0.58019036, 0.67447114, 0.7427965, 0.8741576, 0.8368964, 0.8600362, 0.58405524, 0.6643049, 0.72839, 0.86942476, 0.82946, 0.85246986, 0.5798353, 0.67263293, 0.7489677, 0.8696104, 0.83284295, 0.86332333, 0.59679157, 0.6759008, 0.74295026, 0.8667146, 0.82663226, 0.8600794, 0.5819311, 0.6767375, 0.7462364, 0.8776628, 0.84144706, 0.8604787, 0.5891484, 0.66837865, 0.7317779, 0.8729106, 0.8341545, 0.8523775, 0.58119184, 0.676333, 0.7468365, 0.8723347, 0.8347016, 0.8629391, 0.5964546, 0.6793845, 0.7420094, 0.86892116, 0.8269973, 0.8598568, 0.5819018, 0.67905456, 0.74086726, 0.8782085, 0.839689, 0.86020666, 0.58338994, 0.66519946, 0.7233314, 0.87279654, 0.83269876, 0.8527818, 0.5762648, 0.67180765, 0.7394997, 0.8720777, 0.8341458, 0.86287886, 0.5916743, 0.66339, 0.7285987, 0.8667171, 0.8259049, 0.8600504, 0.5751273, 0.66346383, 0.7260512, 0.87537587, 0.8368522, 0.8603836, 0.5779201, 0.64260936, 0.7101705, 0.8692761, 0.823954, 0.85142285, 0.57054627, 0.6376524, 0.7262554, 0.86998105, 0.8222825, 0.8620809, 0.58442736, 0.65093833, 0.72250324, 0.8674824, 0.81922925, 0.85968435, 0.5760691, 0.6711163, 0.7282177, 0.8785266, 0.83504003, 0.8604824, 0.5824829, 0.65688306, 0.7145082, 0.8727409, 0.8296701, 0.85190743, 0.5752483, 0.67021173, 0.7369608, 0.872522, 0.8324143, 0.86209315, 0.591433, 0.6710518, 0.7295925, 0.86917, 0.82404405, 0.85881394, 0.5770201, 0.66978645, 0.7322501, 0.8787789, 0.83637047, 0.85842234, 0.5810136, 0.6540147, 0.71782815, 0.8721887, 0.8271668, 0.84997606, 0.574432, 0.6615516, 0.7313036, 0.8716135, 0.8294591, 0.86153156, 0.5883153, 0.66352934, 0.72391325, 0.86821276, 0.8217365, 0.85849345, 0.57602483, 0.66817474, 0.7250842, 0.8780445, 0.8357003, 0.8578623, 0.5741316, 0.65310884, 0.7078106, 0.87195385, 0.8278029, 0.8498645, 0.5702966, 0.6633467, 0.7275282, 0.87233824, 0.8297628, 0.86170536, 0.5880649, 0.6645607, 0.71524817, 0.8683997, 0.8221941, 0.8595404, 0.5743014, 0.6636579, 0.71983534, 0.87857234, 0.83556235, 0.86009026, 0.5787699, 0.6518771, 0.7090746, 0.8728719, 0.8292116, 0.85135543, 0.5715354, 0.66111875, 0.7300877, 0.87266225, 0.8286693, 0.8618089, 0.5881993, 0.65777826, 0.72304845, 0.8697786, 0.82125425, 0.8581042, 0.57510906, 0.656488, 0.724103, 0.88013923, 0.83514553, 0.85988826, 0.5802118, 0.64456934, 0.71381897, 0.8752123, 0.8291993, 0.8522173, 0.5727794, 0.64254874, 0.7344587, 0.8735967, 0.83115995, 0.86165804, 0.58541775, 0.63145316, 0.7261773, 0.866654, 0.81928825, 0.8568698, 0.5675625, 0.62788415, 0.7251501, 0.87554693, 0.8257683, 0.85576236, 0.56984955, 0.59734535, 0.7103937, 0.8693117, 0.82182366, 0.8478742, 0.5622844, 0.6226662, 0.7307098, 0.87172735, 0.8268127, 0.8604495, 0.58379835, 0.6399732, 0.727342, 0.8677408, 0.82169354, 0.8585372, 0.5684945, 0.6409187, 0.7206877, 0.8764465, 0.83049476, 0.85417694, 0.5581028, 0.5708644, 0.69500756, 0.8676474, 0.8145739, 0.84306276, 0.5508624, 0.58893067, 0.71644217, 0.8678831, 0.81755227, 0.8552128, 0.5678908, 0.59264344, 0.71307117, 0.8646509, 0.8111276, 0.85149896, 0.5544826, 0.5942579, 0.7123828, 0.8740078, 0.8225149, 0.8513531, 0.5567678, 0.5793441, 0.70205647, 0.86901134, 0.8160267, 0.8433031, 0.5523439, 0.5882017, 0.7196638, 0.86786044, 0.8179405, 0.8553616, 0.5679282, 0.5881582, 0.71382, 0.8642505, 0.80960983, 0.8512614, 0.55404264, 0.58464956, 0.71356875, 0.8736014, 0.8206777, 0.8508871, 0.55453867, 0.5688137, 0.70004165, 0.86784905, 0.8140099, 0.8424609, 0.55176145, 0.5886391, 0.7208771, 0.8673564, 0.8166625, 0.85515547, 0.56775945, 0.594402, 0.71542704, 0.8642425, 0.8088422, 0.85218567, 0.55299616, 0.5906585, 0.7144552, 0.8743601, 0.8203745, 0.85170925, 0.5558835, 0.5707719, 0.6999787, 0.8685379, 0.8140176, 0.84316224, 0.55103606, 0.5820906, 0.72068936, 0.867754, 0.8154471, 0.8550594, 0.5656376, 0.58517945, 0.7133728, 0.86366194, 0.80806136, 0.8513272, 0.5509251, 0.58719605, 0.71341336, 0.87318027, 0.8196157, 0.8514277, 0.55509853, 0.5659464, 0.6989363, 0.86757123, 0.81297946, 0.8430377, 0.55079854, 0.5798972, 0.72031856, 0.8675101, 0.8153364, 0.85585797, 0.56759304, 0.5863106, 0.71570516, 0.8644332, 0.80827963, 0.85190326, 0.5532503, 0.5856203, 0.7157612, 0.873907, 0.8206027, 0.8519608, 0.5541682, 0.5664232, 0.70159566, 0.86764824, 0.81364435, 0.8436737, 0.5506094, 0.5799425, 0.72235864, 0.8676144, 0.81661713, 0.85571706, 0.5650958, 0.58510524, 0.7154427, 0.86312115, 0.8085577, 0.8526456, 0.55042285, 0.58446413, 0.7158786, 0.87282693, 0.81982505, 0.85221326, 0.55299187, 0.5657682, 0.70155805, 0.86730665, 0.8136604, 0.84420174, 0.5489414, 0.5804534, 0.71990514, 0.86742187, 0.815223, 0.85590994, 0.5650209, 0.58585554, 0.714216, 0.8638443, 0.8075852, 0.8523249, 0.55102754, 0.58597964, 0.7137682, 0.87336826, 0.81990784, 0.85232824, 0.55381274, 0.5692898, 0.70188874, 0.8680311, 0.81446326, 0.8441373, 0.5499978, 0.58345896, 0.7210478, 0.86726815, 0.8159541, 0.8560505, 0.56564206, 0.58922386, 0.71661687, 0.863637, 0.80889195, 0.85255224, 0.5510837, 0.5899197, 0.71514636, 0.87349707, 0.82025564, 0.8521991, 0.5543864, 0.5716738, 0.6996448, 0.8676131, 0.8138856, 0.843619, 0.5495841, 0.5831485, 0.7194053, 0.86689353, 0.8160308, 0.85625714, 0.5653659, 0.5886157, 0.7145495, 0.8630425, 0.80845356, 0.85268223, 0.5512697, 0.59050727, 0.71501774, 0.8727582, 0.81960326, 0.85214615, 0.5533656, 0.56822777, 0.69827425, 0.86658245, 0.8119826, 0.8432611, 0.551455, 0.58483773, 0.71844107, 0.866428, 0.81522536, 0.856067, 0.5677881, 0.5911837, 0.71180344, 0.86327124, 0.80825746, 0.85247195, 0.55333835, 0.5924172, 0.7121948, 0.87304944, 0.8215252, 0.8520076, 0.5561268, 0.5686713, 0.6959149, 0.8669229, 0.8159269, 0.84371376, 0.55268687, 0.58298665, 0.7166888, 0.86645013, 0.81751204, 0.8554709, 0.5675928, 0.59062374, 0.7103378, 0.86280227, 0.81017023, 0.85201013, 0.5533606, 0.58952177, 0.71139085, 0.87242615, 0.821983, 0.8519071, 0.5554819, 0.5757794, 0.69988376, 0.8674124, 0.81666815, 0.84329677, 0.55067134, 0.5877289, 0.7171983, 0.86632675, 0.8161399, 0.85484844, 0.5651564, 0.58577377, 0.70917916, 0.86188376, 0.80806047, 0.8503406, 0.55042654, 0.5874179, 0.7094142, 0.87240875, 0.8203309, 0.8507765, 0.5533688, 0.5699859, 0.6976457, 0.86715406, 0.8147114, 0.84191746, 0.5480972, 0.57959104, 0.7168951, 0.8672299, 0.8166388, 0.8540156, 0.5646524, 0.58192044, 0.708292, 0.8631516, 0.80658853, 0.85009426, 0.55029315, 0.58304954, 0.7080282, 0.8733724, 0.81963634, 0.8492192, 0.5511249, 0.57237697, 0.69282573, 0.86741775, 0.81136084, 0.84067047, 0.54950315, 0.58401513, 0.71585846, 0.86737525, 0.8142605, 0.85338223, 0.5654761, 0.5871198, 0.7098744, 0.8635271, 0.80589694, 0.84989464, 0.5507695, 0.5817786, 0.7055868, 0.8735116, 0.8169128, 0.8489815, 0.5505284, 0.55885226, 0.692091, 0.8670929, 0.81300366, 0.84135085, 0.54504716, 0.57359606, 0.7177359, 0.86714685, 0.81885886, 0.8521063, 0.56041014, 0.5832902, 0.7109182, 0.86396194, 0.8120534, 0.8480886, 0.5462129, 0.58538663, 0.7092362, 0.87404406, 0.82483536, 0.84802175, 0.5499941, 0.5678606, 0.69437146, 0.86934924, 0.8197957, 0.84059876, 0.54956365, 0.5881344, 0.71749127, 0.87015396, 0.82241046, 0.85374933, 0.5680886, 0.5979084, 0.71336687, 0.8659218, 0.81435335, 0.85156846, 0.5538674, 0.5967882, 0.70890135, 0.8759923, 0.82512194, 0.84729606, 0.5487182, 0.572744, 0.6889237, 0.8707033, 0.8196168, 0.8397084, 0.5431788, 0.5837439, 0.7148391, 0.8714801, 0.8184432, 0.85171956, 0.5546796, 0.57649267, 0.7057291, 0.86689657, 0.8093222, 0.8454109, 0.53916305, 0.58568746, 0.70926535, 0.87674254, 0.8250827, 0.8442234, 0.53869104, 0.5678139, 0.69376934, 0.8715239, 0.8188615, 0.8370621, 0.53694415, 0.58078504, 0.71409076, 0.8705907, 0.8226803, 0.85166186, 0.55365217, 0.5795032, 0.7045319, 0.8672879, 0.8116749, 0.84520984, 0.53455687, 0.5687019, 0.6996704, 0.875458, 0.82403785, 0.8441551, 0.5348632, 0.5499693, 0.6856144, 0.87001806, 0.81822515, 0.8343942, 0.53078, 0.5646635, 0.7057008, 0.8692918, 0.8191573, 0.8492263, 0.5468652, 0.57349056, 0.6989746, 0.865691, 0.8127891, 0.8449471, 0.53283614, 0.5721083, 0.69966936, 0.8757357, 0.82314223, 0.84356165, 0.5330751, 0.5485587, 0.68257266, 0.8692945, 0.81476766, 0.8326508, 0.5273136, 0.560965, 0.70346355, 0.8684711, 0.8152628, 0.845264, 0.54206306, 0.5604846, 0.6940853, 0.86447716, 0.8068889, 0.8408919, 0.5229079, 0.55951923, 0.6930255, 0.8741777, 0.8167555, 0.8400966, 0.5276231, 0.54051995, 0.6771018, 0.86811715, 0.80934167, 0.8299219, 0.5268207, 0.5577318, 0.6991822, 0.86622393, 0.8049473, 0.8425262, 0.5415141, 0.5633158, 0.6944943, 0.86247104, 0.78949744, 0.835882, 0.52498686, 0.5632188, 0.6894049, 0.8739026, 0.8057425, 0.8367006, 0.53021413, 0.54522, 0.67682403, 0.8687401, 0.80135256, 0.8288715, 0.52999187, 0.56033, 0.69952273, 0.8690509, 0.80557626, 0.84343714, 0.5440198, 0.5639794, 0.6907727, 0.864659, 0.79660594, 0.83869416, 0.5315983, 0.5667934, 0.69314486, 0.872508, 0.80678976, 0.8393226, 0.5355242, 0.5430657, 0.6742464, 0.86501265, 0.8000074, 0.8284712, 0.53061646, 0.55228275, 0.6954492, 0.864288, 0.80241734, 0.84121436, 0.5441551, 0.556122, 0.6887175, 0.8600513, 0.7941137, 0.83624077, 0.5289283, 0.55836993, 0.68735296, 0.87149405, 0.8080307, 0.8367179, 0.53363854, 0.5449486, 0.6772405, 0.8656156, 0.801773, 0.82882065, 0.530684, 0.55940187, 0.6999527, 0.86502326, 0.80509627, 0.8420133, 0.54492986, 0.56447566, 0.6915752, 0.86212575, 0.7947896, 0.83691096, 0.5291353, 0.5582713, 0.68774766, 0.87210935, 0.8081344, 0.83527774, 0.53251547, 0.54083353, 0.67092067, 0.8650744, 0.8033128, 0.8266736, 0.52918977, 0.55236053, 0.6965814, 0.86600757, 0.80707043, 0.8413906, 0.5450799, 0.55750024, 0.6885073, 0.8609456, 0.79556113, 0.8358406, 0.5307029, 0.5597712, 0.685634, 0.868652, 0.80604494, 0.8345399, 0.5308622, 0.5320194, 0.66665024, 0.8592682, 0.7986085, 0.8247669, 0.5296995, 0.55167633, 0.69261575, 0.8583351, 0.80436105, 0.8400304, 0.5438972, 0.55960995, 0.68095887, 0.85356075, 0.798311, 0.836142, 0.5326835, 0.5637894, 0.6767442, 0.8634197, 0.8050386, 0.8366686, 0.5354465, 0.5344481, 0.6536811, 0.85518056, 0.7972741, 0.82938933, 0.5338721, 0.5523432, 0.6874118, 0.8567562, 0.80907315, 0.8428576, 0.5500224, 0.5677639, 0.68058944, 0.8512332, 0.80309266, 0.837567, 0.53638464, 0.57053995, 0.68632644, 0.86418307, 0.8192016, 0.8398429, 0.54227483, 0.5544356, 0.6783864, 0.8618061, 0.8117053, 0.832379, 0.5404569, 0.5722182, 0.7043443, 0.8638719, 0.8112469, 0.8423511, 0.5535903, 0.570797, 0.69121677, 0.85724616, 0.80542475, 0.840257, 0.538807, 0.5699707, 0.6998985, 0.87153316, 0.8182025, 0.8390862, 0.53692913, 0.5452715, 0.68094087, 0.8618545, 0.81128347, 0.82989293, 0.5376492, 0.56414413, 0.70652694, 0.8632451, 0.8123078, 0.8435355, 0.55046046, 0.56632537, 0.69379425, 0.8575828, 0.79879206, 0.83532727, 0.53786635, 0.568906, 0.6984852, 0.86846143, 0.80155265, 0.8349778, 0.540976, 0.55613554, 0.6861047, 0.86365247, 0.7989715, 0.8252459, 0.5367197, 0.57421386, 0.7003926, 0.8601234, 0.79906267, 0.8399837, 0.55193084, 0.5761145, 0.6924631, 0.8569317, 0.79041165, 0.83328146, 0.5362621, 0.5841154, 0.6919583, 0.86545265, 0.7988375, 0.832327, 0.5372326, 0.55953354, 0.6707357, 0.85856926, 0.7916149, 0.82235366, 0.53353405, 0.57549566, 0.690963, 0.8576105, 0.79294306, 0.8381086, 0.5501436, 0.5809651, 0.68316114, 0.8518013, 0.78440624, 0.83119524, 0.53545356, 0.5803623, 0.6812432, 0.86359316, 0.7974555, 0.83287245, 0.5391576, 0.5612955, 0.66989213, 0.8573155, 0.7918948, 0.82491964, 0.5389823, 0.57639796, 0.69198054, 0.85661614, 0.79418373, 0.8409684, 0.55238014, 0.5791208, 0.6833951, 0.85220003, 0.785111, 0.83540773, 0.5404385, 0.5845299, 0.6834041, 0.86409026, 0.796771, 0.83302253, 0.5422255, 0.56344837, 0.67061365, 0.8587627, 0.7912084, 0.82517797, 0.5377783, 0.5771045, 0.68957675, 0.8582416, 0.7963625, 0.8400684, 0.5532332, 0.5861317, 0.68662703, 0.8528122, 0.7863089, 0.833392, 0.53677857, 0.5819668, 0.6838406, 0.8613675, 0.7967202, 0.83060557, 0.5404208, 0.5634961, 0.6667073, 0.8562293, 0.79087234, 0.82182163, 0.53615165, 0.58075255, 0.6870041, 0.8572875, 0.7935132, 0.8350021, 0.5505762, 0.57841605, 0.6803106, 0.8520692, 0.7850362, 0.8299619, 0.5338345, 0.5792232, 0.68187433, 0.8651707, 0.8009684, 0.83132607, 0.538467, 0.5693888, 0.66558665, 0.8604207, 0.79726833, 0.82156646, 0.5371801, 0.58355355, 0.6915971, 0.8587679, 0.8033, 0.8379098, 0.5531025, 0.5885064, 0.6862253, 0.8552022, 0.7944934, 0.83213145, 0.53926253, 0.5906881, 0.68491536, 0.864495, 0.8074964, 0.8309048, 0.5436517, 0.57188606, 0.6738364, 0.8580929, 0.802957, 0.8230763, 0.5403344, 0.59292895, 0.6939249, 0.85754937, 0.80433136, 0.837504, 0.55594164, 0.59801185, 0.69508153, 0.8555746, 0.7995794, 0.8332397, 0.5403378, 0.6007521, 0.6905874, 0.8645384, 0.8094529, 0.8333298, 0.54440975, 0.58494604, 0.6780361, 0.85939246, 0.8054323, 0.82575613, 0.54236424, 0.60020155, 0.69676054, 0.8595684, 0.8074108, 0.8403669, 0.5572451, 0.6031778, 0.6933772, 0.85661066, 0.8014457, 0.8352079, 0.543897, 0.6045724, 0.69022185, 0.86488414, 0.813015, 0.8359141, 0.5471176, 0.5810661, 0.67371243, 0.85957116, 0.80792385, 0.8260443, 0.5421674, 0.5947825, 0.69483733, 0.85916847, 0.80813944, 0.84134215, 0.5567909, 0.6018089, 0.6902735, 0.8536501, 0.8009129, 0.83575374, 0.5404622, 0.59811676, 0.68850213, 0.8635168, 0.81174207, 0.8339819, 0.540491, 0.5703971, 0.67310154, 0.85723025, 0.80465674, 0.82492703, 0.5395301, 0.576133, 0.6911828, 0.8571777, 0.80675983, 0.83900553, 0.55395865, 0.58383703, 0.6834838, 0.8519429, 0.79919106, 0.8344479, 0.5415314, 0.58218217, 0.67993027, 0.8628616, 0.81237787, 0.8344428, 0.542402, 0.56549114, 0.66566986, 0.8593015, 0.80725807, 0.8262463, 0.5418901, 0.5861241, 0.6982396, 0.8586113, 0.81021565, 0.84179777, 0.55564004, 0.5922781, 0.69468886, 0.853804, 0.8039874, 0.83684784, 0.5431031, 0.5937393, 0.69671834, 0.8663907, 0.81947243, 0.83794034, 0.5484975, 0.5730571, 0.69330615, 0.8613444, 0.8167336, 0.82931507, 0.5477776, 0.58998793, 0.7155482, 0.8595019, 0.817087, 0.84436595, 0.5650491, 0.5812133, 0.7196174, 0.85940653, 0.8143672, 0.84310967, 0.5578711, 0.5820546, 0.7224625, 0.8709743, 0.8250282, 0.8432749, 0.5604817, 0.5609659, 0.7050331, 0.8621536, 0.81425184, 0.83502245, 0.55667436, 0.57908434, 0.7243572, 0.8610772, 0.81184566, 0.84578353, 0.5701262, 0.58452994, 0.7082756, 0.8562343, 0.8041342, 0.8410254, 0.5562479, 0.58408225, 0.7108161, 0.86618614, 0.8135276, 0.8392675, 0.5583238, 0.5568498, 0.6905277, 0.859824, 0.8068493, 0.82801354, 0.5524524, 0.57591957, 0.7128544, 0.8597308, 0.8087807, 0.843284, 0.5670032, 0.5868566, 0.70732385, 0.8561362, 0.79954743, 0.83853376, 0.55485857, 0.58934295, 0.71171296, 0.86779034, 0.8127833, 0.839363, 0.5549432, 0.5668015, 0.69081694, 0.8623858, 0.8077701, 0.83093864, 0.55470085, 0.58891726, 0.7211321, 0.8645428, 0.8114817, 0.84576494, 0.5686722, 0.59879375, 0.7199335, 0.8607458, 0.8056491, 0.84073997, 0.5577076, 0.6039096, 0.7268837, 0.8730963, 0.81808937, 0.84100455, 0.5597455, 0.5803882, 0.7105684, 0.8664059, 0.81197196, 0.8305055, 0.5563028, 0.59433246, 0.7311311, 0.8674696, 0.8155266, 0.8468824, 0.57164806, 0.5899067, 0.7186142, 0.86285526, 0.80819046, 0.8408797, 0.55839646, 0.59521437, 0.7250671, 0.8735816, 0.8200533, 0.8414764, 0.55925435, 0.5757364, 0.71388245, 0.8692182, 0.81647074, 0.83314425, 0.5579406, 0.5951434, 0.7454834, 0.87076277, 0.8173015, 0.8468105, 0.5706887, 0.5961097, 0.73114514, 0.8667033, 0.8129413, 0.8437526, 0.55966324, 0.5995459, 0.73683405, 0.8779648, 0.8312771, 0.84318906, 0.55509347, 0.5698376, 0.7195044, 0.8724339, 0.824658, 0.83483756, 0.5517592, 0.5901808, 0.7377583, 0.87116534, 0.82228905, 0.8479901, 0.5667835, 0.5952642, 0.7313718, 0.8680796, 0.81483454, 0.84365326, 0.5538125, 0.60116935, 0.74049014, 0.8798663, 0.82916176, 0.8452205, 0.5587648, 0.58776164, 0.73284507, 0.8758739, 0.82570213, 0.8380134, 0.55635804, 0.60579306, 0.7470838, 0.8740198, 0.8251351, 0.8498122, 0.5722451, 0.607237, 0.74555504, 0.87052214, 0.8158412, 0.84639186, 0.5606936, 0.60081285, 0.7445549, 0.88024914, 0.82684124, 0.8459123, 0.56049865, 0.58186454, 0.7225042, 0.8746125, 0.8192301, 0.83509403, 0.55983365, 0.603124, 0.7580239, 0.87765276, 0.822766, 0.8505334, 0.5784496, 0.6098102, 0.7573468, 0.8757885, 0.820826, 0.8464105, 0.5684608, 0.6154687, 0.7670882, 0.8866167, 0.84006226, 0.84715796, 0.571814, 0.59296674, 0.7431398, 0.8786945, 0.8307921, 0.83694845, 0.5670104, 0.6130738, 0.78135055, 0.8779542, 0.8336518, 0.85019404, 0.581272, 0.6157923, 0.7657189, 0.87529814, 0.8222225, 0.8417322, 0.5675249, 0.6115236, 0.775164, 0.88527805, 0.83685666, 0.8421796, 0.5656066, 0.58598757, 0.76236624, 0.8780729, 0.82875973, 0.83075416, 0.55928785, 0.5857839, 0.768879, 0.8767193, 0.82477635, 0.8358424, 0.56600714, 0.58473676, 0.7636319, 0.87296546, 0.82129914, 0.82947695, 0.5548486, 0.5862615, 0.77032614, 0.88448846, 0.83265543, 0.8285677, 0.55813295, 0.5665147, 0.7490833, 0.8787105, 0.82583296, 0.82126904, 0.55289376, 0.5898844, 0.76520103, 0.8778738, 0.82479334, 0.8366858, 0.5678794, 0.5840556, 0.75442153, 0.87266225, 0.8107552, 0.82759476, 0.54953355, 0.5860158, 0.7635246, 0.8814654, 0.8240358, 0.8272703, 0.5536044, 0.5717196, 0.7489845, 0.87570727, 0.8163834, 0.8118481, 0.5458789, 0.58259034, 0.7620616, 0.8740458, 0.81850564, 0.8295029, 0.5618798, 0.5838116, 0.75871724, 0.87092376, 0.8142843, 0.8263343, 0.5495102, 0.58452874, 0.75636274, 0.880953, 0.82561827, 0.8250963, 0.54708487, 0.5487732, 0.7308407, 0.87374496, 0.8169322, 0.81226295, 0.5418826, 0.5535262, 0.7508483, 0.87303716, 0.81591195, 0.8290375, 0.55720854, 0.5596479, 0.7439417, 0.86764115, 0.8093075, 0.8222257, 0.53944874, 0.56128573, 0.7488407, 0.8788961, 0.823228, 0.82365483, 0.5403711, 0.5505452, 0.73140067, 0.87328255, 0.8121876, 0.81220585, 0.5360671, 0.5637401, 0.74441975, 0.87131166, 0.81090635, 0.8254399, 0.5511727, 0.5642419, 0.73463917, 0.86596274, 0.80040276, 0.81706, 0.53456795, 0.56206083, 0.7320048, 0.87579226, 0.8062556, 0.80839473, 0.53332627, 0.5290135, 0.7280755, 0.8703656, 0.8066819, 0.79901534, 0.5300728, 0.5457248, 0.7437164, 0.86742127, 0.8066821, 0.8176946, 0.5484832, 0.56092006, 0.74037516, 0.8658865, 0.79725647, 0.8120563, 0.53149873, 0.5534267, 0.74167603, 0.87443453, 0.8022942, 0.80827296, 0.5224843, 0.5232271, 0.71929574, 0.86521447, 0.7913086, 0.7937454, 0.5189723, 0.52662313, 0.73160565, 0.8611239, 0.79197544, 0.810592, 0.53400844, 0.53096163, 0.7285819, 0.8599727, 0.78465277, 0.8017455, 0.51887035, 0.52623767, 0.7224081, 0.86703724, 0.78993773, 0.7950502, 0.5186851, 0.51351875, 0.7010019, 0.8618094, 0.78878146, 0.78731316, 0.5187819, 0.5256802, 0.7154331, 0.86037475, 0.7864367, 0.80708367, 0.53341514, 0.53104234, 0.7175408, 0.8595644, 0.78156394, 0.80017996, 0.51926875, 0.5320145, 0.7075725, 0.85299534, 0.7346423, 0.793831, 0.49471855, 0.45879358, 0.6182349, 0.83578444, 0.7159252, 0.7764134, 0.4932227, 0.47506937, 0.6490496, 0.8420542, 0.7200983, 0.7980299, 0.5065242, 0.4846541, 0.6582978, 0.8456553, 0.707804, 0.78192323, 0.48781413, 0.47239196, 0.6333138, 0.84892327, 0.7016098, 0.7800986, 0.48743793, 0.4480703, 0.6051682, 0.8403961, 0.71128166, 0.76580656, 0.48766863, 0.46244776, 0.6461003, 0.84403473, 0.71342903, 0.788804, 0.49545082, 0.46518365, 0.6321598, 0.83567, 0.70113385, 0.7823043, 0.477371, 0.46945122, 0.62706405, 0.84424627, 0.70246536, 0.78387415, 0.48313126, 0.45317507, 0.6197415, 0.83853006, 0.7036411, 0.77166283, 0.48045766, 0.47151926, 0.6559188, 0.84028435, 0.7112762, 0.7931036, 0.48888794, 0.47089928, 0.6265054, 0.82494056, 0.70724946, 0.78062654, 0.46872744, 0.47005004, 0.6076458, 0.8307943, 0.7054, 0.78082997, 0.46871877, 0.4539953, 0.5940001, 0.8247122, 0.70175314, 0.77009827, 0.46801, 0.4652317, 0.6146345, 0.82370657, 0.6988639, 0.7902137, 0.47530687, 0.4684971, 0.6084271, 0.81826955, 0.6881411, 0.7769533, 0.46103102, 0.45352417, 0.5969151, 0.83105093, 0.6885919, 0.77690834, 0.45968878, 0.43407547, 0.57724917, 0.82064754, 0.6872508, 0.7620789, 0.46150953, 0.44962347, 0.606397, 0.8192961, 0.6916815, 0.78593653, 0.47667608, 0.45308825, 0.6042813, 0.81118345, 0.6747475, 0.7783582, 0.45595285, 0.45770738, 0.5943692, 0.81521493, 0.6755907, 0.7819314, 0.4595952, 0.4383474, 0.57855743, 0.81034225, 0.6799721, 0.7665094, 0.46445048, 0.45282152, 0.60980123, 0.8160893, 0.69753414, 0.78462195, 0.48229763, 0.46447247, 0.6028505, 0.8145526, 0.682883, 0.7749214, 0.45988497, 0.4596468, 0.5888302, 0.8237722, 0.6767505, 0.7747259, 0.4606169, 0.43404764, 0.56637686, 0.8176253, 0.6817496, 0.75654125, 0.45802093, 0.44608384, 0.59533656, 0.8194013, 0.689343, 0.7832656, 0.47490007, 0.45328715, 0.5891487, 0.80914855, 0.6686824, 0.7742712, 0.45531464, 0.45236313, 0.5881052, 0.82144815, 0.66859996, 0.7733121, 0.45556426, 0.43480477, 0.5734607, 0.8175497, 0.6711504, 0.76501656, 0.4598149, 0.4532902, 0.60501355, 0.8194262, 0.6816979, 0.7910134, 0.47109208, 0.45333835, 0.59648377, 0.81465614, 0.66674876, 0.78012913, 0.44990698, 0.44622195, 0.58423054, 0.826543, 0.68230957, 0.7858663, 0.45568788, 0.4346319, 0.57829946, 0.8223804, 0.68666476, 0.7758336, 0.45956585, 0.45508212, 0.6100777, 0.82352227, 0.69768065, 0.7969021, 0.4703543, 0.45805296, 0.59226954, 0.8155791, 0.6809947, 0.7831534, 0.4547623, 0.4566038, 0.59004307, 0.8266079, 0.67962945, 0.7780968, 0.45277235, 0.4338425, 0.5717019, 0.8209701, 0.6782736, 0.7678555, 0.45548698, 0.44661263, 0.6011616, 0.82168347, 0.6820809, 0.7893261, 0.466696, 0.45005774, 0.59018904, 0.81763273, 0.6702226, 0.778528, 0.4532134, 0.4471473, 0.5794224, 0.8261418, 0.6699476, 0.78073114, 0.45366746, 0.42863306, 0.565412, 0.81826127, 0.66996694, 0.769367, 0.45644405, 0.44401306, 0.5932155, 0.8211722, 0.6783457, 0.79342365, 0.4696353, 0.44835654, 0.58465916, 0.8126512, 0.6663529, 0.78175706, 0.45496282, 0.44691417, 0.57517, 0.82414144, 0.6655656, 0.78137153, 0.4554783, 0.42835182, 0.56176436, 0.8178629, 0.6677117, 0.76779205, 0.453426, 0.4407942, 0.5909016, 0.8193502, 0.67736506, 0.7893578, 0.46875635, 0.44635674, 0.5813628, 0.8139266, 0.65741605, 0.78162307, 0.45158485, 0.44429713, 0.57000506, 0.8245273, 0.6558571, 0.7789406, 0.4525362, 0.42264518, 0.55691034, 0.8188065, 0.66184944, 0.76666665, 0.4557685, 0.43756542, 0.5900109, 0.8208886, 0.6744348, 0.78953016, 0.46994123, 0.4420208, 0.58253324, 0.8154096, 0.6616397, 0.78218967, 0.45824617, 0.44397357, 0.5791623, 0.8276286, 0.66336834, 0.783111, 0.46175703, 0.42652243, 0.56687176, 0.82315934, 0.66589844, 0.77191573, 0.46421418, 0.4416993, 0.5993113, 0.82380915, 0.6797635, 0.79320943, 0.480915, 0.44433033, 0.5899147, 0.8168937, 0.66493577, 0.7829882, 0.4622591, 0.44363633, 0.58475024, 0.8270948, 0.66427517, 0.7834275, 0.4636801, 0.42587247, 0.57092446, 0.82068354, 0.6692421, 0.7720438, 0.46335816, 0.44134983, 0.59792084, 0.8219418, 0.68024504, 0.79389185, 0.47889945, 0.44589883, 0.5899618, 0.8167403, 0.66931933, 0.785315, 0.4638089, 0.4443497, 0.5861196, 0.82693434, 0.666179, 0.7843895, 0.4632969, 0.42480123, 0.5697498, 0.8201921, 0.6656149, 0.7729999, 0.46559843, 0.44179696, 0.60244983, 0.8226569, 0.67723066, 0.7952619, 0.47944042, 0.4450499, 0.5945909, 0.8163659, 0.66666025, 0.7843775, 0.46079516, 0.44526887, 0.58749104, 0.82555807, 0.667275, 0.784349, 0.46263134, 0.42665026, 0.57376224, 0.8201816, 0.66695356, 0.7740562, 0.46154147, 0.44033307, 0.60117126, 0.8220189, 0.67906684, 0.7948795, 0.4770545, 0.44445288, 0.59238887, 0.8159086, 0.6658011, 0.7840812, 0.45924115, 0.44391176, 0.5845632, 0.8260365, 0.6640447, 0.7834694, 0.457403, 0.42458203, 0.57131565, 0.8210724, 0.66627556, 0.7727619, 0.46119457, 0.4387347, 0.5993941, 0.8221429, 0.678307, 0.7942711, 0.47441348, 0.44407776, 0.59102464, 0.81762844, 0.66274476, 0.78406465, 0.45683116, 0.44071943, 0.5857674, 0.8289102, 0.66400284, 0.78336847, 0.45837733, 0.4186105, 0.5744193, 0.82292116, 0.66313016, 0.7705561, 0.45898345, 0.43551588, 0.59854954, 0.824695, 0.6741178, 0.7917162, 0.47222832, 0.43940026, 0.5921404, 0.8206876, 0.65938646, 0.78205234, 0.45687604, 0.43687114, 0.5852524, 0.83035845, 0.6596485, 0.7827948, 0.4588263, 0.42020357, 0.57153773, 0.8249459, 0.66285014, 0.77223, 0.4607107, 0.43581176, 0.6015826, 0.8276978, 0.6756923, 0.79396904, 0.4757375, 0.44118476, 0.59348863, 0.8223019, 0.662636, 0.7856398, 0.45845637, 0.44171098, 0.5911226, 0.8345826, 0.6702452, 0.78560555, 0.4608628, 0.4244299, 0.57231635, 0.825901, 0.66776067, 0.774466, 0.46237603, 0.43681824, 0.6019968, 0.826094, 0.67869675, 0.7952964, 0.47333473, 0.4396776, 0.5953548, 0.81982684, 0.6670566, 0.78526485, 0.45878938, 0.4374422, 0.58988523, 0.8319445, 0.669023, 0.7848005, 0.4597046, 0.41912776, 0.5758137, 0.8252948, 0.6668694, 0.7733444, 0.46008453, 0.4347434, 0.6034098, 0.82583934, 0.6769291, 0.7953579, 0.47535682, 0.4404802, 0.5965434, 0.8199676, 0.66507137, 0.78539723, 0.4617252, 0.43828702, 0.5872892, 0.830538, 0.66400516, 0.7837264, 0.45930132, 0.41846132, 0.57090294, 0.8248814, 0.6651797, 0.77247393, 0.46226135, 0.4340664, 0.5999452, 0.82773954, 0.67914736, 0.79352415, 0.47542104, 0.43696758, 0.5901078, 0.82177633, 0.66670805, 0.7839591, 0.46023571, 0.43656707, 0.58605045, 0.832491, 0.6666123, 0.7833719, 0.4609803, 0.4153525, 0.5674504, 0.8267261, 0.66819704, 0.77215564, 0.46465838, 0.43422464, 0.59825236, 0.8273619, 0.6797779, 0.7939559, 0.47888303, 0.4387753, 0.5901766, 0.82181585, 0.66916496, 0.7846545, 0.46481058, 0.44072983, 0.58911085, 0.83287114, 0.66927665, 0.78470206, 0.46353298, 0.42393368, 0.56835216, 0.8251612, 0.66930604, 0.7734986, 0.46590406, 0.4392461, 0.59934294, 0.8271632, 0.68010336, 0.79590786, 0.48049816, 0.44275042, 0.5952394, 0.82253647, 0.6742533, 0.7855185, 0.46715337, 0.44374385, 0.59290123, 0.8341705, 0.6756628, 0.7852523, 0.46618587, 0.42498916, 0.57659924, 0.82778513, 0.67727584, 0.7752326, 0.46592927, 0.43948233, 0.6062168, 0.8292982, 0.6865476, 0.79659104, 0.4808299, 0.44143718, 0.59680223, 0.82337296, 0.66975933, 0.7851916, 0.4654444, 0.43787006, 0.587697, 0.833431, 0.6633702, 0.7812529, 0.46616587, 0.41818047, 0.5701289, 0.82581276, 0.6623216, 0.7702446, 0.46671093, 0.43283334, 0.59831077, 0.82659346, 0.6771133, 0.79259944, 0.4831063, 0.43993598, 0.5927317, 0.82207257, 0.671081, 0.78385144, 0.46693003, 0.4380562, 0.5915913, 0.8328893, 0.6763848, 0.78444535, 0.46665367, 0.42011875, 0.5723979, 0.82635236, 0.6768964, 0.772754, 0.46863177, 0.43371958, 0.6035405, 0.8287598, 0.6867199, 0.79349726, 0.48244154, 0.4369098, 0.5965479, 0.8225038, 0.67171854, 0.7824291, 0.4669424, 0.43476966, 0.5904569, 0.8328584, 0.6693871, 0.7818658, 0.4671264, 0.41857898, 0.57209814, 0.8255898, 0.6688739, 0.7700642, 0.4680671, 0.43572423, 0.601945, 0.82684195, 0.6822742, 0.791539, 0.4830891, 0.43984824, 0.59450734, 0.8227681, 0.6717932, 0.7819464, 0.46570927, 0.43736053, 0.5894469, 0.8318876, 0.67409515, 0.7822551, 0.46618423, 0.41927385, 0.57416284, 0.82613117, 0.6744287, 0.7687862, 0.4657862, 0.43355158, 0.6006245, 0.8280117, 0.6868787, 0.79053855, 0.4806685, 0.4347904, 0.59377545, 0.8227414, 0.6721535, 0.78005415, 0.46292707, 0.4354453, 0.5852401, 0.8331949, 0.67294014, 0.7785698, 0.4623645, 0.41566032, 0.5677204, 0.8247044, 0.67115897, 0.7670747, 0.46144304, 0.43135494, 0.5986881, 0.8259716, 0.68245846, 0.7905243, 0.47824106, 0.43930078, 0.5927537, 0.8217359, 0.67098975, 0.7785949, 0.46154946, 0.43803596, 0.58434933, 0.8321688, 0.6746621, 0.7795552, 0.46424773, 0.4209187, 0.57067305, 0.8272251, 0.6761409, 0.76691526, 0.46454266, 0.4356348, 0.6002476, 0.8293503, 0.6881165, 0.7898264, 0.48014095, 0.43892145, 0.592556, 0.82350796, 0.67529315, 0.7801565, 0.46696895, 0.44284233, 0.59391624, 0.83579046, 0.67071575, 0.78167194, 0.4656171, 0.42269826, 0.5792998, 0.82923466, 0.6701108, 0.7684055, 0.4661902, 0.4394201, 0.6064473, 0.8302585, 0.6821148, 0.79112345, 0.4808631, 0.44129348, 0.5972009, 0.8241014, 0.66928715, 0.7808846, 0.46319592, 0.4390011, 0.59030014, 0.8349999, 0.6687501, 0.78041023, 0.46290845, 0.42246267, 0.5747909, 0.8279434, 0.66869676, 0.7671964, 0.46409726, 0.43833452, 0.6028325, 0.82867193, 0.681043, 0.79072785, 0.4787513, 0.4431448, 0.5947736, 0.8237512, 0.669505, 0.77956843, 0.46253088, 0.44297034, 0.58098036, 0.8326168, 0.6680745, 0.77568334, 0.46377164, 0.42597646, 0.5682312, 0.8249068, 0.6724278, 0.76609045, 0.46433276, 0.43829244, 0.5948802, 0.82608837, 0.68317074, 0.7878999, 0.48209113, 0.4426485, 0.59029216, 0.82043564, 0.6654026, 0.7745391, 0.46478704, 0.43899906, 0.57967025, 0.8315772, 0.6648796, 0.775182, 0.46256655, 0.42198256, 0.5668827, 0.8248204, 0.6676359, 0.7618425, 0.46299416, 0.43645427, 0.59785426, 0.8258362, 0.6793533, 0.78508836, 0.47882092, 0.44283965, 0.5898176, 0.81865954, 0.66872436, 0.77590466, 0.46384034, 0.44274676, 0.5839954, 0.82920325, 0.6719348, 0.77710503, 0.4634353, 0.42576304, 0.5691898, 0.8224531, 0.67334116, 0.7650777, 0.4657414, 0.44172156, 0.6000809, 0.82368374, 0.68622863, 0.7886198, 0.48001274, 0.4458384, 0.5929271, 0.81861347, 0.6731203, 0.78029656, 0.463426, 0.445156, 0.58578587, 0.8283082, 0.6725897, 0.7781238, 0.4634749, 0.42576784, 0.5696089, 0.8229878, 0.67326397, 0.76526177, 0.4638585, 0.4419948, 0.60110825, 0.82456523, 0.68603814, 0.7873633, 0.4780711, 0.44679508, 0.59125334, 0.8190328, 0.6703307, 0.7752663, 0.46154034, 0.4455872, 0.5845527, 0.82913095, 0.667414, 0.77367556, 0.45863274, 0.42631543, 0.56862736, 0.8238214, 0.66922176, 0.76295376, 0.4598583, 0.4405762, 0.59941125, 0.8250642, 0.6798301, 0.784835, 0.4760309, 0.4409332, 0.5893689, 0.8173565, 0.6662527, 0.7737151, 0.46061897, 0.44015884, 0.58210266, 0.8282298, 0.6695504, 0.77464134, 0.4576075, 0.41959372, 0.56513494, 0.81995416, 0.66900015, 0.7620301, 0.45981607, 0.4359061, 0.5944509, 0.8220077, 0.68070275, 0.7842188, 0.47471553, 0.44022283, 0.5870984, 0.817157, 0.66450727, 0.7695744, 0.4586742, 0.43977472, 0.58160245, 0.8267516, 0.6636281, 0.76944464, 0.45655367, 0.4217343, 0.5651383, 0.8187632, 0.6627855, 0.75923413, 0.4573881, 0.43317205, 0.5904153, 0.8205098, 0.6742002, 0.7787067, 0.47693458, 0.4411472, 0.5823537, 0.81542474, 0.659836, 0.7675572, 0.45785555, 0.4378652, 0.5755999, 0.82428515, 0.6597762, 0.769606, 0.4623363, 0.4209754, 0.5627725, 0.8178759, 0.66140324, 0.7587662, 0.46450076, 0.43415752, 0.5928387, 0.8180308, 0.67216086, 0.78467065, 0.48423806, 0.4374794, 0.5893974, 0.8151445, 0.6691616, 0.7809143, 0.46949813, 0.43757543, 0.58050865, 0.82508266, 0.6714527, 0.7812983, 0.4687305, 0.41904435, 0.5650772, 0.81951576, 0.6698057, 0.76922375, 0.4730205, 0.43631554, 0.5942411, 0.82055783, 0.6809999, 0.79060024, 0.48595688, 0.43832073, 0.5840925, 0.814116, 0.6682382, 0.780148, 0.4696243, 0.43904695, 0.57742894, 0.8231131, 0.66976315, 0.7834471, 0.4710576, 0.4219501, 0.56607777, 0.8183179, 0.6705587, 0.7696463, 0.47149372, 0.43832308, 0.5881426, 0.8186836, 0.68159884, 0.7873646, 0.4802833, 0.43732005, 0.5802962, 0.81240714, 0.66773736, 0.7736828, 0.46619055, 0.43700525, 0.5707159, 0.8212399, 0.66891116, 0.77342504, 0.47037014, 0.42119402, 0.55512583, 0.81569624, 0.6703144, 0.76774025, 0.46700323, 0.4364955, 0.5868029, 0.8190542, 0.6813229, 0.79080606, 0.4797444, 0.43805325, 0.5779066, 0.8145238, 0.66529715, 0.7714248, 0.45914853, 0.43266758, 0.56687707, 0.82560056, 0.6654076, 0.76891804, 0.46032065, 0.41596285, 0.5546475, 0.82083195, 0.6702216, 0.75638324, 0.46225783, 0.43425992, 0.584287, 0.82249147, 0.6845608, 0.7799874, 0.47765365, 0.43502715, 0.576252, 0.81720096, 0.6717075, 0.76819193, 0.46592498, 0.43581823, 0.56862307, 0.8266154, 0.6747487, 0.7697575, 0.46836832, 0.42183706, 0.5535965, 0.82177645, 0.6778372, 0.7568862, 0.47092628, 0.4381188, 0.58523804, 0.8237566, 0.6896982, 0.77950484, 0.48403755, 0.43713298, 0.5764824, 0.8175822, 0.6766785, 0.7679774, 0.47068283, 0.43493396, 0.5682327, 0.82768023, 0.67686385, 0.76685715, 0.46963912, 0.41790748, 0.5545467, 0.82287604, 0.67852765, 0.75811285, 0.47321123, 0.4358672, 0.585852, 0.8240666, 0.69017535, 0.7815875, 0.4850159, 0.4379119, 0.5779234, 0.8185736, 0.6770589, 0.77015334, 0.46973723, 0.43549705, 0.56974906, 0.8283548, 0.676365, 0.76995784, 0.47064456, 0.4192844, 0.55537975, 0.821829, 0.6753171, 0.7572578, 0.47214276, 0.43535852, 0.5854768, 0.8230116, 0.68622917, 0.77854955, 0.48677263, 0.43888697, 0.5783004, 0.8174768, 0.6713035, 0.7681701, 0.4724411, 0.4381141, 0.5723792, 0.8276209, 0.6735137, 0.76642156, 0.47352237, 0.41771993, 0.55821776, 0.8222188, 0.67539185, 0.75515807, 0.47333145, 0.43284026, 0.5895165, 0.8223224, 0.68010044, 0.7761844, 0.4873701, 0.4343587, 0.5765383, 0.8148957, 0.6691243, 0.7684465, 0.47229367, 0.43359798, 0.5659122, 0.8241115, 0.66660446, 0.7652467, 0.4701336, 0.41771433, 0.5502618, 0.818908, 0.6626952, 0.7537098, 0.4673546, 0.42897072, 0.5769629, 0.8172237, 0.66591173, 0.77339137, 0.47611335, 0.43052682, 0.5679221, 0.8098827, 0.6476683, 0.76569384, 0.4458753, 0.42257214, 0.5579576, 0.8183334, 0.64358413, 0.7654682, 0.44632867, 0.40465665, 0.54754144, 0.81459785, 0.6504759, 0.75617075, 0.45484656, 0.42362225, 0.5790133, 0.8183317, 0.66709703, 0.7777651, 0.48052618, 0.4245038, 0.5705399, 0.8122249, 0.6558053, 0.76980585, 0.4698452, 0.4245681, 0.5627954, 0.8246161, 0.65655124, 0.7724353, 0.46518278, 0.4067912, 0.54908526, 0.81904435, 0.6571498, 0.76044476, 0.46401814, 0.42490047, 0.5810964, 0.8208445, 0.6666849, 0.7783916, 0.4706876, 0.4248921, 0.56898427, 0.81503546, 0.64865917, 0.7685231, 0.44788918, 0.42248383, 0.55516595, 0.82056165, 0.6435996, 0.7663639, 0.43567538, 0.40276974, 0.5431694, 0.8133686, 0.64660275, 0.753331, 0.4345333, 0.41406044, 0.5725294, 0.81257623, 0.6595334, 0.7779896, 0.4524898, 0.41852555, 0.5673033, 0.8091249, 0.649323, 0.7704648, 0.44051176, 0.41788658, 0.5572066, 0.81815535, 0.6436139, 0.7697467, 0.43474114, 0.4027145, 0.54428303, 0.8127407, 0.64742893, 0.7572634, 0.43886608, 0.4166635, 0.57631016, 0.816662, 0.66405785, 0.780498803, 0.449315876, 0.41781884, 0.56621933, 0.808804333, 0.649325848, 0.768783927, 0.429540247, 0.4146064, 0.56015253, 0.820184767, 0.646942854, 0.76781714, 0.431523055, 0.405874, 0.5479887, 0.81507534, 0.65116245, 0.75703526, 0.43291605, 0.42265198, 0.57935524, 0.8158829, 0.6600317, 0.780567408, 0.447679877, 0.4266135, 0.57306975, 0.8094568, 0.64914894, 0.7692283, 0.43118253, 0.42466074, 0.5591857, 0.8182489, 0.6464718, 0.7686813, 0.43002915, 0.40079764, 0.5430724, 0.8123895, 0.6487898, 0.7565062, 0.43072274, 0.4141983, 0.5737994, 0.8144102, 0.6628569, 0.77821463, 0.44436243, 0.41986713, 0.56582534, 0.808075011, 0.644342661, 0.766876757, 0.429275453, 0.42083487, 0.55794275, 0.818401694, 0.644033968, 0.76690274, 0.42964745, 0.4032851, 0.5452474, 0.8132297, 0.64848214, 0.7571769, 0.43173447, 0.41897577, 0.57635534, 0.815367, 0.6607846, 0.77911514, 0.44629884, 0.41999286, 0.56896776, 0.8089222, 0.6462524, 0.769013345, 0.429874003, 0.41878977, 0.5596033, 0.8206337, 0.64541465, 0.769254625, 0.432847053, 0.40066442, 0.5455563, 0.8140546, 0.6485105, 0.758178771, 0.433159679, 0.4177206, 0.5776577, 0.81575847, 0.6632048, 0.78105134, 0.44822747, 0.4198708, 0.569316, 0.8093117, 0.6463338, 0.7690266, 0.4313997, 0.42000976, 0.5610391, 0.8201733, 0.6457677, 0.76922405, 0.43153393, 0.40135315, 0.5466762, 0.81432086, 0.64670444, 0.75554967, 0.43155688, 0.4069914, 0.5746992, 0.81469446, 0.6594458, 0.7785728, 0.4450043, 0.41157398, 0.5673994, 0.80882525, 0.64470017, 0.766602278, 0.428171396, 0.41124746, 0.5560854, 0.81849486, 0.6436646, 0.7670436, 0.42955893, 0.39794877, 0.5420131, 0.8133579, 0.6451439, 0.7563078, 0.4311366, 0.41336736, 0.572924, 0.81469387, 0.6558226, 0.7780453, 0.4458186, 0.41740394, 0.56335497, 0.80834675, 0.6421598, 0.76691175, 0.4296585, 0.41715145, 0.555188, 0.81883836, 0.6432959, 0.768000841, 0.432316303, 0.39944568, 0.54262024, 0.814238906, 0.647866488, 0.756174922, 0.433455527, 0.4181325, 0.5747317, 0.81538564, 0.6604397, 0.779580057, 0.447619289, 0.41788384, 0.5658731, 0.8090606, 0.64560413, 0.7690208, 0.43107072, 0.4176289, 0.5590884, 0.8195861, 0.64448404, 0.7696225, 0.4321708, 0.40080974, 0.5422216, 0.8141679, 0.64612156, 0.75808567, 0.43453476, 0.41883343, 0.5724534, 0.8151771, 0.6589538, 0.78096837, 0.4486447, 0.42299932, 0.56422836, 0.80745065, 0.6443162, 0.7691864, 0.43217784, 0.42121002, 0.55560887, 0.8188649, 0.6445209, 0.770651, 0.4341813, 0.4085607, 0.54224616, 0.8135626, 0.64776284, 0.7592373, 0.4351613, 0.42478147, 0.5762, 0.815464, 0.6600933, 0.7821394, 0.4494032, 0.4262409, 0.5694461, 0.8088123, 0.6455185, 0.76956207, 0.43287575, 0.4216035, 0.5596772, 0.8188358, 0.6447101, 0.76949805, 0.4347906, 0.40402198, 0.54306674, 0.81374043, 0.6462654, 0.758175, 0.4347467, 0.41997, 0.5730734, 0.8148165, 0.6598321, 0.78082556, 0.4481586, 0.42273155, 0.56634384, 0.80894464, 0.6446585, 0.7707998, 0.43351254, 0.42003092, 0.5581943, 0.81941503, 0.6456314, 0.7714625, 0.43510985, 0.40199795, 0.54184544, 0.81337833, 0.6484097, 0.7593345, 0.43554014, 0.419172, 0.5763469, 0.8156295, 0.66140836, 0.7827895, 0.45070422, 0.42260507, 0.5695625, 0.809153, 0.6469458, 0.77211016, 0.43412703, 0.4192738, 0.5624307, 0.8194391, 0.6483197, 0.7724233, 0.43482196, 0.40534925, 0.5473963, 0.8135025, 0.6508255, 0.76053995, 0.43634033, 0.42176425, 0.5790243, 0.81583047, 0.66513395, 0.78342956, 0.4503456, 0.42416626, 0.571767, 0.80890745, 0.6501959, 0.77269137, 0.4342996, 0.42042556, 0.5622611, 0.8192321, 0.6486191, 0.7751439, 0.43559945, 0.40408632, 0.5474116, 0.8139867, 0.651363, 0.7626966, 0.43628907, 0.4206616, 0.5778623, 0.8153097, 0.66276485, 0.7835932, 0.45033205, 0.42043033, 0.56977963, 0.80848545, 0.6486924, 0.7726367, 0.43251303, 0.4209689, 0.5620354, 0.81942713, 0.64759785, 0.77076495, 0.43232602, 0.40341488, 0.54565394, 0.8144393, 0.65116996, 0.7599842, 0.43534166, 0.41972747, 0.57799375, 0.81584054, 0.6620599, 0.7824871, 0.4497183, 0.42158216, 0.5695209, 0.80831957, 0.6483914, 0.77012974, 0.43305534, 0.41913363, 0.5605292, 0.8180971, 0.6474299, 0.7702192, 0.43441945, 0.403785, 0.5462908, 0.8127963, 0.6466264, 0.7569256, 0.43528777, 0.41953808, 0.5771234, 0.81387377, 0.6600356, 0.78049767, 0.44883567, 0.42232856, 0.5706205, 0.8077895, 0.64695764, 0.7700997, 0.43299308, 0.41926023, 0.56169635, 0.8177253, 0.64615905, 0.7710497, 0.4333803, 0.4036077, 0.5489012, 0.8131563, 0.6504884, 0.75933826, 0.43460658, 0.42175475, 0.57975495, 0.81419146, 0.66235435, 0.7813706, 0.44868535, 0.42648998, 0.5725412, 0.8077342, 0.64871824, 0.77128714, 0.4339853, 0.4258048, 0.563855, 0.818056, 0.649403, 0.7722623, 0.43383938, 0.4091573, 0.55093867, 0.813013, 0.65563744, 0.7613724, 0.43602306, 0.4287509, 0.58153206, 0.8149016, 0.6668334, 0.7833098, 0.45138568, 0.4316174, 0.5757304, 0.8077178, 0.6531801, 0.77237195, 0.43588254, 0.43130222, 0.5664506, 0.8181503, 0.6509915, 0.7726582, 0.4365581, 0.41318983, 0.5517818, 0.8127161, 0.65367585, 0.7606398, 0.43769255, 0.42930645, 0.58602315, 0.8143347, 0.6680731, 0.7837039, 0.4521458, 0.43453225, 0.5791869, 0.8085184, 0.65547675, 0.77335477, 0.43504405, 0.43492186, 0.5701943, 0.8186897, 0.65295273, 0.7733942, 0.4356426, 0.41827637, 0.55327857, 0.81202924, 0.6543721, 0.7617123, 0.4381979, 0.43537843, 0.5885267, 0.8141698, 0.6825124, 0.7852357, 0.45506862, 0.44132566, 0.583288, 0.8092909, 0.6710498, 0.7745595, 0.43750972, 0.43907, 0.5768729, 0.8197012, 0.6765176, 0.7757159, 0.44054288, 0.42422134, 0.56577104, 0.8175239, 0.681053, 0.76280785, 0.44165993, 0.44031096, 0.5930708, 0.8174683, 0.6891224, 0.7849031, 0.45461005, 0.44405323, 0.5845535, 0.8099816, 0.6734741, 0.7742772, 0.43951365, 0.44187233, 0.57865065, 0.8210096, 0.67452765, 0.7732822, 0.4393128, 0.42150304, 0.56354195, 0.8153348, 0.67678785, 0.7616685, 0.4402925, 0.43942145, 0.5939508, 0.8151865, 0.68882567, 0.785931, 0.45466468, 0.4417844, 0.5864889, 0.80863184, 0.6765787, 0.7744775, 0.438505, 0.43895558, 0.5761708, 0.8200277, 0.67853165, 0.77499104, 0.43795317, 0.42049977, 0.5614054, 0.814488, 0.6787949, 0.7628971, 0.43876818, 0.43637082, 0.5903063, 0.81574965, 0.68909794, 0.7847786, 0.452109, 0.43881765, 0.5827266, 0.81034017, 0.6769542, 0.7733537, 0.43773848, 0.4384847, 0.57489884, 0.82062995, 0.6747849, 0.774451, 0.4378525, 0.4218299, 0.5596081, 0.8162135, 0.6747318, 0.76270884, 0.44025832, 0.43796614, 0.5900219, 0.81735486, 0.6858506, 0.7858867, 0.45413265, 0.43958953, 0.58214355, 0.81100684, 0.6711668, 0.77313834, 0.43748498, 0.43962952, 0.5705613, 0.82086843, 0.6693639, 0.7737046, 0.43700665, 0.42189956, 0.5569083, 0.8162466, 0.67281294, 0.7610297, 0.44000512, 0.43816903, 0.5877683, 0.8175509, 0.68414277, 0.7829896, 0.45398542, 0.43925327, 0.57969457, 0.811294, 0.6679565, 0.77148336, 0.43854183, 0.43928075, 0.573377, 0.8217939, 0.66991305, 0.770593, 0.43793485, 0.42307577, 0.5560769, 0.81744075, 0.67079353, 0.75758374, 0.43868324, 0.43818632, 0.5865234, 0.81868273, 0.68462414, 0.78134924, 0.45320722, 0.44347292, 0.5820574, 0.8122276, 0.67344046, 0.7699152, 0.43642342, 0.4401381, 0.57451683, 0.8232439, 0.6753966, 0.7694942, 0.4360934, 0.4271832, 0.5619762, 0.81837654, 0.6753248, 0.7585882, 0.43934357, 0.44393775, 0.5923323, 0.81958854, 0.6868996, 0.77997047, 0.45282003, 0.44509444, 0.5850609, 0.81322837, 0.67465234, 0.7683091, 0.43621972, 0.4422903, 0.57656044, 0.8238053, 0.6790606, 0.7710782, 0.43821412, 0.42575502, 0.55990463, 0.8183122, 0.67812407, 0.75804925, 0.4394154, 0.44267243, 0.5922072, 0.81986827, 0.6882984, 0.779513, 0.45368725, 0.44559273, 0.58499414, 0.81339765, 0.6747206, 0.7677072, 0.43791273, 0.4447754, 0.5753968, 0.82425904, 0.6792744, 0.7711754, 0.43812495, 0.424026, 0.5611634, 0.8171084, 0.6767199, 0.76049036, 0.44053537, 0.43903407, 0.5930512, 0.8185575, 0.68648595, 0.7845929, 0.45457855, 0.44169363, 0.58253205, 0.8120801, 0.67621666, 0.77321494, 0.43867734, 0.44222578, 0.5756579, 0.82222694, 0.68132854, 0.77724814, 0.43967092, 0.42502528, 0.5625849, 0.81614476, 0.6821162, 0.7657498, 0.44214135, 0.44107944, 0.5928279, 0.8185709, 0.69524026, 0.78885764, 0.45676523, 0.4458902, 0.58683944, 0.8130663, 0.6856152, 0.7788228, 0.4387474, 0.44434708, 0.5797358, 0.8239666, 0.6907174, 0.78026944, 0.43881643, 0.42697403, 0.56419224, 0.818862, 0.6891555, 0.76847255, 0.441204, 0.44333756, 0.59397453, 0.8188216, 0.6980684, 0.79021037, 0.4551508, 0.44634333, 0.5865525, 0.81336987, 0.6859475, 0.7788036, 0.43872458, 0.44392318, 0.57753897, 0.8237915, 0.68809974, 0.7803754, 0.43982515, 0.42635062, 0.56177163, 0.8175471, 0.6876776, 0.7682028, 0.44047225, 0.4448818, 0.59121287, 0.81787354, 0.6958514, 0.7904357, 0.45528483, 0.44529697, 0.58153075, 0.8116359, 0.68266773, 0.77959967, 0.4398448, 0.44291937, 0.5721591, 0.82202804, 0.68560094, 0.78028023, 0.4401844, 0.42844442, 0.5566529, 0.8159758, 0.68454975, 0.76740915, 0.4405237, 0.44129932, 0.588099, 0.81687444, 0.69438934, 0.78942865, 0.455241, 0.4479873, 0.58178204, 0.8107859, 0.6823262, 0.77963513, 0.4383676, 0.44656166, 0.57513726, 0.8218599, 0.6860208, 0.7826462, 0.4394783, 0.4308551, 0.56122035, 0.8159799, 0.68677616, 0.770565, 0.44158164, 0.44849876, 0.5918133, 0.8175146, 0.6958443, 0.79240537, 0.45580456, 0.45203364, 0.58444726, 0.81195736, 0.68501604, 0.7825545, 0.44024825, 0.4463239, 0.5740875, 0.82189786, 0.68608874, 0.7833503, 0.44112748, 0.42980713, 0.56128985, 0.8164575, 0.68678606, 0.7725089, 0.4424853, 0.44877994, 0.5919696, 0.8170704, 0.69586027, 0.7942472, 0.45675138, 0.45193845, 0.58475465, 0.81057316, 0.6817265, 0.78271544, 0.44005802, 0.44531542, 0.5748959, 0.820913, 0.6836041, 0.78227836, 0.4399066, 0.4262334, 0.55886537, 0.81637543, 0.6859798, 0.77271175, 0.44255456, 0.44346067, 0.59338754, 0.8177307, 0.69686586, 0.79568744, 0.4598334, 0.44904304, 0.586589, 0.81161135, 0.6840435, 0.78586316, 0.44109273, 0.44801778, 0.57799137, 0.8223943, 0.68705875, 0.7867956, 0.44107196, 0.42896405, 0.5595535, 0.8167188, 0.68878824, 0.7754227, 0.44283825, 0.44447365, 0.5919126, 0.8179422, 0.6969535, 0.7965987, 0.45749807, 0.44736892, 0.5881025, 0.81231195, 0.6845689, 0.78639483, 0.44038343, 0.44790268, 0.577415, 0.82297564, 0.6878124, 0.7861636, 0.44160405, 0.4288348, 0.5622394, 0.81633276, 0.68766534, 0.77460796, 0.44261387, 0.4470318, 0.593251, 0.81732213, 0.69695026, 0.7960499, 0.45772994, 0.44625115, 0.58486414, 0.8114122, 0.6840078, 0.7859335, 0.44154793, 0.44564655, 0.579166, 0.8236156, 0.6864493, 0.78804255, 0.4416231, 0.42610797, 0.56576097, 0.8192477, 0.68797153, 0.7773621, 0.44303223, 0.44121802, 0.59793395, 0.8211471, 0.69821674, 0.79799825, 0.45727092, 0.43776152, 0.5872222, 0.81510377, 0.68225205, 0.7870375, 0.44143257, 0.43776092, 0.57879364, 0.82631207, 0.6879228, 0.7884324, 0.44239554, 0.41858748, 0.56255144, 0.8206753, 0.68936676, 0.775884, 0.44414565, 0.44027853, 0.5914478, 0.82152617, 0.70015776, 0.79822147, 0.457745, 0.4399734, 0.58461314, 0.8159718, 0.687239, 0.78857243, 0.44034994, 0.43896854, 0.57697845, 0.8264233, 0.6888211, 0.78859556, 0.4403877, 0.41859654, 0.55895054, 0.8214288, 0.6878126, 0.776646, 0.44150972, 0.43009514, 0.5902971, 0.8209774, 0.6966871, 0.79709727, 0.45571032, 0.43330345, 0.5830785, 0.815404, 0.6838717, 0.7864041, 0.4381939, 0.42889196, 0.5700127, 0.8243479, 0.6831696, 0.787949, 0.43773666, 0.41515616, 0.55363965, 0.8194319, 0.6800406, 0.7759448, 0.44014683, 0.43053055, 0.5854024, 0.82089156, 0.6900033, 0.79718506, 0.4553625, 0.43222183, 0.58051115, 0.8152987, 0.67727935, 0.7864183, 0.43802407, 0.42962804, 0.57007986, 0.8253058, 0.6734584, 0.78702587, 0.4375333, 0.41592023, 0.55368054, 0.8196653, 0.67258203, 0.77595586, 0.43504727, 0.4374144, 0.58410454, 0.81978714, 0.67963123, 0.797443, 0.4516734, 0.43905205, 0.57594645, 0.8144451, 0.66526556, 0.7884063, 0.434152, 0.44072008, 0.569431, 0.825789, 0.66386884, 0.7894922, 0.43608811, 0.42352295, 0.5531871, 0.8206243, 0.66897744, 0.7802733, 0.43650085, 0.4399162, 0.5880339, 0.8219522, 0.6808805, 0.79872155, 0.45278996, 0.43982738, 0.58042014, 0.8177874, 0.668071, 0.7878253, 0.43574288, 0.4386871, 0.57345283, 0.82880574, 0.6689788, 0.7886955, 0.43733016, 0.42025068, 0.5621745, 0.82398677, 0.66980034, 0.7771261, 0.4388316, 0.43835545, 0.59261847, 0.82450557, 0.6805117, 0.79807794, 0.45130226, 0.43968135, 0.5847293, 0.8194027, 0.667314, 0.7866699, 0.43521887, 0.43927464, 0.5772326, 0.82981265, 0.66808665, 0.78736657, 0.43575206, 0.4226541, 0.56071913, 0.8245161, 0.67016643, 0.77756006, 0.43948337, 0.43972266, 0.59006155, 0.8242119, 0.680587, 0.79722714, 0.4535335, 0.43673986, 0.581812, 0.82030743, 0.66563934, 0.78709525, 0.43597007, 0.44168243, 0.5731735, 0.8292353, 0.66602284, 0.78652036, 0.43847352, 0.42604467, 0.5562191, 0.8220553, 0.6653463, 0.77641577, 0.4388098, 0.44138327, 0.5879014, 0.8220688, 0.6770975, 0.7971045, 0.4563671, 0.44433767, 0.5818363, 0.81849205, 0.6639548, 0.788696, 0.4383367, 0.4437246, 0.5747661, 0.82905895, 0.6668346, 0.79107356, 0.44226173, 0.430471, 0.55851775, 0.82419914, 0.6708419, 0.78288573, 0.4437375, 0.4470597, 0.59062284, 0.8235569, 0.681288898, 0.802306, 0.45885035, 0.44849086, 0.5829027, 0.81956065, 0.66784185, 0.79377186, 0.44015816, 0.44862238, 0.57181686, 0.83001775, 0.66685796, 0.79277694, 0.44114333, 0.43102115, 0.5551575, 0.8246709, 0.6712398, 0.7828574, 0.4434221, 0.44156596, 0.58707047, 0.82299703, 0.680884, 0.8022139, 0.4575259, 0.44590378, 0.5808112, 0.8181756, 0.6684548, 0.79333645, 0.4395365, 0.44702318, 0.5723328, 0.82847625, 0.667059422, 0.7928392, 0.44041204, 0.4291842, 0.5544741, 0.822655439, 0.670242965, 0.78186697, 0.44225213, 0.44569886, 0.5887118, 0.822530031, 0.681536496, 0.800912, 0.4551446, 0.44672996, 0.58197206, 0.81722236, 0.6676226, 0.7898987, 0.43911988, 0.44599903, 0.5734229, 0.8270716, 0.66933423, 0.78863245, 0.43945897, 0.43006486, 0.5584547, 0.8206337, 0.6702809, 0.7806038, 0.44229835, 0.44624698, 0.5905888, 0.8213326, 0.68105954, 0.80066943, 0.45756415, 0.44791842, 0.579788, 0.8167495, 0.66880155, 0.79232466, 0.44159234, 0.4463064, 0.5745256, 0.82738245, 0.67324066, 0.7932059, 0.44348943, 0.43017626, 0.5602493, 0.8218976, 0.67733866, 0.7826333, 0.44398692, 0.4463166, 0.59185207, 0.82114035, 0.6883176, 0.8014489, 0.46087962, 0.44882572, 0.5872232, 0.8158008, 0.6742548, 0.79257816, 0.4421193, 0.4495762, 0.5791576, 0.82653034, 0.6763836, 0.7923219, 0.4427855, 0.43073, 0.56131417, 0.8203072, 0.6784598, 0.7828026, 0.443971, 0.44538668, 0.5926225, 0.819447, 0.6874235, 0.80074036, 0.45980263, 0.44960856, 0.58469015, 0.814155, 0.6754362, 0.7916644, 0.44133884, 0.4489863, 0.5742237, 0.8250615, 0.67841035, 0.7907063, 0.44270802, 0.43000728, 0.5584105, 0.8197902, 0.68125886, 0.7805428, 0.44299796, 0.4474779, 0.5897725, 0.8199365, 0.6892328, 0.80003893, 0.45887327, 0.44917864, 0.58209735, 0.8153181, 0.6764878, 0.7904452, 0.4423936, 0.44851705, 0.57434404, 0.82547516, 0.6772165, 0.7903652, 0.44087845, 0.42706072, 0.55712205, 0.8199727, 0.6804613, 0.77908003, 0.441972, 0.4441648, 0.587473, 0.8215576, 0.69013023, 0.7984411, 0.45673034, 0.44800338, 0.5789349, 0.8182641, 0.6764667, 0.7892702, 0.43899858, 0.4496827, 0.5707288, 0.8264534, 0.67841095, 0.7899257, 0.441204, 0.43299186, 0.5535745, 0.8210914, 0.68311703, 0.78078294, 0.44715175, 0.44869438, 0.58800346, 0.8214123, 0.6948671, 0.80081224, 0.46141148, 0.45019636, 0.58068335, 0.81584436, 0.6825227, 0.79187804, 0.44490716, 0.44937977, 0.5709722, 0.825437784, 0.684253275, 0.79046905, 0.445421875, 0.43013996, 0.5529002, 0.819857001, 0.6840294, 0.780013621, 0.447556525, 0.44619837, 0.5841797, 0.819909215, 0.693893969, 0.79983443, 0.4606693, 0.4472389, 0.57516724, 0.814366162, 0.683098614, 0.79042405, 0.44323167, 0.44647533, 0.5665123, 0.824406326, 0.68443799, 0.7917482, 0.44336283, 0.42594925, 0.54847896, 0.818228841, 0.68554163, 0.7810268, 0.44524732, 0.4414191, 0.5791021, 0.818782926, 0.695285499, 0.801355064, 0.460003406, 0.4439321, 0.57479334, 0.812882423, 0.682767808, 0.7911927, 0.44252154, 0.44180083, 0.5672755, 0.823194385, 0.684129357, 0.7914786, 0.44283906, 0.42505205, 0.5515421, 0.817317665, 0.685008585, 0.78209424, 0.44483826, 0.440814, 0.5831461, 0.818193257, 0.694484115, 0.80114585, 0.4597304, 0.4428854, 0.5751905, 0.812704504, 0.683803856, 0.792457521, 0.442246646, 0.4456243, 0.56968415, 0.822474778, 0.684349775, 0.792570114, 0.441194534, 0.42918608, 0.55221605, 0.817985415, 0.687308788, 0.782375216, 0.442421079, 0.44517055, 0.5826468, 0.818205714, 0.695676088, 0.802640378, 0.457439721, 0.44893226, 0.5756598, 0.813012064, 0.683732867, 0.793880463, 0.439938754, 0.44637, 0.56679046, 0.8240583, 0.6842302, 0.79456115, 0.4421405, 0.4279546, 0.54975563, 0.8194295, 0.6858161, 0.78416514, 0.44335008, 0.4454495, 0.5824612, 0.820073962, 0.69589138, 0.80271405, 0.459608406, 0.45052457, 0.5750201, 0.815270782, 0.68323034, 0.7943483, 0.440635353, 0.4455345, 0.5680866, 0.825225353, 0.684231102, 0.79351926, 0.44240946, 0.4296113, 0.5537529, 0.819782853, 0.687964082, 0.7840776, 0.44561905, 0.44757888, 0.5851925, 0.820088923, 0.696261466, 0.80378133, 0.46045747, 0.44627947, 0.57925695, 0.814779937, 0.688146293, 0.79723305, 0.44320467, 0.44715542, 0.5731226, 0.8252068, 0.6883941, 0.79605484, 0.4447239, 0.42550322, 0.55500585, 0.8191065, 0.6902124, 0.7830043, 0.44595623, 0.44018075, 0.58524996, 0.81917876, 0.696811855, 0.80373746, 0.46135008, 0.44706187, 0.57645625, 0.814856529, 0.682734787, 0.7942619, 0.4429689, 0.44595298, 0.56957, 0.824811101, 0.685075521, 0.7945796, 0.44551823, 0.42988718, 0.55316633, 0.819466293, 0.688324392, 0.7856221, 0.4465293, 0.44282678, 0.58575124, 0.820002079, 0.697382331, 0.804811299, 0.462702692, 0.44428217, 0.57866067, 0.814655542, 0.686201811, 0.794933319, 0.445673734, 0.4488908, 0.5700345, 0.824559808, 0.686890543, 0.795055032, 0.448657334, 0.43266547, 0.5547329, 0.81982094, 0.6895172, 0.78364736, 0.45014432, 0.44746828, 0.5844035, 0.8193211, 0.69770795, 0.8040498, 0.46699005, 0.45297506, 0.5765671, 0.81421554, 0.6841052, 0.79246396, 0.44728184, 0.4495578, 0.5660313, 0.8239354, 0.6869357, 0.79315996, 0.44824162, 0.43177563, 0.5474681, 0.8191914, 0.6889179, 0.7808338, 0.44930995, 0.4482442, 0.57695717, 0.81953037, 0.6982554, 0.8003308, 0.46276453, 0.45108387, 0.5694925, 0.814839423, 0.68623054, 0.791254759, 0.445094526, 0.45320877, 0.56266946, 0.8250475, 0.686928, 0.79094064, 0.44547546, 0.43482518, 0.54500103, 0.8199119, 0.6884918, 0.7814548, 0.44704464, 0.45383826, 0.5769822, 0.82015187, 0.6971191, 0.7991795, 0.46169332, 0.45395264, 0.56729525, 0.81506926, 0.68467087, 0.7886408, 0.4426769, 0.45749754, 0.55860907, 0.82488763, 0.68634224, 0.7884379, 0.44561863, 0.43530637, 0.5409789, 0.8192024, 0.6878486, 0.7782731, 0.44576105, 0.45025802, 0.57073885, 0.8194731, 0.6953227, 0.7979974, 0.46030352, 0.45330936, 0.561288, 0.8143613, 0.6818175, 0.78764457, 0.4426129, 0.4495704, 0.5518232, 0.82317233, 0.6816604, 0.78745687, 0.44438085, 0.43048882, 0.53634495, 0.81787026, 0.6852852, 0.77794695, 0.44517973, 0.44551232, 0.56926334, 0.81867373, 0.69493824, 0.7981048, 0.46075958, 0.44871593, 0.5620567, 0.8138076, 0.6809782, 0.7876514, 0.4418017, 0.44991377, 0.5540407, 0.82377565, 0.6839717, 0.788275, 0.4443641, 0.43179736, 0.53778553, 0.81806344, 0.68647885, 0.7782753, 0.44481182, 0.4467433, 0.5662794, 0.81868225, 0.69460773, 0.7984037, 0.45922497, 0.45065907, 0.55999357, 0.813299, 0.68213, 0.7884631, 0.44023558, 0.45115668, 0.5507774, 0.8234835, 0.68302613, 0.78853995, 0.4424053, 0.4339807, 0.5329533, 0.8180196, 0.6869138, 0.77846044, 0.4429482, 0.4491177, 0.565468, 0.81897765, 0.6962569, 0.79721236, 0.45860344, 0.4513502, 0.5571334, 0.81363183, 0.6838182, 0.78854144, 0.44096458, 0.4532991, 0.5498615, 0.82327586, 0.68514764, 0.7886273, 0.4429863, 0.434646, 0.5341818, 0.8185738, 0.6875418, 0.77914476, 0.44585398, 0.4509682, 0.56871593, 0.8192887, 0.6978809, 0.7989356, 0.46018058, 0.4544411, 0.55968606, 0.81457067, 0.684236, 0.7898787, 0.44104227, 0.45535526, 0.5507609, 0.8247212, 0.6850787, 0.7901358, 0.44324517, 0.4355146, 0.53319687, 0.82049984, 0.68968016, 0.78049004, 0.44348308, 0.450004, 0.5665773, 0.8205597, 0.6969989, 0.7992825, 0.45736846, 0.45391074, 0.5586585, 0.8152012, 0.6836784, 0.78835505, 0.43933415, 0.45471752, 0.5491713, 0.8258274, 0.68795556, 0.789117, 0.4422645, 0.43676403, 0.531619, 0.82025355, 0.69075704, 0.779094, 0.44429818, 0.45204654, 0.5624237, 0.820508, 0.6995683, 0.7979379, 0.45979586, 0.45354617, 0.5557008, 0.815639, 0.6877696, 0.7895346, 0.44093597, 0.45438054, 0.54848194, 0.82645196, 0.69036263, 0.79105437, 0.44298136, 0.43768173, 0.5327656, 0.8213476, 0.69241077, 0.78087837, 0.44539994, 0.45194852, 0.56492305, 0.8216068, 0.7013809, 0.80053186, 0.46096474, 0.45590788, 0.55506265, 0.8169801, 0.68958145, 0.79210365, 0.44169372, 0.4561247, 0.54677707, 0.8274945, 0.6920949, 0.79261, 0.445591, 0.43848172, 0.5340528, 0.82249236, 0.6938925, 0.78262854, 0.4474098, 0.45309213, 0.56443584, 0.8215786, 0.701053, 0.8023188, 0.46182317, 0.4545571, 0.55649036, 0.8161633, 0.69004184, 0.79146045, 0.44261461, 0.45450634, 0.5474014, 0.827116, 0.6922377, 0.79228723, 0.44323948, 0.43444917, 0.53053224, 0.8218978, 0.69402665, 0.78298014, 0.4447357, 0.44724435, 0.5641622, 0.8220523, 0.7027907, 0.80067474, 0.4596259, 0.45111647, 0.5573234, 0.81730354, 0.69051355, 0.79029274, 0.43925738, 0.45104265, 0.546746, 0.8274062, 0.69064766, 0.7903493, 0.44311622, 0.43175772, 0.53185576, 0.8217713, 0.6924828, 0.780614, 0.44392273, 0.44536024, 0.5633532, 0.82251436, 0.7007976, 0.8002559, 0.4600734, 0.44853476, 0.5566066, 0.81754655, 0.68903226, 0.79049695, 0.44027418, 0.4517618, 0.54830325, 0.8281651, 0.69157374, 0.7919081, 0.44372734, 0.43076017, 0.5320877, 0.82306033, 0.6918276, 0.78242403, 0.4450757, 0.44788986, 0.5649339, 0.823309, 0.7012718, 0.80095124, 0.45862025, 0.44755033, 0.55887246, 0.8186511, 0.6889842, 0.7941505, 0.44116843, 0.4500814, 0.54987645, 0.8285144, 0.6919815, 0.7956226, 0.44393477, 0.42982593, 0.533704, 0.8225125, 0.69311744, 0.78687435, 0.44382882, 0.44839865, 0.56621134, 0.822563, 0.70158726, 0.8032962, 0.45929575, 0.4480106, 0.5569953, 0.81717694, 0.6892858, 0.7945591, 0.44039953, 0.44900447, 0.5503369, 0.82759964, 0.6911456, 0.7957178, 0.4410751, 0.4298491, 0.53515947, 0.82175624, 0.6915224, 0.78394216, 0.4432437, 0.44928983, 0.5673865, 0.8226729, 0.70167375, 0.80188787, 0.45808825, 0.45087397, 0.55999583, 0.8163867, 0.68688, 0.79515964, 0.43937, 0.4452397, 0.54963315, 0.8263676, 0.6883293, 0.7934989, 0.4421893, 0.42554834, 0.53317535, 0.82119274, 0.68937653, 0.78473276, 0.44298297, 0.44653603, 0.5652298, 0.82139206, 0.6991603, 0.8036755, 0.45805907, 0.44597992, 0.5592508, 0.8166624, 0.68801594, 0.7946937, 0.44073772, 0.45042136, 0.5549727, 0.82701856, 0.6878589, 0.79327446, 0.441769, 0.4323558, 0.5399541, 0.8208634, 0.6879626, 0.7813836, 0.44317147, 0.44332716, 0.57219905, 0.82263213, 0.6997093, 0.80099076, 0.4590613, 0.44761512, 0.5612419, 0.8159103, 0.6892723, 0.7932926, 0.44134045, 0.45773172, 0.554363, 0.82448465, 0.69337606, 0.7901308, 0.44455698, 0.44398192, 0.5422281, 0.81926787, 0.69479513, 0.77977985, 0.44929957, 0.46463042, 0.5771382, 0.82225657, 0.70243865, 0.7978408, 0.46508244, 0.46524706, 0.57085335, 0.8179552, 0.6900865, 0.7885198, 0.44673765, 0.4652241, 0.55827785, 0.82804775, 0.6933928, 0.7905614, 0.44820565, 0.44446844, 0.545205, 0.8238338, 0.692454, 0.7801892, 0.44985348, 0.4605425, 0.57722884, 0.823307, 0.7018922, 0.7995325, 0.4647936, 0.46526065, 0.5639365, 0.81857115, 0.6872596, 0.7911688, 0.44505355, 0.46627158, 0.5588211, 0.8272098, 0.6887581, 0.79107726, 0.44675454, 0.4490551, 0.5429762, 0.82230747, 0.69077426, 0.7795126, 0.44805643, 0.46475223, 0.57446635, 0.8227322, 0.6999899, 0.79763865, 0.46285322, 0.4655929, 0.56785434, 0.81848973, 0.68720496, 0.78686917, 0.44368064, 0.46435243, 0.5576494, 0.82783526, 0.68986624, 0.788108, 0.44443274, 0.4416069, 0.54346186, 0.8230556, 0.6903105, 0.77592254, 0.44425052, 0.4583864, 0.57314324, 0.8226989, 0.69818956, 0.794814, 0.4581378, 0.46028832, 0.5676343, 0.8176135, 0.68535465, 0.7852201, 0.44097665, 0.45566985, 0.55739385, 0.82696897, 0.68872434, 0.783895, 0.44182447, 0.436926, 0.5367367, 0.8209324, 0.6915663, 0.77388585, 0.44195744, 0.45069167, 0.5682713, 0.82158774, 0.70245546, 0.7935145, 0.45633617, 0.45885217, 0.56244904, 0.81623626, 0.68845886, 0.78767306, 0.43803445, 0.46576825, 0.5550157, 0.8263236, 0.6925374, 0.78807485, 0.442229, 0.44675818, 0.5378895, 0.82180953, 0.6928574, 0.77444816, 0.44254652, 0.46279478, 0.5696168, 0.82093567, 0.70011127, 0.7942849, 0.45493042, 0.46529523, 0.5596967, 0.8150379, 0.6857234, 0.78671974, 0.4393976, 0.46034598, 0.55018055, 0.8237835, 0.6881263, 0.7865322, 0.44282797, 0.43889087, 0.53796095, 0.81937224, 0.69305277, 0.7793164, 0.44354445, 0.45513493, 0.5669536, 0.81936747, 0.6991273, 0.7951178, 0.45671198, 0.45556742, 0.5623944, 0.81464213, 0.6909543, 0.78753185, 0.4391987, 0.4564701, 0.5538172, 0.8256213, 0.6931418, 0.7883934, 0.44155732, 0.43794087, 0.5370117, 0.81925786, 0.69481266, 0.7757603, 0.44070056, 0.4543667, 0.5665151, 0.8201467, 0.7025353, 0.7947663, 0.45584312, 0.456566, 0.5579632, 0.8148255, 0.6890726, 0.7849085, 0.43716064, 0.4576911, 0.5514401, 0.82476175, 0.6902208, 0.78555256, 0.4401663, 0.43895707, 0.5352976, 0.8187813, 0.69270754, 0.77526146, 0.439344, 0.4542326, 0.56684786, 0.8201403, 0.7017336, 0.7953462, 0.45320415, 0.45649886, 0.5580123, 0.81482923, 0.68873876, 0.7866336, 0.4345395, 0.455934, 0.54957646, 0.82498074, 0.69185865, 0.78650653, 0.43831322, 0.4366711, 0.53446054, 0.8204057, 0.6928773, 0.7752289, 0.43980846, 0.45174497, 0.56572294, 0.82059544, 0.70267814, 0.7934046, 0.454391, 0.45444807, 0.5597364, 0.8153415, 0.68972504, 0.78529483, 0.43534124, 0.45549685, 0.5475229, 0.8263888, 0.6917704, 0.78497267, 0.43753073, 0.43441188, 0.53238714, 0.8216597, 0.69412905, 0.77470213, 0.43899667, 0.45355967, 0.56587166, 0.82175374, 0.70243263, 0.7949062, 0.45308912, 0.45462933, 0.5569025, 0.8159633, 0.68937594, 0.784134, 0.43686226, 0.4543224, 0.54864395, 0.82608926, 0.69307965, 0.78536165, 0.44229385, 0.4330058, 0.5323533, 0.82021046, 0.6950925, 0.7738206, 0.44415537, 0.45489353, 0.56455934, 0.8203639, 0.703222, 0.7948606, 0.45854327, 0.4571718, 0.55850405, 0.81466156, 0.69071597, 0.7848385, 0.4398064, 0.45767534, 0.5476648, 0.8239252, 0.6938541, 0.7832113, 0.44233355, 0.4306937, 0.52978, 0.8191405, 0.69444317, 0.7721503, 0.44397798, 0.45416167, 0.56237626, 0.819676, 0.702706, 0.7927773, 0.4593913, 0.45510638, 0.55717283, 0.8160378, 0.69032866, 0.7842631, 0.4405371, 0.4595159, 0.54747367, 0.8241017, 0.6933408, 0.7837467, 0.44462514, 0.43923888, 0.5314845, 0.818983, 0.6940745, 0.77194077, 0.44582537, 0.4583425, 0.5629159, 0.8193141, 0.70399195, 0.7922281, 0.4616503, 0.4602247, 0.55637395, 0.8136906, 0.6909562, 0.78289306, 0.4427643, 0.4631962, 0.54813486, 0.8232794, 0.69473565, 0.78474367, 0.44621992, 0.4426738, 0.5325319, 0.81777674, 0.6957221, 0.7727966, 0.44722587, 0.45678157, 0.5646452, 0.8183876, 0.705541, 0.79341877, 0.46145335, 0.4574357, 0.5572481, 0.812706, 0.6926127, 0.783939, 0.44228855, 0.45844692, 0.5478603, 0.8228112, 0.6954536, 0.78496027, 0.4457165, 0.4364513, 0.5311647, 0.8177126, 0.6971062, 0.77539283, 0.4476245, 0.45322663, 0.56316864, 0.8193782, 0.7068968, 0.79561114, 0.45992061, 0.45347294, 0.5549212, 0.81312734, 0.6910858, 0.7851362, 0.44194221, 0.45567957, 0.5482519, 0.82338196, 0.6936289, 0.786438, 0.44683978, 0.4333275, 0.5320011, 0.81789273, 0.69743866, 0.7740218, 0.44744545, 0.45267308, 0.5625233, 0.8179271, 0.7057703, 0.79434115, 0.4621959, 0.4558843, 0.55486625, 0.81221795, 0.69419557, 0.78415424, 0.4430906, 0.45492327, 0.54359245, 0.82095325, 0.696138, 0.78392565, 0.44546652, 0.43501556, 0.52823585, 0.8158923, 0.6966867, 0.77277946, 0.4451099, 0.4524083, 0.56051904, 0.8162076, 0.70585847, 0.79306, 0.4606163, 0.456125, 0.5557445, 0.81071836, 0.6939074, 0.7839744, 0.44193137, 0.45323506, 0.5441484, 0.8202861, 0.69493383, 0.7837762, 0.44336283, 0.4334726, 0.52746457, 0.81506324, 0.6969704, 0.7722422, 0.44434163, 0.45067036, 0.559773, 0.81541896, 0.70605737, 0.79156107, 0.4597788, 0.45332298, 0.5523388, 0.8103552, 0.6921149, 0.78253263, 0.44147226, 0.45388857, 0.54186285, 0.819659, 0.6942882, 0.7832002, 0.44411263, 0.43257275, 0.5270288, 0.8142986, 0.6937136, 0.77163, 0.44545636, 0.44977129, 0.55730087, 0.8152126, 0.70236653, 0.7918935, 0.4603294, 0.45253518, 0.54898906, 0.8090801, 0.6882179, 0.7817913, 0.44218412, 0.45250615, 0.5363294, 0.81793827, 0.6889932, 0.7819999, 0.44387573, 0.43430135, 0.5220567, 0.81274843, 0.69126505, 0.770694, 0.445714, 0.45322174, 0.5538449, 0.81357616, 0.7007171, 0.7911723, 0.45920116, 0.4534228, 0.5467183, 0.80828655, 0.68746245, 0.78195775, 0.44086775, 0.45010233, 0.53770345, 0.81723106, 0.68961895, 0.78131527, 0.44247603, 0.42794424, 0.521794, 0.81188136, 0.69211257, 0.7699552, 0.44400823, 0.443824, 0.5531216, 0.81262624, 0.69993585, 0.7891399, 0.45761603, 0.44574142, 0.54485494, 0.8077602, 0.68704957, 0.7800127, 0.43939945, 0.44785938, 0.53388107, 0.8175961, 0.68937546, 0.7815419, 0.4427321, 0.42805243, 0.5200808, 0.81247234, 0.6929172, 0.77056235, 0.44465563, 0.44705606, 0.5515707, 0.81324726, 0.70003825, 0.7907, 0.45823485, 0.44886553, 0.542209, 0.80819935, 0.6878976, 0.78175455, 0.44023126, 0.45042074, 0.5333309, 0.81812245, 0.68964463, 0.7824009, 0.44312593, 0.42885166, 0.51955813, 0.81226873, 0.6930064, 0.77153444, 0.4444871, 0.44936702, 0.55307144, 0.8137339, 0.70310175, 0.79181665, 0.45858306, 0.45138517, 0.54439205, 0.8086291, 0.6900262, 0.78222007, 0.4400445, 0.4518824, 0.53363603, 0.81868225, 0.69079876, 0.78238374, 0.44214594, 0.43261003, 0.518178, 0.81386715, 0.6953741, 0.77145696, 0.44371262, 0.4502627, 0.550539, 0.8143045, 0.7025259, 0.792481, 0.4582996, 0.45211723, 0.54326475, 0.8089477, 0.68881667, 0.7805821, 0.43886754, 0.4503441, 0.5310761, 0.81821334, 0.6912895, 0.77953726, 0.44130337, 0.42886174, 0.515682, 0.8131306, 0.6928005, 0.7690741, 0.4440691, 0.4451083, 0.54920244, 0.8145606, 0.70258194, 0.78908527, 0.45822293, 0.44936106, 0.5423062, 0.80959624, 0.6897772, 0.7805222, 0.43969268, 0.4476996, 0.53309464, 0.8192347, 0.6924092, 0.780632, 0.44380307, 0.42755812, 0.51948285, 0.8135746, 0.69404197, 0.76969206, 0.44423836, 0.44573724, 0.5510052, 0.81441367, 0.7036408, 0.7903126, 0.45867035, 0.44755283, 0.54334533, 0.8084855, 0.69161093, 0.7804429, 0.4385075, 0.44606766, 0.53270334, 0.81910235, 0.6936778, 0.7803378, 0.442821, 0.42712405, 0.519518, 0.8132585, 0.6944288, 0.769039, 0.44342825, 0.4436241, 0.5510779, 0.8137894, 0.7022828, 0.7886958, 0.45779583, 0.44819516, 0.5444135, 0.809242, 0.69054216, 0.7792751, 0.43845218, 0.446136, 0.534277, 0.8193496, 0.694187, 0.77951086, 0.44179535, 0.42550218, 0.52049756, 0.8141396, 0.6936122, 0.7686429, 0.44304568, 0.4422479, 0.5516134, 0.8145454, 0.7027768, 0.7903361, 0.45914835, 0.4463171, 0.5460255, 0.8097361, 0.69244534, 0.7822479, 0.44037744, 0.442969, 0.5373194, 0.81970024, 0.69503397, 0.7823964, 0.4429731, 0.4252466, 0.52343625, 0.8148059, 0.69783723, 0.77190226, 0.44491076, 0.4420187, 0.5558719, 0.8159889, 0.7068852, 0.79281867, 0.4605212, 0.44350007, 0.545503, 0.8104356, 0.6932295, 0.7830242, 0.4419824, 0.44181418, 0.5389528, 0.82006836, 0.6978247, 0.7838453, 0.4440691, 0.42223692, 0.52555823, 0.81619656, 0.7016678, 0.77365655, 0.4453189, 0.44072878, 0.55646956, 0.8164145, 0.70846206, 0.791769, 0.45996615, 0.4441747, 0.5460969, 0.81090754, 0.6949839, 0.78337514, 0.44035628, 0.4426222, 0.5348458, 0.8199214, 0.69685143, 0.7831364, 0.44414705, 0.4235561, 0.5207279, 0.81543833, 0.6991363, 0.77337766, 0.4455583, 0.44119442, 0.5545996, 0.81636626, 0.7076144, 0.79353964, 0.45961124, 0.44421682, 0.54692787, 0.8106671, 0.69404536, 0.78484005, 0.44060776, 0.44328612, 0.5338712, 0.8195278, 0.6956058, 0.78368676, 0.44361684, 0.42257905, 0.51875716, 0.81446916, 0.696917, 0.77175814, 0.44478467, 0.43979016, 0.54998785, 0.8151133, 0.70629007, 0.79152775, 0.45918477, 0.4416243, 0.5444026, 0.80999047, 0.6922923, 0.78295666, 0.44022393, 0.44171727, 0.5346226, 0.8189218, 0.694531, 0.78351223, 0.44321683, 0.4220542, 0.5207663, 0.81458306, 0.69669974, 0.7728953, 0.4444985, 0.43889958, 0.5539967, 0.81506944, 0.70518565, 0.7930388, 0.4588535, 0.4413235, 0.5461899, 0.80963665, 0.69217926, 0.78312325, 0.43991336, 0.44056764, 0.5352257, 0.819758, 0.6943451, 0.7836842, 0.44259125, 0.42000788, 0.5212908, 0.8154352, 0.6972766, 0.7720823, 0.44380507, 0.43912002, 0.55307186, 0.81604415, 0.7055266, 0.7917519, 0.45951402, 0.44263908, 0.54740113, 0.8109211, 0.69366616, 0.7820211, 0.4402455, 0.44173488, 0.5377969, 0.82077503, 0.6957829, 0.78261477, 0.44411024, 0.42220393, 0.52464145, 0.8157628, 0.69787866, 0.7724285, 0.4446677, 0.44092232, 0.55424684, 0.81625354, 0.7045171, 0.7916942, 0.45847294, 0.44378707, 0.5471136, 0.81104904, 0.69228506, 0.781913, 0.43969682, 0.44267645, 0.53861344, 0.8206177, 0.6951879, 0.7824225, 0.44143805, 0.42441678, 0.5223871, 0.81489325, 0.6964574, 0.77123326, 0.4433273, 0.44120994, 0.554452, 0.81600714, 0.704924, 0.7907342, 0.45688576, 0.4438035, 0.5464695, 0.8107729, 0.69104135, 0.7813116, 0.43908632, 0.44356483, 0.5364942, 0.81970406, 0.6948601, 0.78011227, 0.44303542, 0.4234579, 0.5229774, 0.81511074, 0.6969364, 0.7695218, 0.4434387, 0.44388518, 0.5549424, 0.81652915, 0.70474654, 0.79006255, 0.4588446, 0.44557285, 0.5469065, 0.8112945, 0.6924555, 0.7788889, 0.44004712, 0.4443978, 0.53554183, 0.8210451, 0.69634145, 0.7800088, 0.44265053, 0.42369086, 0.52147174, 0.8147919, 0.6966434, 0.76802677, 0.4438412, 0.44258007, 0.5532815, 0.81616545, 0.7049954, 0.788422, 0.4588338, 0.445628, 0.54553103, 0.81051093, 0.6924355, 0.7778901, 0.43903077, 0.44317606, 0.53611374, 0.8197207, 0.6946809, 0.77893615, 0.44140807, 0.42276034, 0.522605, 0.81558466, 0.69702935, 0.7664019, 0.44358328, 0.4407059, 0.5534025, 0.8165761, 0.7059262, 0.78761274, 0.45767328, 0.44308877, 0.5455079, 0.8113055, 0.6925459, 0.7776481, 0.43859106, 0.4412736, 0.53454846, 0.82055146, 0.695741, 0.77751863, 0.44206634, 0.42203486, 0.5205565, 0.8156362, 0.69596326, 0.76590264, 0.44222102, 0.44100922, 0.55321676, 0.81610864, 0.70362383, 0.7880356, 0.45693192, 0.44514236, 0.54655564, 0.810765, 0.69018924, 0.77834237, 0.43739054, 0.4434492, 0.5353622, 0.82015914, 0.6932717, 0.78004986, 0.44128415, 0.42434993, 0.5217308, 0.81610405, 0.69529533, 0.7695348, 0.44193938, 0.44160393, 0.5528846, 0.81675744, 0.70473886, 0.7895775, 0.45689878, 0.4446721, 0.54651415, 0.8111608, 0.69198257, 0.78004724, 0.43729466, 0.44199026, 0.53654766, 0.8205069, 0.695031, 0.7799923, 0.4408529, 0.42343032, 0.5229443, 0.8160947, 0.6973683, 0.76875675, 0.44269857, 0.44262034, 0.5545662, 0.8171507, 0.7065635, 0.78957486, 0.4580664, 0.44458783, 0.5473662, 0.81106716, 0.6937284, 0.78122723, 0.43776762, 0.44274393, 0.53519607, 0.8216222, 0.6965536, 0.78243196, 0.4425603, 0.42339927, 0.52196693, 0.8174375, 0.69867176, 0.7707297, 0.44264096, 0.44002613, 0.55459994, 0.8175421, 0.70837533, 0.79138184, 0.4575918, 0.4433387, 0.547226, 0.81209844, 0.6968968, 0.78229755, 0.4388096, 0.44099057, 0.53584975, 0.8217739, 0.6975569, 0.7833251, 0.44241658, 0.42160162, 0.52091557, 0.8169564, 0.6986095, 0.7718817, 0.44275638, 0.43877026, 0.5534879, 0.8180402, 0.70774233, 0.792519, 0.4583503, 0.44238493, 0.54404455, 0.8132535, 0.6954912, 0.78375345, 0.4388405, 0.44112456, 0.53596133, 0.82209057, 0.69774145, 0.7835277, 0.44164464, 0.42303035, 0.520702, 0.817368, 0.6985217, 0.7727935, 0.44235173, 0.43936822, 0.5519952, 0.8183362, 0.7066639, 0.7925749, 0.4569622, 0.44293076, 0.543049, 0.81227106, 0.6946273, 0.783117, 0.4373871, 0.4425244, 0.5314195, 0.8217264, 0.69566405, 0.7821426, 0.44116002, 0.4223942, 0.51713455, 0.8172015, 0.6990554, 0.77219456, 0.44308886, 0.43929785, 0.5494597, 0.8178231, 0.7073461, 0.7924634, 0.4573965, 0.44436067, 0.5427198, 0.8123757, 0.69386387, 0.78287494, 0.43719602, 0.4419763, 0.5302471, 0.8215516, 0.69723064, 0.78278154, 0.44132972, 0.4214236, 0.5174407, 0.8174438, 0.6992714, 0.7724331, 0.44310662, 0.43930483, 0.55049664, 0.8181099, 0.7086461, 0.79208887, 0.45595178, 0.44319254, 0.54337233, 0.8123887, 0.6944508, 0.7828273, 0.4376164, 0.443907, 0.53482294, 0.82255965, 0.69709533, 0.7823968, 0.44058916, 0.42304775, 0.51828897, 0.81675327, 0.6971145, 0.77206874, 0.44173375, 0.44201034, 0.5507548, 0.8169711, 0.7060772, 0.7913283, 0.45542648, 0.44606027, 0.5422563, 0.8118025, 0.6939861, 0.78110516, 0.43519533, 0.4432038, 0.53114086, 0.82055366, 0.69701487, 0.78100157, 0.4394341, 0.42227307, 0.5170412, 0.8161703, 0.69818485, 0.77013546, 0.44021505, 0.44126555, 0.54839444, 0.8169562, 0.70655847, 0.7910285, 0.4550981, 0.44397908, 0.5424874, 0.81097025, 0.6933297, 0.7827063, 0.43721667, 0.44231206, 0.5325081, 0.8208624, 0.6972202, 0.7828622, 0.44021997, 0.42567334, 0.51952016, 0.81623936, 0.6985321, 0.7718583, 0.44154567, 0.444404, 0.55020046, 0.8171029, 0.7067622, 0.7919733, 0.45707607, 0.44657445, 0.54465693, 0.8116578, 0.6924928, 0.78185016, 0.4375983, 0.4460838, 0.53482044, 0.82168823, 0.693788, 0.78263927, 0.44116476, 0.4278313, 0.52134913, 0.81700486, 0.6962611, 0.7707807, 0.44179967, 0.44502386, 0.55262303, 0.81733775, 0.70566833, 0.791462, 0.45571443, 0.44722742, 0.5458001, 0.8119896, 0.69259596, 0.78262204, 0.43767008, 0.44423658, 0.5342595, 0.8215124, 0.6949239, 0.7823361, 0.44164068, 0.425977, 0.522239, 0.8168921, 0.6967344, 0.772595, 0.44374907, 0.4442576, 0.55462325, 0.8172512, 0.70736396, 0.79272807, 0.45882717, 0.4477763, 0.5472418, 0.81143117, 0.69325906, 0.7828079, 0.4384088, 0.446025, 0.5358839, 0.8211093, 0.69612885, 0.7834042, 0.44175556, 0.42491966, 0.52244645, 0.8162415, 0.6982489, 0.7727365, 0.44220182, 0.44240588, 0.5553088, 0.81641555, 0.7072035, 0.79118484, 0.45631158, 0.44801372, 0.5485982, 0.8104353, 0.6925594, 0.7799808, 0.43912303, 0.44538406, 0.53667676, 0.82049584, 0.6951197, 0.7805179, 0.44156155, 0.4243702, 0.52056414, 0.8158237, 0.6967833, 0.770333, 0.4435856, 0.44145867, 0.5520152, 0.81615037, 0.70497805, 0.7901171, 0.45673475, 0.44403067, 0.54577607, 0.81068975, 0.6902585, 0.7798459, 0.4372788, 0.4438063, 0.5345669, 0.819846, 0.6939013, 0.7808943, 0.44202846, 0.42373228, 0.5209663, 0.8162632, 0.6953026, 0.77015513, 0.44277683, 0.44053808, 0.55184555, 0.81636846, 0.7048301, 0.78962314, 0.456708, 0.44397852, 0.5432635, 0.8101127, 0.69029874, 0.7794461, 0.43683857, 0.44497588, 0.5340654, 0.8198826, 0.694212, 0.7802868, 0.44109815, 0.42496842, 0.5192341, 0.8149016, 0.69611746, 0.76981854, 0.44199193, 0.4408934, 0.55189097, 0.81558317, 0.7051775, 0.78993106, 0.45547122, 0.4428369, 0.5436343, 0.8100743, 0.6917351, 0.7817923, 0.43713003, 0.44170716, 0.53346246, 0.8198509, 0.6946598, 0.7810254, 0.44092202, 0.42575964, 0.51834947, 0.816685, 0.69690055, 0.7690852, 0.44216165, 0.44232196, 0.55067194, 0.816902, 0.7048511, 0.7889958, 0.45639327, 0.44378135, 0.5433899, 0.8113147, 0.69342935, 0.78087735, 0.435846, 0.44620004, 0.5338834, 0.8200616, 0.69588083, 0.78142226, 0.44113502, 0.42154786, 0.52031344, 0.8164992, 0.69978386, 0.77145743, 0.44330436, 0.43869823, 0.5539095, 0.8158849, 0.70859665, 0.79164064, 0.45644757, 0.44242695, 0.5474596, 0.8109071, 0.6941191, 0.7829439, 0.4383983, 0.44263545, 0.536793, 0.82066905, 0.6981509, 0.78204757, 0.4420663, 0.4227072, 0.52213246, 0.81540823, 0.7000238, 0.77104485, 0.44345194, 0.4399371, 0.5541914, 0.8165435, 0.7090703, 0.79080904, 0.45767713, 0.44395345, 0.54658735, 0.8100704, 0.6968961, 0.78163904, 0.4390766, 0.4419455, 0.5357678, 0.8188452, 0.69861764, 0.7802478, 0.44136596, 0.42321962, 0.5212158, 0.81479216, 0.6996614, 0.7698019, 0.44256347, 0.43905082, 0.5547407, 0.8160073, 0.70717824, 0.78927445, 0.45753312, 0.44327807, 0.547423, 0.8096672, 0.6932485, 0.7806785, 0.4383504, 0.441425, 0.53745943, 0.8188448, 0.69664, 0.78026676, 0.4418794, 0.42092413, 0.5213311, 0.8145686, 0.6987476, 0.76915693, 0.44226754, 0.43928003, 0.55407965, 0.81523925, 0.7064509, 0.7893021, 0.45643765, 0.4397861, 0.54728097, 0.80977345, 0.69398534, 0.7812541, 0.4380416, 0.43973914, 0.5363816, 0.81879324, 0.6992678, 0.7809414, 0.44235307, 0.41979146, 0.52376384, 0.81457895, 0.7018826, 0.7699442, 0.44292244, 0.4379067, 0.5563698, 0.8157663, 0.7087625, 0.78932375, 0.45697412, 0.4421979, 0.5482845, 0.8106248, 0.69599664, 0.7815543, 0.43848923, 0.4401599, 0.5367539, 0.8195455, 0.6986658, 0.781824, 0.44131604, 0.4213653, 0.5225572, 0.8155267, 0.70245874, 0.7691545, 0.43932742, 0.4401592, 0.5535086, 0.8149784, 0.708418, 0.78963155, 0.45421448, 0.44291306, 0.5469223, 0.8097693, 0.6927655, 0.77922267, 0.43588138, 0.44099662, 0.53615755, 0.8178463, 0.6964174, 0.7801146, 0.43972358, 0.4202672, 0.52138376, 0.813693, 0.6987682, 0.771037, 0.43985182, 0.4377116, 0.5535267, 0.8143432, 0.70484614, 0.79230857, 0.4527298, 0.44260475, 0.5461384, 0.80911374, 0.69429976, 0.7810888, 0.43283346, 0.4408748, 0.5360155, 0.8186663, 0.6999204, 0.78074586, 0.4373587, 0.42046335, 0.5226198, 0.81419337, 0.69782126, 0.769657, 0.43925786, 0.4354101, 0.55489326, 0.81510425, 0.70410377, 0.78852534, 0.45303226, 0.4405384, 0.54763615, 0.8102949, 0.6933873, 0.77998734, 0.43440592, 0.43984938, 0.53745914, 0.81960124, 0.6936665, 0.7792292, 0.43816638, 0.41980153, 0.5231399, 0.8153528, 0.6949822, 0.76967585, 0.4390516, 0.43540668, 0.5551069, 0.81636125, 0.70354337, 0.7898489, 0.45362806, 0.43904915, 0.54696095, 0.81052905, 0.6899492, 0.7806027, 0.43417078, 0.4359013, 0.53703386, 0.81986725, 0.6926392, 0.77996564, 0.43781596, 0.4185245, 0.52232534, 0.81553924, 0.69549394, 0.77025676, 0.4390706, 0.43588716, 0.5544738, 0.8165865, 0.70412314, 0.7901323, 0.45433387, 0.43920898, 0.5450599, 0.8112722, 0.69124675, 0.78117114, 0.4338553, 0.43868303, 0.5340469, 0.82076794, 0.6949583, 0.7820584, 0.4384918, 0.41601074, 0.52055645, 0.8166939, 0.6980059, 0.77082723, 0.44005752, 0.4357281, 0.5539282, 0.8169281, 0.70420134, 0.7900871, 0.45379075, 0.43845996, 0.5469298, 0.81120443, 0.69049394, 0.7800358, 0.43500456, 0.4356425, 0.5331356, 0.8201973, 0.6917325, 0.7803848, 0.43908274, 0.41596782, 0.51854855, 0.8159058, 0.69514924, 0.7706212, 0.44104394, 0.433494, 0.55051893, 0.8158609, 0.7033797, 0.7905056, 0.4548506, 0.438235, 0.54300886, 0.80995834, 0.6911862, 0.7811278, 0.43582612, 0.4358453, 0.53136116, 0.8195508, 0.6943068, 0.7809879, 0.4392289, 0.41848114, 0.51946473, 0.8159765, 0.6964576, 0.7712441, 0.4406622, 0.43435556, 0.55368036, 0.8168116, 0.70505315, 0.79085433, 0.45383826, 0.43761963, 0.54463387, 0.8111913, 0.6907217, 0.78114676, 0.43579027, 0.4380541, 0.5341267, 0.8207319, 0.69404614, 0.78164816, 0.43930125, 0.41799006, 0.5210601, 0.8162814, 0.696293, 0.7730996, 0.4413688, 0.43575764, 0.55359507, 0.81630665, 0.70329666, 0.79156315, 0.4537063, 0.43921113, 0.5472261, 0.8110265, 0.6907202, 0.7826739, 0.43469626, 0.4380268, 0.53781503, 0.8204308, 0.6943842, 0.782439, 0.4386188, 0.418529, 0.5232445, 0.81592214, 0.6961617, 0.77358425, 0.4392819, 0.4364388, 0.5572344, 0.816447, 0.7039406, 0.79322904, 0.45312124, 0.44032708, 0.5498643, 0.81084317, 0.691298, 0.7842624, 0.43423826, 0.43982154, 0.5402949, 0.8205753, 0.69280106, 0.782691, 0.43855634, 0.41979307, 0.5259394, 0.8161697, 0.6964568, 0.7732059, 0.43867898, 0.4357787, 0.5569876, 0.8160672, 0.7049443, 0.79231423, 0.45275488, 0.43980667, 0.5497112, 0.81104815, 0.6928132, 0.78288907, 0.43443987, 0.4401645, 0.5404844, 0.8204746, 0.69404155, 0.78136075, 0.43840095, 0.4203401, 0.5254072, 0.8160804, 0.6961051, 0.77148753, 0.439716, 0.44010624, 0.5572194, 0.81696695, 0.7060399, 0.7923554, 0.4548822, 0.4428458, 0.55044174, 0.81174, 0.6918416, 0.7825165, 0.43655756, 0.44178617, 0.54038566, 0.8217837, 0.69629395, 0.7823085, 0.43970123, 0.42310908, 0.52692086, 0.8171829, 0.6980952, 0.7716252, 0.43995774, 0.44380486, 0.5601837, 0.8170837, 0.7082329, 0.7921633, 0.4527202, 0.44279858, 0.55221444, 0.8121145, 0.69136035, 0.78278834, 0.4341823, 0.44247344, 0.54095083, 0.82157516, 0.6936294, 0.7822127, 0.43653545, 0.42449778, 0.5268289, 0.8171703, 0.69535404, 0.7722171, 0.4386745, 0.44263068, 0.5597113, 0.817388, 0.7032965, 0.7915568, 0.45199543, 0.44732168, 0.55159456, 0.812002, 0.6897361, 0.78273004, 0.434023, 0.4466868, 0.5420022, 0.8213646, 0.6932313, 0.783777, 0.43753737, 0.4288741, 0.5291867, 0.8170875, 0.69652116, 0.77400535, 0.4385838, 0.44545546, 0.56050944, 0.8176807, 0.70591056, 0.793927, 0.4525611, 0.44948673, 0.5530014, 0.8128393, 0.6932943, 0.78624415, 0.43393263, 0.44890726, 0.5422927, 0.8233988, 0.70164216, 0.7873814, 0.43911022, 0.43001747, 0.5269708, 0.8181626, 0.7035576, 0.7779724, 0.43935013, 0.4467483, 0.559188, 0.81888044, 0.7102673, 0.7944102, 0.45284444, 0.4499425, 0.55165225, 0.8133683, 0.6949595, 0.784462, 0.43309045, 0.44769457, 0.53939444, 0.8225826, 0.69818264, 0.78374857, 0.43728244, 0.42825738, 0.52511495, 0.8178325, 0.6989412, 0.77310383, 0.43839514, 0.44506425, 0.5565948, 0.81865615, 0.70835894, 0.79352236, 0.45280838, 0.44900957, 0.55052006, 0.8132418, 0.69697356, 0.78506404, 0.43581143, 0.44885212, 0.5396996, 0.8226307, 0.70388347, 0.7844753, 0.4400412, 0.4300328, 0.5254203, 0.81831366, 0.70195466, 0.7739368, 0.44007242, 0.44807136, 0.55764776, 0.81808025, 0.708082, 0.79286325, 0.45279455, 0.44988126, 0.5482967, 0.8127811, 0.69455963, 0.784451, 0.437087, 0.44760248, 0.5391523, 0.8231431, 0.6998197, 0.78271157, 0.44140962, 0.4283926, 0.52443093, 0.81860846, 0.702811, 0.7737593, 0.44396582, 0.44579774, 0.55725783, 0.81862575, 0.70796305, 0.79271144, 0.4564982, 0.4499945, 0.54947823, 0.81381345, 0.6959827, 0.78342104, 0.43656555, 0.45019752, 0.53894323, 0.823039, 0.6988193, 0.78319114, 0.44174954, 0.4298957, 0.5243779, 0.81903756, 0.6994579, 0.7732544, 0.4413748, 0.44550437, 0.5570858, 0.81897986, 0.70774543, 0.7927835, 0.45450014, 0.4478549, 0.54945403, 0.81343645, 0.69596934, 0.7841692, 0.43776008, 0.44756708, 0.5382201, 0.8233025, 0.6998373, 0.7836499, 0.44001764, 0.4287931, 0.52405983, 0.81849444, 0.7005564, 0.7733037, 0.44338548, 0.44636232, 0.5554632, 0.81845474, 0.71016294, 0.79304487, 0.45613948, 0.44909716, 0.54708654, 0.813344, 0.69682, 0.78445643, 0.4371345, 0.44785893, 0.537254, 0.8231991, 0.7008534, 0.7836951, 0.44099274, 0.42970142, 0.5229531, 0.81831026, 0.7038158, 0.77377796, 0.44248137, 0.44582585, 0.55540055, 0.8189656, 0.71316236, 0.794555, 0.45692664, 0.44915596, 0.5483337, 0.8142312, 0.6998158, 0.78435, 0.43775094, 0.44839045, 0.53837734, 0.8239121, 0.70451576, 0.78510535, 0.44214055, 0.4293031, 0.52339, 0.8194143, 0.7047013, 0.77515256, 0.44217926, 0.4450979, 0.555011, 0.8191655, 0.71104604, 0.7929979, 0.4552317, 0.44862598, 0.54618496, 0.81387496, 0.69744897, 0.78354454, 0.43687937, 0.44819915, 0.5359095, 0.823727, 0.70277184, 0.7828398, 0.43990797, 0.42852196, 0.52329075, 0.8189705, 0.7041663, 0.7729064, 0.44121265, 0.4473365, 0.55551046, 0.81891835, 0.7117693, 0.7929199, 0.45521364, 0.45005342, 0.54909027, 0.81346244, 0.69676596, 0.7833371, 0.43527672, 0.44940853, 0.5366765, 0.8233003, 0.70047903, 0.7829118, 0.44028226, 0.42953596, 0.524411, 0.8194894, 0.7042516, 0.7736934, 0.44140756, 0.44625738, 0.55635095, 0.8193313, 0.7115193, 0.79379845, 0.45562425, 0.4498303, 0.54825294, 0.81427735, 0.6994138, 0.78501594, 0.43676567, 0.4486556, 0.5387262, 0.8243748, 0.7025674, 0.7840602, 0.44045305, 0.42903018, 0.5242948, 0.8194755, 0.70483303, 0.77360386, 0.44104233, 0.44738126, 0.5562789, 0.81914705, 0.71260816, 0.79362863, 0.4546537, 0.45050156, 0.5484717, 0.81421334, 0.69914675, 0.784181, 0.43649492, 0.44917428, 0.53741765, 0.824282, 0.702757, 0.7830161, 0.4403544, 0.42837897, 0.52515495, 0.819501, 0.7039384, 0.7732715, 0.44030988, 0.44562364, 0.5577652, 0.8195006, 0.7111284, 0.7927722, 0.45375234, 0.44793993, 0.5497346, 0.81407976, 0.6978981, 0.78324854, 0.43452427, 0.44920215, 0.5386678, 0.82407254, 0.70196176, 0.78219, 0.4388955, 0.42983034, 0.52477044, 0.8199793, 0.7039187, 0.7735394, 0.44080967, 0.44640934, 0.55702055, 0.8199807, 0.71136105, 0.7937872, 0.45389736, 0.4506652, 0.5491566, 0.81444657, 0.6991466, 0.7841922, 0.43554682, 0.44818833, 0.53872585, 0.8249266, 0.7017241, 0.7833667, 0.43941727, 0.4284349, 0.52598333, 0.82002854, 0.70201874, 0.7741994, 0.44115978, 0.4455492, 0.55727285, 0.820086, 0.7102777, 0.7938034, 0.45400667, 0.4501842, 0.55048656, 0.81500155, 0.6979514, 0.78449446, 0.4356775, 0.4496806, 0.53931814, 0.8248483, 0.70118755, 0.7849697, 0.4401456, 0.43099236, 0.5267344, 0.82034427, 0.7042985, 0.7756163, 0.441469, 0.44887993, 0.5595442, 0.82081085, 0.71127176, 0.79445493, 0.45520833, 0.4536168, 0.5509291, 0.815486, 0.6989391, 0.7849179, 0.4365442, 0.45370942, 0.5402768, 0.8257731, 0.70369315, 0.7845647, 0.4410987, 0.43332735, 0.52659583, 0.8211241, 0.704647, 0.7755654, 0.44204044, 0.45173305, 0.5589552, 0.82138443, 0.7116565, 0.7940627, 0.45552012, 0.45359096, 0.5506502, 0.81607556, 0.69932306, 0.78542686, 0.43708646, 0.45365003, 0.5405565, 0.82577664, 0.70282984, 0.7850069, 0.44101238, 0.4335672, 0.52782804, 0.82120603, 0.7049655, 0.7755181, 0.442104, 0.45143437, 0.5606099, 0.82079655, 0.71257883, 0.79464614, 0.4556336, 0.45473006, 0.55448, 0.8166538, 0.70083714, 0.7862856, 0.43854064, 0.45560014, 0.5438272, 0.8257772, 0.7045211, 0.785543, 0.4421285, 0.435482, 0.5295087, 0.8215857, 0.7047887, 0.7754265, 0.44343638, 0.4514369, 0.5613989, 0.8208856, 0.7146878, 0.7950945, 0.45664072, 0.45490283, 0.5547745, 0.8160283, 0.7012363, 0.7868627, 0.4390426, 0.45455286, 0.5428987, 0.8258064, 0.70509565, 0.7859321, 0.442683, 0.4342105, 0.5309144, 0.82052505, 0.7080596, 0.77616197, 0.44513002, 0.45295027, 0.5630992, 0.8209201, 0.71587753, 0.7952962, 0.4574268, 0.45601228, 0.5566171, 0.8158784, 0.70262927, 0.7867213, 0.43956375, 0.4565168, 0.5452547, 0.8258992, 0.705315, 0.78761464, 0.44580373, 0.43800944, 0.5327926, 0.8217835, 0.70752907, 0.7782421, 0.44743243, 0.4568837, 0.56528556, 0.8209788, 0.7150446, 0.79695606, 0.46181467, 0.4634575, 0.55782574, 0.8163525, 0.7029795, 0.78876173, 0.45344278, 0.46757752, 0.5487351, 0.8264709, 0.7079554, 0.7885436, 0.4522644, 0.44910675, 0.5349898, 0.82209206, 0.70922846, 0.7789122, 0.46702665, 0.4739529, 0.5691468, 0.8229198, 0.7214062, 0.7994732, 0.48908827, 0.47926, 0.56239384, 0.8183314, 0.71213984, 0.789969, 0.4785986, 0.48292115, 0.55002904, 0.8282364, 0.7169299, 0.79004484, 0.4782169, 0.46071166, 0.5396498, 0.8230797, 0.71665883, 0.78045356, 0.4799608, 0.47714353, 0.5716062, 0.82286525, 0.72439563, 0.8000038, 0.4971744, 0.4813372, 0.5632583, 0.81834763, 0.7123801, 0.79064244, 0.47728935, 0.47877392, 0.5540049, 0.82725537, 0.71727085, 0.7895167, 0.48229825, 0.4563596, 0.54146266, 0.8226659, 0.7180881, 0.780706, 0.48412478, 0.47761282, 0.5715594, 0.8224707, 0.72638893, 0.7991982, 0.49674383, 0.48289862, 0.565415, 0.81793654, 0.71493185, 0.7903846, 0.47565323, 0.48330402, 0.5521354, 0.8271963, 0.7186322, 0.78927374, 0.47746813, 0.46302426, 0.5384542, 0.82244194, 0.7185889, 0.7795381, 0.4751846, 0.47802705, 0.5712096, 0.8228916, 0.7268655, 0.7992112, 0.4885618, 0.48192894, 0.5646879, 0.8174727, 0.71805197, 0.7929555, 0.47378975, 0.48498112, 0.55555755, 0.82758176, 0.7223315, 0.7922406, 0.47537977, 0.46664965, 0.5433616, 0.8224491, 0.7204102, 0.7830894, 0.47405317, 0.48290253, 0.5741466, 0.82244, 0.72773045, 0.80110705, 0.4913708, 0.48599553, 0.5658819, 0.817518, 0.7163853, 0.7930708, 0.47143468, 0.48392242, 0.553149, 0.82704896, 0.7217081, 0.7936598, 0.48066115, 0.4669553, 0.54117864, 0.82306033, 0.72142977, 0.78458464, 0.48368332, 0.48566008, 0.57372254, 0.8229294, 0.72888416, 0.8019172, 0.49909338, 0.4894884, 0.5665046, 0.8180766, 0.71858263, 0.7938877, 0.48401836, 0.48884588, 0.55566275, 0.8280903, 0.7236667, 0.7941388, 0.4865837, 0.46875966, 0.5425216, 0.8237539, 0.7228974, 0.7836515, 0.4890934, 0.4884987, 0.5761901, 0.8237251, 0.73014015, 0.80367416, 0.5004701, 0.49178725, 0.5681207, 0.8187828, 0.7189552, 0.7943902, 0.48392543, 0.49025816, 0.5597632, 0.8284077, 0.7267924, 0.7938744, 0.49036124, 0.47154954, 0.54985017, 0.82466763, 0.72745806, 0.784886, 0.4916601, 0.49038354, 0.5814758, 0.82486546, 0.73656976, 0.80380005, 0.50441176, 0.49117434, 0.57353276, 0.81995374, 0.72538525, 0.79540753, 0.49041295, 0.49295118, 0.5662045, 0.8296089, 0.73205626, 0.79655844, 0.49675578, 0.4731092, 0.55393517, 0.82548106, 0.73162353, 0.7871823, 0.49707696, 0.49369135, 0.5848146, 0.8248302, 0.738795, 0.8063142, 0.51114595, 0.49667284, 0.57721484, 0.81948924, 0.7254641, 0.7951864, 0.4925311, 0.49778828, 0.5648555, 0.82892776, 0.72975516, 0.7940518, 0.496027, 0.47767583, 0.5538119, 0.8241181, 0.73160833, 0.7864283, 0.5014447, 0.4937465, 0.5862102, 0.82405543, 0.74267024, 0.8065161, 0.51743084, 0.49725422, 0.580129, 0.81945723, 0.7326962, 0.79840654, 0.5004107, 0.49782476, 0.5709968, 0.8298722, 0.7386547, 0.79780346, 0.5011397, 0.4774626, 0.55820554, 0.82593036, 0.7372981, 0.78654236, 0.49881387, 0.49124634, 0.58790535, 0.82432675, 0.7452215, 0.8054716, 0.51484495, 0.49424183, 0.5821908, 0.8198122, 0.73627204, 0.79727113, 0.49845317, 0.4922975, 0.57155585, 0.8274554, 0.7432853, 0.7962327, 0.50391221, 0.4726664, 0.5569339, 0.8242338, 0.7416731, 0.7888459, 0.5043091, 0.49305776, 0.58737814, 0.8254758, 0.74883974, 0.8084178, 0.5192811, 0.49386382, 0.5812234, 0.8204589, 0.73854625, 0.7995614, 0.49893713, 0.49492833, 0.5701182, 0.8315709, 0.7437733, 0.79903543, 0.50354564, 0.4731924, 0.5553563, 0.8255584, 0.7416853, 0.79006296, 0.50218725, 0.49262768, 0.58836246, 0.82606757, 0.74774563, 0.8098252, 0.5166917, 0.49433744, 0.5821347, 0.8207963, 0.7385012, 0.8024754, 0.49984068, 0.49514183, 0.5735886, 0.83115065, 0.7459121, 0.8015117, 0.5040174, 0.4763905, 0.56148833, 0.826959, 0.7455601, 0.7941278, 0.50367814, 0.4974315, 0.59131265, 0.82689804, 0.74897784, 0.8112787, 0.51553965, 0.49672508, 0.5837064, 0.821723819, 0.738079071, 0.8040773, 0.50008047, 0.49521914, 0.5727874, 0.830188334, 0.744955182, 0.802782893, 0.501147807, 0.4749081, 0.5603951, 0.82526636, 0.7413205, 0.7930705, 0.5042763, 0.49565488, 0.59015125, 0.8256215, 0.74654925, 0.8117904, 0.51778644, 0.49448887, 0.580912, 0.8203986, 0.737537, 0.8035603, 0.49867308, 0.4947305, 0.57082593, 0.8299528, 0.7423657, 0.8032111, 0.5040679, 0.47333193, 0.558549, 0.82526815, 0.7422953, 0.79421467, 0.50610644, 0.49411058, 0.58976173, 0.8258399, 0.74822825, 0.8126346, 0.5205063, 0.49761987, 0.5820776, 0.82115793, 0.7375216, 0.8041466, 0.5032961, 0.49614847, 0.5700597, 0.8299035, 0.7434354, 0.80423766, 0.50421, 0.47466847, 0.5569435, 0.82528293, 0.7401334, 0.7953351, 0.5048295, 0.49380153, 0.5880398, 0.8257246, 0.74640167, 0.8127136, 0.5187833, 0.49548656, 0.5815264, 0.8205196, 0.7353397, 0.8043338, 0.50162685, 0.4958432, 0.5712586, 0.83012146, 0.74137694, 0.80411816, 0.5137634, 0.475633, 0.56120604, 0.82652277, 0.7417623, 0.7966318, 0.5141478, 0.4941773, 0.59102976, 0.8258299, 0.7472834, 0.81514615, 0.529511, 0.49962327, 0.58372474, 0.82136387, 0.73966134, 0.8081348, 0.5149753, 0.5007077, 0.5726807, 0.83139694, 0.742667, 0.80758274, 0.51567453, 0.47971028, 0.56171334, 0.8275822, 0.7413399, 0.7982742, 0.51548797, 0.50111204, 0.5908315, 0.8270601, 0.7500981, 0.81780845, 0.5282472, 0.5016711, 0.5839744, 0.82128805, 0.73926324, 0.8083957, 0.51186585, 0.49951866, 0.5729018, 0.83129734, 0.7444379, 0.8072889, 0.5164951, 0.48103124, 0.5592266, 0.8274179, 0.74319786, 0.79909384, 0.5161568, 0.50121266, 0.5911264, 0.8275156, 0.7487247, 0.8161308, 0.52849185, 0.5020651, 0.5851707, 0.8223584, 0.73995495, 0.809121, 0.51204085, 0.50491166, 0.5763343, 0.83231115, 0.7463022, 0.80846345, 0.51517016, 0.48504454, 0.56492007, 0.82804006, 0.74423665, 0.79997057, 0.51530933, 0.5039666, 0.5939614, 0.8277363, 0.7504754, 0.81701773, 0.52941626, 0.50542194, 0.5872394, 0.8229495, 0.73931545, 0.80966276, 0.5124495, 0.5064199, 0.5769501, 0.8325626, 0.74481463, 0.808555, 0.51646703, 0.48571253, 0.5616352, 0.8280551, 0.7423561, 0.80045056, 0.5150352, 0.5042349, 0.5928415, 0.8276568, 0.7489482, 0.8171644, 0.52913433, 0.5074143, 0.58598596, 0.82270217, 0.73962224, 0.8101461, 0.5131439, 0.5070805, 0.5757544, 0.83297765, 0.7457077, 0.8099417, 0.5164749, 0.4878341, 0.5641436, 0.82828295, 0.7445471, 0.80121034, 0.51652735, 0.5060336, 0.5941403, 0.8276334, 0.7498538, 0.817838, 0.53008646, 0.5067011, 0.5873857, 0.82242864, 0.7394889, 0.81054676, 0.5136268, 0.5071786, 0.5765476, 0.8317956, 0.745634, 0.80986005, 0.5173827, 0.48668638, 0.56293166, 0.8272877, 0.7444325, 0.80149406, 0.516784, 0.5062154, 0.5943932, 0.8272565, 0.75018954, 0.8194028, 0.53123426, 0.50916517, 0.5882507, 0.82251245, 0.74090415, 0.81209767, 0.5154738, 0.50902337, 0.5775946, 0.8318159, 0.7465702, 0.8112202, 0.5185274, 0.48647264, 0.5649479, 0.8270913, 0.74484617, 0.8027941, 0.519184, 0.50729364, 0.5976216, 0.8272613, 0.7514695, 0.81922334, 0.53315926, 0.5090567, 0.5907455, 0.82183295, 0.7410004, 0.81214476, 0.51705503, 0.5083734, 0.5823612, 0.83228606, 0.747886, 0.81161237, 0.52117425, 0.48888358, 0.5682369, 0.82815295, 0.7461236, 0.8052155, 0.52132756, 0.50871694, 0.59978884, 0.82800114, 0.752275, 0.8213846, 0.53418314, 0.50847995, 0.5928773, 0.8220364, 0.7401119, 0.81402326, 0.5185148, 0.5095899, 0.5816089, 0.8323051, 0.74824095, 0.81381696, 0.52242243, 0.48965797, 0.5701799, 0.82861626, 0.7458434, 0.8062473, 0.52371556, 0.5105544, 0.602155, 0.8282243, 0.75193554, 0.8216821, 0.5361501, 0.51464546, 0.5953516, 0.8231313, 0.7438689, 0.81617343, 0.52060175, 0.51605064, 0.5857531, 0.8326656, 0.7491573, 0.81411433, 0.5240226, 0.4958298, 0.5720677, 0.8288222, 0.7460218, 0.8050532, 0.52218866, 0.5148611, 0.6014148, 0.8287164, 0.7506004, 0.82043296, 0.5358932, 0.5147598, 0.59352905, 0.8223596, 0.7419823, 0.81423295, 0.5207474, 0.51560324, 0.5842024, 0.8328043, 0.74902546, 0.8124502, 0.5255011, 0.4949133, 0.5714774, 0.8289813, 0.7464132, 0.8031923, 0.5248186, 0.51433384, 0.60160094, 0.82849187, 0.7527008, 0.82001674, 0.53793734, 0.51520306, 0.5952929, 0.8229856, 0.7416629, 0.813271, 0.52069205, 0.51410216, 0.5841825, 0.83296186, 0.7469937, 0.8126769, 0.52422416, 0.4940143, 0.571378, 0.82763505, 0.74509835, 0.8039838, 0.52266014, 0.5102156, 0.6010149, 0.826571, 0.749374, 0.82020503, 0.535493, 0.5110172, 0.5937119, 0.8213493, 0.7384254, 0.8126499, 0.5194451, 0.51225203, 0.5827925, 0.8313484, 0.745085, 0.81298566, 0.5232586, 0.4931091, 0.5708844, 0.8276491, 0.7430949, 0.8048094, 0.52175975, 0.50984377, 0.5999323, 0.82751316, 0.7493804, 0.8210658, 0.5350879, 0.5130402, 0.59412396, 0.8222381, 0.7401645, 0.8136046, 0.51986694, 0.5174039, 0.5835919, 0.8323067, 0.74681085, 0.81276953, 0.52516514, 0.49468797, 0.5703553, 0.82834005, 0.7442785, 0.8038078, 0.5244242, 0.5142359, 0.60022837, 0.8282882, 0.75065696, 0.8206832, 0.53864706, 0.51384884, 0.5921054, 0.8230369, 0.7384808, 0.81288004, 0.51984537, 0.5130949, 0.58205193, 0.8323709, 0.74419785, 0.8125607, 0.523836, 0.49241972, 0.5678724, 0.8280812, 0.7428821, 0.80400974, 0.5238175, 0.5111368, 0.59897596, 0.82774, 0.7487108, 0.8204719, 0.5376819, 0.51240534, 0.59232247, 0.8229485, 0.73919654, 0.8130155, 0.5211793, 0.5143155, 0.58242005, 0.8329399, 0.7445245, 0.8126067, 0.52523744, 0.49178177, 0.56958014, 0.8287502, 0.74258476, 0.8050129, 0.5256111, 0.5129378, 0.59969336, 0.8285634, 0.7497573, 0.82154524, 0.53981054, 0.5152982, 0.59333354, 0.8233143, 0.7396302, 0.81392264, 0.5235219, 0.51504564, 0.5825007, 0.83351904, 0.7462873, 0.8139497, 0.5276799, 0.494782, 0.5718495, 0.8288204, 0.7449914, 0.80538017, 0.5275557, 0.51579857, 0.6019987, 0.8285201, 0.7511171, 0.8217358, 0.5402802, 0.51651824, 0.5957412, 0.82348794, 0.74058616, 0.81425345, 0.52430516, 0.51831204, 0.5850732, 0.8329726, 0.7455725, 0.81423783, 0.5275468, 0.49763083, 0.5717754, 0.8287747, 0.744187, 0.80631566, 0.5279121, 0.51649815, 0.6024345, 0.82897514, 0.75078243, 0.8228018, 0.54131573, 0.51752937, 0.5957995, 0.82373327, 0.74007446, 0.8154895, 0.52424175, 0.5166109, 0.5856502, 0.8338056, 0.74551636, 0.81626624, 0.5274188, 0.49578157, 0.5723012, 0.82990193, 0.74417686, 0.8072739, 0.5266616, 0.5143036, 0.602424, 0.82982963, 0.75051355, 0.8235992, 0.54047155, 0.5177234, 0.59562236, 0.8245488, 0.74001503, 0.81585807, 0.52289885, 0.5167158, 0.58542234, 0.8339694, 0.74550486, 0.81624335, 0.5275533, 0.49632514, 0.5710582, 0.8292752, 0.7438651, 0.80683345, 0.52891773, 0.51607084, 0.60174817, 0.82919323, 0.7496625, 0.824084, 0.5417783, 0.51801205, 0.59525144, 0.8245466, 0.73897874, 0.81677955, 0.52666605, 0.51918167, 0.58670914, 0.8344801, 0.7451869, 0.81730676, 0.5301113, 0.49700484, 0.5746743, 0.83001167, 0.7442291, 0.8086765, 0.52867794, 0.5167629, 0.6019789, 0.8296431, 0.7500494, 0.82424235, 0.54353666, 0.51900756, 0.5954032, 0.8247078, 0.73972327, 0.8175018, 0.5258431, 0.5187066, 0.58531076, 0.83427876, 0.74600893, 0.81746584, 0.5312468, 0.49933907, 0.5726332, 0.8301051, 0.7445844, 0.80832154, 0.53016126, 0.5184798, 0.60216886, 0.82979167, 0.7493749, 0.82465786, 0.5442973, 0.5180013, 0.59495914, 0.82484883, 0.73870564, 0.81684417, 0.52718335, 0.51888496, 0.585176, 0.8347477, 0.7451019, 0.8169082, 0.53025645, 0.49696094, 0.5704254, 0.8293813, 0.74309283, 0.80746377, 0.52940625, 0.51840657, 0.6018258, 0.82869947, 0.74950933, 0.82417727, 0.54340947, 0.5197646, 0.59465426, 0.8234812, 0.73923516, 0.81639373, 0.52696836, 0.52064466, 0.5836045, 0.8331906, 0.7447878, 0.81708485, 0.53076386, 0.49926928, 0.5730938, 0.82866883, 0.7423184, 0.8083291, 0.5306325, 0.51847243, 0.602923, 0.8284118, 0.7501416, 0.8243671, 0.544157, 0.51953393, 0.59503067, 0.8236673, 0.7398048, 0.81710464, 0.52725375, 0.52120864, 0.5856086, 0.8348618, 0.74516857, 0.8167545, 0.53046286, 0.49797398, 0.5737681, 0.82885635, 0.74162334, 0.80728537, 0.5287664, 0.5165857, 0.6053254, 0.8290212, 0.7494368, 0.8241421, 0.5433482, 0.5170767, 0.60034794, 0.82431644, 0.7365854, 0.8162708, 0.5256149, 0.51757985, 0.58755386, 0.833830774, 0.741918087, 0.81590635, 0.52968454, 0.49942824, 0.5726188, 0.8291289, 0.7399111, 0.807625353, 0.529598534, 0.51946265, 0.6008883, 0.828530848, 0.746356189, 0.8233707, 0.5421638, 0.5201371, 0.5948534, 0.82371813, 0.736304, 0.8157271, 0.5243938, 0.5207162, 0.5852955, 0.8343381, 0.7424563, 0.816571, 0.52943766, 0.49934107, 0.57206273, 0.8298301, 0.7418275, 0.8084187, 0.5299405, 0.51684207, 0.6016781, 0.83052033, 0.74704844, 0.825335, 0.544806, 0.5175037, 0.5944753, 0.82536465, 0.7370456, 0.8172931, 0.5277493, 0.5194463, 0.58541715, 0.83519554, 0.7419016, 0.81779695, 0.5313235, 0.49939907, 0.57411283, 0.83106637, 0.74035066, 0.8093992, 0.5330724, 0.52013415, 0.6034504, 0.8304243, 0.74716187, 0.8253754, 0.5470151, 0.51967764, 0.59600294, 0.8256494, 0.7377509, 0.81864274, 0.5299004, 0.52038896, 0.5868779, 0.8358305, 0.7423217, 0.8193135, 0.53217727, 0.50095063, 0.5729261, 0.83052796, 0.74149024, 0.80977905, 0.53161484, 0.52089834, 0.6009557, 0.83066964, 0.7481877, 0.82622075, 0.5453757, 0.52225107, 0.5940208, 0.82539505, 0.7378969, 0.8184375, 0.527603, 0.5199195, 0.5846682, 0.83539575, 0.7418656, 0.8176031, 0.53037626, 0.49932343, 0.56985706, 0.8304787, 0.74007314, 0.8094249, 0.530149, 0.52011055, 0.59991485, 0.8305473, 0.74528915, 0.8257991, 0.54409474, 0.52128136, 0.5920601, 0.825689793, 0.735327423, 0.81812924, 0.52718735, 0.5232171, 0.5835399, 0.835450768, 0.741389513, 0.8177292, 0.5310819, 0.5043453, 0.57086766, 0.8306651, 0.74220705, 0.8100593, 0.5317597, 0.5238026, 0.6019044, 0.83049965, 0.7492871, 0.8264841, 0.54684985, 0.5260159, 0.5960654, 0.8247508, 0.7396811, 0.81966186, 0.52953535, 0.5253282, 0.58632284, 0.83482146, 0.7459736, 0.8198612, 0.5321707, 0.50463, 0.57257277, 0.830042, 0.7461541, 0.81388551, 0.533477485, 0.5241071, 0.60262537, 0.82974255, 0.75093967, 0.82696146, 0.54524827, 0.52581185, 0.59610903, 0.8247629, 0.73954463, 0.82014173, 0.52883756, 0.5249324, 0.58654934, 0.8347778, 0.742933, 0.8197824, 0.53350025, 0.5031306, 0.5732547, 0.82953894, 0.7410908, 0.809825, 0.53205425, 0.5221933, 0.6040141, 0.83056307, 0.7474326, 0.82644427, 0.54611695, 0.52433604, 0.5976798, 0.8256099, 0.73737544, 0.81913483, 0.52917635, 0.52390814, 0.587341, 0.83541983, 0.7428555, 0.81894684, 0.529479, 0.5032084, 0.57600653, 0.83025634, 0.7413415, 0.8106602, 0.53093785, 0.52331126, 0.6049878, 0.8308299, 0.74875355, 0.82779515, 0.5459607, 0.5268883, 0.59878093, 0.82532835, 0.7384316, 0.82021445, 0.5272539, 0.5287602, 0.58907235, 0.83498234, 0.74309754, 0.81999296, 0.5278151, 0.50713897, 0.5767976, 0.8296461, 0.7407766, 0.8109925, 0.5298686, 0.5256368, 0.6056987, 0.8296433, 0.74695474, 0.82699823, 0.54257303, 0.5270622, 0.59924144, 0.8245378, 0.7386961, 0.8201265, 0.52725387, 0.52728003, 0.59006745, 0.8342612, 0.74300605, 0.8192826, 0.5280648, 0.50670314, 0.5747818, 0.8291747, 0.7426665, 0.81164515, 0.5292824, 0.5260711, 0.605659, 0.82908463, 0.7486865, 0.8276628, 0.5416989, 0.5264357, 0.5988365, 0.82398504, 0.73875296, 0.81995994, 0.5243469, 0.5250154, 0.58810705, 0.83467126, 0.74441105, 0.82010776, 0.5273676, 0.5047627, 0.5756923, 0.82951313, 0.7440375, 0.8120344, 0.5278053, 0.52502286, 0.6059665, 0.82952607, 0.7497863, 0.8276623, 0.5409807, 0.5251326, 0.59902155, 0.8248224, 0.73966426, 0.82033324, 0.52603066, 0.52479, 0.5893166, 0.83508116, 0.7458598, 0.8201852, 0.5297905, 0.50469655, 0.57753897, 0.829817, 0.74389315, 0.81219894, 0.52999455, 0.5242472, 0.60825306, 0.8306387, 0.75038016, 0.8281424, 0.54530084, 0.5257816, 0.6015334, 0.8249248, 0.7390561, 0.8207697, 0.52677745, 0.52533734, 0.59106874, 0.8349549, 0.74442536, 0.8210852, 0.5300949, 0.50647795, 0.5777337, 0.8296723, 0.74310017, 0.8123122, 0.53043455, 0.52541125, 0.6074828, 0.8301175, 0.74979097, 0.8281353, 0.543014, 0.5276008, 0.60279244, 0.82486504, 0.7408071, 0.8207596, 0.52566105, 0.52713495, 0.5916427, 0.8345557, 0.7463096, 0.8214772, 0.53008676, 0.50900126, 0.57845384, 0.8302373, 0.7461703, 0.8125586, 0.52875704, 0.52615106, 0.60930026, 0.8297149, 0.75124055, 0.8283875, 0.5407887, 0.53064394, 0.60274863, 0.82428694, 0.7415583, 0.8213349, 0.52563286, 0.5290841, 0.594141, 0.835101, 0.7472846, 0.821896, 0.53023756, 0.5087854, 0.5805141, 0.83041114, 0.74636346, 0.8134269, 0.52875787, 0.5280413, 0.60939735, 0.8308467, 0.75194585, 0.8294285, 0.54294753, 0.52936757, 0.6045151, 0.8252653, 0.74104637, 0.8216542, 0.52662975, 0.5297706, 0.5931396, 0.83509386, 0.7463525, 0.82219017, 0.5287397, 0.51005924, 0.5798318, 0.8295296, 0.74541616, 0.8134693, 0.5284314, 0.5295354, 0.60950387, 0.83003175, 0.7514379, 0.82946503, 0.542413, 0.53056556, 0.60515213, 0.82486886, 0.7421111, 0.82277554, 0.5247576, 0.531825, 0.5949971, 0.8353461, 0.74926907, 0.8223618, 0.52900714, 0.5113597, 0.5812594, 0.8300424, 0.74690306, 0.81445706, 0.5303662, 0.5307816, 0.6113806, 0.8300878, 0.7518002, 0.82971287, 0.5440747, 0.5317505, 0.60347146, 0.8242055, 0.74227744, 0.82211286, 0.5262964, 0.531745, 0.59232247, 0.83363473, 0.74776757, 0.8216201, 0.5294227, 0.5095966, 0.57779545, 0.8296361, 0.74558383, 0.813361, 0.52867246, 0.52940047, 0.60643315, 0.82964617, 0.7508655, 0.82927233, 0.54355043, 0.53068674, 0.5993583, 0.825159, 0.74103594, 0.8221064, 0.52743554, 0.5303301, 0.5896678, 0.83490646, 0.74554384, 0.82278067, 0.5322654, 0.51155573, 0.5775577, 0.82956576, 0.7442392, 0.81480324, 0.53381807, 0.5299123, 0.6070836, 0.8295656, 0.75072885, 0.8300522, 0.54438996, 0.5316227, 0.59867877, 0.82438153, 0.7391791, 0.8220965, 0.52718836, 0.5327682, 0.5897394, 0.8353091, 0.74496263, 0.8229, 0.5306165, 0.51111627, 0.5756304, 0.8308625, 0.7445468, 0.814371, 0.53106654, 0.52978766, 0.60583997, 0.8306805, 0.75082034, 0.8300582, 0.543656, 0.53059614, 0.59828234, 0.8261779, 0.7394751, 0.8219584, 0.5282515, 0.53034633, 0.5887954, 0.8358219, 0.7460684, 0.8219171, 0.5318578, 0.51191974, 0.57711834, 0.830897, 0.7454668, 0.8138264, 0.531917, 0.5305566, 0.6071972, 0.83106565, 0.75155145, 0.82909983, 0.5447638, 0.5323199, 0.60029364, 0.82570314, 0.7408495, 0.8220461, 0.5284795, 0.5311353, 0.5916535, 0.83555484, 0.74708796, 0.8227939, 0.5335823, 0.5116177, 0.57806516, 0.83086884, 0.7459885, 0.8147423, 0.5341905, 0.5335781, 0.6092043, 0.83099043, 0.7513728, 0.82991123, 0.54692394, 0.53588504, 0.6015693, 0.8260482, 0.74213797, 0.8225269, 0.52985734, 0.53611565, 0.5913205, 0.8358131, 0.7465912, 0.82174605, 0.5325368, 0.51735324, 0.57783896, 0.83120006, 0.7453463, 0.8132987, 0.53188515, 0.53442043, 0.6084958, 0.83102596, 0.7522278, 0.8292408, 0.54537904, 0.53671575, 0.6025222, 0.8258831, 0.74280816, 0.82175595, 0.52989584, 0.53735, 0.59395367, 0.83604044, 0.7486064, 0.82250714, 0.53257406, 0.51571053, 0.5808248, 0.8310507, 0.74722934, 0.81419754, 0.53244126, 0.5336489, 0.60945696, 0.830831, 0.75420266, 0.8291009, 0.54424417, 0.5355439, 0.6031157, 0.8255224, 0.7427988, 0.82190555, 0.52675426, 0.53276074, 0.59246325, 0.83536226, 0.74787843, 0.8220485, 0.531567, 0.5118706, 0.5783428, 0.830734, 0.7466699, 0.8143046, 0.5317116, 0.53053695, 0.6108403, 0.8311393, 0.7521702, 0.82988626, 0.54575664, 0.53274393, 0.6030229, 0.8258886, 0.74251914, 0.82271, 0.5284863, 0.5326181, 0.5930643, 0.8366846, 0.7483684, 0.82335263, 0.5320159, 0.51414585, 0.58096695, 0.83231056, 0.74853736, 0.81460893, 0.53161, 0.5322941, 0.60901403, 0.83236235, 0.7533174, 0.83023465, 0.5438699, 0.5331481, 0.6027905, 0.827308, 0.7436978, 0.82335025, 0.52968484, 0.5330209, 0.5959151, 0.837303, 0.7501388, 0.8238598, 0.53296286, 0.51344436, 0.58099073, 0.8314398, 0.7480351, 0.8159404, 0.5330835, 0.5321208, 0.6122066, 0.8317421, 0.75387686, 0.8311503, 0.5469123, 0.5348912, 0.60606444, 0.8275054, 0.74501365, 0.82463807, 0.53115714, 0.5339272, 0.59640646, 0.83723974, 0.75015676, 0.82461184, 0.5362718, 0.513794, 0.5839347, 0.8326636, 0.74865437, 0.81544036, 0.5340536, 0.53121054, 0.6140631, 0.83232284, 0.75385314, 0.8312174, 0.54573494, 0.5327913, 0.60686445, 0.82712954, 0.74357796, 0.8230181, 0.5275562, 0.53169316, 0.5987251, 0.83712125, 0.7481879, 0.8229828, 0.5329977, 0.5114738, 0.5864144, 0.832754, 0.74741113, 0.8147411, 0.5341765, 0.53216004, 0.6162834, 0.8323015, 0.7532304, 0.82998186, 0.54570246, 0.5343919, 0.6100678, 0.82765704, 0.743424, 0.8231715, 0.5283249, 0.5345507, 0.6011643, 0.837962, 0.75022244, 0.82360613, 0.5334593, 0.51598716, 0.5874076, 0.83257425, 0.7462582, 0.8150697, 0.5332415, 0.53338003, 0.6148351, 0.8323628, 0.75352716, 0.82997406, 0.5463572, 0.5358968, 0.6116036, 0.8279155, 0.74462456, 0.8223752, 0.5300262, 0.536821, 0.60311913, 0.83799255, 0.74974746, 0.82332945, 0.53036064, 0.51595306, 0.5909065, 0.83240044, 0.7480584, 0.8146842, 0.5281265, 0.5330542, 0.61942, 0.832543, 0.7540563, 0.8298671, 0.53994745, 0.53256, 0.6167623, 0.8288704, 0.7455983, 0.82395303, 0.5285462, 0.53397113, 0.60552454, 0.8380929, 0.75031507, 0.82514006, 0.531141, 0.5152616, 0.59748787, 0.8337161, 0.74740094, 0.815268, 0.5321738, 0.5308587, 0.62088907, 0.83224857, 0.7540281, 0.8303634, 0.54671603, 0.5333994, 0.61128575, 0.8271152, 0.7437317, 0.8228472, 0.5314531, 0.5321095, 0.604051, 0.83659273, 0.7481133, 0.82253134, 0.5352166, 0.5115029, 0.58883524, 0.8315746, 0.74556476, 0.8136265, 0.5340338, 0.5317842, 0.6172426, 0.8320186, 0.7511335, 0.82840633, 0.5456685, 0.5327399, 0.61357105, 0.8282625, 0.7413454, 0.8218, 0.5317482, 0.53318256, 0.60274935, 0.8374726, 0.74611884, 0.8224929, 0.5346149, 0.5127013, 0.5849143, 0.8316699, 0.74604577, 0.81344694, 0.5363707, 0.5341411, 0.6148581, 0.83142686, 0.7515723, 0.82906795, 0.549992, 0.5369538, 0.61085457, 0.82680124, 0.74180293, 0.82241035, 0.5317974, 0.5364078, 0.59998184, 0.8370875, 0.7468837, 0.8229787, 0.53719157, 0.51864547, 0.5884298, 0.8328159, 0.7478015, 0.81463027, 0.5367155, 0.53692377, 0.6182136, 0.832665, 0.7523406, 0.82958835, 0.5492281, 0.5363625, 0.61100507, 0.82785857, 0.7442259, 0.822509, 0.5315621, 0.5377849, 0.5999373, 0.83737564, 0.7489504, 0.8229151, 0.54015756, 0.51638943, 0.587928891, 0.8327986, 0.7485823, 0.8148034, 0.5413028, 0.5352424, 0.61830276, 0.8328818, 0.75444245, 0.83093286, 0.55515903, 0.5365389, 0.61045474, 0.8280951, 0.74511105, 0.8244222, 0.53889155, 0.53739154, 0.60191596, 0.83806616, 0.75133854, 0.82382774, 0.541766, 0.51866144, 0.5895046, 0.8339219, 0.74950457, 0.8170564, 0.5415073, 0.54031366, 0.61829394, 0.8338351, 0.7551467, 0.8305761, 0.5557285, 0.53939, 0.61290896, 0.8291394, 0.7459239, 0.8227678, 0.5365452, 0.5396687, 0.6025509, 0.83949196, 0.7522247, 0.8238496, 0.5394379, 0.52039677, 0.59025156, 0.8339784, 0.75185144, 0.81506443, 0.5399174, 0.53794944, 0.61920327, 0.8338579, 0.7572059, 0.8312368, 0.5538675, 0.5386165, 0.6127693, 0.82853967, 0.74709517, 0.8244169, 0.5395724, 0.5398538, 0.6050435, 0.83879495, 0.75334066, 0.8253281, 0.5448062, 0.5218387, 0.59447545, 0.8340547, 0.7510582, 0.81682265, 0.54424584, 0.54075825, 0.62196076, 0.8334199, 0.7581344, 0.83176655, 0.55617845, 0.53952056, 0.61278987, 0.8280012, 0.74637175, 0.8234188, 0.53819895, 0.5404714, 0.6056717, 0.83821714, 0.75171095, 0.824512124, 0.543561637, 0.52064306, 0.59352523, 0.83306146, 0.74857056, 0.816094, 0.5389551, 0.54156667, 0.62284523, 0.83279306, 0.75579643, 0.830686867, 0.554192841, 0.5413475, 0.61632985, 0.82838863, 0.74594885, 0.8238685, 0.541569, 0.5421336, 0.6076275, 0.83868015, 0.7513393, 0.825073183, 0.546769381, 0.52017593, 0.5947272, 0.83431304, 0.7508201, 0.816208541, 0.545012534, 0.5403264, 0.62263083, 0.8346883, 0.7557988, 0.83151871, 0.559578061, 0.53922385, 0.6175301, 0.8298962, 0.7459474, 0.824647, 0.5446421, 0.5398338, 0.6096689, 0.8390457, 0.751582, 0.82502073, 0.5490499, 0.5181951, 0.5959121, 0.83449125, 0.7525864, 0.816305995, 0.549858391, 0.54125595, 0.6259574, 0.8344082, 0.7590563, 0.83231497, 0.5635714, 0.5393112, 0.62044495, 0.83002126, 0.7488861, 0.823424041, 0.545082986, 0.543056309, 0.612690926, 0.839826, 0.7551408, 0.8252981, 0.5495614, 0.5246737, 0.59795004, 0.8346897, 0.7529022, 0.81707454, 0.54551536, 0.5418142, 0.6246729, 0.8337007, 0.75735015, 0.8320299, 0.56113005, 0.5426358, 0.6181365, 0.82863486, 0.748841, 0.8260567, 0.54421306, 0.539404392, 0.609417915, 0.83881885, 0.7532519, 0.8232878, 0.54425484, 0.520861, 0.5946355, 0.83323735, 0.74901253, 0.81688076, 0.5475904, 0.5429753, 0.6218684, 0.8324997, 0.7546935, 0.8293244, 0.5564788, 0.54325986, 0.6153894, 0.82712555, 0.7453597, 0.82214314, 0.5376116, 0.5446409, 0.6080144, 0.8369386, 0.748667, 0.82250446, 0.5413985, 0.5267929, 0.5980074, 0.83275396, 0.74511033, 0.8125396, 0.5378807, 0.5466514, 0.62611026, 0.83133835, 0.75325364, 0.8293267, 0.5518639, 0.544357955, 0.616628945, 0.8269176, 0.7420071, 0.8205024, 0.534220397, 0.54709566, 0.6107515, 0.83755857, 0.74660534, 0.82185507, 0.5370176, 0.5292833, 0.59324807, 0.8318625, 0.7463771, 0.812251627, 0.539181828, 0.54685014, 0.6225687, 0.8321649, 0.75263315, 0.828208208, 0.552036762, 0.5489756, 0.6169959, 0.82907194, 0.7427113, 0.8212513, 0.53389156, 0.5520827, 0.612781, 0.8387793, 0.7485342, 0.82149094, 0.53905094, 0.5346976, 0.59963727, 0.8348647, 0.74600554, 0.81258595, 0.5412992, 0.5539356, 0.6271641, 0.834475, 0.7535214, 0.8294251, 0.5559771, 0.5532311, 0.61999667, 0.82949144, 0.7445062, 0.8227947, 0.5419305, 0.554861, 0.61331344, 0.83969086, 0.7512954, 0.8234063, 0.54343337, 0.5361283, 0.6009226, 0.8354435, 0.74907875, 0.81507355, 0.54431325, 0.55831796, 0.6246787, 0.8351263, 0.75608647, 0.8308773, 0.5592097, 0.55505216, 0.62097865, 0.8305763, 0.74569356, 0.82332385, 0.5413063, 0.5567195, 0.6152313, 0.8414395, 0.7515889, 0.8257278, 0.5453397, 0.5392064, 0.6021563, 0.83622247, 0.7511918, 0.81733257, 0.54695207, 0.5569591, 0.63088804, 0.8349641, 0.75796884, 0.83200425, 0.5602184, 0.55660224, 0.62484354, 0.83111966, 0.7457328, 0.8236978, 0.5445172, 0.5573119, 0.61513543, 0.8406446, 0.748773, 0.8248006, 0.54850775, 0.5394974, 0.6029934, 0.8360592, 0.74753606, 0.81606215, 0.5499024, 0.5595847, 0.63031447, 0.83473325, 0.7538792, 0.83114135, 0.55977523, 0.56036294, 0.62443906, 0.8293542, 0.74252385, 0.8232314, 0.54445535, 0.5597395, 0.6175545, 0.83938116, 0.74809337, 0.823868, 0.54944485, 0.54708177, 0.605508, 0.834913, 0.7474464, 0.8153242, 0.5482576, 0.56472224, 0.63179904, 0.83376336, 0.7544182, 0.8321392, 0.5652168, 0.5619583, 0.62602955, 0.8291376, 0.7441705, 0.82435185, 0.5495823, 0.5600157, 0.617196, 0.83881533, 0.7494771, 0.825421, 0.5526644, 0.54539084, 0.6035317, 0.8339781, 0.7497343, 0.8166695, 0.55023634, 0.56174874, 0.63317865, 0.83356696, 0.75673836, 0.83239233, 0.56426495, 0.5600016, 0.6261209, 0.8292716, 0.7470686, 0.82517123, 0.54822606, 0.5628106, 0.6161206, 0.83950764, 0.7539429, 0.82760113, 0.5513023, 0.5428077, 0.60340554, 0.835039, 0.75238156, 0.8193333, 0.5517724, 0.5615099, 0.63160264, 0.83372134, 0.7585103, 0.834468, 0.5659956, 0.5618187, 0.6255456, 0.82924986, 0.7479729, 0.82735264, 0.54976535, 0.5564133, 0.61713284, 0.8396947, 0.7532906, 0.8275954, 0.55213195, 0.53421247, 0.60556334, 0.83563244, 0.7536026, 0.8199684, 0.5538053, 0.5506883, 0.6322036, 0.83585244, 0.76094216, 0.8346047, 0.56468433, 0.551219, 0.624588, 0.83117676, 0.75140077, 0.82599837, 0.5496822, 0.55454296, 0.6174988, 0.8416587, 0.75601155, 0.8268749, 0.5507801, 0.53268147, 0.6004035, 0.8366588, 0.7538356, 0.8187114, 0.553391, 0.55120945, 0.62814754, 0.83638203, 0.76049155, 0.833236, 0.5643228, 0.5578069, 0.62493354, 0.8330361, 0.7522391, 0.828587, 0.55281544, 0.5568699, 0.6160443, 0.84207976, 0.75749564, 0.82595843, 0.55168134, 0.53406835, 0.60121804, 0.83783865, 0.7554698, 0.81785095, 0.55512923, 0.5573238, 0.62810177, 0.8365718, 0.76102763, 0.8322258, 0.56657815, 0.5524634, 0.6239347, 0.83278346, 0.7549815, 0.82668066, 0.55161977, 0.5559946, 0.6172852, 0.8413881, 0.7578301, 0.82696337, 0.55312634, 0.5392241, 0.60226494, 0.8360212, 0.7559171, 0.81793356, 0.5557911, 0.55771315, 0.63093954, 0.83575296, 0.7607432, 0.8333847, 0.567707, 0.55886257, 0.6257653, 0.8312442, 0.7510218, 0.8260272, 0.55353296, 0.55723643, 0.6163609, 0.84106624, 0.7549509, 0.82499313, 0.5577802, 0.55034953, 0.6054318, 0.83698463, 0.75521886, 0.8177976, 0.55857295, 0.5639356, 0.63353044, 0.8362549, 0.761696, 0.83519655, 0.5709001, 0.56417954, 0.629049, 0.83282447, 0.75255406, 0.82789606, 0.55439955, 0.5646081, 0.6225518, 0.8426798, 0.7583295, 0.8285726, 0.5567579, 0.546306, 0.6065428, 0.83726126, 0.75521845, 0.8199777, 0.556318, 0.56365126, 0.6361355, 0.83637154, 0.76122934, 0.8343841, 0.568361, 0.56253237, 0.6281752, 0.8321939, 0.7518365, 0.8270525, 0.55374193, 0.56150365, 0.619787, 0.84260434, 0.7574926, 0.82736766, 0.55734503, 0.5400876, 0.60485464, 0.8380771, 0.7543662, 0.81901926, 0.55593204, 0.56045675, 0.63169074, 0.83734137, 0.7602419, 0.8346476, 0.5673523, 0.5593911, 0.6241681, 0.8327868, 0.750348, 0.8257021, 0.55057216, 0.56292254, 0.6140827, 0.8429765, 0.75645226, 0.8272702, 0.55577105, 0.5433587, 0.60246575, 0.8374966, 0.75301987, 0.816984, 0.5524839, 0.561877, 0.62855214, 0.8367688, 0.75747466, 0.8325185, 0.5670284, 0.562044, 0.62265784, 0.83259445, 0.7490901, 0.82513857, 0.5522621, 0.56431085, 0.61636925, 0.8433842, 0.7547958, 0.8285149, 0.556991, 0.54458886, 0.60076475, 0.8373585, 0.752401, 0.8194587, 0.55449975, 0.5640188, 0.6279846, 0.83688956, 0.7601241, 0.8350161, 0.56858057, 0.5647266, 0.6208696, 0.83243924, 0.74802566, 0.8284942, 0.5520381, 0.5638724, 0.6127634, 0.8422228, 0.7530312, 0.82877153, 0.5546287, 0.5454903, 0.5996757, 0.8374505, 0.7515203, 0.8203905, 0.5549884, 0.56322926, 0.6276581, 0.8365045, 0.7578919, 0.835517, 0.56786144, 0.561982, 0.62285364, 0.83181995, 0.74705714, 0.82744855, 0.55145705, 0.56241703, 0.6152271, 0.8414361, 0.7528862, 0.82854867, 0.55469495, 0.5434269, 0.6002605, 0.836356, 0.7507365, 0.8197149, 0.5557239, 0.56181484, 0.62634766, 0.83565444, 0.75915664, 0.83462346, 0.56813645, 0.5605628, 0.62136096, 0.8312487, 0.74914795, 0.8277041, 0.55268276, 0.56054384, 0.613615, 0.84141296, 0.7555116, 0.82934844, 0.5588453, 0.5423861, 0.5999762, 0.8370803, 0.7535608, 0.82073534, 0.55816483, 0.56056255, 0.63036466, 0.8366855, 0.7604146, 0.83629984, 0.5723933, 0.56190956, 0.62685066, 0.8321255, 0.7502385, 0.8290127, 0.55603313, 0.56405675, 0.6191125, 0.8425367, 0.7550658, 0.8302992, 0.55870575, 0.5458056, 0.6044364, 0.8376278, 0.75378513, 0.8213252, 0.5579436, 0.56493783, 0.63192517, 0.8364884, 0.7599197, 0.8362857, 0.57042396, 0.5635952, 0.6271083, 0.83253014, 0.7507378, 0.8293358, 0.555212, 0.56464326, 0.6182951, 0.84229964, 0.75663835, 0.8300793, 0.55899334, 0.5445228, 0.6053843, 0.8377424, 0.75439084, 0.8212425, 0.55806637, 0.5643418, 0.6314568, 0.8367221, 0.76056993, 0.83646286, 0.5724546, 0.5649399, 0.62766755, 0.8322753, 0.7508221, 0.8294351, 0.5568384, 0.56531644, 0.6187554, 0.84218585, 0.7564113, 0.8302248, 0.5602503, 0.5459686, 0.60335475, 0.83722836, 0.75452334, 0.82127714, 0.5595127, 0.5641207, 0.6309065, 0.83667666, 0.7609511, 0.8362598, 0.57194597, 0.564452, 0.6262307, 0.8322939, 0.751271, 0.82893753, 0.5573969, 0.566621, 0.6185839, 0.84227353, 0.7572259, 0.8306999, 0.56085116, 0.54781944, 0.60551983, 0.83732164, 0.755367, 0.8217101, 0.5613152, 0.5663088, 0.6333483, 0.83698845, 0.7616831, 0.83614254, 0.57274026, 0.5650277, 0.6273447, 0.8326272, 0.7519726, 0.8296619, 0.5563623, 0.56523824, 0.6193277, 0.84268904, 0.75869703, 0.8295939, 0.5615301, 0.5474231, 0.606566, 0.8382508, 0.7561973, 0.82075024, 0.561224, 0.5648916, 0.6341166, 0.837215, 0.762975, 0.83553404, 0.5743125, 0.56349313, 0.6280689, 0.8333699, 0.75362664, 0.8281952, 0.5590976, 0.56450856, 0.62019026, 0.8429928, 0.75915134, 0.8296226, 0.5640918, 0.54589075, 0.6064316, 0.8385834, 0.75656796, 0.8217049, 0.5623196, 0.5641323, 0.63398445, 0.83766246, 0.763312, 0.8362512, 0.5756967, 0.56285673, 0.62726104, 0.83343416, 0.75399166, 0.8292629, 0.5595007, 0.5628162, 0.6200678, 0.84280545, 0.7597032, 0.8301999, 0.56261015, 0.54412615, 0.6065587, 0.83833635, 0.7576601, 0.82184535, 0.5630777, 0.5636179, 0.63344127, 0.8373692, 0.7638219, 0.8366953, 0.5745686, 0.5630739, 0.62886024, 0.8332558, 0.75318146, 0.82927406, 0.55952483, 0.56420314, 0.6206017, 0.843266, 0.75810945, 0.8302374, 0.56175995, 0.54396075, 0.60598177, 0.8384606, 0.7566003, 0.82265747, 0.5618478, 0.56142616, 0.6338801, 0.8374872, 0.7638507, 0.83665437, 0.574076, 0.5633905, 0.6295423, 0.83291584, 0.7553451, 0.8295324, 0.56026566, 0.56364155, 0.62121403, 0.8427535, 0.7614935, 0.83072376, 0.56482387, 0.5455122, 0.6087713, 0.8377752, 0.75944394, 0.82326084, 0.5644398, 0.5621038, 0.637196, 0.8370992, 0.76445913, 0.8380877, 0.5768403, 0.56216615, 0.63089263, 0.832503, 0.7553601, 0.8295317, 0.56222004, 0.5606868, 0.62185717, 0.8423241, 0.7615185, 0.8306776, 0.56563747, 0.54288256, 0.60942674, 0.83837587, 0.75802684, 0.8218893, 0.56390804, 0.5636297, 0.63685673, 0.83790416, 0.7658604, 0.83728725, 0.57716376, 0.56315213, 0.63226086, 0.83339536, 0.75539345, 0.8308405, 0.5629967, 0.56261426, 0.62262714, 0.84354025, 0.761167, 0.83143795, 0.5654453, 0.543615, 0.60918677, 0.83872527, 0.7586693, 0.822777, 0.5642624, 0.56261724, 0.63709253, 0.8377511, 0.76560664, 0.83771545, 0.57640314, 0.56223035, 0.6320178, 0.8335544, 0.7555838, 0.8307166, 0.5607313, 0.5622262, 0.6224927, 0.8436431, 0.76147723, 0.83188295, 0.5645992, 0.54431075, 0.60967565, 0.83860654, 0.75924575, 0.8235447, 0.5641478, 0.5625798, 0.6359468, 0.8370754, 0.7643935, 0.8378828, 0.5757826, 0.56113344, 0.6287928, 0.8327227, 0.75325, 0.8311106, 0.56029516, 0.5620299, 0.6201381, 0.8421285, 0.7583951, 0.8326756, 0.5642866, 0.54380214, 0.6061119, 0.83747846, 0.7565515, 0.8230426, 0.5642129, 0.5617873, 0.6323781, 0.836556, 0.7624472, 0.8381332, 0.5773413, 0.56274307, 0.6286722, 0.8324297, 0.75382876, 0.8311802, 0.56254745, 0.5628978, 0.6209692, 0.8426971, 0.76124805, 0.8322678, 0.5651038, 0.54359424, 0.60875493, 0.83767396, 0.7590056, 0.8233443, 0.565697, 0.5610783, 0.6376019, 0.8369797, 0.7665317, 0.8375293, 0.57797915, 0.5621071, 0.6319842, 0.83295524, 0.75698787, 0.830607, 0.56258196, 0.5639766, 0.62387663, 0.84286237, 0.76375884, 0.8320245, 0.5659298, 0.5443576, 0.61105525, 0.83794636, 0.7615699, 0.8244424, 0.56479836, 0.56186414, 0.63737744, 0.8370005, 0.76830035, 0.8390939, 0.5773622, 0.56346816, 0.6328923, 0.8328668, 0.7580712, 0.8325943, 0.5610313, 0.5645734, 0.62441415, 0.8435224, 0.7655254, 0.83442175, 0.5646435, 0.54465824, 0.61065596, 0.8382322, 0.76267433, 0.8249703, 0.56302774, 0.5643596, 0.6374164, 0.83722776, 0.7682821, 0.83894974, 0.5758651, 0.5639888, 0.6329381, 0.83292407, 0.7576593, 0.8319938, 0.5614083, 0.56362313, 0.6245804, 0.8439516, 0.76452804, 0.83393085, 0.5650615, 0.54387933, 0.60982406, 0.8387836, 0.76254535, 0.8250302, 0.5652677, 0.56382394, 0.6383056, 0.83796585, 0.7692579, 0.8395253, 0.57838535, 0.56566584, 0.6340731, 0.8342304, 0.7581083, 0.83233744, 0.56256175, 0.5642774, 0.62624633, 0.84394354, 0.76288426, 0.8334799, 0.5649186, 0.5442045, 0.6147079, 0.83877337, 0.7611291, 0.8244442, 0.56346154, 0.5646137, 0.6421539, 0.8383032, 0.76627874, 0.8388582, 0.5733682, 0.5628697, 0.6382464, 0.8344308, 0.7562491, 0.83193576, 0.5596076, 0.5682403, 0.62945884, 0.84451187, 0.76172256, 0.8326193, 0.5653185, 0.54357964, 0.6178535, 0.8390648, 0.75920814, 0.82543385, 0.5628829, 0.5600955, 0.64302117, 0.8383533, 0.7663343, 0.83903307, 0.57459307, 0.5623514, 0.6387372, 0.8342817, 0.75532633, 0.8313903, 0.5595553, 0.56601495, 0.63118, 0.8452687, 0.761708, 0.8316832, 0.56495523, 0.54580396, 0.613619, 0.83888674, 0.7562182, 0.8231822, 0.56246877, 0.56408376, 0.6421379, 0.83769715, 0.76519495, 0.8399596, 0.5751465, 0.55996114, 0.63406146, 0.8323082, 0.756739, 0.8328799, 0.5638219, 0.56343746, 0.62801933, 0.8430067, 0.7629782, 0.83516335, 0.56713605, 0.54540884, 0.6151152, 0.83763355, 0.7607877, 0.82535803, 0.56558824, 0.5611222, 0.6408183, 0.8364111, 0.7657974, 0.838942, 0.5767145, 0.55922484, 0.635599, 0.8322257, 0.7556024, 0.8323987, 0.56316, 0.5590308, 0.62730986, 0.8422594, 0.7639045, 0.83344674, 0.5660085, 0.53947455, 0.6122682, 0.8375142, 0.7611685, 0.82576346, 0.5670524, 0.5603005, 0.6425009, 0.83688784, 0.7686208, 0.8393357, 0.576715, 0.5598047, 0.6382382, 0.83257896, 0.74975216, 0.83238566, 0.5608241, 0.5600065, 0.6295858, 0.8428024, 0.75777465, 0.83354884, 0.5667578, 0.5398779, 0.6144506, 0.83829504, 0.7588071, 0.8231314, 0.5643935, 0.5548163, 0.64107114, 0.83747864, 0.7657588, 0.83910453, 0.5781149, 0.5548985, 0.63754773, 0.83338755, 0.75647676, 0.83236057, 0.5623517, 0.5529465, 0.62987506, 0.8441643, 0.7629292, 0.8339311, 0.5667342, 0.53046626, 0.61748385, 0.83943826, 0.7596516, 0.82509655, 0.5648012, 0.5468565, 0.64402306, 0.839168, 0.7653034, 0.84004235, 0.57649857, 0.5450298, 0.63688564, 0.83496344, 0.7564077, 0.83383965, 0.5628028, 0.5458152, 0.6330957, 0.845187, 0.7610659, 0.83406, 0.56618845, 0.5294184, 0.619008, 0.83915895, 0.7575008, 0.82470363, 0.5680182, 0.54638094, 0.64355946, 0.8384095, 0.76313096, 0.8393595, 0.5781707, 0.5471457, 0.63762826, 0.8340606, 0.7541592, 0.8316032, 0.56187004, 0.54657054, 0.6283751, 0.8448145, 0.7591226, 0.83329844, 0.565518, 0.5275223, 0.6145683, 0.8397866, 0.7563055, 0.8255793, 0.5631557, 0.5473187, 0.63873076, 0.8380908, 0.7614652, 0.8401324, 0.57715845, 0.5471263, 0.6337069, 0.83366835, 0.75126064, 0.83371377, 0.5593364, 0.54905254, 0.62552404, 0.8428743, 0.7576373, 0.8351774, 0.56308734, 0.52946115, 0.61119044, 0.83835, 0.75398785, 0.8263888, 0.56274235, 0.54913133, 0.640035, 0.83730376, 0.75917953, 0.8406817, 0.5748352, 0.5494377, 0.63426286, 0.83289343, 0.74775785, 0.833313, 0.5579825, 0.5503244, 0.6247826, 0.8429656, 0.753811, 0.83406097, 0.56176317, 0.52852124, 0.6115707, 0.838351, 0.7521544, 0.8263269, 0.560759, 0.5480098, 0.6397853, 0.83801347, 0.7584085, 0.84008867, 0.5741239, 0.54815125, 0.63357836, 0.83361363, 0.74917656, 0.8331817, 0.55906767, 0.5484211, 0.6270584, 0.8435589, 0.75335073, 0.8339877, 0.56283015, 0.53032243, 0.6130423, 0.8394926, 0.7518354, 0.82433194, 0.56153524, 0.54704154, 0.64258665, 0.8386367, 0.7585399, 0.8395999, 0.5739874, 0.54666525, 0.63351023, 0.8335085, 0.7481225, 0.83298665, 0.55990714, 0.54666543, 0.6266391, 0.84295475, 0.75375956, 0.8332531, 0.56398916, 0.52648944, 0.6115864, 0.8383372, 0.7523396, 0.82549655, 0.56345433, 0.54585445, 0.63814676, 0.8368671, 0.75943273, 0.83982307, 0.5733253, 0.54455394, 0.6318031, 0.8327733, 0.7491634, 0.83335954, 0.556597, 0.54497427, 0.6226007, 0.842191, 0.7526672, 0.83383757, 0.5592862, 0.52313787, 0.6090082, 0.837541, 0.7502729, 0.8255178, 0.55793214, 0.54340297, 0.6352392, 0.83651024, 0.7570458, 0.83895755, 0.56913996, 0.54264957, 0.6314926, 0.832497, 0.7464042, 0.8317099, 0.5527162, 0.54155433, 0.62324107, 0.8413595, 0.7513528, 0.83213043, 0.55661, 0.5210554, 0.60558695, 0.83676803, 0.74981207, 0.8227943, 0.55559564, 0.5404074, 0.6307898, 0.834532, 0.7546523, 0.83701384, 0.56707126, 0.5417176, 0.6260551, 0.8304751, 0.7428744, 0.829247, 0.5482058, 0.54103667, 0.61876386, 0.8399989, 0.74589294, 0.83065444, 0.5468742, 0.5222939, 0.60360086, 0.8354546, 0.74466765, 0.820078, 0.5495669, 0.5434518, 0.6321842, 0.83466476, 0.7512401, 0.8350325, 0.5624534, 0.5425459, 0.6322596, 0.831781, 0.7391671, 0.82897025, 0.54694617, 0.5457402, 0.6203011, 0.8411505, 0.741356, 0.82666403, 0.54566616, 0.5245382, 0.59984416, 0.83561796, 0.74153113, 0.812228, 0.53925157, 0.5432983, 0.61824244, 0.83344465, 0.750759, 0.8242671, 0.5470355, 0.54573375, 0.60979027, 0.8287653, 0.74089044, 0.8157099, 0.5293256, 0.54396915, 0.5997883, 0.838157, 0.74550986, 0.81603396, 0.5313998, 0.5250944, 0.5859557, 0.8334638, 0.7436703, 0.8074622, 0.53171384, 0.5460257, 0.6115534, 0.83108467, 0.74968576, 0.8223738, 0.54177684, 0.5445127, 0.6082275, 0.82744706, 0.73582494, 0.81059855, 0.52637994, 0.5456703, 0.59844214, 0.835941, 0.7451199, 0.81620437, 0.53253025, 0.5232731, 0.58647424, 0.8323809, 0.7426222, 0.804830134, 0.527449071, 0.54003817, 0.6125686, 0.8305845, 0.7479024, 0.82262677, 0.538568318, 0.536589, 0.6085009, 0.82795686, 0.7387792, 0.816664994, 0.524293303, 0.54051656, 0.6026465, 0.83765584, 0.74523515, 0.81950325, 0.5280901, 0.52266896, 0.5901771, 0.8323968, 0.74592656, 0.81230724, 0.52853423, 0.5421552, 0.6161193, 0.8319588, 0.7537351, 0.8271052, 0.5414384, 0.54404587, 0.6137343, 0.82783896, 0.7416061, 0.8213635, 0.5255283, 0.546862, 0.6020374, 0.8373306, 0.7452123, 0.82333493, 0.5319258, 0.52506834, 0.5851848, 0.8320169, 0.7376306, 0.81242555, 0.5286958, 0.54167366, 0.6127438, 0.83125484, 0.74406445, 0.82489663, 0.5396996, 0.5444066, 0.6091796, 0.8263434, 0.7309293, 0.8169611, 0.5237446, 0.53744787, 0.59611857, 0.83613366, 0.73652005, 0.8177615, 0.5282426, 0.519125, 0.5836174, 0.8314605, 0.7340985, 0.8096823, 0.52858853, 0.53862983, 0.6122697, 0.83117515, 0.74267143, 0.8242654, 0.5409758, 0.5354672, 0.6063445, 0.8269644, 0.73267347, 0.8186167, 0.52711135, 0.53756714, 0.59968823, 0.8365349, 0.7307207, 0.818447, 0.52836007, 0.515866, 0.58521354, 0.83198446, 0.73514354, 0.8112412, 0.52932316, 0.5366017, 0.61651236, 0.8315965, 0.74479365, 0.82748175, 0.5427748, 0.5376935, 0.6107025, 0.82750493, 0.7349754, 0.8185972, 0.51950675, 0.53498614, 0.60227346, 0.83667123, 0.7391493, 0.82161194, 0.52682763, 0.51713645, 0.5873112, 0.83305, 0.73816115, 0.80832535, 0.5242959, 0.5361806, 0.6136757, 0.8322965, 0.74611306, 0.82494056, 0.54022574, 0.5344557, 0.61626935, 0.82811403, 0.7387512, 0.8232448, 0.522598, 0.53475887, 0.6070763, 0.83777887, 0.7378582, 0.82356256, 0.5173777, 0.5237953, 0.58116215, 0.83247155, 0.73012775, 0.80833554, 0.51375294, 0.53441507, 0.61266965, 0.8312661, 0.7441122, 0.8236707, 0.5297024, 0.5313616, 0.6149117, 0.82800317, 0.74345714, 0.82140326, 0.51772046, 0.5343995, 0.60113966, 0.8378052, 0.745692, 0.82386106, 0.52594155, 0.51183325, 0.59018356, 0.8310906, 0.74035496, 0.8141112, 0.5230618, 0.5342555, 0.61498475, 0.8309765, 0.74707836, 0.82795745, 0.5290879, 0.53435385, 0.613837, 0.8289831, 0.7413935, 0.82189983, 0.5090936, 0.53352255, 0.60380447, 0.83797747, 0.74428433, 0.8224396, 0.5304143, 0.5125666, 0.59541166, 0.8345325, 0.75138766, 0.82109976, 0.53278303, 0.52955604, 0.618707, 0.8326153, 0.7558625, 0.8320367, 0.54388684, 0.5311858, 0.6127155, 0.82800794, 0.74625885, 0.82705057, 0.52642477, 0.5312765, 0.6050147, 0.8377799, 0.75640136, 0.82858855, 0.5355671, 0.5072773, 0.59368557, 0.8334823, 0.7555127, 0.8224814, 0.5356064, 0.5286679, 0.6242099, 0.8332115, 0.764465, 0.8365819, 0.54968137, 0.5288981, 0.61932606, 0.83009434, 0.754422, 0.8303119, 0.533355, 0.5287326, 0.6114647, 0.83783597, 0.75903136, 0.8304918, 0.538359, 0.5066463, 0.5951976, 0.8334387, 0.756486, 0.82268304, 0.53812015, 0.52899134, 0.624258, 0.83334917, 0.76265246, 0.8359762, 0.5498629, 0.52958727, 0.6210805, 0.8291991, 0.7515057, 0.82985246, 0.5333927, 0.5295082, 0.6090194, 0.8373321, 0.75615275, 0.8303711, 0.5389883, 0.50892675, 0.5952006, 0.8334991, 0.754273, 0.8225494, 0.53641725, 0.52831167, 0.62120646, 0.8321186, 0.7625905, 0.8361689, 0.54835844, 0.53158593, 0.61973816, 0.8282748, 0.75302273, 0.8308583, 0.5330068, 0.5296336, 0.60949147, 0.83637285, 0.7581429, 0.83215106, 0.53891796, 0.5102414, 0.5952586, 0.83244467, 0.7562056, 0.8246269, 0.5400574, 0.53050315, 0.62334627, 0.8317787, 0.76194566, 0.83692664, 0.55164826, 0.5301391, 0.61849445, 0.8269197, 0.75121075, 0.83040905, 0.5349693, 0.5285331, 0.6095634, 0.8364113, 0.7564168, 0.8309442, 0.54140437, 0.50893444, 0.59606045, 0.8333038, 0.7559278, 0.82425857, 0.5429899, 0.52939844, 0.62851465, 0.83318764, 0.7648806, 0.8392861, 0.55607986, 0.53423345, 0.6248797, 0.8296669, 0.75380206, 0.8323642, 0.5376132, 0.5325623, 0.6145868, 0.8378653, 0.7613252, 0.8322246, 0.5398551, 0.5125405, 0.5985362, 0.8343378, 0.7602353, 0.8236826, 0.5380306, 0.53219694, 0.62471914, 0.8329361, 0.76449704, 0.8384716, 0.5544213, 0.53453684, 0.62026167, 0.82883465, 0.75670564, 0.8321903, 0.5388051, 0.53573936, 0.6141787, 0.8368981, 0.7639539, 0.8318383, 0.5420622, 0.5146351, 0.59928215, 0.83234173, 0.760511, 0.82404685, 0.54014856, 0.53633666, 0.62425476, 0.8314866, 0.7633549, 0.8370596, 0.5519614, 0.5367081, 0.61955315, 0.82751817, 0.753026, 0.8301407, 0.5349675, 0.5340119, 0.6110926, 0.83601743, 0.75609374, 0.82860255, 0.5421826, 0.5123435, 0.60008955, 0.8322014, 0.7572594, 0.8223077, 0.5388286, 0.5318952, 0.627112, 0.8308308, 0.76326025, 0.8380251, 0.5524714, 0.5323353, 0.62013006, 0.8284527, 0.7566301, 0.8318293, 0.5340334, 0.53613454, 0.61450815, 0.836215, 0.7609252, 0.8325265, 0.5402333, 0.5186017, 0.60209966, 0.83198404, 0.75916815, 0.8255857, 0.5419294, 0.539124, 0.6306972, 0.83139074, 0.76423293, 0.8376559, 0.5533953, 0.53759736, 0.62701166, 0.8288266, 0.75585395, 0.83237875, 0.539128, 0.5361636, 0.617133, 0.83681196, 0.7609108, 0.8322569, 0.5437945, 0.51461536, 0.6045259, 0.83162826, 0.7612233, 0.8259279, 0.54159, 0.5325189, 0.62871677, 0.8312336, 0.7662965, 0.8396993, 0.5538574, 0.5336283, 0.6241747, 0.82749367, 0.7550971, 0.83221024, 0.53859335, 0.53690326, 0.6187094, 0.8367154, 0.7629342, 0.83326334, 0.54550135, 0.51214665, 0.6021346, 0.8330885, 0.7588397, 0.82604367, 0.5442057, 0.5319521, 0.62880033, 0.8324792, 0.7655449, 0.83776057, 0.55541027, 0.5338246, 0.6262951, 0.8286961, 0.75528747, 0.83148336, 0.5403852, 0.53725684, 0.61761314, 0.8382455, 0.7607374, 0.83344054, 0.54554003, 0.5173592, 0.6052311, 0.8332856, 0.7590098, 0.82572955, 0.5439162, 0.53380466, 0.63132465, 0.8328851, 0.76501316, 0.8372277, 0.5553191, 0.5359941, 0.6270965, 0.82915306, 0.75532883, 0.83120143, 0.5378831, 0.5364987, 0.619267, 0.8390009, 0.76343584, 0.83238786, 0.5437444, 0.5155114, 0.60377973, 0.83512664, 0.76117474, 0.82544637, 0.5441951, 0.53570604, 0.63027394, 0.8340934, 0.76539844, 0.8377021, 0.559456, 0.5345483, 0.6242371, 0.8309836, 0.7553149, 0.8328039, 0.5417988, 0.53430706, 0.6191311, 0.8398781, 0.7625408, 0.8345673, 0.54838073, 0.5103828, 0.6046824, 0.8361047, 0.7613274, 0.8290122, 0.54938644, 0.5324044, 0.63068825, 0.8353306, 0.7673203, 0.8394336, 0.5593812, 0.5311331, 0.6285238, 0.8314904, 0.7573956, 0.8341185, 0.54321903, 0.52999955, 0.6221572, 0.8407573, 0.76177317, 0.8338734, 0.54938465, 0.50951475, 0.6054653, 0.8350256, 0.75774056, 0.8264442, 0.54765177, 0.5256349, 0.63218564, 0.83442616, 0.7620855, 0.8372149, 0.5566044, 0.52713346, 0.6253801, 0.8313826, 0.75544965, 0.8318103, 0.54080135, 0.529412, 0.6207466, 0.840497, 0.76189667, 0.83183724, 0.5472225, 0.5064323, 0.60659033, 0.8363208, 0.7620468, 0.82590353, 0.54591763, 0.5262091, 0.63432485, 0.8344416, 0.7648494, 0.8369432, 0.55796266, 0.5255446, 0.6352097, 0.83168334, 0.7552951, 0.8303388, 0.5409048, 0.5247295, 0.6253882, 0.84059936, 0.7611179, 0.83282423, 0.5450665, 0.5031825, 0.60691154, 0.83576256, 0.75910836, 0.8231192, 0.543939, 0.5217385, 0.6305858, 0.8349408, 0.765028, 0.834796, 0.55656946, 0.52218497, 0.6302425, 0.8314896, 0.75556016, 0.82965076, 0.5390473, 0.52238005, 0.6157809, 0.8399135, 0.7600318, 0.8277811, 0.5425547, 0.5001152, 0.6028705, 0.83607996, 0.7593179, 0.8214748, 0.5439389, 0.5191907, 0.6256493, 0.83509445, 0.76439714, 0.83245045, 0.55519706, 0.5221458, 0.62607807, 0.83252686, 0.7566708, 0.8307827, 0.5387302, 0.52239436, 0.6182123, 0.8411386, 0.7632216, 0.8315611, 0.5453499, 0.50087917, 0.60573554, 0.8367503, 0.76145893, 0.8249576, 0.54317194, 0.5180364, 0.6306558, 0.8353444, 0.7655557, 0.83707136, 0.55415744, 0.51550424, 0.62428576, 0.83131206, 0.75538486, 0.82794434, 0.5432112, 0.5241895, 0.62322456, 0.84090227, 0.76113063, 0.82868004, 0.5498822, 0.5032832, 0.6036098, 0.834912, 0.76042056, 0.82368773, 0.54835993, 0.5190087, 0.63327694, 0.8346186, 0.76535803, 0.8355769, 0.5617377, 0.52177966, 0.6309839, 0.83098125, 0.753871, 0.83027023, 0.5443216, 0.51902974, 0.6227915, 0.8402975, 0.7609252, 0.8306743, 0.5485198, 0.50129753, 0.60793906, 0.8341764, 0.76013076, 0.8224322, 0.54605806, 0.51921517, 0.63512176, 0.83337766, 0.7640956, 0.8343997, 0.5553216, 0.51942027, 0.6299221, 0.83041745, 0.7566095, 0.8308235, 0.5387814, 0.5188255, 0.61933774, 0.8386024, 0.7601095, 0.8306313, 0.5427425, 0.49328816, 0.6033791, 0.8339052, 0.7623685, 0.82477325, 0.5478275, 0.5221863, 0.6342716, 0.8334634, 0.7649144, 0.8348536, 0.5598479, 0.51634336, 0.6254955, 0.82920414, 0.75524044, 0.82861334, 0.54000163, 0.51937556, 0.62363595, 0.8398507, 0.763014, 0.82647824, 0.55586517, 0.49835932, 0.6160779, 0.83547187, 0.7597751, 0.82062465, 0.55474234, 0.523583, 0.63395905, 0.83500147, 0.76495725, 0.83190256, 0.56439966, 0.5225614, 0.6294871, 0.830095, 0.75257087, 0.82601184, 0.54269385, 0.521639, 0.6187669, 0.8392974, 0.759967, 0.8287613, 0.54757047, 0.4980369, 0.60323596, 0.8337851, 0.7563932, 0.8246488, 0.5502912, 0.5204886, 0.64021456, 0.8335123, 0.76495004, 0.8379866, 0.566509, 0.51835275, 0.63595206, 0.82983536, 0.7541066, 0.8278727, 0.55225146, 0.5188413, 0.63373107, 0.8399553, 0.76763123, 0.8323379, 0.56047237, 0.49884194, 0.620259, 0.8344982, 0.760762, 0.82537663, 0.5551175, 0.5145258, 0.64433426, 0.8334066, 0.76481587, 0.8368049, 0.5652243, 0.5135843, 0.63382995, 0.8296936, 0.7563615, 0.83140755, 0.5488196, 0.51487213, 0.63264126, 0.83869785, 0.7633484, 0.8312489, 0.55535156, 0.49804062, 0.6221516, 0.83431053, 0.7587041, 0.82403976, 0.54848367, 0.5139526, 0.6439769, 0.83209306, 0.7591719, 0.8358634, 0.5654997, 0.51348305, 0.6460319, 0.829837, 0.7552323, 0.82964563, 0.5493541, 0.5133149, 0.628429, 0.8383191, 0.76098746, 0.8286405, 0.54573166, 0.48616886, 0.6080904, 0.8336863, 0.7618662, 0.82154435, 0.5564365, 0.5108167, 0.64293104, 0.8353938, 0.7689649, 0.8312291, 0.5750934, 0.5151566, 0.64316845, 0.83198327, 0.76203483, 0.8256489, 0.56026685, 0.52101207, 0.6377125, 0.84103364, 0.77188563, 0.8225764, 0.5659591, 0.50453734, 0.6212615, 0.8372394, 0.76103103, 0.8126674, 0.565459, 0.5244921, 0.64602846, 0.83617455, 0.7698451, 0.82651323, 0.57484376, 0.51703984, 0.64523655, 0.8327582, 0.7590323, 0.81959397, 0.56227577, 0.5136143, 0.63567406, 0.8416607, 0.76338214, 0.82378805, 0.56354624, 0.48940453, 0.62021893, 0.8380348, 0.7614124, 0.81439954, 0.57088614, 0.51437587, 0.6537475, 0.8353614, 0.7673125, 0.82645184, 0.5692742, 0.51332456, 0.65088505, 0.8314012, 0.75511765, 0.822288, 0.5613312, 0.5172315, 0.64433277, 0.8399325, 0.759908, 0.8260867, 0.56275266, 0.4997806, 0.6320573, 0.83574855, 0.7633522, 0.81632614, 0.55913824, 0.511117, 0.6543478, 0.8357061, 0.77229995, 0.83010256, 0.57157576, 0.51272, 0.65510905, 0.8329229, 0.7563023, 0.8252208, 0.5559619, 0.51222205, 0.64264756, 0.8413182, 0.76035887, 0.8243535, 0.5547792, 0.49422225, 0.6299509, 0.83831966, 0.7527483, 0.8179979, 0.5594508, 0.5108961, 0.654246, 0.83399063, 0.7634002, 0.8287288, 0.5774158, 0.51742053, 0.6525516, 0.83090776, 0.75384325, 0.8219318, 0.5614272, 0.5209763, 0.63911504, 0.8405918, 0.75373614, 0.8236842, 0.55598557, 0.4963493, 0.624964, 0.8385255, 0.75428843, 0.8082657, 0.5554363, 0.5135889, 0.6536497, 0.8376926, 0.7577555, 0.82234865, 0.5574867, 0.51431483, 0.6454523, 0.83439934, 0.7544327, 0.81670487, 0.5482722, 0.51435065, 0.6355427, 0.841538, 0.7490413, 0.8113296, 0.5558214, 0.4957552, 0.6178424, 0.8353871, 0.7401227, 0.8035791, 0.54517317, 0.5081864, 0.64446366, 0.8352622, 0.7481734, 0.8199537, 0.5558444, 0.4993149, 0.646694, 0.8327112, 0.7411596, 0.81417316, 0.5594253, 0.5153827, 0.62480843, 0.83907706, 0.74990183, 0.8131949, 0.5502793, 0.48870933, 0.5901148, 0.8336571, 0.74787974, 0.80531514, 0.53953034, 0.5061195, 0.6222092, 0.8318361, 0.7450341, 0.8175851, 0.5466199, 0.49880856, 0.5997321, 0.82819194, 0.7312387, 0.8098385, 0.53145164, 0.5065289, 0.5937979, 0.83579946, 0.73534644, 0.81362605, 0.5308098, 0.48757008, 0.5778894, 0.834498, 0.7329728, 0.7994445, 0.53685826, 0.5092057, 0.6105812, 0.83541906, 0.7343527, 0.80571204, 0.53940946, 0.5009419, 0.58738905, 0.82917, 0.7245752, 0.8028491, 0.5213643, 0.49413016, 0.5836053, 0.83956677, 0.7280591, 0.8044909, 0.53051054, 0.47784203, 0.5662887, 0.83629495, 0.7294218, 0.79130113, 0.5248204, 0.492949, 0.5926783, 0.8337896, 0.7323593, 0.8061271, 0.54514337, 0.49877548, 0.5962544, 0.8316166, 0.71525764, 0.7959343, 0.51970637, 0.4897709, 0.57988465, 0.8408213, 0.71723783, 0.7943173, 0.52322966, 0.4668264, 0.5652396, 0.83522666, 0.7166372, 0.7831477, 0.51495206, 0.48779428, 0.5877805, 0.8342749, 0.72265804, 0.8055065, 0.5249707, 0.48905918, 0.57203007, 0.82909536, 0.710555, 0.79749656, 0.5145698, 0.491754, 0.5616185, 0.837437, 0.69994384, 0.7986364, 0.5250531, 0.479542, 0.54624283, 0.8352633, 0.7161008, 0.7879817, 0.53436726, 0.50070477, 0.57467216, 0.8331403, 0.7172179, 0.80338866, 0.54409707, 0.5093996, 0.57501423, 0.83054703, 0.7226031, 0.8084666, 0.53175646, 0.50651836, 0.5631669, 0.84351677, 0.7228026, 0.8017219, 0.55957204, 0.4929075, 0.5608851, 0.8409228, 0.7267552, 0.79518074, 0.5342658, 0.4997896, 0.564434, 0.832449, 0.7112837, 0.79111093, 0.5402292, 0.48403856, 0.57190657, 0.8309048, 0.70299786, 0.7798135, 0.55278486, 0.47933587, 0.56292003, 0.84079087, 0.7072255, 0.79906696, 0.55658156, 0.46599355, 0.5547852, 0.8336863, 0.7173704, 0.7993205, 0.5571607, 0.49780658, 0.58748376, 0.8338933, 0.7291183, 0.8123164, 0.5689659, 0.48128235, 0.56107044, 0.82963365, 0.7058083, 0.8042701, 0.5355325, 0.46781787, 0.5493701, 0.83558565, 0.71160555, 0.7956277, 0.4945451, 0.45236534, 0.51373845, 0.81495017, 0.6589713, 0.7475233, 0.4942475, 0.47405827, 0.55536556, 0.8183155, 0.67929554, 0.7677827, 0.5078626, 0.4685208, 0.541838, 0.8174852, 0.66593456, 0.7453893, 0.48578215, 0.46233404, 0.5399346, 0.8278937, 0.683785, 0.7586664, 0.4902024, 0.43870705, 0.5536135, 0.8246531, 0.6859316, 0.71769977, 0.48106617, 0.46241713, 0.5833006, 0.82352686, 0.67345667, 0.7301238, 0.48882067, 0.4762995, 0.57365054, 0.80855596, 0.64743125, 0.7134818, 0.48361924, 0.45922807, 0.54907525, 0.8187127, 0.64433396, 0.7274494, 0.46318427, 0.42320758, 0.5161128, 0.81174564, 0.62691075, 0.6750757, 0.43570957, 0.4372327, 0.5333249, 0.8160445, 0.62543255, 0.6955719, 0.48229432, 0.46840155, 0.5472914, 0.8081141, 0.6469116, 0.6946671, 0.4565899, 0.45915473, 0.5140781, 0.81098425, 0.63639474, 0.71093875, 0.4572984, 0.43943635, 0.5102106, 0.8073771, 0.64531857, 0.70433134, 0.45139864, 0.44656894, 0.53733784, 0.8082164, 0.65719664, 0.7497126, 0.45759013, 0.46337914, 0.5233284, 0.7990456, 0.64069366, 0.7029232, 0.45070508, 0.49021068, 0.52972543, 0.82364637, 0.6263289, 0.72640914, 0.41576678, 0.41687897, 0.46475226, 0.79704684, 0.66373813, 0.721433, 0.41435817, 0.42875725, 0.4663939, 0.79287183, 0.63578314, 0.681753, 0.41844204, 0.42868423, 0.4416279, 0.78589123, 0.55476135, 0.5996837, 0.39944646, 0.44077337, 0.4174153, 0.80037045, 0.5883783, 0.69322914, 0.4160405, 0.41019496, 0.39812776, 0.7812704, 0.5447283, 0.63999754, 0.37787274, 0.42274603, 0.44978616, 0.79001415, 0.5295349, 0.65567327, 0.37939775, 0.4064502, 0.4501363, 0.78054523, 0.53567266, 0.5707364, 0.37083834, 0.38298136, 0.37459013, 0.76220673, 0.35719815, 0.4681016, 0.25486603, 0.3570034, 0.35982773, 0.75003576, 0.43695852, 0.55577505, 0.28654075, 0.38349044, 0.39189088, 0.76391786, 0.4397349, 0.5448724, 0.28935072, 0.37457225, 0.36736786, 0.74266887, 0.3428159, 0.46354935, 0.215866, 0.3643506, 0.351628, 0.74822915, 0.337239, 0.5076244, 0.23616803, 0.36695087, 0.33428445, 0.7390136, 0.35360113, 0.4876473, 0.21191597, 0.36912718, 0.35104075, 0.72791266, 0.3264115, 0.49444118, 0.20260257, 0.3828238, 0.33389336, 0.73072076, 0.3462411, 0.5217237, 0.22150926, 0.3834921, 0.35094738, 0.75199, 0.32411045, 0.53569937, 0.20037057, 0.36643517, 0.3133684, 0.7378241, 0.29308113, 0.44124234, 0.18380277, 0.3693987, 0.35395837, 0.73985094, 0.3439507, 0.5295561, 0.2230441, 0.37208635, 0.35563692, 0.73238623, 0.30399272, 0.51748806, 0.20315528, 0.36914045, 0.3228473, 0.74730426, 0.30347228, 0.52469677, 0.19868363, 0.35415965, 0.3082926, 0.74046093, 0.32639623, 0.512048, 0.18854894, 0.36425143, 0.34209704, 0.7439279, 0.32758445, 0.53410393, 0.19645688, 0.36197412, 0.32651353, 0.7357511, 0.30917305, 0.5080258, 0.1853404, 0.37551123, 0.317076, 0.74784213, 0.3081551, 0.5183093, 0.19040447, 0.35547164, 0.3049918, 0.7394397, 0.32231975, 0.503551, 0.18624948, 0.36583355, 0.33371404, 0.7417102, 0.3322792, 0.5231559, 0.19633134, 0.36440796, 0.3181257, 0.7340671, 0.3055782, 0.50631064, 0.18509968, 0.36620858, 0.3086658, 0.74579155, 0.30683815, 0.52096474, 0.19175707, 0.35398287, 0.3017323, 0.7373618, 0.31413528, 0.5036868, 0.18720509, 0.36552584, 0.33143136, 0.7423186, 0.32356158, 0.52343607, 0.19750668, 0.36182472, 0.31543422, 0.7343959, 0.30249375, 0.50735545, 0.18559797, 0.3639076, 0.30827388, 0.7449849, 0.30032867, 0.520647, 0.19389533, 0.35415846, 0.30171746, 0.73593485, 0.30911118, 0.50670516, 0.18373814, 0.3624212, 0.33537602, 0.7379927, 0.3153535, 0.52042913, 0.18836983, 0.3607592, 0.31605193, 0.73073137, 0.2973955, 0.50086755, 0.17927626, 0.363452, 0.30635804, 0.74407554, 0.29394186, 0.5191731, 0.19017349, 0.35677528, 0.30018598, 0.73650175, 0.3047182, 0.49625626, 0.18194565, 0.36673138, 0.33318698, 0.74148715, 0.31938478, 0.51940745, 0.19185574, 0.36482155, 0.31558043, 0.7333903, 0.29312888, 0.5021827, 0.17863649, 0.36439243, 0.3103044, 0.7435133, 0.28899416, 0.51247597, 0.18496309, 0.35016194, 0.30362153, 0.73262596, 0.29844323, 0.49697852, 0.18223791, 0.36269587, 0.32752174, 0.74033374, 0.31350392, 0.51569754, 0.18412584, 0.36322057, 0.3101516, 0.73337024, 0.2910972, 0.49674413, 0.1760959, 0.36648446, 0.30201256, 0.74412376, 0.287025, 0.51345265, 0.18419522, 0.35738647, 0.29458773, 0.7367791, 0.30171213, 0.49456686, 0.18147612, 0.36859262, 0.32611963, 0.741737, 0.31164515, 0.51479137, 0.18897828, 0.36606422, 0.31045467, 0.7329784, 0.2909397, 0.4988909, 0.17803606, 0.36867273, 0.30299404, 0.74475086, 0.28738853, 0.51394635, 0.18547118, 0.35687047, 0.29658747, 0.73710495, 0.30144185, 0.49576917, 0.17827268, 0.37009057, 0.32911012, 0.74222314, 0.3136278, 0.5164654, 0.18840516, 0.36832663, 0.31206194, 0.73332614, 0.29264086, 0.49906105, 0.17744887, 0.36750677, 0.30408418, 0.7450859, 0.29225424, 0.51400536, 0.18460435, 0.35910293, 0.29761544, 0.73687345, 0.3057501, 0.49829316, 0.18049553, 0.3740722, 0.33007988, 0.74627835, 0.33232832, 0.52628446, 0.19278647, 0.36677712, 0.31632322, 0.7302666, 0.30103466, 0.5104367, 0.18268807, 0.37044063, 0.30559292, 0.74444544, 0.2906994, 0.51612854, 0.18623574, 0.3575851, 0.29816338, 0.7366111, 0.3019479, 0.49380338, 0.1800962, 0.36758295, 0.3299466, 0.7402539, 0.31151542, 0.5140248, 0.18830527, 0.3632462, 0.3146596, 0.73406625, 0.290245, 0.49697995, 0.17824455, 0.366216, 0.30539647, 0.7450168, 0.28716713, 0.51040053, 0.18627164, 0.35839567, 0.2975558, 0.7376938, 0.30124024, 0.48907185, 0.17894009, 0.36963683, 0.32922545, 0.7426499, 0.31206584, 0.5096849, 0.18686318, 0.36456725, 0.31288075, 0.73426765, 0.2916396, 0.49366018, 0.17844114, 0.3676633, 0.30607212, 0.74606204, 0.28988934, 0.5099054, 0.18645182, 0.3577949, 0.29926097, 0.7383137, 0.30368382, 0.49209347, 0.18279353, 0.3710423, 0.33164716, 0.7444839, 0.31489313, 0.514148, 0.18914385, 0.36773407, 0.313588, 0.735289, 0.2926591, 0.4953385, 0.17760915, 0.36797377, 0.30219325, 0.74672705, 0.29007626, 0.5088809, 0.18358321, 0.35683244, 0.29729113, 0.7378558, 0.3027063, 0.49023896, 0.17801276, 0.37195972, 0.33023837, 0.74274725, 0.3126348, 0.5096205, 0.18418655, 0.36601323, 0.3110919, 0.73448634, 0.28909573, 0.49340725, 0.17437373, 0.36861765, 0.3030565, 0.7445809, 0.28696477, 0.5048297, 0.18093978, 0.3545826, 0.29525092, 0.73602146, 0.29984313, 0.486002, 0.176165, 0.3664809, 0.32583958, 0.7418725, 0.31107965, 0.5067349, 0.18497331, 0.3649759, 0.30697513, 0.7318237, 0.2888628, 0.48738322, 0.17470247, 0.36711624, 0.3006829, 0.7436528, 0.28525698, 0.50591993, 0.18429647, 0.35788813, 0.29354283, 0.73755425, 0.3026295, 0.487542, 0.17728077, 0.36698604, 0.3260412, 0.7432658, 0.31445444, 0.5120808, 0.18447255, 0.36371383, 0.31019017, 0.7360129, 0.29212275, 0.49230817, 0.17383964, 0.36739576, 0.30244702, 0.74740785, 0.28904903, 0.508792, 0.17988442, 0.3582191, 0.29526737, 0.7374274, 0.2980435, 0.48598203, 0.17337617, 0.37169996, 0.32719052, 0.74304914, 0.31051028, 0.50788033, 0.18022154, 0.3665395, 0.31032714, 0.73458254, 0.2912867, 0.49025548, 0.17198907, 0.36999154, 0.3020169, 0.745741, 0.2846835, 0.5052104, 0.17975023, 0.358929, 0.29339758, 0.7367353, 0.29977486, 0.48464844, 0.17739893, 0.37123704, 0.32729208, 0.7421708, 0.3118809, 0.506916, 0.18556291, 0.36931196, 0.3112822, 0.7339658, 0.28983998, 0.49470574, 0.17709535, 0.37098348, 0.3041345, 0.7450104, 0.28791276, 0.50794923, 0.1851696, 0.3626964, 0.29623994, 0.73657656, 0.30014366, 0.49078438, 0.17886168, 0.37374115, 0.3288208, 0.7421227, 0.31430426, 0.5084826, 0.18517075, 0.3700685, 0.31061664, 0.73206455, 0.29281977, 0.4894629, 0.17819984, 0.3737343, 0.30180392, 0.744985, 0.28651288, 0.5054098, 0.1820554, 0.35976386, 0.29392043, 0.73826, 0.30279273, 0.4855135, 0.17569871, 0.37211147, 0.3265968, 0.74337023, 0.3098088, 0.50438297, 0.1839655, 0.36884674, 0.30845535, 0.7330341, 0.2902779, 0.48707926, 0.17544883, 0.37481347, 0.30012608, 0.74394673, 0.29048565, 0.5091292, 0.18429884, 0.35972688, 0.29328254, 0.7372512, 0.30676618, 0.4888118, 0.17671369, 0.37110984, 0.32507002, 0.7417898, 0.31938118, 0.51236194, 0.18538755, 0.36748013, 0.30707964, 0.7329093, 0.29634517, 0.49343252, 0.1751916, 0.3695878, 0.29753253, 0.7413945, 0.28581515, 0.50740975, 0.18097079, 0.36060387, 0.29049617, 0.7338297, 0.30249032, 0.48461846, 0.17620255, 0.37177256, 0.3200591, 0.7373383, 0.31666002, 0.5068489, 0.18296683, 0.36727196, 0.30332252, 0.7294576, 0.296678, 0.49186978, 0.175176, 0.36956736, 0.28478926, 0.7411343, 0.2894189, 0.5068357, 0.18081227, 0.35849854, 0.29178044, 0.7340697, 0.29957843, 0.4855319, 0.1765176, 0.37200963, 0.32352996, 0.74040985, 0.31229395, 0.50601315, 0.18563636, 0.36738816, 0.30674833, 0.73180056, 0.28627628, 0.48748377, 0.17610045, 0.37030718, 0.29932275, 0.7430613, 0.29115435, 0.50953937, 0.18596685, 0.36071727, 0.29419333, 0.7373937, 0.30409193, 0.4882892, 0.18182361, 0.37494293, 0.3276176, 0.74327505, 0.31981325, 0.5113911, 0.19166172, 0.3684237, 0.31399876, 0.7363898, 0.301863, 0.49881274, 0.18347153, 0.3766116, 0.3033929, 0.74928856, 0.30171117, 0.51361364, 0.18496965, 0.3600626, 0.29524696, 0.738158, 0.30877942, 0.49152917, 0.17840572, 0.37011647, 0.3229147, 0.74254936, 0.3192725, 0.50953823, 0.19145873, 0.36791423, 0.30707258, 0.7327971, 0.29548603, 0.48987794, 0.18190335, 0.3708556, 0.30040675, 0.7441729, 0.29397038, 0.50440747, 0.1897617, 0.3611446, 0.2968317, 0.73751444, 0.3145373, 0.488219, 0.1825409, 0.3714683, 0.32842892, 0.74184316, 0.32694155, 0.50850326, 0.19334997, 0.36969137, 0.31061298, 0.73447555, 0.30666378, 0.49236104, 0.18373531, 0.3740652, 0.30439103, 0.74518836, 0.30033013, 0.50550264, 0.19059664, 0.35903126, 0.2955609, 0.73484814, 0.31100017, 0.48883742, 0.18422233, 0.37212476, 0.32826278, 0.7401048, 0.32666507, 0.50991774, 0.19324279, 0.36830768, 0.31100655, 0.7336099, 0.30737028, 0.4975712, 0.18624283, 0.377065, 0.30563676, 0.7444116, 0.30047464, 0.5129123, 0.19179979, 0.36527985, 0.3018502, 0.7356729, 0.3076969, 0.490492, 0.1857729, 0.37636894, 0.33348486, 0.7426326, 0.3276722, 0.49997208, 0.19638579, 0.37422648, 0.3174498, 0.7336641, 0.28928894, 0.47574756, 0.18534572, 0.37551174, 0.3049166, 0.74426323, 0.2884597, 0.49655083, 0.19308053, 0.36177325, 0.2990022, 0.73714095, 0.31325674, 0.48985174, 0.18888173, 0.37720048, 0.33137184, 0.7459408, 0.3293794, 0.5169803, 0.19637164, 0.37280342, 0.31486672, 0.737073, 0.30249575, 0.5056802, 0.18678471, 0.37481695, 0.3061716, 0.7503885, 0.29899707, 0.50817585, 0.19212748, 0.3621768, 0.29638508, 0.7370927, 0.3051316, 0.4902827, 0.18809915, 0.37399733, 0.33340845, 0.75414217, 0.3440669, 0.508681, 0.1958009, 0.36671588, 0.30513254, 0.73167706, 0.28379804, 0.45802888, 0.18234193, 0.37007797, 0.2964821, 0.74537367, 0.28283778, 0.4738104, 0.19166851, 0.35770413, 0.29023546, 0.7389344, 0.29587248, 0.46125954, 0.18966334, 0.37345856, 0.31853968, 0.74217165, 0.29657224, 0.4702957, 0.19343756, 0.3617599, 0.29705507, 0.73211324, 0.24738163, 0.44669574, 0.19211523, 0.3736867, 0.29464906, 0.74387246, 0.29042912, 0.48157552, 0.20138341, 0.370279, 0.29878178, 0.73331684, 0.30124182, 0.45760295, 0.19654618, 0.3743655, 0.32709682, 0.7443191, 0.31728196, 0.49514684, 0.20358191, 0.37448597, 0.30657804, 0.73699635, 0.29341733, 0.48928013, 0.19767234, 0.3765937, 0.30094552, 0.7479804, 0.29134855, 0.50661224, 0.2060859, 0.3688499, 0.29492003, 0.74177134, 0.30765665, 0.49076536, 0.20020843, 0.37902373, 0.3234312, 0.7467585, 0.3173636, 0.5114587, 0.20820631, 0.37599796, 0.31334275, 0.73879987, 0.29918188, 0.48428443, 0.19886011, 0.38194904, 0.30767715, 0.7515887, 0.29625285, 0.5050349, 0.20446451, 0.36969063, 0.30014086, 0.7415846, 0.30702996, 0.48684132, 0.19938944, 0.38150176, 0.32826802, 0.7456009, 0.31523967, 0.50739974, 0.20689076, 0.38192788, 0.3153408, 0.7379804, 0.29961744, 0.4944788, 0.20132339, 0.3914229, 0.3088651, 0.75003135, 0.29416358, 0.51065886, 0.20813785, 0.3758248, 0.29467604, 0.740869, 0.31039608, 0.48684612, 0.20412438, 0.38887736, 0.32624093, 0.7463045, 0.31518975, 0.50689554, 0.21105461, 0.38367492, 0.31344017, 0.7365286, 0.29275298, 0.48501286, 0.20036611, 0.3821532, 0.29426917, 0.7445851, 0.28796425, 0.5036769, 0.20820612, 0.36665264, 0.28476557, 0.73641974, 0.30448067, 0.48559102, 0.20045367, 0.37821665, 0.32041484, 0.74447346, 0.31496063, 0.50301147, 0.2066205, 0.37390092, 0.2954369, 0.73312044, 0.29068682, 0.47519913, 0.1951783, 0.37694052, 0.28601176, 0.7445172, 0.2842848, 0.48620945, 0.20151772, 0.3643098, 0.27788767, 0.7363826, 0.29232588, 0.4627152, 0.19467586, 0.37999535, 0.3098179, 0.7420325, 0.3054892, 0.4838226, 0.20242274, 0.3741257, 0.29375774, 0.7349302, 0.28181666, 0.46354127, 0.19390358, 0.37781018, 0.2890507, 0.7453121, 0.27789193, 0.48166457, 0.19805533, 0.36333725, 0.28543958, 0.73823154, 0.30026937, 0.4621721, 0.1962669, 0.37627643, 0.3134041, 0.7438101, 0.31087065, 0.48529533, 0.20467563, 0.371454, 0.29090494, 0.73470354, 0.29221302, 0.4662217, 0.19447114, 0.3761353, 0.28574872, 0.7473246, 0.28568828, 0.47985658, 0.20228148, 0.36483467, 0.28181615, 0.7392008, 0.2992626, 0.45953676, 0.1972582, 0.37779316, 0.31094757, 0.74377173, 0.31039935, 0.48441646, 0.20334211, 0.37490353, 0.29344174, 0.73440003, 0.2903006, 0.46940938, 0.19310851, 0.37822548, 0.28909156, 0.7465943, 0.28974706, 0.48351324, 0.19929612, 0.3696333, 0.28005365, 0.7372158, 0.30125087, 0.45920178, 0.19468227, 0.37943798, 0.30979016, 0.73965085, 0.30647483, 0.47494242, 0.20393927, 0.3720894, 0.28696418, 0.73235583, 0.28425232, 0.45979285, 0.1926436, 0.38270932, 0.2857636, 0.74622285, 0.28301278, 0.47656175, 0.19787236, 0.36462528, 0.2764903, 0.7395975, 0.2962873, 0.4525077, 0.18994193, 0.39292225, 0.3132808, 0.7496456, 0.3191546, 0.49589616, 0.21121319, 0.3920513, 0.29414925, 0.7391102, 0.29763177, 0.48234767, 0.19924627, 0.39354593, 0.28602004, 0.75703335, 0.2899784, 0.49898392, 0.20032409, 0.385025, 0.27917957, 0.7430439, 0.30918825, 0.48809302, 0.19592054, 0.3969861, 0.31216037, 0.75161797, 0.31663024, 0.509409, 0.20728792, 0.39175448, 0.2951804, 0.74036354, 0.30424464, 0.48369756, 0.20022053, 0.4034969, 0.2934372, 0.7560069, 0.29804975, 0.49316368, 0.20539331, 0.38208273, 0.28744346, 0.74384713, 0.3186397, 0.486484, 0.20442858, 0.39594638, 0.31865403, 0.7455868, 0.31677663, 0.50589466, 0.20574972, 0.39352605, 0.29768357, 0.74240613, 0.29505992, 0.48598823, 0.19618335, 0.39753908, 0.28884816, 0.7511673, 0.2821093, 0.4827854, 0.18964685, 0.37980714, 0.27936184, 0.74392444, 0.3084692, 0.4630614, 0.18885027, 0.40536618, 0.31233454, 0.75282437, 0.31458136, 0.49244788, 0.20808737, 0.39438826, 0.29866052, 0.7439103, 0.31117672, 0.47469428, 0.1897835, 0.39486408, 0.2879658, 0.7559744, 0.29617983, 0.48435178, 0.20131114, 0.38287634, 0.28353217, 0.7486719, 0.32359436, 0.47022367, 0.20220768, 0.39638194, 0.3112832, 0.74944645, 0.3351944, 0.47852576, 0.2058359, 0.38978854, 0.29447168, 0.7380008, 0.31094435, 0.46067375, 0.19690377, 0.39403802, 0.2861351, 0.752431, 0.30235052, 0.49067405, 0.20775805, 0.38830146, 0.28273258, 0.7455684, 0.31711847, 0.46413854, 0.19699778, 0.39952487, 0.30774173, 0.75147486, 0.3175559, 0.4777117, 0.2051507, 0.39382663, 0.29227695, 0.7469545, 0.3163952, 0.4718594, 0.21005195, 0.406067, 0.29150274, 0.75734967, 0.31638396, 0.4875948, 0.21145934, 0.3934817, 0.2878424, 0.7509619, 0.32990012, 0.4763681, 0.20782392, 0.39747974, 0.3184967, 0.7523195, 0.319979, 0.4743262, 0.20460734, 0.3980192, 0.29770556, 0.75251526, 0.2915976, 0.43718287, 0.18571392, 0.40085122, 0.28965825, 0.7659741, 0.2680607, 0.4584471, 0.20202675, 0.3832886, 0.2756037, 0.7571198, 0.30159175, 0.4435286, 0.19800809, 0.40069106, 0.32451165, 0.7709774, 0.35442927, 0.49860644, 0.22436798, 0.40271556, 0.31354666, 0.7692096, 0.35897043, 0.5078279, 0.22632074, 0.4167149, 0.30119067, 0.77800006, 0.31530753, 0.5008969, 0.21071813, 0.3916756, 0.29277816, 0.76736385, 0.3431464, 0.49866134, 0.20933022, 0.40530786, 0.32534114, 0.76727086, 0.3431214, 0.51680946, 0.21239041, 0.3933294, 0.3042545, 0.75549674, 0.32878774, 0.49006677, 0.18245015, 0.39795017, 0.29805246, 0.763491, 0.3179813, 0.5117587, 0.21756376, 0.38464487, 0.2837944, 0.75815916, 0.34766313, 0.4982642, 0.21704935, 0.40988964, 0.3226557, 0.7676672, 0.37403572, 0.5164036, 0.2281878, 0.40102443, 0.3118575, 0.75974685, 0.3492919, 0.51191574, 0.21407072, 0.40146688, 0.29907197, 0.7739744, 0.33889008, 0.5353511, 0.21763676, 0.3849607, 0.28649923, 0.76481307, 0.354658, 0.503686, 0.2107069, 0.3967095, 0.32247305, 0.765871, 0.36357102, 0.52427715, 0.22316046, 0.39831486, 0.30439296, 0.758109, 0.34690484, 0.5055765, 0.20620571, 0.4040484, 0.297549, 0.7726072, 0.33833897, 0.5202085, 0.21342228, 0.39375055, 0.29389784, 0.76429915, 0.35857284, 0.5061192, 0.21299206, 0.40523136, 0.3252048, 0.76919335, 0.36929467, 0.52894276, 0.22232918, 0.40384445, 0.3118786, 0.76514196, 0.35119942, 0.5086096, 0.21044014, 0.40485033, 0.30626166, 0.77895033, 0.35186607, 0.5271532, 0.22604993, 0.38971668, 0.2996625, 0.7704326, 0.3531766, 0.5091637, 0.21553022, 0.4050273, 0.32938507, 0.7739014, 0.37014642, 0.52353686, 0.21950857, 0.3951811, 0.3131335, 0.7673511, 0.3544417, 0.5090825, 0.21324359, 0.4137174, 0.3014882, 0.77895546, 0.34611064, 0.53462434, 0.22416173, 0.40051684, 0.30176085, 0.7721507, 0.36568588, 0.5104189, 0.21505111, 0.39985523, 0.32118082, 0.77485085, 0.38588998, 0.5198288, 0.21972951, 0.38852936, 0.29867384, 0.77035683, 0.37165818, 0.5112412, 0.21378504, 0.39864057, 0.29736054, 0.78341675, 0.35697502, 0.50845855, 0.22098064, 0.37973696, 0.28800762, 0.77500683, 0.3836266, 0.49846897, 0.20794474, 0.39282316, 0.32751003, 0.7777467, 0.39007822, 0.5205286, 0.20949972, 0.38955373, 0.3080516, 0.7674868, 0.3783697, 0.50459415, 0.19533795, 0.3930112, 0.30715925, 0.78539723, 0.38731322, 0.5307807, 0.21267256, 0.38047254, 0.29672667, 0.77718616, 0.4234088, 0.54365706, 0.20454514, 0.42744827, 0.34305596, 0.78322214, 0.44284773, 0.5671836, 0.24573581, 0.42081526, 0.3165926, 0.77495605, 0.41425315, 0.5430138, 0.22861362, 0.42459852, 0.31237128, 0.7895277, 0.40629068, 0.56050014, 0.23513795, 0.43217558, 0.30685577, 0.7831093, 0.4236772, 0.5469243, 0.23196885, 0.42592016, 0.33850187, 0.7846657, 0.43256307, 0.5638014, 0.23877525, 0.4253859, 0.32300982, 0.78020483, 0.41198248, 0.5475673, 0.23102197, 0.43140534, 0.3151532, 0.79214317, 0.40613458, 0.56099004, 0.23946051, 0.41265038, 0.30672395, 0.7836616, 0.42055038, 0.5457889, 0.23610164, 0.4223475, 0.33713487, 0.7850303, 0.42621437, 0.55977815, 0.23649612, 0.42032397, 0.32210135, 0.7804249, 0.4097154, 0.5388882, 0.227857, 0.4283806, 0.31316546, 0.79220396, 0.40375885, 0.5535833, 0.23999768, 0.4138823, 0.30762082, 0.78315735, 0.4193221, 0.5334705, 0.2367772, 0.42592493, 0.33881846, 0.78431994, 0.4340163, 0.5562934, 0.24358913, 0.42622164, 0.3234653, 0.7807979, 0.41587672, 0.5404436, 0.23121126, 0.4322531, 0.31382647, 0.7925986, 0.40414545, 0.5497963, 0.23708364, 0.41360226, 0.30379078, 0.78009224, 0.4151858, 0.5331324, 0.23069252, 0.4277762, 0.33661664, 0.78183603, 0.42634347, 0.54935557, 0.24072984, 0.424137, 0.32193294, 0.77552, 0.4091575, 0.5352894, 0.22815746, 0.42939785, 0.31208417, 0.7894822, 0.40257302, 0.5515908, 0.23937929, 0.41456214, 0.30405375, 0.78190714, 0.42082784, 0.5386696, 0.23642334, 0.43009844, 0.33781928, 0.7838255, 0.43137142, 0.55695933, 0.24202658, 0.42463258, 0.3186472, 0.7768579, 0.40952352, 0.54289305, 0.2346595, 0.43195328, 0.30780807, 0.78711957, 0.39718196, 0.5576416, 0.25060818, 0.41714582, 0.30436894, 0.7827212, 0.42270842, 0.5411471, 0.2415295, 0.42760402, 0.33672154, 0.7839917, 0.42713767, 0.5636933, 0.2517494, 0.43559542, 0.3261063, 0.78141356, 0.40596387, 0.5516707, 0.23922816, 0.44334233, 0.31614113, 0.7937176, 0.39675528, 0.561961, 0.24830863, 0.42762008, 0.30927414, 0.78359944, 0.41278398, 0.5440281, 0.24520059, 0.44229206, 0.34048596, 0.7853301, 0.4182389, 0.55943054, 0.2525417, 0.43855295, 0.32265818, 0.7799639, 0.39642617, 0.54167616, 0.23947975, 0.44190177, 0.3138876, 0.79163474, 0.39311162, 0.5499343, 0.24674672, 0.42583126, 0.3074483, 0.78351504, 0.40983775, 0.54112977, 0.24494708, 0.44052002, 0.34040067, 0.7853253, 0.4167775, 0.55584484, 0.25109982, 0.4373662, 0.32180512, 0.7801768, 0.39880186, 0.5402025, 0.23623265, 0.44513345, 0.31325623, 0.79197717, 0.38546926, 0.54779965, 0.24371442, 0.42699546, 0.3054945, 0.7831676, 0.4061677, 0.52807873, 0.23865305, 0.4371117, 0.3367628, 0.7840033, 0.41152176, 0.54219574, 0.24946834, 0.43460974, 0.31934518, 0.7790911, 0.39240116, 0.5320766, 0.2390392, 0.4409113, 0.31210822, 0.79023594, 0.37957564, 0.53738576, 0.24023518, 0.42754364, 0.30437467, 0.77978885, 0.39693925, 0.52407044, 0.23979536, 0.44054672, 0.33679035, 0.784883, 0.40775746, 0.54526705, 0.24641308, 0.43479538, 0.32048568, 0.7795448, 0.38850877, 0.5333227, 0.23262633, 0.44125572, 0.3135154, 0.78985023, 0.3799681, 0.5420969, 0.24353004, 0.42701554, 0.3069032, 0.7822228, 0.40047166, 0.52780455, 0.23607352, 0.43743804, 0.3378157, 0.7838417, 0.41023904, 0.5501419, 0.24795184, 0.43575796, 0.31840354, 0.77827185, 0.38519445, 0.5305535, 0.23413245, 0.44149977, 0.3110883, 0.79009086, 0.37759632, 0.5409073, 0.24196948, 0.4250445, 0.30661118, 0.78142315, 0.39629987, 0.5285712, 0.23938175, 0.43823832, 0.33785805, 0.7828216, 0.4069047, 0.54447645, 0.24673778, 0.4360199, 0.32039312, 0.77966285, 0.38793004, 0.52940184, 0.23550753, 0.4447047, 0.31364468, 0.79120725, 0.38331807, 0.55064577, 0.2439631, 0.42962712, 0.304092, 0.78263783, 0.39240715, 0.53113765, 0.23365885, 0.44103673, 0.33648318, 0.7835156, 0.40522656, 0.5545326, 0.2470748, 0.43495357, 0.32222056, 0.77951455, 0.38697547, 0.5354877, 0.23441097, 0.4393391, 0.3134665, 0.79039747, 0.3818897, 0.54629475, 0.24322075, 0.4238057, 0.3054879, 0.78068966, 0.39615265, 0.5367153, 0.23816088, 0.43904042, 0.34097916, 0.7845109, 0.40638518, 0.5575621, 0.2569861, 0.44059634, 0.32915705, 0.7804278, 0.3849954, 0.5493481, 0.24042647, 0.43491596, 0.31611553, 0.7924792, 0.3757696, 0.5555336, 0.25117496, 0.41649315, 0.3081344, 0.7833852, 0.3995846, 0.55313224, 0.25003165, 0.4349986, 0.33928472, 0.78298336, 0.39972043, 0.56333727, 0.250018, 0.42941937, 0.3235042, 0.775521, 0.38192773, 0.5344267, 0.23226185, 0.42538875, 0.3095399, 0.78694487, 0.36731517, 0.549918, 0.2555448, 0.41981176, 0.3083405, 0.7831882, 0.40810385, 0.55180967, 0.25119182, 0.43150997, 0.33851507, 0.7837428, 0.41708833, 0.5584515, 0.25865662, 0.4254601, 0.31923583, 0.78044456, 0.39913088, 0.55450475, 0.24739674, 0.4236434, 0.31100088, 0.793297, 0.3810045, 0.5651966, 0.25024685, 0.40450066, 0.3013774, 0.78439045, 0.3964682, 0.5488555, 0.24403806, 0.41994223, 0.33389336, 0.78822255, 0.4090667, 0.5787443, 0.2545528, 0.41569936, 0.31720546, 0.78375345, 0.3937286, 0.5642512, 0.24719463, 0.41883025, 0.30717736, 0.7963184, 0.38548756, 0.58443856, 0.25942415, 0.4057734, 0.3030737, 0.78728604, 0.4070419, 0.5608467, 0.25326657, 0.41735062, 0.33372915, 0.78792906, 0.40997913, 0.5814506, 0.25697654, 0.41303658, 0.3163914, 0.7830401, 0.39567614, 0.5674194, 0.24192457, 0.42036068, 0.31074557, 0.79506785, 0.38875887, 0.5812119, 0.25026673, 0.4062689, 0.3029751, 0.78512806, 0.40864375, 0.56962717, 0.24582095, 0.41452152, 0.33474144, 0.7857672, 0.4184476, 0.58538455, 0.2544665, 0.40991274, 0.3172536, 0.78117275, 0.39355996, 0.56732655, 0.24225897, 0.41431534, 0.3078458, 0.7927121, 0.3889645, 0.58387023, 0.2483991, 0.39868742, 0.3008284, 0.78162485, 0.41027042, 0.5658559, 0.2432328, 0.4089508, 0.33151162, 0.78348553, 0.41878778, 0.5770018, 0.24579747, 0.40457293, 0.3153201, 0.7792009, 0.4021515, 0.5664918, 0.23992209, 0.41320923, 0.3089015, 0.79159415, 0.38914153, 0.5905673, 0.24869081, 0.39902914, 0.301063, 0.7812954, 0.40329605, 0.5591039, 0.24000798, 0.41200128, 0.33161002, 0.7817588, 0.40699282, 0.5728703, 0.24937397, 0.40431446, 0.31387797, 0.7776192, 0.39190477, 0.55906737, 0.23935285, 0.40629005, 0.3086965, 0.788132, 0.3870772, 0.5722058, 0.2469739, 0.38978297, 0.30070207, 0.7783871, 0.40205318, 0.5541642, 0.24020354, 0.40514368, 0.33016914, 0.7811809, 0.4116132, 0.5594087, 0.24686547, 0.40005878, 0.31038412, 0.77762336, 0.39135614, 0.5613303, 0.23778258, 0.40419307, 0.30720145, 0.7912865, 0.38548538, 0.56949484, 0.24568787, 0.39147332, 0.29990786, 0.7814955, 0.40168327, 0.55328566, 0.23885825, 0.40699503, 0.3320424, 0.7833834, 0.40663895, 0.5691581, 0.2503522, 0.4048677, 0.31476158, 0.7772842, 0.3830838, 0.5485073, 0.23271532, 0.40779433, 0.30609462, 0.7896944, 0.37390107, 0.5700769, 0.2424111, 0.39264452, 0.29986924, 0.7796477, 0.39688048, 0.5567982, 0.23974676, 0.4058402, 0.33380088, 0.78212166, 0.40602195, 0.57323337, 0.24868138, 0.40260372, 0.3170743, 0.77773887, 0.38621426, 0.56104773, 0.23679091, 0.4062488, 0.30790848, 0.7885092, 0.3758675, 0.5721834, 0.24690735, 0.39195406, 0.30319068, 0.77911174, 0.39533752, 0.5563409, 0.24247421, 0.40287286, 0.33563063, 0.77967656, 0.40503994, 0.5787633, 0.2531506, 0.4008332, 0.31902748, 0.7765097, 0.38881963, 0.56682044, 0.23854499, 0.40560395, 0.30840093, 0.7882296, 0.37824404, 0.58138114, 0.24606681, 0.39133075, 0.30153334, 0.7788778, 0.39451516, 0.56456333, 0.23919699, 0.40694928, 0.33479854, 0.7816826, 0.39973626, 0.5798892, 0.2481385, 0.40664005, 0.32018784, 0.77853984, 0.3803955, 0.56825674, 0.23519479, 0.4109832, 0.30983377, 0.79085124, 0.3718658, 0.5835006, 0.24331513, 0.39708647, 0.3034517, 0.7801916, 0.39281136, 0.5663127, 0.23935916, 0.41315037, 0.33639756, 0.7826255, 0.39759463, 0.58404714, 0.24885456, 0.41331267, 0.31891084, 0.7785469, 0.38033015, 0.5693934, 0.23763251, 0.41632223, 0.30994344, 0.7900462, 0.37221915, 0.58383393, 0.24454841, 0.4005415, 0.3010351, 0.78023374, 0.3888152, 0.568017, 0.23871155, 0.41393957, 0.3332973, 0.78327525, 0.39631352, 0.58506286, 0.24702616, 0.4126325, 0.31779432, 0.77915025, 0.37692943, 0.5720354, 0.2365083, 0.41497952, 0.3081289, 0.79081887, 0.36715785, 0.58605963, 0.24293557, 0.40247712, 0.30059627, 0.7813683, 0.38889807, 0.5703013, 0.23787756, 0.41701788, 0.33274838, 0.7841068, 0.39895853, 0.58890027, 0.24836542, 0.4150315, 0.31500387, 0.7806556, 0.38085318, 0.57726115, 0.23511413, 0.41771126, 0.3087518, 0.79252446, 0.36986637, 0.58956844, 0.24318612, 0.4020495, 0.30056408, 0.78267837, 0.38967365, 0.57460815, 0.23873565, 0.41738743, 0.33187333, 0.78581375, 0.40045866, 0.5901302, 0.2503483, 0.41623446, 0.3157793, 0.7818926, 0.38292456, 0.578411, 0.2394152, 0.41973984, 0.30664262, 0.7926318, 0.37196475, 0.59134895, 0.24898121, 0.4051466, 0.29868674, 0.782104, 0.39154464, 0.5752787, 0.24533615, 0.41657928, 0.3300318, 0.78472424, 0.39960715, 0.5924256, 0.25528222, 0.4153774, 0.3154866, 0.78084624, 0.38148633, 0.5821174, 0.24539238, 0.42036062, 0.30477563, 0.79163474, 0.37151176, 0.59232646, 0.25089288, 0.40449458, 0.2986113, 0.7820592, 0.39174837, 0.57603407, 0.24564914, 0.41614503, 0.3307386, 0.7847737, 0.3988029, 0.5949737, 0.25729313, 0.41340932, 0.31432387, 0.78056246, 0.38063163, 0.57978094, 0.24305809, 0.4215075, 0.30503857, 0.79107064, 0.3752612, 0.59385014, 0.25315043, 0.40581444, 0.29531926, 0.78133243, 0.39095813, 0.5779012, 0.2444046, 0.41890892, 0.32873783, 0.78414977, 0.39886075, 0.595513, 0.25575483, 0.41893017, 0.31385264, 0.7795164, 0.3809769, 0.5832305, 0.24468458, 0.42141792, 0.3038444, 0.79187936, 0.37231272, 0.59320015, 0.2504114, 0.4056938, 0.29562652, 0.7811602, 0.39244303, 0.5723679, 0.24415506, 0.4183617, 0.32852128, 0.7833302, 0.39733648, 0.5903817, 0.2511242, 0.4125583, 0.3114528, 0.7790192, 0.37832806, 0.5779536, 0.24046662, 0.4176982, 0.30191398, 0.79072195, 0.36877283, 0.5922204, 0.24641068, 0.40052027, 0.295057, 0.78056556, 0.38690063, 0.57422525, 0.24175368, 0.41211307, 0.32672173, 0.78429466, 0.4018145, 0.5925672, 0.25053445, 0.40931112, 0.3107397, 0.77976155, 0.38246086, 0.5806142, 0.24221583, 0.4175994, 0.30243406, 0.7927284, 0.376867, 0.5932332, 0.24786712, 0.39901158, 0.2945686, 0.78183836, 0.39156818, 0.57628274, 0.2425832, 0.41656408, 0.32669812, 0.7846284, 0.40495354, 0.5955525, 0.25047624, 0.41478157, 0.31089604, 0.78275365, 0.3826171, 0.5838703, 0.24250251, 0.41766232, 0.30151752, 0.7931224, 0.3788414, 0.5895095, 0.24640217, 0.3985073, 0.2930263, 0.7824125, 0.39535886, 0.5655492, 0.24360146, 0.4087466, 0.32461303, 0.78464526, 0.4086816, 0.58338153, 0.25014186, 0.40129417, 0.31072944, 0.7834846, 0.3880505, 0.5724621, 0.24378172, 0.409715, 0.2992349, 0.7930638, 0.37512225, 0.57842994, 0.25435078, 0.39836097, 0.28864238, 0.7841218, 0.3848449, 0.5571681, 0.2490524, 0.40777013, 0.3188259, 0.78444654, 0.3924106, 0.56892306, 0.25260782, 0.40291053, 0.30062038, 0.78271055, 0.38153622, 0.5683721, 0.25253996, 0.4236841, 0.29835322, 0.7974617, 0.37736285, 0.585019, 0.25256988, 0.38731265, 0.2849852, 0.78550094, 0.39782515, 0.5738642, 0.24945876, 0.40863827, 0.31718078, 0.7896647, 0.40772116, 0.59256274, 0.2576011, 0.4113819, 0.302592, 0.7850828, 0.38753185, 0.57920325, 0.2463844, 0.41234708, 0.2913408, 0.79577094, 0.38327384, 0.59339845, 0.25085133, 0.39860144, 0.28343177, 0.7846908, 0.4029565, 0.57849103, 0.24632494, 0.41426104, 0.3147703, 0.78879756, 0.40766463, 0.5966404, 0.25505462, 0.41520864, 0.30146194, 0.7852614, 0.3895691, 0.5858765, 0.24291146, 0.41901788, 0.2930466, 0.7975056, 0.38372663, 0.5995423, 0.2523499, 0.40528405, 0.28683454, 0.7870408, 0.40313455, 0.58498454, 0.24378212, 0.42285052, 0.31819648, 0.7898312, 0.40824398, 0.59945387, 0.25459474, 0.4193296, 0.30225092, 0.78706247, 0.38982943, 0.5888751, 0.24368462, 0.4229907, 0.29672456, 0.7972721, 0.38861644, 0.6058098, 0.252459, 0.40834954, 0.28897238, 0.7894521, 0.40936822, 0.5901094, 0.25268576, 0.4244662, 0.32234985, 0.7927397, 0.42021894, 0.607413, 0.26342225, 0.4229676, 0.30689326, 0.7901456, 0.4052974, 0.6015616, 0.2521195, 0.42444536, 0.29775694, 0.79891986, 0.39757875, 0.6128765, 0.25920367, 0.4112173, 0.2878273, 0.78921664, 0.41128397, 0.5934345, 0.25552854, 0.4208048, 0.32092637, 0.79295725, 0.4196622, 0.6085954, 0.26508737, 0.42338115, 0.30583045, 0.787325, 0.39793926, 0.5932709, 0.24921702, 0.43166426, 0.29477695, 0.79880697, 0.3838322, 0.60983676, 0.2634924, 0.4141336, 0.28547397, 0.7912189, 0.40658033, 0.5910994, 0.25790066, 0.4262615, 0.31730384, 0.7940703, 0.41418493, 0.6085636, 0.2676237, 0.42801794, 0.30318826, 0.7899142, 0.39507258, 0.6009347, 0.26109856, 0.4338303, 0.29593468, 0.80056834, 0.38666353, 0.6124507, 0.26676694, 0.41583034, 0.28462055, 0.7920951, 0.40205824, 0.59356105, 0.26003718, 0.42799369, 0.31125566, 0.7952204, 0.4041319, 0.6074668, 0.26612976, 0.43031558, 0.29282966, 0.79061234, 0.38750076, 0.59617823, 0.2527201, 0.427394, 0.28778797, 0.8022107, 0.3811425, 0.6109656, 0.26073578, 0.4142229, 0.279066, 0.79101217, 0.39836434, 0.59296775, 0.25790203, 0.42970684, 0.30751544, 0.790802, 0.39799222, 0.60050476, 0.26168686, 0.42653334, 0.2919059, 0.7864472, 0.38223428, 0.5901717, 0.25499776, 0.4268766, 0.28397134, 0.79847735, 0.377632, 0.6149136, 0.27242213, 0.40731594, 0.27780524, 0.790616, 0.3966895, 0.5868166, 0.26199904, 0.4298724, 0.3113892, 0.79454124, 0.39366946, 0.6026828, 0.2709073, 0.42256367, 0.29301184, 0.7908843, 0.38284642, 0.59943545, 0.2693015, 0.4331021, 0.2853962, 0.8011751, 0.38221642, 0.614018, 0.27517056, 0.4136839, 0.27412933, 0.7902808, 0.39864564, 0.5926508, 0.26806647, 0.43000913, 0.30375457, 0.7936186, 0.39959267, 0.6044048, 0.27441224, 0.4231498, 0.2900345, 0.792984, 0.39172843, 0.6040595, 0.27418494, 0.4309278, 0.2852352, 0.8028773, 0.38176006, 0.60852176, 0.28048432, 0.41332582, 0.27131766, 0.7933663, 0.3986508, 0.59408927, 0.2796673, 0.43092984, 0.30392867, 0.7974656, 0.4061784, 0.61704916, 0.28948957, 0.42941687, 0.28573054, 0.7926916, 0.38749433, 0.60774606, 0.27643925, 0.436517, 0.27866164, 0.80582017, 0.37787482, 0.61623216, 0.2796603, 0.4180221, 0.27020687, 0.79530585, 0.394735, 0.59244, 0.26538393, 0.43117374, 0.29980823, 0.7985815, 0.39061403, 0.6109885, 0.27709407, 0.43202052, 0.28306094, 0.7971026, 0.37819704, 0.5929325, 0.2701914, 0.4346434, 0.27475664, 0.8029048, 0.3749204, 0.6020457, 0.2776058, 0.42551687, 0.27098143, 0.7928759, 0.3884654, 0.58231956, 0.27599868, 0.44293335, 0.30125424, 0.7945845, 0.39909473, 0.5983849, 0.2861876, 0.42967814, 0.28251138, 0.7930425, 0.38067222, 0.5761602, 0.2744538, 0.44427603, 0.2796199, 0.8054155, 0.38027278, 0.6023082, 0.28495216, 0.42767158, 0.26977563, 0.7954879, 0.39152494, 0.59278095, 0.28768796, 0.44233552, 0.30363852, 0.7975531, 0.39582783, 0.60399485, 0.29066098, 0.43958583, 0.28921276, 0.79728836, 0.3874066, 0.60122293, 0.28997096, 0.43999946, 0.27892986, 0.80703706, 0.38037035, 0.6082851, 0.29703766, 0.42687488, 0.27477187, 0.7965586, 0.40861908, 0.5964533, 0.2904436, 0.44626877, 0.31404945, 0.79907256, 0.40436858, 0.6097915, 0.3050667, 0.4449261, 0.29777926, 0.79754025, 0.39341977, 0.6010965, 0.2892983, 0.4542624, 0.29215527, 0.8094763, 0.387211, 0.60738856, 0.29384223, 0.45088497, 0.28177524, 0.7993986, 0.3940809, 0.57933784, 0.27933246, 0.44268134, 0.31300038, 0.79594105, 0.39035884, 0.59106827, 0.2884787, 0.42771247, 0.29721257, 0.7940651, 0.37777913, 0.58843833, 0.28108338, 0.4362529, 0.28905547, 0.8087978, 0.36818877, 0.6018191, 0.2989828, 0.4300104, 0.2825589, 0.79629266, 0.39855495, 0.5877578, 0.28545782, 0.43752936, 0.31521034, 0.7991561, 0.39508656, 0.5972547, 0.28276974, 0.42357388, 0.30051658, 0.7925232, 0.37724468, 0.5761167, 0.2685854, 0.42531416, 0.29208395, 0.79459053, 0.36417136, 0.5909448, 0.27939028, 0.40672186, 0.28086972, 0.7878435, 0.38424268, 0.5860603, 0.2849824, 0.42204216, 0.30729446, 0.7905963, 0.39042336, 0.59949243, 0.28890663, 0.4235137, 0.29213494, 0.7881726, 0.37522656, 0.5899141, 0.27893618, 0.4214858, 0.28636006, 0.7960757, 0.37001297, 0.6011607, 0.28943786, 0.41213322, 0.27307296, 0.7870157, 0.38298813, 0.5885289, 0.2871018, 0.42023912, 0.3028967, 0.7894766, 0.38864055, 0.6037512, 0.28797868, 0.41099572, 0.28994507, 0.78408444, 0.36825553, 0.5903063, 0.27873686, 0.42364708, 0.28093988, 0.7933426, 0.35528785, 0.59590673, 0.2877114, 0.40915623, 0.27070636, 0.78456455, 0.37332207, 0.5830231, 0.28602946, 0.4109393, 0.30114242, 0.7885907, 0.38152483, 0.60277927, 0.29099426, 0.41571832, 0.28550023, 0.7855302, 0.3675234, 0.5993509, 0.28743872, 0.4228271, 0.2772359, 0.79453707, 0.35859084, 0.607343, 0.2923959, 0.40323636, 0.2667382, 0.7829636, 0.37563878, 0.5846028, 0.28362018, 0.41043603, 0.29276797, 0.7847559, 0.37849203, 0.59491503, 0.28700292, 0.41044316, 0.28211853, 0.7820114, 0.35640898, 0.582042, 0.2817176, 0.4164727, 0.2715467, 0.7877689, 0.33941108, 0.58741045, 0.28314927, 0.41661516, 0.2637782, 0.7787099, 0.3588031, 0.5786413, 0.28834063, 0.4157732, 0.29305366, 0.78212917, 0.36264345, 0.5958781, 0.28832313, 0.41002944, 0.2814542, 0.77244234, 0.35071534, 0.5737435, 0.27898562, 0.42862618, 0.2645345, 0.78670734, 0.33219916, 0.5807989, 0.2733347, 0.42266768, 0.25600532, 0.7764654, 0.3427512, 0.55944276, 0.27431673, 0.4332002, 0.29035464, 0.78235257, 0.35863194, 0.5742416, 0.28707692, 0.4291869, 0.27060708, 0.77438116, 0.34565696, 0.5537653, 0.26848936, 0.4444779, 0.2607998, 0.7842461, 0.32123774, 0.5547384, 0.28720266, 0.4191154, 0.2527866, 0.76722795, 0.318134, 0.5474576, 0.27854523, 0.43125552, 0.2845541, 0.7776109, 0.3274251, 0.5729768, 0.29440278, 0.43882662, 0.27764815, 0.77919704, 0.31391257, 0.5662862, 0.2831866, 0.4645737, 0.27568167, 0.7864935, 0.31038293, 0.57756233, 0.31659833, 0.46575332, 0.26670668, 0.7762219, 0.31151634, 0.56166434, 0.31346124, 0.46962005, 0.30930284, 0.792491, 0.31887686, 0.5788792, 0.31061447, 0.48340598, 0.29612252, 0.779103, 0.3253325, 0.5703804, 0.3032189, 0.44721693, 0.28109944, 0.7855354, 0.33850366, 0.5871997, 0.32137027, 0.41946134, 0.2691314, 0.77663773, 0.3904168, 0.5867655, 0.31377402, 0.37219864, 0.3227688, 0.7750511, 0.3712013, 0.6222651, 0.31776655, 0.34546897, 0.3302569, 0.763929, 0.35653338, 0.5912591, 0.34137344, 0.34892872, 0.33095285, 0.75344473, 0.34981716, 0.59175575, 0.35834572, 0.34920862, 0.3188502, 0.77144754, 0.386166, 0.59851694, 0.3276226, 0.46372488, 0.3039011, 0.7997818, 0.36504453, 0.6517777, 0.33081982, 0.47680792, 0.28571525, 0.7871892, 0.34772012, 0.634159, 0.33431494, 0.4294009, 0.27445573, 0.79509735, 0.3101036, 0.6317019, 0.2918384, 0.40681022, 0.24095735, 0.79896915, 0.32206702, 0.6001816, 0.2496341, 0.33267757, 0.2495428, 0.7711504, 0.2661, 0.5776037, 0.25944993, 0.33313608, 0.23514216, 0.7715627, 0.25611153, 0.5485743, 0.2477186, 0.3302921, 0.23102559, 0.7831486, 0.24931048, 0.5541836, 0.2523932, 0.3205432, 0.21338601, 0.7692631, 0.25842673, 0.5452274, 0.25018156, 0.34802696, 0.23357679, 0.78159386, 0.26831543, 0.5650014, 0.250793, 0.33554155, 0.22717074, 0.7699643, 0.2566243, 0.55301464, 0.24600859, 0.31990162, 0.21976303, 0.7742415, 0.25188604, 0.56144315, 0.25102293, 0.33558682, 0.20635676, 0.77272743, 0.26272687, 0.54853314, 0.2563065, 0.3601054, 0.23452866, 0.7780608, 0.26816726, 0.57513803, 0.2593303, 0.36163387, 0.23288646, 0.7739206, 0.26575476, 0.55670154, 0.25046027, 0.35117894, 0.21983312, 0.7811805, 0.23351651, 0.55411565, 0.26286426, 0.35183865, 0.2096912, 0.776063, 0.26171836, 0.5482437, 0.25523064, 0.35575846, 0.23641834, 0.7764101, 0.25793612, 0.55833757, 0.25518915, 0.3625144, 0.22455658, 0.78301287, 0.27188057, 0.55406713, 0.25378478, 0.35963362, 0.22425054, 0.79151547, 0.25589517, 0.55415386, 0.25432307, 0.35324812, 0.21437652, 0.7833215, 0.2714223, 0.55943036, 0.27358696, 0.35830963, 0.23696376, 0.78376013, 0.2722981, 0.5557408, 0.25653595, 0.3366246, 0.22125237, 0.778498, 0.26928672, 0.54791456, 0.2525888, 0.33649376, 0.21711506, 0.787379, 0.23160581, 0.5404524, 0.25631106, 0.3311329, 0.20244144, 0.7813534, 0.24767406, 0.5356782, 0.25327724, 0.342867, 0.23149753, 0.7801745, 0.25246304, 0.55130714, 0.24827982, 0.3311682, 0.21111332, 0.7744379, 0.23383318, 0.53476083, 0.2279605, 0.33877537, 0.20832781, 0.7849919, 0.2216294, 0.53898644, 0.24766238, 0.34195453, 0.19635664, 0.77923816, 0.23818786, 0.52052814, 0.24269089, 0.34875214, 0.22398971, 0.7843053, 0.24706428, 0.54686314, 0.24710989, 0.34598336, 0.21842992, 0.77457386, 0.23467758, 0.522714, 0.23909834, 0.35520732, 0.21425578, 0.78539485, 0.22792566, 0.5358817, 0.24533941, 0.34446225, 0.2015117, 0.7810148, 0.2367189, 0.52401245, 0.238155, 0.35455182, 0.22359875, 0.78846616, 0.24182993, 0.5500748, 0.24394375, 0.35758254, 0.21486577, 0.78274024, 0.22743362, 0.53192806, 0.23803467, 0.3625538, 0.20880304, 0.79268986, 0.21678655, 0.53874415, 0.24531935, 0.34924102, 0.19668712, 0.7839695, 0.23392077, 0.5283599, 0.24409825, 0.36904916, 0.22452632, 0.79097337, 0.23796566, 0.55617017, 0.25056338, 0.35965693, 0.21064417, 0.7821553, 0.22644387, 0.54816854, 0.24580899, 0.36707684, 0.2060698, 0.79656684, 0.21821937, 0.55434495, 0.25397137, 0.35869336, 0.19600374, 0.7942764, 0.23730715, 0.5426854, 0.24891096, 0.36358705, 0.22415742, 0.8006975, 0.24095763, 0.5571932, 0.24952543, 0.35898, 0.21342224, 0.7998105, 0.23217344, 0.5406475, 0.24359009, 0.36021745, 0.2093961, 0.8075514, 0.22371805, 0.55232525, 0.25059858, 0.34753942, 0.19527876, 0.7988905, 0.23981234, 0.5348174, 0.2504659, 0.35879937, 0.2245051, 0.804438, 0.24320932, 0.55901164, 0.2528527, 0.352824, 0.20952609, 0.79869604, 0.23231947, 0.5446558, 0.24337305, 0.3578736, 0.20812653, 0.81787384, 0.22474615, 0.5493827, 0.25153047, 0.34695387, 0.19605973, 0.8056209, 0.24265577, 0.5362062, 0.2550885, 0.3641527, 0.22356966, 0.80606824, 0.24320316, 0.5552635, 0.24896282, 0.35602143, 0.20972477, 0.8048374, 0.23217006, 0.5423771, 0.2378953, 0.35439953, 0.20244, 0.81669486, 0.22538237, 0.5462792, 0.24234082, 0.34290448, 0.18957669, 0.7979011, 0.24577898, 0.5299845, 0.24268056, 0.35714027, 0.21473823, 0.8123511, 0.24404202, 0.54939413, 0.24397746, 0.35551542, 0.19968504, 0.8000688, 0.22260089, 0.5297335, 0.23661977, 0.35424158, 0.1963368, 0.79985774, 0.21581471, 0.537391, 0.24210173, 0.33864018, 0.18692283, 0.7911869, 0.23068722, 0.52873296, 0.24169159, 0.3489152, 0.20941024, 0.78748125, 0.23622154, 0.5565301, 0.2447723, 0.34449008, 0.19642362, 0.7840813, 0.22238566, 0.53862375, 0.23951572, 0.3485436, 0.1924268, 0.7938688, 0.21899515, 0.5483036, 0.24348743, 0.35012484, 0.18375963, 0.829572, 0.26356578, 0.5443688, 0.25779834, 0.42766768, 0.22223951, 0.8672976, 0.26742655, 0.5767539, 0.27944785, 0.42376393, 0.20863268, 0.8453073, 0.24271472, 0.5771416, 0.24282278, 0.3520789, 0.20528308, 0.80692875, 0.23840716, 0.5874833, 0.26484433, 0.3459408, 0.19048506, 0.7936164, 0.24972686, 0.5484748, 0.2535716, 0.3426197, 0.21315204, 0.79803294, 0.23493, 0.5569563, 0.25852817, 0.34846875, 0.20222895, 0.79712886, 0.22349538, 0.5402676, 0.2520531, 0.36929995, 0.19895089, 0.79900867, 0.21749167, 0.54392064, 0.25364196, 0.3215691, 0.19077416, 0.7845372, 0.2302888, 0.537718, 0.27109423, 0.34590083, 0.21981038, 0.7864604, 0.24548912, 0.5481464, 0.25060034, 0.32750204, 0.19546808, 0.7809662, 0.21949176, 0.51732135, 0.2399383, 0.32647526, 0.19509567, 0.80093396, 0.21355592, 0.5367356, 0.2561314, 0.34489122, 0.18614824, 0.7869824, 0.24277821, 0.5215371, 0.25730017, 0.34176594, 0.20866255, 0.7840981, 0.21635026, 0.5441957, 0.26714823, 0.34533337, 0.19421858, 0.77957845, 0.20734896, 0.5334555, 0.26271024, 0.36166847, 0.19738682, 0.78464365, 0.20535164, 0.5489894, 0.2655006, 0.34962687, 0.18219024, 0.7701802, 0.21573693, 0.5359177, 0.25922182, 0.35208622, 0.21257025, 0.7726613, 0.22429849, 0.5578273, 0.25567752, 0.35075203, 0.19424303, 0.7705456, 0.21146497, 0.538636, 0.2557867, 0.37077487, 0.19101474, 0.7836608, 0.22293387, 0.5625836, 0.27343106, 0.400535, 0.1900965, 0.7799836, 0.23476335, 0.54792464, 0.26772374, 0.39710516, 0.21491958, 0.7952558, 0.24291019, 0.57099676, 0.27131152, 0.3964456, 0.20285626, 0.7893272, 0.22383583, 0.54885614, 0.2684499, 0.4195931, 0.20167136, 0.802951, 0.22862223, 0.55729526, 0.27321744, 0.36438522, 0.19169387, 0.7938501, 0.24576682, 0.5333134, 0.266265, 0.37379467, 0.2147169, 0.7849558, 0.24636924, 0.54453605, 0.26488122, 0.36408582, 0.19956373, 0.77919436, 0.22010139, 0.5253732, 0.26476908, 0.35017666, 0.1946573, 0.7878224, 0.22091779, 0.5221357, 0.25841543, 0.33546677, 0.18050504, 0.77709633, 0.22810692, 0.506304, 0.25095004, 0.3710641, 0.20978484, 0.77638453, 0.23885371, 0.5254815, 0.28031835, 0.41163614, 0.18879688, 0.7729244, 0.23612747, 0.5074586, 0.2840075, 0.38410372, 0.19108291, 0.7905657, 0.27356908, 0.51524293, 0.29027498, 0.3792311, 0.18137012, 0.7737667, 0.22896957, 0.508359, 0.2597223, 0.37718824, 0.20794109, 0.78290135, 0.2380096, 0.5348095, 0.26953518, 0.37856662, 0.18950066, 0.7841026, 0.23155147, 0.49722067, 0.2553398, 0.3811729, 0.18358801, 0.79691386, 0.20872362, 0.50690114, 0.27345338, 0.3621118, 0.17684278, 0.783257, 0.22178537, 0.49502534, 0.26985747, 0.3776183, 0.19306387, 0.7871254, 0.2107957, 0.51252055, 0.25214913, 0.3442746, 0.1765341, 0.77981174, 0.20674002, 0.48915893, 0.25047374, 0.3340533, 0.17840728, 0.78694034, 0.21033707, 0.5029748, 0.24024747, 0.32986712, 0.17522618, 0.7785596, 0.20782952, 0.4798405, 0.23422347, 0.31958815, 0.19182906, 0.78227645, 0.19844215, 0.49141383, 0.23659821, 0.3112594, 0.17748709, 0.77307105, 0.17808764, 0.46171978, 0.22391273, 0.3053178, 0.17373477, 0.7774698, 0.17669554, 0.4780538, 0.22611667, 0.29025248, 0.16453691, 0.77370614, 0.19293337, 0.4667401, 0.2220681, 0.29226467, 0.18904476, 0.77389795, 0.1911084, 0.477823, 0.22474861, 0.29171377, 0.17329209, 0.764111, 0.18014869, 0.44602302, 0.21901931, 0.30189216, 0.17128853, 0.78978276, 0.17393252, 0.44927916, 0.22220099, 0.28988788, 0.16026504, 0.76430404, 0.17283225, 0.43938255, 0.2195852, 0.3100332, 0.18184233, 0.76793677, 0.17240016, 0.45547476, 0.21911274, 0.31874064, 0.1722744, 0.76171786, 0.16207738, 0.44608396, 0.21076569, 0.29639792, 0.16714408, 0.770725, 0.16348392, 0.45709994, 0.22045219, 0.29586828, 0.15936945, 0.76553774, 0.17504978, 0.4499156, 0.21734077, 0.2846984, 0.17797744, 0.76110315, 0.17459856, 0.4571133, 0.21848424, 0.27905595, 0.16338572, 0.7536096, 0.16514204, 0.43137157, 0.21141441, 0.26202035, 0.1604525, 0.7633742, 0.16498575, 0.45571393, 0.21862811, 0.26256004, 0.1555493, 0.7576434, 0.17578116, 0.4299084, 0.21442118, 0.2639676, 0.17060545, 0.76225257, 0.1771537, 0.44836083, 0.21282426, 0.2622245, 0.1568689, 0.7667245, 0.16869208, 0.436801, 0.20790415, 0.27605298, 0.15364736, 0.7741639, 0.17088024, 0.4447354, 0.21578865, 0.270462, 0.14781779, 0.7652013, 0.17908722, 0.42047954, 0.19837612, 0.27144364, 0.16638385, 0.7761455, 0.17718604, 0.42898664, 0.21384585, 0.2728255, 0.14976104, 0.7708429, 0.17118987, 0.42293116, 0.21223053, 0.27917337, 0.15205894, 0.78893936, 0.17434978, 0.443817, 0.21545285, 0.27250537, 0.14701228, 0.7767219, 0.17427279, 0.41428134, 0.21110246, 0.2749216, 0.16161127, 0.7779707, 0.17955545, 0.43766043, 0.21140628, 0.26994744, 0.15844952, 0.7700529, 0.17613833, 0.41580045, 0.19872509, 0.2798205, 0.16926442, 0.7885274, 0.17272021, 0.4609573, 0.21201502, 0.28110203, 0.16174962, 0.7776815, 0.19268541, 0.43533015, 0.2144188, 0.2886336, 0.1812767, 0.768119, 0.18665113, 0.4326947, 0.2198552, 0.27648973, 0.16958295, 0.76306856, 0.17680302, 0.42582622, 0.20947866, 0.26649755, 0.18090731, 0.7675432, 0.1803319, 0.42964426, 0.21319832, 0.292824, 0.17041543, 0.77871996, 0.18719475, 0.42452228, 0.20422965, 0.30546018, 0.19087015, 0.77813864, 0.17730057, 0.44200796, 0.21544117, 0.3042545, 0.17671904, 0.7787483, 0.1701658, 0.42673853, 0.21017106, 0.32331067, 0.17271976, 0.79436034, 0.17267825, 0.41383845, 0.2177942, 0.26585454, 0.15573375, 0.77100474, 0.17009231, 0.3895895, 0.21870086, 0.29058242, 0.17042454, 0.7865617, 0.18235762, 0.4056141, 0.22210795, 0.2735356, 0.1733595, 0.774809, 0.17875439, 0.41215292, 0.24425094, 0.26157582, 0.1836099, 0.7652978, 0.17376491, 0.40170282, 0.23229861, 0.25411615, 0.16763756, 0.7438026, 0.19331014, 0.4051836, 0.2348802, 0.2707089, 0.19466291, 0.73839396, 0.19072281, 0.4351164, 0.22286366, 0.25962916, 0.17351916, 0.7590235, 0.18078457, 0.40629485, 0.21650137, 0.27500632, 0.15873061, 0.81841946, 0.20451026, 0.39029288, 0.21082403, 0.30126372, 0.15877861, 0.8263523, 0.21193497, 0.37283194, 0.21586584, 0.32405466, 0.17464253, 0.8304214, 0.20200534, 0.38465163, 0.21074164, 0.3179196, 0.16804653, 0.81998116, 0.17889269, 0.38067675, 0.21175736, 0.3115956, 0.16841602, 0.837948, 0.1991284, 0.4002519, 0.23038948, 0.2901606, 0.15717958, 0.8305748, 0.21403429, 0.38070747, 0.21540387, 0.30490932, 0.17835033, 0.8280232, 0.18417004, 0.38287666, 0.24214637, 0.3746614, 0.17403527, 0.82361543, 0.1880297, 0.38270834, 0.22525199, 0.3319532, 0.167681, 0.8411443, 0.18482287, 0.39839312, 0.23273349, 0.29699686, 0.15450227, 0.8211355, 0.18950388, 0.39201242, 0.23594321, 0.314588, 0.17867486, 0.8281928, 0.1998029, 0.40481055, 0.23780622, 0.34421974, 0.17237325, 0.8306601, 0.18958238, 0.40214494, 0.24430604, 0.3482701, 0.17318933, 0.8437805, 0.21474254, 0.41663066, 0.24457428, 0.34177974, 0.16623864, 0.83511597, 0.22781467, 0.42816517, 0.23559943, 0.37014017, 0.19065917, 0.8353615, 0.21866699, 0.42701095, 0.24207178, 0.37621582, 0.17514, 0.8325678, 0.20922129, 0.42496625, 0.25828773, 0.36967754, 0.17580923, 0.8480736, 0.21257356, 0.42789865, 0.26480898, 0.34890568, 0.1767533, 0.8349082, 0.21279447, 0.41138688, 0.23906541, 0.37483764, 0.19989635, 0.8393331, 0.2136968, 0.4452722, 0.25621846, 0.37708107, 0.18806376, 0.83456516, 0.19815268, 0.45015442, 0.24383223, 0.34416786, 0.17930771, 0.83497334, 0.18069226, 0.4513155, 0.25686666, 0.34218878, 0.17859365, 0.83510554, 0.19691905, 0.43516836, 0.25394028, 0.36002672, 0.19451365, 0.8354012, 0.19349407, 0.4409248, 0.2743347, 0.3516536, 0.17445427, 0.82973415, 0.18738182, 0.43204334, 0.2641391, 0.369858, 0.17831613, 0.8463913, 0.20429775, 0.4444559, 0.2695217, 0.34992182, 0.16920854, 0.8381459, 0.21109481, 0.44364116, 0.2707979, 0.3758065, 0.19286111, 0.84524244, 0.20324993, 0.45465326, 0.26806495, 0.37064984, 0.1808042, 0.83687043, 0.18654063, 0.4407534, 0.259697, 0.35742894, 0.1804888, 0.8475385, 0.1841521, 0.4566533, 0.27902895, 0.32669628, 0.17166494, 0.8365132, 0.18416654, 0.44572362, 0.26806533, 0.35540253, 0.19178566, 0.8396874, 0.18395367, 0.46097615, 0.27720675, 0.34838194, 0.1747069, 0.83195686, 0.15915851, 0.45567292, 0.26829743, 0.3475036, 0.17108989, 0.84597087, 0.17599289, 0.48490688, 0.2987821, 0.33942825, 0.16772223, 0.83067864, 0.18496358, 0.48680338, 0.2789055, 0.3600009, 0.19160642, 0.82830054, 0.17516662, 0.49431846, 0.29007304, 0.36642495, 0.17821115, 0.830547, 0.16656826, 0.5030232, 0.288828, 0.43433255, 0.19954948, 0.8540641, 0.282258, 0.56563133, 0.30060118, 0.45278883, 0.24195261, 0.8574662, 0.28662553, 0.5609036, 0.308834, 0.5044338, 0.2871203, 0.8573641, 0.28067052, 0.5633001, 0.3544125, 0.49909395, 0.25564718, 0.8501873, 0.2315884, 0.5525124, 0.35485458, 0.4996741, 0.25165176, 0.8720112, 0.24689314, 0.57894427, 0.3841826, 0.44135714, 0.26040873, 0.85085255, 0.25479022, 0.5594478, 0.34882632, 0.49582294, 0.2801009, 0.85423183, 0.25077626, 0.5702703, 0.35812363, 0.5035975, 0.25803733, 0.8505436, 0.2306117, 0.5488732, 0.34691796, 0.5023745, 0.25935635, 0.8644332, 0.25639227, 0.58110267, 0.32060078, 0.47462633, 0.27267247, 0.843888, 0.27787092, 0.56171286, 0.3149583, 0.5057134, 0.29585254, 0.854727, 0.295893, 0.58967483, 0.33514342, 0.5066955, 0.28949887, 0.8489614, 0.29477444, 0.58190125, 0.3497609, 0.48554075, 0.27014062, 0.8566953, 0.28748003, 0.610148, 0.33329394, 0.46209824, 0.252539, 0.8442457, 0.28117967, 0.60462487, 0.3048082, 0.50224334, 0.26195168, 0.850225, 0.24908642, 0.58253783, 0.3074567, 0.51312673, 0.24304879, 0.84847933, 0.25303763, 0.56515867, 0.31724474, 0.5378828, 0.26987433, 0.8561938, 0.28041807, 0.58108646, 0.35814407, 0.5385405, 0.2974707, 0.84661394, 0.26029736, 0.5844501, 0.32941517, 0.5386288, 0.2525087, 0.8498401, 0.2589723, 0.56080127, 0.35038096, 0.51385593, 0.3429213, 0.8575167, 0.25793722, 0.6428608, 0.36274374, 0.5187257, 0.37827796, 0.85892636, 0.22198261, 0.5488627, 0.30638158, 0.45722386, 0.22250623, 0.8433521, 0.3071417, 0.60954267, 0.36984432, 0.48115513, 0.34797588, 0.8502051, 0.2640618, 0.62188065, 0.36607772, 0.49936697, 0.33926976, 0.8461546, 0.20609754, 0.4958331, 0.33647794, 0.46025318, 0.30006123, 0.86765707, 0.23385999, 0.52005875, 0.339321, 0.41654325, 0.28305164, 0.86611223, 0.28266343, 0.56232977, 0.32993048, 0.45598572, 0.2690434, 0.8557579, 0.2221806, 0.52576655, 0.31086412, 0.35206735, 0.16595699, 0.83044255, 0.16328365, 0.4645614, 0.26660776, 0.3048174, 0.14702201, 0.83189476, 0.1467409, 0.448979, 0.2609296, 0.28088683, 0.1452477, 0.8108589, 0.14286995, 0.4174199, 0.23480089, 0.32930395, 0.15275641, 0.82446223, 0.15113032, 0.4412408, 0.24933095, 0.28875053, 0.14223845, 0.81008804, 0.13191265, 0.42208526, 0.22533262, 0.3205287, 0.1388845, 0.82254416, 0.13410588, 0.4249948, 0.21993312, 0.29236677, 0.13518892, 0.81012386, 0.14287578, 0.42110464, 0.23812632, 0.2966236, 0.14367247, 0.8065279, 0.13578159, 0.40331817, 0.22115263, 0.33563247, 0.13994955, 0.82147783, 0.13174562, 0.42994884, 0.1986295, 0.3184532, 0.14689139, 0.8512195, 0.13818252, 0.439802, 0.21985026, 0.30985722, 0.14208832, 0.8157237, 0.11994912, 0.41779235, 0.17862964, 0.28486687, 0.133415, 0.81399953, 0.12424791, 0.41755322, 0.18986093, 0.28557828, 0.13032871, 0.8460399, 0.14486907, 0.38308966, 0.18982178, 0.31038877, 0.15549834, 0.84986085, 0.14465186, 0.4152123, 0.19347765, 0.33340892, 0.12822437, 0.81459534, 0.15313053, 0.3910205, 0.19951086, 0.29909822, 0.13116118, 0.81080604, 0.16209865, 0.41353428, 0.21044548, 0.2969798, 0.131338, 0.79292804, 0.16367406, 0.394671, 0.23747358, 0.31981993, 0.13214415, 0.8255193, 0.16826078, 0.40353417, 0.22629012, 0.2750918, 0.11816148, 0.78387547, 0.15127368, 0.3961356, 0.21868536, 0.31446993, 0.16061407, 0.80383754, 0.16984065, 0.45243868, 0.22615577, 0.28289926, 0.16100216, 0.8185912, 0.21382856, 0.4155908, 0.20559305, 0.29199362, 0.13110547, 0.8142142, 0.18280597, 0.44461992, 0.24199714, 0.25815982, 0.14435874, 0.7671548, 0.20049535, 0.42722535, 0.23979767, 0.27681434, 0.15728606, 0.8157997, 0.20502622, 0.44879177, 0.25585932, 0.33967638, 0.14017045, 0.8291894, 0.21764614, 0.41083446, 0.25107503, 0.3127391, 0.12690729, 0.8365721, 0.20963886, 0.39642873, 0.21092108, 0.2623615, 0.1262445, 0.81015813, 0.19279161, 0.38839704, 0.22858986, 0.27558094, 0.14054814, 0.83089364, 0.21154603, 0.38425896, 0.22127278, 0.30063075, 0.11362563, 0.8294454, 0.18738122, 0.37286377, 0.19792072, 0.26325238, 0.11044393, 0.83341706, 0.18240118, 0.41412508, 0.21555252, 0.28274193, 0.11594727, 0.81950974, 0.20980138, 0.38932765, 0.20514351, 0.2979566, 0.1340264, 0.8420406, 0.20253675, 0.39432982, 0.20115104, 0.24942309, 0.12413354, 0.79369795, 0.16978383, 0.40627515, 0.1454178, 0.28355473, 0.13738708, 0.7992931, 0.18717752, 0.42414156, 0.13682865, 0.30100766, 0.1327491, 0.8047272, 0.18698238, 0.42703405, 0.14202845, 0.29239407, 0.1476775, 0.8091433, 0.19459051, 0.46386385, 0.16955662, 0.29983297, 0.12127133, 0.7962292, 0.19499321, 0.45293015, 0.12562312, 0.27273288, 0.11904711, 0.8091693, 0.20157947, 0.45532656, 0.15319963, 0.2457441, 0.12266285, 0.81495804, 0.19689444, 0.4380906, 0.15209779, 0.27548772, 0.14466754, 0.81887895, 0.19295499, 0.46776158, 0.1456363, 0.22940595, 0.12022146, 0.79064983, 0.17198415, 0.4296155, 0.15121886, 0.24869071, 0.12853098, 0.8266239, 0.17981283, 0.4571842, 0.16525593, 0.2685399, 0.13718107, 0.8281614, 0.1781857, 0.42222172, 0.1547935, 0.29548565, 0.14598611, 0.8301408, 0.19744584, 0.4620017, 0.1675168, 0.28999725, 0.13808623, 0.8233041, 0.17382497, 0.43360248, 0.17056039, 0.29046544, 0.15018553, 0.83904016, 0.17168085, 0.47349316, 0.1815178, 0.29477015, 0.1377206, 0.82585084, 0.1666655, 0.4185449, 0.14952093, 0.29524037, 0.15190572, 0.8348966, 0.17672612, 0.44237408, 0.14055102, 0.28518903, 0.12702686, 0.8118674, 0.173546, 0.4269851, 0.14567858, 0.32343957, 0.14078373, 0.82848495, 0.17648907, 0.4610905, 0.15647174, 0.33255702, 0.17341751, 0.82425886, 0.176593, 0.43635467, 0.16517043, 0.3408031, 0.18897116, 0.81721705, 0.17207243, 0.44651866, 0.15813503, 0.30500245, 0.1670432, 0.81566614, 0.15787785, 0.4360704, 0.15278138, 0.3384333, 0.16811113, 0.832339, 0.15366668, 0.45750687, 0.14563602, 0.3068282, 0.157312, 0.83622605, 0.15588848, 0.41668627, 0.12480836, 0.29939213, 0.14884123, 0.8273349, 0.23514862, 0.47906998, 0.14645001, 0.34218046, 0.15037449, 0.8326222, 0.29934192, 0.50764495, 0.16522294, 0.33390605, 0.17863248, 0.8663719, 0.24769604, 0.5437745, 0.15119004, 0.34787318, 0.11601411, 0.7643087, 0.23346196, 0.38625792, 0.13951564, 0.48733157, 0.16605766, 0.82290125, 0.3288055, 0.5281733, 0.1292035, 0.34748515, 0.13586842, 0.76102537, 0.18191443, 0.4793635, 0.13245611, 0.36534682, 0.13453999, 0.79074895, 0.2048766, 0.49034223, 0.13098903, 0.36890295, 0.1300688, 0.77909034, 0.22590454, 0.5017828, 0.1337118, 0.4272601, 0.1447762, 0.791644, 0.22117199, 0.51591766, 0.12410428, 0.3493751, 0.11073937, 0.7923417, 0.17883198, 0.47942203, 0.12037321, 0.3254134, 0.12056606, 0.81506294, 0.1755635, 0.4433339, 0.12190726, 0.31718415, 0.11749148, 0.79971904, 0.18209237, 0.50111943, 0.15780567, 0.32939175, 0.11289525, 0.7750332, 0.16231765, 0.36527553, 0.10800729, 0.25149712, 0.11497394, 0.7826199, 0.14232203, 0.31510726, 0.09461433, 0.28618822, 0.11992329, 0.82648027, 0.14185177, 0.30712265, 0.11947919, 0.3003389, 0.09610236, 0.7949343, 0.15298942, 0.23782331, 0.12177113, 0.3387799, 0.12258643, 0.80627185, 0.09299143, 0.24616358, 0.09491531, 0.34764203, 0.08945681, 0.6622848, 0.06753547, 0.23603785, 0.08322673, 0.3934371, 0.08591269, 0.55331516, 0.08111285, 0.22617646, 0.11637548, 0.4251445, 0.08022001, 0.4478309, 0.05672307, 0.19954841, 0.05676046, 0.27549684, 0.07090809, 0.37132478, 0.06120897, 0.25015336, 0.05283089, 0.24301039, 0.07930737, 0.3661035, 0.05497339, 0.1665404, 0.05545247, 0.31770983, 0.07615438, 0.35464847, 0.04416607, 0.1583209, 0.04222754, 0.16706769, 0.06651349, 0.3449834, 0.0436547, 0.16497992, 0.04050864, 0.18042216, 0.1079566, 0.3617288, 0.03949991, 0.1459176, 0.03288742, 0.16566618, 0.06222828, 0.23721768, 0.0343452, 0.12023512, 0.03608704, 0.12563887, 0.05793543, 0.46927097, 0.03576955, 0.13149732, 0.03554747, 0.14879036, 0.05812658, 0.27296507, 0.0363459, 0.11943643, 0.03583863, 0.1055363, 0.0521476, 0.22640969, 0.03455261, 0.12520733, 0.03574609, 0.09025527, 0.04777866, 0.21111315, 0.03281536, 0.1062855, 0.03645334, 0.09352655, 0.04958287, 0.21388394, 0.03298369, 0.11941189, 0.03357748, 0.0864584, 0.04768213, 0.21265209, 0.03269404, 0.11330745, 0.03114132, 0.09197754, 0.04651779, 0.22860615, 0.03535156, 0.12231474, 0.03413878, 0.08426495, 0.05044045, 0.20624267, 0.03448705, 0.10993813, 0.03277421, 0.08288124, 0.04881398, 0.20774707, 0.03322598, 0.11511895, 0.03339455, 0.07962817, 0.05160432, 0.21496145, 0.03463526, 0.11398504, 0.03329727, 0.08264867, 0.05347299, 0.22630893, 0.03652719, 0.12082806, 0.03371311, 0.08200933, 0.05257865, 0.21390168, 0.03556051, 0.11100309, 0.03351597, 0.07926547, 0.05337945, 0.21960951, 0.03375936, 0.11945181, 0.03291344, 0.07650347, 0.05263234, 0.22034544, 0.03444814, 0.11931344, 0.0334548, 0.08010721, 0.05442187, 0.23147202, 0.03504456, 0.12047684, 0.03355157, 0.08236822, 0.0539502, 0.2157162, 0.03581652, 0.10925034, 0.03273079, 0.08142696, 0.0510664, 0.20952845, 0.0333818, 0.11709192, 0.03192873, 0.07913823, 0.05201006, 0.2191767, 0.03371045, 0.1137459, 0.03250476, 0.08553068, 0.05397794, 0.22078553, 0.03601122, 0.11929026, 0.03293406, 0.08583444, 0.05163043, 0.21045639, 0.03516123, 0.11124833, 0.03162773, 0.08308801, 0.04992717, 0.21376352, 0.0328651, 0.11463572, 0.0302617, 0.07618299, 0.0473501, 0.21221305, 0.03508342, 0.11327592, 0.03055162, 0.08148885, 0.05208233, 0.22695187, 0.03502589, 0.12776752, 0.03086346, 0.08375417, 0.0515938, 0.21448249, 0.03661291, 0.12094396, 0.03075527, 0.08637151, 0.05132457, 0.21914916, 0.03427255, 0.1234153, 0.03087668, 0.07868812, 0.04933307, 0.22166781, 0.03547613, 0.12524822, 0.03032349, 0.08966442, 0.05137824, 0.22463627, 0.03572882, 0.12784298, 0.03045254, 0.08286113, 0.04892294, 0.21144803, 0.03325529, 0.1102196, 0.02898059, 0.07610357, 0.04909085, 0.21494545, 0.03125183, 0.11293721, 0.02841261, 0.06880165, 0.04705964, 0.22244553, 0.03194008, 0.11728321, 0.02869423, 0.07354384, 0.04914601, 0.21621767, 0.03154727, 0.1309793, 0.02762429, 0.06969123, 0.04565508, 0.19961524, 0.03021678, 0.10801568, 0.02933238, 0.06599147, 0.04547668, 0.20970237, 0.03229178, 0.11194163, 0.03018686, 0.06745509, 0.05039728, 0.21592963, 0.03378154, 0.1101411, 0.03250454, 0.07467076, 0.05851605, 0.22671835, 0.04042291, 0.12072946, 0.03452627, 0.07518031, 0.06088508, 0.21729818, 0.0389224, 0.10517199, 0.03425584, 0.08165542, 0.06147618, 0.22251594, 0.03810361, 0.11654796, 0.03341722, 0.08504865, 0.05875464, 0.22582263, 0.03979352, 0.1112146, 0.03392395, 0.08413148, 0.06482285, 0.23161523, 0.0383685, 0.11822268, 0.03290275, 0.08560143, 0.06336776, 0.22315778, 0.04024623, 0.11073677, 0.0373028, 0.09663492, 0.06519147, 0.21604323, 0.03856069, 0.11447528, 0.0350536, 0.08997992, 0.06211654, 0.21817908, 0.04055195, 0.1238427, 0.03661064, 0.09036539, 0.06816619, 0.22160171, 0.04329116, 0.12609687, 0.03502226, 0.08358663, 0.06236354, 0.20848952, 0.04211783, 0.11868913, 0.0373828, 0.07266828, 0.06080515, 0.2085025, 0.04179656, 0.12292089, 0.0353641, 0.06646602, 0.0656967, 0.2185543, 0.04608028, 0.12142566, 0.0396299, 0.09117065, 0.07007642, 0.22239397, 0.04583319, 0.14431283, 0.04054825, 0.10074424, 0.06714309, 0.21751778, 0.04575315, 0.12907988, 0.03910611, 0.09703379, 0.06836528, 0.23187378, 0.04702095, 0.13965161, 0.04089897, 0.08933159, 0.06877269, 0.22814113, 0.04881242, 0.12705629, 0.04429875, 0.12134895, 0.07566212, 0.24298821, 0.05035768, 0.15195087, 0.0367669, 0.13147037, 0.06697226, 0.2554617, 0.05050076, 0.1341008, 0.04325763, 0.11305317, 0.07514055, 0.24484311, 0.04967354, 0.15946701, 0.04560183, 0.13048252, 0.08154818, 0.24702951, 0.05111784, 0.15359296, 0.04462641, 0.12805519, 0.08121032, 0.26945674, 0.05875348, 0.18009521, 0.04499711, 0.11378834, 0.07816845, 0.2356641, 0.04693263, 0.11245281, 0.03765075, 0.10548891, 0.07869471, 0.23755948, 0.04683198, 0.11521035, 0.03940867, 0.10893738, 0.07936399, 0.21108928, 0.05170881, 0.10844225, 0.04354069, 0.10563275, 0.08012764, 0.22628745, 0.05901741, 0.12025548, 0.04060223, 0.1221039, 0.08593062, 0.21980177, 0.05058072, 0.1033221, 0.03997513, 0.11018703, 0.09008912, 0.2276383, 0.05707296, 0.11805552, 0.04147512, 0.11239836, 0.08530384, 0.22400111, 0.05155521, 0.12921171, 0.04327902, 0.11801655, 0.09644909, 0.22621383, 0.05709118, 0.14057644, 0.03902281, 0.11356593, 0.07731867, 0.21943425, 0.04848593, 0.10886993, 0.04445045, 0.09976587, 0.08557672, 0.20685336, 0.03953497, 0.08279002, 0.04431686, 0.08321539, 0.07017539, 0.1905724, 0.04037636, 0.07670357, 0.04211117, 0.07228389, 0.0568264, 0.19527578, 0.03137055, 0.05621224, 0.03459946, 0.0466749, 0.05158324, 0.19521642, 0.03303642, 0.06210996, 0.03321658, 0.04106245, 0.0457634, 0.20401199, 0.04391727, 0.08961755, 0.04154338, 0.05286622, 0.05924928, 0.22718209, 0.04428329, 0.071348, 0.04440261, 0.06154536, 0.0060994]
splice_donor=[0.0457135215, 0.0667805597, 0.0385381468, 0.0509853996, 0.041211918, 0.0441592, 0.0335546397, 0.0199275911, 0.0112633966, 0.0226818547, 0.0208872929, 0.0153589882, 0.0251877494, 0.0246869363, 0.0145946294, 0.0230333935, 0.0282877963, 0.0192889348, 0.0254547317, 0.0340259075, 0.0199068692, 0.0261540879, 0.0614137612, 0.0297814161, 0.0376776159, 0.038424965, 0.0236676093, 0.0237383824, 0.0518360399, 0.0204612985, 0.0395959951, 0.0235988833, 0.0214791708, 0.0235886816, 0.058415249, 0.0213280357, 0.0463722497, 0.0326749459, 0.0220697634, 0.0247857682, 0.0553266704, 0.0224840399, 0.0374383777, 0.0395408645, 0.0191745777, 0.0226732213, 0.054625053, 0.0239602644, 0.0374358781, 0.0374696553, 0.0216165017, 0.0243507493, 0.0605738834, 0.0265260562, 0.0321517587, 0.032896515, 0.0209267586, 0.0252655726, 0.0594817623, 0.0252653845, 0.0337787196, 0.0298015177, 0.0224904902, 0.0276698396, 0.0594636798, 0.0273492821, 0.0320535116, 0.0276083872, 0.0220643003, 0.0270092767, 0.057329759, 0.027236538, 0.0342975557, 0.0274859928, 0.0228276085, 0.0233484115, 0.0462276079, 0.0257217791, 0.0305543989, 0.0282036494, 0.0211412702, 0.0207019635, 0.0523991659, 0.0298167616, 0.0375929214, 0.0366243236, 0.0324274637, 0.0246115196, 0.0483855344, 0.0289081056, 0.0278908648, 0.0303312335, 0.0294518694, 0.023622049, 0.0472195968, 0.0262940228, 0.0357831046, 0.0231435988, 0.0353081375, 0.0228020512, 0.0333631597, 0.0254931971, 0.0287079886, 0.0163255967, 0.0318291746, 0.0212867334, 0.039902024, 0.0239294823, 0.0309550278, 0.0208109468, 0.0339931361, 0.0225303601, 0.0347404331, 0.0222908575, 0.02358374, 0.0199951828, 0.0313632153, 0.0199270789, 0.0353509374, 0.0201366991, 0.0314553492, 0.0194657762, 0.0284343716, 0.0212205742, 0.0291238818, 0.0221783668, 0.0256608073, 0.0195773598, 0.0333774425, 0.0184820443, 0.0378563553, 0.0198243484, 0.0402170494, 0.0270605702, 0.0432374589, 0.0235516336, 0.047663074, 0.0207038205, 0.0288891476, 0.0195520706, 0.0316053554, 0.0199648179, 0.0443958938, 0.0212602708, 0.0329756252, 0.0208209995, 0.0329244025, 0.0198207274, 0.0312746726, 0.0222822968, 0.0231172778, 0.0172546599, 0.0235924609, 0.0178496242, 0.0329298489, 0.0208286513, 0.0229786336, 0.0177895017, 0.0272403993, 0.0229424927, 0.0399141796, 0.0233712438, 0.0243251268, 0.0159425363, 0.0305794682, 0.0246183723, 0.0524643511, 0.0226960536, 0.0331890583, 0.021664992, 0.0347547382, 0.0282159634, 0.0566688515, 0.0253040753, 0.0280244816, 0.0176871289, 0.0280467458, 0.0238526985, 0.0472935811, 0.0214676689, 0.0356218852, 0.0203957446, 0.0310674459, 0.0246472433, 0.04154405, 0.0213750564, 0.024216624, 0.0169852842, 0.0237864852, 0.0223604497, 0.0445759632, 0.0218253247, 0.0316364989, 0.0170799065, 0.0289182086, 0.022089351, 0.0459996238, 0.0235157926, 0.024265673, 0.0130827054, 0.0211201739, 0.0212377831, 0.0411239788, 0.0210102871, 0.032094501, 0.0152263846, 0.0255178474, 0.0231608208, 0.0385584459, 0.0232687909, 0.0260151103, 0.014747655, 0.0214300454, 0.0216294825, 0.0499744006, 0.0266800672, 0.0342925414, 0.0161158275, 0.0272467695, 0.0248009525, 0.0449820682, 0.0250161588, 0.0271785781, 0.012701977, 0.0193039328, 0.0174571611, 0.0400499813, 0.0251372065, 0.0299545676, 0.0143701956, 0.0226975456, 0.0211851578, 0.0364492089, 0.0258808509, 0.024296565, 0.0138887949, 0.0234471504, 0.0226008687, 0.0498373806, 0.02552386, 0.0302788895, 0.015125365, 0.0264430903, 0.0216385126, 0.04370391, 0.0260418095, 0.0234578084, 0.0127030052, 0.0205540359, 0.0182650406, 0.0505640954, 0.027625747, 0.0310182068, 0.0142189693, 0.0266001709, 0.019075973, 0.0461555608, 0.0280718077, 0.0232934002, 0.013637091, 0.022346871, 0.018727757, 0.0569310933, 0.0313766897, 0.029029334, 0.0168054979, 0.0253402963, 0.0213339832, 0.045597326, 0.0309395231, 0.0232699905, 0.0142240701, 0.0220436882, 0.0189505499, 0.0408367105, 0.0289467815, 0.0274638813, 0.0174674764, 0.0271956623, 0.0212609917, 0.0354490429, 0.0387438796, 0.0217685159, 0.0155898519, 0.0235099774, 0.0203163754, 0.0425639339, 0.0364835709, 0.0299992263, 0.0166765675, 0.0280656219, 0.0221414957, 0.0409680232, 0.0335251801, 0.0213892385, 0.0123268832, 0.021641314, 0.0178630054, 0.0439410917, 0.0333601721, 0.0264838059, 0.0168185588, 0.025034951, 0.0207727887, 0.0348081626, 0.0402899459, 0.0230731685, 0.0147905899, 0.0208087936, 0.0206297915, 0.0466266349, 0.0386894234, 0.0314838514, 0.0199001469, 0.0272835139, 0.0241237488, 0.0547868125, 0.0434578359, 0.0278656911, 0.0172905643, 0.0217116605, 0.0202495065, 0.0588601269, 0.0397833697, 0.0309465267, 0.0201032031, 0.0242130812, 0.0239564553, 0.0533883907, 0.0491046719, 0.0270974208, 0.0168702118, 0.0221562851, 0.0286889356, 0.0621023737, 0.0444936045, 0.0345402993, 0.0229378063, 0.0286539309, 0.02823456, 0.0504914299, 0.042662587, 0.0296690408, 0.0184704904, 0.0216316544, 0.0223814957, 0.0472305529, 0.0367227457, 0.036120344, 0.0237114504, 0.0245252792, 0.0257635694, 0.0443306528, 0.0446784385, 0.0304661561, 0.0210724212, 0.0208350532, 0.0247954801, 0.0533068739, 0.0380271897, 0.0373624898, 0.0227555372, 0.0254229736, 0.026777681, 0.0494964458, 0.0421169102, 0.0311665591, 0.0174201559, 0.0219219532, 0.0221191887, 0.0583485663, 0.0381193049, 0.0342815928, 0.0205526538, 0.0259925053, 0.0254803281, 0.0531743206, 0.0462510996, 0.0268996451, 0.0178123806, 0.0220228974, 0.0226986241, 0.056096904, 0.0413437299, 0.0347610377, 0.0216357876, 0.0262695067, 0.0243829731, 0.0511077866, 0.0454431847, 0.0269365404, 0.0167244934, 0.0212372728, 0.0208355188, 0.0591921248, 0.0463813096, 0.0362922736, 0.0195468068, 0.0247129016, 0.0235357322, 0.0514046773, 0.0538695566, 0.0315855108, 0.0169132631, 0.0216647051, 0.0237988718, 0.0556776673, 0.0476608686, 0.0416130684, 0.0215053167, 0.0263087358, 0.0260305163, 0.0586129799, 0.0504433475, 0.0340337716, 0.0166935064, 0.0219756979, 0.0212980639, 0.055963587, 0.0408868939, 0.0429437421, 0.0206588432, 0.0243521705, 0.025783617, 0.054510437, 0.0524634607, 0.0338986032, 0.0192301665, 0.022105027, 0.0246964376, 0.0562041402, 0.0412387289, 0.0398255549, 0.0207684245, 0.0244985744, 0.0257339198, 0.0520966873, 0.0400581323, 0.0317002051, 0.0159422439, 0.0205441378, 0.0213584695, 0.048877649, 0.037891455, 0.0421258435, 0.0211168472, 0.026428856, 0.0264313463, 0.0492252298, 0.0445811562, 0.0344101116, 0.0208757296, 0.0244629625, 0.0267488677, 0.0480280481, 0.0425270125, 0.0424509794, 0.024086114, 0.0272308309, 0.0285296608, 0.0499886982, 0.0455469973, 0.0322959833, 0.0185152888, 0.0221574325, 0.0234447885, 0.0507067218, 0.0402032845, 0.0426082723, 0.022175312, 0.026078878, 0.0277773589, 0.0496998802, 0.0476493351, 0.0349542238, 0.0194230638, 0.0218674187, 0.0247135516, 0.0507110134, 0.0446443707, 0.0442568101, 0.0242670085, 0.0260986555, 0.0294453613, 0.0501787141, 0.0459425636, 0.0339252502, 0.0200677458, 0.0222492944, 0.0225749072, 0.0464436747, 0.0422987193, 0.0400498733, 0.024106456, 0.0220226403, 0.0267909672, 0.0402575247, 0.048155576, 0.0321833119, 0.0211511012, 0.0192356091, 0.025575107, 0.0422535315, 0.0419607759, 0.0380726717, 0.0258731097, 0.0203932114, 0.0282431599, 0.0411329903, 0.0448464714, 0.0313530602, 0.0219568089, 0.0195752531, 0.0227039978, 0.0460656807, 0.0407172553, 0.0404287167, 0.0252433885, 0.0201920271, 0.0262001846, 0.0437354818, 0.0530937798, 0.0303296484, 0.0132553382, 0.020364223, 0.017539015, 0.038972158, 0.0450138934, 0.0373044498, 0.0176149495, 0.0240622498, 0.0232171249, 0.0375423133, 0.0458795726, 0.0258980058, 0.0128353452, 0.0200569835, 0.0191469844, 0.0341106914, 0.0381725952, 0.033552777, 0.0159234107, 0.0210971776, 0.0217657797, 0.0331715718, 0.0491429977, 0.0252111778, 0.0139075955, 0.0213461742, 0.0193421002, 0.0336694084, 0.0404207967, 0.0392452851, 0.0162452105, 0.0268800072, 0.0227503758, 0.0391673446, 0.0452128425, 0.0338685364, 0.0113775702, 0.024740696, 0.0190780647, 0.0403868631, 0.0419058613, 0.0406508483, 0.0140797561, 0.0238049831, 0.0246196948, 0.0398549587, 0.0534144454, 0.0352648012, 0.0133449985, 0.0216110777, 0.0240502618, 0.038751822, 0.0493229888, 0.0437802784, 0.018442817, 0.0234622639, 0.0261145104, 0.0388358906, 0.0459007844, 0.036917828, 0.0168494228, 0.0221083313, 0.0205073096, 0.0359719731, 0.0395343453, 0.0412066691, 0.0190817527, 0.0231147148, 0.0249548089, 0.0391326845, 0.0534494855, 0.0374211073, 0.0172782689, 0.0233507175, 0.0233758911, 0.0388251022, 0.0440258346, 0.0401877947, 0.020367438, 0.0233148225, 0.0266895089, 0.0375347845, 0.0482932962, 0.0368523747, 0.0186058357, 0.0232364815, 0.021450229, 0.034879636, 0.0404778682, 0.0367959589, 0.0212316588, 0.0206827242, 0.0264320727, 0.0400808677, 0.0528784245, 0.034994904, 0.0196470674, 0.0216369014, 0.0236829724, 0.0425713398, 0.0438685417, 0.0364643708, 0.0210831538, 0.0240459889, 0.026923934, 0.0414521173, 0.0482506864, 0.0360302106, 0.0170053542, 0.0258700103, 0.0192469638, 0.0364051312, 0.0402271822, 0.0344066806, 0.0202141646, 0.0234397296, 0.0220604744, 0.0351142511, 0.052090086, 0.0343861245, 0.0192759335, 0.0245168954, 0.0214112494, 0.0346033573, 0.0379369892, 0.0326104201, 0.0200642515, 0.02582312, 0.0232192203, 0.0361569412, 0.0454588383, 0.0353838429, 0.0147431996, 0.0252750982, 0.0202080291, 0.0361933485, 0.0366832092, 0.0350421071, 0.0176214259, 0.023310639, 0.0238404702, 0.0380547792, 0.0498088002, 0.0362619124, 0.0172808133, 0.0248482563, 0.0224203523, 0.0407499112, 0.0416446403, 0.0404051207, 0.020097021, 0.0270150397, 0.0250110291, 0.0414265506, 0.0461437516, 0.0404047742, 0.0166121908, 0.0257395301, 0.021093009, 0.0398001969, 0.0388175286, 0.0369503796, 0.020292528, 0.0255166516, 0.0256075971, 0.0410912633, 0.0520523526, 0.0384037532, 0.018445842, 0.0254715756, 0.0233976152, 0.0420916565, 0.0414099619, 0.0395377278, 0.0203543343, 0.027034061, 0.0264858771, 0.0425484143, 0.0486052781, 0.0385913216, 0.0179068502, 0.0237947237, 0.020736428, 0.0415597521, 0.0401191898, 0.0366001874, 0.0207897015, 0.0234867241, 0.0247723311, 0.0438177288, 0.0518178158, 0.0371158682, 0.0207132287, 0.0232545026, 0.0236960948, 0.0430790409, 0.0416803956, 0.0378759839, 0.0221677031, 0.0261974912, 0.026372591, 0.0439535789, 0.0487567298, 0.0378183387, 0.0180243775, 0.0231926143, 0.021528339, 0.0452392399, 0.0398784988, 0.0345578566, 0.0200076904, 0.0231415518, 0.0250083786, 0.0467332415, 0.0521381237, 0.0342546627, 0.019487001, 0.022201186, 0.0228967741, 0.0467114337, 0.0427183956, 0.0354737043, 0.0217476804, 0.0239025336, 0.0261781402, 0.0484701805, 0.0504110344, 0.0365416817, 0.0209703743, 0.0203165598, 0.0232451744, 0.0480540991, 0.042484533, 0.0330606848, 0.0226803534, 0.0180815961, 0.0272105746, 0.0460249633, 0.0581237525, 0.0339062512, 0.0199563187, 0.0177770406, 0.0251428019, 0.0450744554, 0.0461851396, 0.033395838, 0.021712983, 0.0191398207, 0.0278954674, 0.0447419845, 0.0496829152, 0.0343569927, 0.0205089469, 0.019061137, 0.022607673, 0.0412658453, 0.0407744199, 0.0333371013, 0.0217143595, 0.0176934432, 0.026760947, 0.0433729813, 0.05452241, 0.0343785621, 0.0207422953, 0.0184118096, 0.0258991048, 0.0419137813, 0.0429393873, 0.0342616327, 0.0230301283, 0.0193624068, 0.0294098724, 0.0426854342, 0.0485927314, 0.0355905741, 0.0206911508, 0.0199670047, 0.024022948, 0.0393407755, 0.0402966365, 0.0328437798, 0.0210989304, 0.0179220773, 0.0267607849, 0.0433728844, 0.0530916378, 0.0336363018, 0.0200171173, 0.0182811841, 0.0251842272, 0.0418252684, 0.0418595746, 0.0346378721, 0.0226622541, 0.0196524318, 0.0267767478, 0.044029545, 0.0462944843, 0.0353519022, 0.0220906995, 0.0200230386, 0.0227716099, 0.0414028987, 0.0386649184, 0.0358068869, 0.0223986451, 0.0185912121, 0.0282584708, 0.0440004542, 0.0508905016, 0.0362442397, 0.0211049095, 0.0195372589, 0.0262909178, 0.0415737666, 0.0400920212, 0.0341072194, 0.0232474096, 0.0198947247, 0.0286168866, 0.0435966328, 0.0458198003, 0.0350172743, 0.0215819385, 0.0197331328, 0.022945255, 0.0392085724, 0.0371566191, 0.0334079936, 0.0216003731, 0.0175273009, 0.026595898, 0.0429710224, 0.0502080619, 0.0338296928, 0.020137893, 0.0189028606, 0.0249445792, 0.0419069119, 0.0406200029, 0.034463685, 0.0227569435, 0.0196608119, 0.0282982569, 0.0439474359, 0.0474774055, 0.0347896181, 0.0206718557, 0.0203937739, 0.023374768, 0.0407540835, 0.0388307497, 0.0340131186, 0.0212315712, 0.0184053797, 0.0267210118, 0.0440621935, 0.0515587516, 0.0339412801, 0.0201929286, 0.0193304308, 0.0251722578, 0.0417723991, 0.0415229388, 0.0342352986, 0.0229957793, 0.0198016595, 0.0282266773, 0.0439482406, 0.0476032533, 0.0346509963, 0.021196777, 0.0203968026, 0.0227418561, 0.0390682854, 0.0383680351, 0.0344533287, 0.0215231944, 0.0185584761, 0.026620537, 0.0435977764, 0.0514619499, 0.0342509709, 0.0200176034, 0.0193803068, 0.0249992758, 0.0417670645, 0.0415653549, 0.0343948416, 0.0225392077, 0.0194259901, 0.0281807389, 0.0441421717, 0.0488921665, 0.0338719487, 0.0198456254, 0.0196276661, 0.0221107826, 0.0401870124, 0.0389423184, 0.0339342505, 0.0202607829, 0.0179957375, 0.0257120635, 0.0438797139, 0.0527500808, 0.0337269492, 0.0189629234, 0.0188705698, 0.0239071436, 0.0426970012, 0.0423969701, 0.0359066352, 0.022191938, 0.0193682611, 0.027683001, 0.0452720709, 0.0493406653, 0.0357785337, 0.0202393588, 0.0199545138, 0.0227314401, 0.0403931178, 0.0400534086, 0.0352474377, 0.0209129229, 0.0181752983, 0.0264922436, 0.0440737233, 0.0541956685, 0.0341247134, 0.0193678141, 0.0186829194, 0.0245955437, 0.0419355296, 0.0430261269, 0.0344190784, 0.0220315251, 0.0189727284, 0.0273750667, 0.0433569551, 0.0490509868, 0.0338347442, 0.0199277829, 0.0194636434, 0.0221925974, 0.0399725772, 0.0391560942, 0.0344396867, 0.0202179272, 0.01780493, 0.025865458, 0.0438694619, 0.0529445074, 0.0349082649, 0.0192634556, 0.0189515557, 0.0249497537, 0.0428023264, 0.0432160832, 0.0364407711, 0.0223004259, 0.0190577377, 0.0288648084, 0.0445372909, 0.0498706251, 0.0360595696, 0.0199406426, 0.019850852, 0.0229175445, 0.0405738316, 0.0407174006, 0.035448011, 0.0205581207, 0.0177692026, 0.0265896264, 0.0443438739, 0.0541644767, 0.0347484685, 0.019041473, 0.0186945051, 0.0251867566, 0.0431809388, 0.043332696, 0.0362486392, 0.0218601413, 0.0188053697, 0.0286343824, 0.0457261428, 0.0502565429, 0.0356510244, 0.0196671821, 0.0195160322, 0.0234140344, 0.0418869965, 0.0409443825, 0.0351759978, 0.0205467697, 0.0177648347, 0.0274945796, 0.0454522781, 0.0551031753, 0.0349121131, 0.0188404266, 0.0187535733, 0.02581154, 0.0436362922, 0.0443861373, 0.0359004475, 0.0219160747, 0.0191355515, 0.029183602, 0.0460073166, 0.0512346029, 0.0355688371, 0.0193711147, 0.0197224934, 0.0235866196, 0.0415431373, 0.0410046689, 0.0353312343, 0.0207549389, 0.0177790597, 0.027202284, 0.0447877795, 0.0515342839, 0.0356158204, 0.0201960132, 0.0189298466, 0.0261014905, 0.0425863862, 0.0412073955, 0.0353032239, 0.0228972584, 0.0187861081, 0.029771015, 0.0461771749, 0.0499858521, 0.0359033607, 0.0207259227, 0.0198751204, 0.0245621074, 0.0426679738, 0.0397938378, 0.0340681672, 0.0208165962, 0.0166183058, 0.0284871329, 0.0472846963, 0.0533418506, 0.0348386765, 0.0198500417, 0.0180544816, 0.0270772539, 0.0461953245, 0.0428656153, 0.0350668766, 0.0227702409, 0.0175452288, 0.0312343836, 0.0487883799, 0.0626616925, 0.0395119041, 0.0209687203, 0.0195246805, 0.0252080709, 0.045141723, 0.050832931, 0.0363528132, 0.0218174011, 0.0173108988, 0.029875692, 0.0489231646, 0.0591155738, 0.0371982194, 0.0213096738, 0.0182000697, 0.029648805, 0.045850832, 0.0467532389, 0.0344526619, 0.0234100018, 0.01754863, 0.0331050977, 0.0497293994, 0.0560423993, 0.0344463103, 0.0221170615, 0.0189500619, 0.0261059143, 0.0442190208, 0.0442594625, 0.0326156579, 0.0217228383, 0.0156903379, 0.0287845302, 0.0467230454, 0.0574273951, 0.0341690853, 0.0203209203, 0.0168622322, 0.0283029377, 0.0466547087, 0.0453840531, 0.0344968997, 0.0230374243, 0.0169032291, 0.033407703, 0.0473992117, 0.0535831265, 0.0357694253, 0.0214220416, 0.018690858, 0.0268167388, 0.0429135077, 0.0436889082, 0.0341707096, 0.0213711523, 0.0159254204, 0.0309307221, 0.0454637781, 0.0568340123, 0.0346085802, 0.0202691667, 0.0171297938, 0.0303509925, 0.0441246107, 0.0451601557, 0.0353312418, 0.0230052415, 0.0170243885, 0.0337855816, 0.0474683084, 0.0542198047, 0.0366319716, 0.0219135005, 0.0191894788, 0.0268683322, 0.0430901684, 0.0436890312, 0.0354657918, 0.0222077724, 0.0165043529, 0.0297715906, 0.0475798137, 0.0563587062, 0.0356837846, 0.0208885409, 0.0175833385, 0.0293088686, 0.045391392, 0.0468051657, 0.0360762514, 0.0235231724, 0.017231727, 0.033506956, 0.048419401, 0.0553733967, 0.036539685, 0.0226057302, 0.0190003384, 0.0262518469, 0.0443678126, 0.0448438004, 0.0350992195, 0.0225615688, 0.0158763994, 0.0294598658, 0.0477950685, 0.0570388138, 0.0359759592, 0.0213557947, 0.0167848784, 0.0288461037, 0.0450600758, 0.0462827049, 0.036611896, 0.0242800005, 0.0169690121, 0.0321839415, 0.0479085967, 0.054755684, 0.0383394845, 0.022754224, 0.0187698547, 0.0257110223, 0.0429505184, 0.0438773856, 0.0367553234, 0.0222057365, 0.0166409202, 0.028820077, 0.0468268543, 0.0569975115, 0.0373130813, 0.021060802, 0.0171608757, 0.0280000176, 0.0442291573, 0.0466890149, 0.036685802, 0.0234016143, 0.0173639115, 0.0319553465, 0.0475772098, 0.0560433045, 0.0379194096, 0.0226828996, 0.0187583286, 0.0259130504, 0.0432811491, 0.0458798409, 0.0367130488, 0.0224395767, 0.0158351101, 0.0294153895, 0.0479718037, 0.0585796237, 0.037305478, 0.0214610249, 0.0170782637, 0.0287977178, 0.0457894169, 0.0470415168, 0.0375488661, 0.0240067746, 0.0171256438, 0.0328610353, 0.0478429347, 0.0560963415, 0.0387871005, 0.0227425769, 0.0186361503, 0.0262210928, 0.0433416553, 0.0455846824, 0.0372440815, 0.0220939349, 0.0159255639, 0.0291878115, 0.0477165431, 0.058486633, 0.0370209813, 0.0210167728, 0.0169901196, 0.0282164607, 0.0458849519, 0.0474708788, 0.0378389843, 0.0235460736, 0.0168056712, 0.0323643945, 0.0487052277, 0.0559879355, 0.0387233533, 0.0221303198, 0.0188883506, 0.0261174012, 0.0442721099, 0.0462579988, 0.037461549, 0.0217565279, 0.0161983185, 0.0295582395, 0.0479118377, 0.060477078, 0.0374903493, 0.0208917391, 0.0173687134, 0.0283586811, 0.0452378504, 0.0493783318, 0.038195055, 0.0232423265, 0.017470507, 0.0317372903, 0.04851548, 0.0582280084, 0.0390155092, 0.0225356836, 0.0188285653, 0.0256512761, 0.044178158, 0.0468882024, 0.0379020981, 0.0223931428, 0.0160905421, 0.0286658518, 0.0483353883, 0.0582565702, 0.0380080938, 0.0217301771, 0.0169734191, 0.0282878615, 0.0459426902, 0.0474571437, 0.0383035503, 0.0240770262, 0.0169587228, 0.0326152667, 0.0506238416, 0.0573974885, 0.0392641872, 0.0228921343, 0.0184458904, 0.0260504372, 0.0450286344, 0.0462605581, 0.0363560282, 0.0215445198, 0.0154007971, 0.0287502315, 0.0501529723, 0.0598756261, 0.0373858847, 0.0206854511, 0.016521072, 0.0280836783, 0.0477734394, 0.0481444821, 0.0376018845, 0.0230168924, 0.0163558852, 0.0316126831, 0.0513211042, 0.0564158633, 0.040308319, 0.0220953766, 0.0183074363, 0.0270164944, 0.0467411876, 0.0466407761, 0.0390001759, 0.0214913115, 0.0156866182, 0.0297519695, 0.0502960496, 0.0592498407, 0.0393101647, 0.0211427864, 0.0172404032, 0.0288444273, 0.0474784002, 0.0481382087, 0.0383726917, 0.0231618881, 0.0168830212, 0.0329338461, 0.0504532531, 0.0569367521, 0.0395641886, 0.0228397902, 0.0182809848, 0.0267420895, 0.0437993668, 0.0442051888, 0.0388153829, 0.0212003682, 0.0152112907, 0.0274899453, 0.0472235233, 0.0499218963, 0.0376648866, 0.0201330483, 0.0156934019, 0.0254073236, 0.0440789573, 0.0415718928, 0.0366799794, 0.0214606095, 0.0150468824, 0.0302992202, 0.0438743569, 0.0451292247, 0.0382774696, 0.0220484417, 0.0170570984, 0.0268398449, 0.0409378968, 0.0405716859, 0.0363399424, 0.0194957685, 0.0138789965, 0.0272728447, 0.0481353104, 0.0519176349, 0.0354696773, 0.019509472, 0.015201129, 0.0279729068, 0.0442278273, 0.0473002046, 0.0369584672, 0.020979112, 0.0151105756, 0.0329534896, 0.0454136916, 0.0506364368, 0.0373172686, 0.0218775887, 0.0172556862, 0.0267536938, 0.0404515192, 0.0430593714, 0.037314415, 0.0196996201, 0.0146453464, 0.0269101802, 0.0443202145, 0.0526628755, 0.0360425338, 0.01905814, 0.0155386515, 0.0276305731, 0.0435822494, 0.0467777774, 0.0373176895, 0.0207801033, 0.0150423814, 0.0318903141, 0.0431409441, 0.049723085, 0.0387142226, 0.021304559, 0.0170142669, 0.0253903028, 0.0388549753, 0.0414683782, 0.0384206288, 0.0191344377, 0.0141533911, 0.0257952698, 0.0432037413, 0.0511081442, 0.0368809924, 0.0189748593, 0.015740931, 0.0260106269, 0.0415011421, 0.045498278, 0.0374025442, 0.0207065567, 0.0154171661, 0.0292899013, 0.0419999436, 0.0485033952, 0.0385031588, 0.0216944516, 0.0180695467, 0.0232303087, 0.0382735878, 0.0423930325, 0.0374384373, 0.0192077849, 0.0151408212, 0.0259155836, 0.0450551324, 0.055558119, 0.0359367393, 0.0187889393, 0.0157336704, 0.0253913812, 0.0461713187, 0.0492621623, 0.0354213342, 0.020359708, 0.0155493189, 0.028584918, 0.0533650741, 0.0532188453, 0.0374480113, 0.0216919389, 0.0186298788, 0.023005059, 0.0473623872, 0.044463478, 0.0369287021, 0.0193035584, 0.0157242715, 0.0242390204, 0.0511413887, 0.0548739359, 0.0362884477, 0.0189302806, 0.0166433472, 0.0241645202, 0.0481255464, 0.0492120981, 0.0371786878, 0.0210440494, 0.0172824431, 0.0276597328, 0.0541604199, 0.0515288375, 0.0388769284, 0.0209252276, 0.0192380324, 0.0230279136, 0.0461517423, 0.041999653, 0.0385631882, 0.0186609086, 0.0159947909, 0.0246195793, 0.0490439013, 0.0527307391, 0.0370608345, 0.0174292419, 0.0148259718, 0.0241648816, 0.0425747745, 0.0457486995, 0.0375853516, 0.0191884525, 0.0144733163, 0.0276124496, 0.0415867865, 0.0463329405, 0.0385105051, 0.0202994756, 0.0171528738, 0.0229610074, 0.0390980728, 0.0393570699, 0.0377858877, 0.0179656874, 0.0148185408, 0.0241665617, 0.0431806631, 0.0522519909, 0.0372315645, 0.0175214391, 0.0152803883, 0.023956405, 0.043217916, 0.0457746051, 0.0393239073, 0.0192290433, 0.0159803666, 0.0279793143, 0.0404921547, 0.049101606, 0.0406448729, 0.0200527757, 0.0185590144, 0.0238044895, 0.038617678, 0.0407982357, 0.0398699604, 0.0181466863, 0.0159816258, 0.0254488941, 0.0441267602, 0.0505940057, 0.0392440408, 0.017834032, 0.0169074461, 0.0259872824, 0.0462270565, 0.0454265401, 0.0407352746, 0.0194958858, 0.0165064577, 0.0293189678, 0.0450265408, 0.0487166084, 0.0410132594, 0.0202342793, 0.0184708852, 0.0235251077, 0.0417210907, 0.0428830013, 0.0379558615, 0.0176450182, 0.0156472698, 0.0251843203, 0.0464262776, 0.0527053885, 0.0374229066, 0.0176093373, 0.0166156571, 0.0258633643, 0.047428105, 0.0468682162, 0.0392980166, 0.0193097815, 0.0166424718, 0.0300418548, 0.0448929556, 0.0484461673, 0.0408254266, 0.0198413599, 0.018850226, 0.0241219755, 0.0415642075, 0.0411359034, 0.0372124463, 0.0171437841, 0.0159767829, 0.0248196181, 0.0447342135, 0.049624119, 0.0370413847, 0.017263703, 0.0166605711, 0.0253916606, 0.046506092, 0.0461740233, 0.0375176147, 0.018742729, 0.0164898522, 0.0289358199, 0.0442220829, 0.0496883839, 0.0383841619, 0.0197376665, 0.0173630025, 0.0232394822, 0.0413691439, 0.0426113941, 0.0351968929, 0.0173443239, 0.01455242, 0.0229125451, 0.0443369225, 0.0525261723, 0.0360131487, 0.0172911324, 0.0165181197, 0.0221567936, 0.0458937697, 0.0478625968, 0.0360772759, 0.0188087635, 0.016818732, 0.0272931196, 0.0465121605, 0.0487579927, 0.0382582843, 0.0197805185, 0.0205059033, 0.0218181927, 0.043792408, 0.0411950536, 0.0357604735, 0.0171344168, 0.0168731064, 0.0225578491, 0.0488730259, 0.0527501032, 0.0352024212, 0.0175745934, 0.0179067273, 0.0227776635, 0.0475553684, 0.0456899144, 0.036722444, 0.0193328224, 0.0182287376, 0.0265738647, 0.0473750383, 0.0488542803, 0.0386694223, 0.0202517565, 0.0207301788, 0.0214528497, 0.0450177453, 0.0402811319, 0.0368084498, 0.0179870613, 0.0176459439, 0.0232012197, 0.0502909906, 0.0516750067, 0.0371610783, 0.0173353944, 0.0182201881, 0.0222297031, 0.0509299487, 0.0460869968, 0.0375690125, 0.0185707193, 0.0185916796, 0.0257831104, 0.0502743796, 0.049591966, 0.0399068855, 0.0193744134, 0.0212342273, 0.021156203, 0.0473064594, 0.0415632911, 0.0376163386, 0.0172855444, 0.0180782471, 0.0232522134, 0.0533575863, 0.052178435, 0.0376294404, 0.0168856308, 0.0188874919, 0.0230143089, 0.054327704, 0.0458230153, 0.0387832634, 0.018534353, 0.0195675101, 0.026545655, 0.0541174896, 0.0496411584, 0.0409951508, 0.0189398471, 0.0218890458, 0.0212917384, 0.0509361327, 0.041983176, 0.0379743017, 0.0167966429, 0.0185428765, 0.0234306995, 0.0546382777, 0.052983053, 0.0376149118, 0.0168920923, 0.0189610105, 0.0230735764, 0.0551456809, 0.0478766561, 0.0387596227, 0.0188122988, 0.0195745099, 0.026797507, 0.0535062514, 0.0505693108, 0.0419297107, 0.0197354574, 0.021541832, 0.0215415694, 0.048259642, 0.046067588, 0.0301028825, 0.0168588366, 0.0152740264, 0.0226477068, 0.0539537705, 0.0524988137, 0.031567879, 0.0168625172, 0.0152321635, 0.0223539248, 0.0540445559, 0.0470644236, 0.032769341, 0.0183690023, 0.0173567235, 0.0261687171, 0.053596884, 0.0502251685, 0.0375593714, 0.0195643324, 0.0202917699, 0.0215111468, 0.0503226891, 0.0423139408, 0.0343264528, 0.0167890564, 0.0171829406, 0.0234926771, 0.0549751595, 0.0513654873, 0.0344299525, 0.016591372, 0.0172445383, 0.0222630203, 0.0563903376, 0.0462287478, 0.0346887857, 0.0184894595, 0.0179684572, 0.0248383842, 0.0545212291, 0.0486197807, 0.0366684534, 0.0198425017, 0.0185696483, 0.0198805612, 0.0511764772, 0.0414907634, 0.0347327478, 0.0168653633, 0.017430516, 0.0223484114, 0.0564433895, 0.0513661392, 0.0343899429, 0.0166255087, 0.0171145946, 0.0217955634, 0.054655578, 0.0452418551, 0.0354573205, 0.0196144823, 0.0193891618, 0.0264200475, 0.0555316955, 0.0481171459, 0.0347161666, 0.0202632751, 0.0212204382, 0.0210613012, 0.0513421223, 0.0411887281, 0.0320825055, 0.0177329015, 0.0170171689, 0.0223828349, 0.0561171435, 0.0492909327, 0.0319268331, 0.0175714809, 0.0167596508, 0.0221394487, 0.0565431602, 0.0449866913, 0.0315201767, 0.0191297606, 0.0163062122, 0.0257258881, 0.0528480969, 0.0476649143, 0.0324035063, 0.0197368246, 0.0182010289, 0.0209854282, 0.0492355675, 0.0412219912, 0.0308553856, 0.0170534607, 0.015784435, 0.023404181, 0.0539472997, 0.0504407547, 0.0330916233, 0.0177730732, 0.0170843061, 0.0228053667, 0.0539730079, 0.0453807525, 0.034183152, 0.0202988815, 0.018770352, 0.0265647881, 0.0532362536, 0.0485718921, 0.0375390425, 0.021432085, 0.0217874814, 0.0213646404, 0.0500349142, 0.0410739556, 0.0351661816, 0.0179444924, 0.0183241572, 0.0240210369, 0.0547761954, 0.0509720892, 0.0366275162, 0.0179391075, 0.0185519811, 0.0235576648, 0.054380212, 0.0460115038, 0.0362749249, 0.0192999989, 0.0200134125, 0.0271708351, 0.0532423072, 0.0493345037, 0.0375586338, 0.0203849692, 0.0204364657, 0.0216626916, 0.0494060963, 0.0414028987, 0.0345418081, 0.0172500927, 0.0173039883, 0.0225760918, 0.0541830957, 0.0513271391, 0.0368612148, 0.0181010179, 0.0183561351, 0.0233824942, 0.055300165, 0.0463987552, 0.0374857485, 0.0200474001, 0.019941967, 0.0267028715, 0.055022195, 0.0497701578, 0.039431449, 0.0210110638, 0.0216216184, 0.0219921917, 0.0518270917, 0.042148944, 0.035980776, 0.0178757682, 0.0187218636, 0.0240090769, 0.056164518, 0.0505338907, 0.0358336866, 0.0179975424, 0.0196349081, 0.0246690437, 0.0551599227, 0.0455778874, 0.0366252102, 0.0192949269, 0.0202296264, 0.0272910818, 0.0554003529, 0.0478055142, 0.0374487825, 0.020093184, 0.0210808851, 0.0202857591, 0.053224422, 0.03992543, 0.0343428254, 0.0174466856, 0.0187855549, 0.0219335351, 0.0590992123, 0.049621217, 0.0353101604, 0.0174319204, 0.0188689269, 0.0221444927, 0.0577847697, 0.0449629202, 0.035348475, 0.0186699815, 0.0199280903, 0.0254561938, 0.0566306934, 0.0476396605, 0.0363508984, 0.01928542, 0.0209605768, 0.0200605076, 0.0510941334, 0.0402082503, 0.0341810063, 0.0162967537, 0.0176674481, 0.0227262173, 0.0545937754, 0.048665233, 0.0342228971, 0.0166469682, 0.0184199382, 0.0227841828, 0.0546866693, 0.0441111661, 0.0346971378, 0.0181682538, 0.019258894, 0.0245846398, 0.054716181, 0.0469205119, 0.0361980721, 0.0189718511, 0.0207462534, 0.019921761, 0.0512672924, 0.0403793491, 0.0327795818, 0.0161891505, 0.0176410116, 0.0229658503, 0.0563579164, 0.0491701216, 0.0330669992, 0.0164847355, 0.0181887913, 0.0214149114, 0.0573772453, 0.0436471179, 0.0337579027, 0.018618146, 0.0193212107, 0.0252889283, 0.0559949428, 0.0477012545, 0.0360283889, 0.0200941972, 0.0211617779, 0.0200056452, 0.052075617, 0.0403035842, 0.0345694572, 0.0169011839, 0.0179382823, 0.0225303043, 0.0568093508, 0.0483897962, 0.0353590548, 0.0171673093, 0.0188067146, 0.0220703837, 0.0563183725, 0.043343477, 0.0352766216, 0.0185192171, 0.0186967179, 0.0253615733, 0.0533010736, 0.0469674766, 0.0366777964, 0.0186464172, 0.0206121467, 0.0203994736, 0.0496247709, 0.0399934016, 0.0337759033, 0.015884256, 0.0170540847, 0.0229956079, 0.054891631, 0.0489141159, 0.0346281156, 0.0163197927, 0.0174454283, 0.0222794116, 0.0558797158, 0.0445877723, 0.0357574411, 0.0182579365, 0.0182878617, 0.0260028094, 0.0559780076, 0.047000438, 0.0373191275, 0.019206943, 0.0197581854, 0.0214084089, 0.0517876036, 0.0403151736, 0.0348571874, 0.0161271058, 0.017142266, 0.0237393919, 0.0561569817, 0.0484145805, 0.0346485749, 0.0164588094, 0.0176609699, 0.0227499511, 0.055843778, 0.0439884923, 0.0347936228, 0.0183780342, 0.0190265775, 0.0261981394, 0.0553917736, 0.0472140089, 0.0353390537, 0.019173326, 0.0200292151, 0.0212019254, 0.0508738272, 0.0407812037, 0.0330468267, 0.0163174737, 0.0171228591, 0.0232121404, 0.0559784099, 0.049487479, 0.0335594043, 0.0164765567, 0.017959835, 0.0228747483, 0.0580734722, 0.045156911, 0.0344203785, 0.0181921683, 0.0191609524, 0.0264675431, 0.0573773459, 0.0481696241, 0.0355670787, 0.0189992208, 0.0203285236, 0.0209512003, 0.0530192778, 0.0417169146, 0.033751417, 0.0164749809, 0.0178408921, 0.0231249575, 0.0566597655, 0.050108213, 0.0345648564, 0.0167651605, 0.018441746, 0.022839779, 0.0567870289, 0.0451562367, 0.0365600511, 0.0186854694, 0.0199531894, 0.0260627419, 0.0559549332, 0.0475908369, 0.0365899615, 0.0194436554, 0.0211347956, 0.0205968376, 0.052576609, 0.0408311822, 0.0337790586, 0.0159701183, 0.0177865569, 0.0229379758, 0.058482971, 0.0505499281, 0.0339444056, 0.0158126894, 0.0180867538, 0.0219593327, 0.0575045422, 0.0452770367, 0.034290839, 0.0174990203, 0.0189102124, 0.025379803, 0.055859264, 0.0478834696, 0.0359046794, 0.0181699563, 0.020067066, 0.020400418, 0.052034799, 0.0416025184, 0.0338518023, 0.0155229773, 0.017029522, 0.0226634797, 0.0564426929, 0.0483664498, 0.0349823013, 0.0159300324, 0.0174953062, 0.0221304838, 0.0572102852, 0.0444877185, 0.0350228511, 0.0175009966, 0.0185164474, 0.0252039135, 0.0563984551, 0.0468364842, 0.0365167446, 0.0180375539, 0.0199163985, 0.0203500632, 0.0530083813, 0.0407906398, 0.0343877077, 0.0152951181, 0.0171585754, 0.0226555485, 0.0590517297, 0.0489046574, 0.0339646153, 0.0157640912, 0.0178315938, 0.0219146758, 0.0590514503, 0.0439962149, 0.0348001607, 0.0175771005, 0.0187681615, 0.0247984491, 0.0591561943, 0.0473599546, 0.0359502137, 0.0180888269, 0.0199538954, 0.0201317705, 0.0552876554, 0.0403134935, 0.0332210436, 0.0156814065, 0.0177796166, 0.0225423444, 0.0603525788, 0.0481042974, 0.0342943482, 0.0163355619, 0.0195687767, 0.0222166982, 0.0612595007, 0.04551249, 0.0357556492, 0.0185693502, 0.0216274913, 0.0257605482, 0.0600085817, 0.0476692021, 0.0374825001, 0.0185964517, 0.0230288617, 0.0209685937, 0.0563469641, 0.0409221128, 0.0351864137, 0.0160489567, 0.0198613536, 0.0229339357, 0.0628117397, 0.0497142561, 0.0358752199, 0.0161383301, 0.0202988815, 0.0228099041, 0.0627625734, 0.04440571, 0.036935281, 0.0180609282, 0.0209992975, 0.025350159, 0.0612280406, 0.0494280942, 0.037798658, 0.0184213258, 0.0221593603, 0.0204778388, 0.0568205453, 0.0421099849, 0.0351602584, 0.0153728332, 0.0188578777, 0.022718614, 0.0611079521, 0.0509567708, 0.0364018492, 0.0159429777, 0.0194771886, 0.0220861658, 0.0634688735, 0.0471653901, 0.0362879783, 0.0180493537, 0.0204298627, 0.0251028221, 0.0619323961, 0.051514741, 0.0372803658, 0.0181677453, 0.021225486, 0.0198474638, 0.0575087853, 0.0451405756, 0.0341622047, 0.0156337693, 0.0179085303, 0.02300472, 0.0626894087, 0.0538141876, 0.0350412093, 0.0159638934, 0.0187903382, 0.0235831644, 0.0637807027, 0.0465601906, 0.034501303, 0.0178903975, 0.0202179626, 0.0265926886, 0.0616892986, 0.0506749861, 0.0362798534, 0.0186858717, 0.0218260773, 0.0207334869, 0.0573440231, 0.0436418951, 0.0343806781, 0.0152748004, 0.0176163185, 0.023342872, 0.0617452599, 0.0520539694, 0.0313746296, 0.0152055779, 0.0158875845, 0.024418205, 0.0659940541, 0.0494766645, 0.0273585599, 0.016419949, 0.014663999, 0.029465327, 0.0650650114, 0.0522312112, 0.0292805284, 0.0162701495, 0.0149591295, 0.0233700369, 0.0621903539, 0.047150448, 0.0249736067, 0.0134143457, 0.0126650026, 0.0267800558, 0.0670536682, 0.054397136, 0.0253546573, 0.0144239366, 0.0138542568, 0.0253952462, 0.0690165684, 0.0518092886, 0.0253401417, 0.016012853, 0.0138292508, 0.0304370038, 0.0660726652, 0.0542077497, 0.0282697938, 0.0157917421, 0.0147608826, 0.0237654783, 0.0634965673, 0.04774886, 0.0257452521, 0.013040279, 0.0130356895, 0.0270190537, 0.0674927309, 0.0525983423, 0.0258108564, 0.0139023727, 0.013645459, 0.0255436059, 0.0696821734, 0.0509348474, 0.0252556484, 0.0151129598, 0.0133775976, 0.0305563752, 0.0649734065, 0.0533809997, 0.0273504723, 0.0150883514, 0.0142116789, 0.024054762, 0.0650690049, 0.0486668386, 0.0250192583, 0.0128276134, 0.0126296869, 0.0278175399, 0.0707447231, 0.0558791868, 0.0258130338, 0.0137082003, 0.0134242941, 0.0266688876, 0.0753559843, 0.0539052375, 0.0257362295, 0.015214406, 0.0128086302, 0.0319198743, 0.0693167374, 0.0540230088, 0.0276374891, 0.0151797943, 0.0138142416, 0.0248079002, 0.0660180151, 0.0475607812, 0.0253627766, 0.0127364909, 0.0123472549, 0.0284856688, 0.0698846057, 0.0565847158, 0.0258347765, 0.0137643311, 0.0132731693, 0.0264577884, 0.0726512894, 0.0530956537, 0.0253466219, 0.0152030922, 0.0128421979, 0.0312431362, 0.0679590404, 0.0557991415, 0.0274152923, 0.0154103357, 0.0138968294, 0.0242938101, 0.0648655742, 0.0492770821, 0.0251127742, 0.0130756507, 0.0123822456, 0.0276097097, 0.0693381056, 0.0572161376, 0.0263579171, 0.0138827683, 0.0132416813, 0.0262421817, 0.0723834783, 0.0533918329, 0.0258751903, 0.0151225086, 0.0128423916, 0.0312830061, 0.0683741421, 0.0549561307, 0.0278620347, 0.0151916193, 0.0139018111, 0.0244702064, 0.0650971383, 0.0482094735, 0.0253012851, 0.0127636502, 0.0123524833, 0.027615048, 0.0701979846, 0.0568542071, 0.0261259452, 0.0136262178, 0.0132704042, 0.0261348039, 0.0728261396, 0.0533499643, 0.0256458987, 0.0149594117, 0.0127352448, 0.031019602, 0.0679582506, 0.054695297, 0.0279916469, 0.0151129682, 0.0136618596, 0.0241463464, 0.0648993403, 0.0483396724, 0.0254594814, 0.0126898922, 0.0120385597, 0.0275375955, 0.0692979395, 0.0569425896, 0.026350826, 0.0136493417, 0.0132801961, 0.0262655597, 0.0717686117, 0.0533424877, 0.0257513281, 0.0150803244, 0.0129279057, 0.0311959647, 0.0679959878, 0.0554487929, 0.0280331615, 0.0150735974, 0.0139572723, 0.0243404806, 0.0649289563, 0.0487708561, 0.0255229026, 0.0127348611, 0.0124443835, 0.0277979877, 0.0698411912, 0.05659125, 0.026465226, 0.0136939399, 0.013442792, 0.0265066922, 0.0731690153, 0.0524681471, 0.025920203, 0.014864739, 0.0127900671, 0.0319309756, 0.0688970014, 0.0548032001, 0.028308006, 0.0150485151, 0.0138878291, 0.0250005499, 0.0645931959, 0.0485749692, 0.0256081633, 0.0126722073, 0.0121661825, 0.0280600041, 0.0697180703, 0.0577971265, 0.0262378864, 0.0135177067, 0.0132040512, 0.0263828598, 0.0728346258, 0.0535981692, 0.0258299354, 0.0148577495, 0.0126658035, 0.031518355, 0.068737857, 0.0558695272, 0.0285606179, 0.0150502902, 0.0138792573, 0.0244286265, 0.0656545907, 0.0488782041, 0.0260319151, 0.0128662912, 0.0122955395, 0.0279508419, 0.0709991679, 0.0583148338, 0.0271251108, 0.0136460168, 0.0132949706, 0.0266634673, 0.0738538951, 0.0546053089, 0.0261074379, 0.0148948003, 0.0128212385, 0.0317779742, 0.0689940676, 0.0570621863, 0.0282377955, 0.0150311738, 0.0139017198, 0.0245724004, 0.0655604228, 0.0494521894, 0.0255412441, 0.0127212713, 0.0122959493, 0.0278231259, 0.0701276287, 0.0586432144, 0.0265977141, 0.0136769935, 0.0132504571, 0.0265646242, 0.0735738873, 0.0543388352, 0.0261053219, 0.0149547542, 0.0127476482, 0.031614136, 0.0689511225, 0.0564736724, 0.0286260936, 0.0150816422, 0.0139343673, 0.024453219, 0.0651284605, 0.0488059185, 0.0257557016, 0.0126974201, 0.0123444106, 0.0279021971, 0.0695314631, 0.0583214238, 0.0265987385, 0.013471039, 0.0133593967, 0.0266165342, 0.0732296407, 0.0542675294, 0.0258547477, 0.0146492478, 0.0127981557, 0.0317025669, 0.0686626509, 0.056586735, 0.0280421712, 0.0147996955, 0.0137331737, 0.0245076381, 0.0650369376, 0.0495674759, 0.0256910026, 0.0126215024, 0.0122426078, 0.0279031023, 0.069783777, 0.058868926, 0.0268416442, 0.0134748146, 0.0133350575, 0.0267634634, 0.0728263408, 0.0547756404, 0.0259929504, 0.0148798367, 0.0128630083, 0.0319131128, 0.0683009773, 0.0568074472, 0.0283516962, 0.0153196864, 0.0139999148, 0.0247607585, 0.0651830807, 0.0498049147, 0.0257101655, 0.0129607525, 0.0123701924, 0.0281611551, 0.0703064501, 0.0588725172, 0.0267681144, 0.013862866, 0.0134309586, 0.0268663391, 0.0730284825, 0.0545840412, 0.0261137858, 0.0151291583, 0.0129569564, 0.0320707485, 0.0686747357, 0.0560748987, 0.0283479448, 0.0152605129, 0.0140231606, 0.024832027, 0.0654300526, 0.0489220917, 0.0257330742, 0.0127346078, 0.0124188252, 0.0286075752, 0.070104681, 0.0580245592, 0.026521707, 0.0136032412, 0.0135053778, 0.0267832838, 0.0722674802, 0.054382544, 0.0257814247, 0.0148403822, 0.012876627, 0.0317160301, 0.067747198, 0.0561208501, 0.0282441285, 0.0151046077, 0.0141108865, 0.0245576855, 0.0638777539, 0.0489608757, 0.0256410521, 0.0128743965, 0.012305554, 0.0278959461, 0.0687042624, 0.0576281995, 0.0269026477, 0.0139050269, 0.0134326834, 0.0264910944, 0.0716673508, 0.0533641987, 0.0261459835, 0.0149610071, 0.0128500219, 0.0314890854, 0.0670214221, 0.0557734817, 0.028420141, 0.0150048221, 0.0139949126, 0.0245321244, 0.0633019358, 0.0489237197, 0.0254248381, 0.0125884451, 0.0124110729, 0.0278684422, 0.0685369149, 0.0585727878, 0.0263163615, 0.0133985644, 0.0135561479, 0.0263692588, 0.0708909929, 0.0544559807, 0.0259582736, 0.0147302961, 0.0130181443, 0.0313244015, 0.0673828349, 0.0556661002, 0.0288437903, 0.0150355883, 0.0143029746, 0.0243696347, 0.0634159744, 0.0490442067, 0.0256876852, 0.0126991197, 0.0123174246, 0.0279472191, 0.0675918758, 0.0574787073, 0.0266946163, 0.0133607667, 0.0135990838, 0.0263979435, 0.0700149536, 0.0548267551, 0.0257865041, 0.0145780696, 0.0129929446, 0.0316449553, 0.066906698, 0.0572759435, 0.0280084498, 0.0145351635, 0.0143233379, 0.0246336963, 0.0628141984, 0.0497546904, 0.0248730835, 0.0124153923, 0.0125709614, 0.0283111744, 0.0682209358, 0.0586391091, 0.0266757384, 0.0133631732, 0.013855313, 0.0269100443, 0.0707895681, 0.0549866743, 0.0260647275, 0.0146608017, 0.013339486, 0.032830961, 0.0676607788, 0.0573619269, 0.0288912244, 0.0149384104, 0.014494, 0.0255366974, 0.063947171, 0.0501187742, 0.0257709846, 0.0127836624, 0.0128097879, 0.0290252063, 0.0685306489, 0.0597824417, 0.0269328654, 0.0136469454, 0.0140019413, 0.0274281856, 0.0699908137, 0.0559473485, 0.025801748, 0.0148850642, 0.0134347323, 0.0322145782, 0.0659610257, 0.0571001023, 0.0280741509, 0.0149670383, 0.0145355258, 0.0248725358, 0.0610153973, 0.0500903577, 0.0253537986, 0.0128310611, 0.0130708227, 0.0291910619, 0.0668462366, 0.0607787631, 0.0270683616, 0.0134563306, 0.0148607725, 0.0278543252, 0.0682744905, 0.056400843, 0.0262625571, 0.0149352597, 0.0143928025, 0.0331261083, 0.064713724, 0.0594729967, 0.0292731915, 0.0151410932, 0.0154514695, 0.0254630074, 0.0610070005, 0.0514106527, 0.0263477731, 0.012853954, 0.0132758673, 0.0292036831, 0.0658774972, 0.061449334, 0.0280135181, 0.0138892774, 0.0145116653, 0.0277861804, 0.0680809692, 0.056676615, 0.0263690595, 0.0154010793, 0.0136118829, 0.0329218656, 0.0663485527, 0.0579297133, 0.0287148617, 0.0153282322, 0.0145742474, 0.0256102141, 0.0633882284, 0.0502553694, 0.0258496013, 0.0129962647, 0.0130565399, 0.0293314345, 0.0688067228, 0.0599635392, 0.0272049196, 0.0136130219, 0.0140543468, 0.0277870111, 0.0690389425, 0.0552595854, 0.0260056108, 0.014875683, 0.0137265222, 0.0328357108, 0.066653803, 0.0582272112, 0.0283798892, 0.0148216533, 0.0147291543, 0.0257271435, 0.0636096597, 0.0511916131, 0.0257644337, 0.0128843868, 0.0128414473, 0.029476827, 0.0692542046, 0.0597400852, 0.0267984532, 0.013542451, 0.0139273982, 0.0279692374, 0.0699917004, 0.0557556711, 0.0251992512, 0.0148892608, 0.0131700467, 0.0332427099, 0.0673503801, 0.0593118519, 0.0279719662, 0.014974012, 0.0143755171, 0.0258188508, 0.0630486012, 0.0515407808, 0.0248475522, 0.012841641, 0.0128249442, 0.0295513719, 0.0688883364, 0.0595113598, 0.0257534515, 0.0134880887, 0.0134685803, 0.0276478454, 0.0685847029, 0.0552966557, 0.0237134825, 0.0151583366, 0.0126571478, 0.0329101421, 0.0660513714, 0.0569777265, 0.027113555, 0.0152795715, 0.0140708303, 0.0257320218, 0.0620939992, 0.0498565845, 0.0240377299, 0.0131802633, 0.012503529, 0.0298047699, 0.0678075477, 0.058325097, 0.0247503929, 0.0134338401, 0.0132055795, 0.0277682953, 0.0681729242, 0.0542966314, 0.0230467804, 0.0146901272, 0.0123421382, 0.0328358002, 0.0650428757, 0.0558612421, 0.0257591847, 0.014655686, 0.0132984798, 0.0257496331, 0.0610978901, 0.0491121262, 0.0232380982, 0.0128044775, 0.0117360801, 0.0293183904, 0.0664888099, 0.0573894121, 0.0248223785, 0.0133661907, 0.0125436215, 0.027527744, 0.0679210871, 0.0544519536, 0.0236379635, 0.0146787027, 0.0122441761, 0.0331047215, 0.06575986, 0.0561353713, 0.0260326453, 0.0147613529, 0.0133307902, 0.0257942248, 0.0612848178, 0.0491919667, 0.023345625, 0.0125608435, 0.0114428177, 0.0294582788, 0.0675831363, 0.0581934638, 0.024360653, 0.013362362, 0.0125422161, 0.0277306382, 0.0674853623, 0.0537756123, 0.0231714733, 0.0147181945, 0.0122353258, 0.0329681784, 0.0650738925, 0.0559730418, 0.0265012924, 0.0147635713, 0.0131726135, 0.0258366521, 0.0606610365, 0.0494892485, 0.0238463692, 0.012846237, 0.011956377, 0.0296595972, 0.0674776509, 0.0579693876, 0.0248896405, 0.0135425916, 0.0129542323, 0.0280212704, 0.0680942163, 0.0545992702, 0.0237120241, 0.0148637276, 0.0123636918, 0.0333286375, 0.0660504177, 0.0572139919, 0.0267667975, 0.0149153704, 0.0136262933, 0.0260311347, 0.061651472, 0.0501147658, 0.0240447894, 0.0127482116, 0.0120854713, 0.0299167763, 0.0672567859, 0.0588526241, 0.0252009016, 0.0135757886, 0.0133693172, 0.0282503981, 0.0680165738, 0.054357294, 0.0237275716, 0.0153888762, 0.0134016238, 0.0338498801, 0.0660643503, 0.0561284311, 0.0266140383, 0.0154684754, 0.014081398, 0.0265135597, 0.0614339858, 0.0495342612, 0.023831144, 0.0130054113, 0.0121238129, 0.0298463274, 0.0669184476, 0.0584052615, 0.025341887, 0.0137301106, 0.0132560739, 0.0282555204, 0.0670432523, 0.054551743, 0.0244118348, 0.0151348216, 0.012636004, 0.0333659016, 0.0644294918, 0.0569994599, 0.0272884089, 0.0151716536, 0.013941125, 0.0260861982, 0.0605774522, 0.049471911, 0.02436102, 0.012977818, 0.0123407021, 0.0298065953, 0.0661711916, 0.0579227172, 0.0255601592, 0.0137398522, 0.0135431783, 0.0287995487, 0.0660889372, 0.0537733659, 0.0241993107, 0.0149883339, 0.0130377803, 0.0336713754, 0.063518092, 0.0553577133, 0.0272658635, 0.0150908455, 0.0139598316, 0.0259363744, 0.0586826764, 0.0485086367, 0.0241483673, 0.0129554439, 0.0122780101, 0.0294961855, 0.0650613233, 0.0582962409, 0.0255193729, 0.0135398153, 0.0131639447, 0.0279521029, 0.0654478148, 0.05411046, 0.0239872523, 0.0149471825, 0.0125096515, 0.03289048, 0.0628720373, 0.0555763841, 0.0271102432, 0.0150830522, 0.0134603465, 0.0259078648, 0.0590169653, 0.0489304215, 0.0240196157, 0.0129530858, 0.0118892211, 0.0291610286, 0.0643493012, 0.0579234436, 0.025198359, 0.0135671701, 0.0129744941, 0.0276502948, 0.0637916401, 0.0537004657, 0.0233104266, 0.0149058113, 0.0125210676, 0.0328439772, 0.0617457218, 0.0562423542, 0.0267193988, 0.015101132, 0.0135689266, 0.025782967, 0.0577835701, 0.0478267334, 0.0231292229, 0.0130803837, 0.0119019821, 0.0291563887, 0.0628741756, 0.0567976311, 0.0244791042, 0.0137069877, 0.0128995935, 0.0278769154, 0.0620502047, 0.0522821844, 0.0227527823, 0.0150395641, 0.0123775518, 0.0328175202, 0.0594973527, 0.053977482, 0.0254915021, 0.0151062189, 0.0135152396, 0.0257484391, 0.0552955903, 0.0471549146, 0.0224918947, 0.0130673945, 0.0119580664, 0.0290313344, 0.0613827668, 0.0559728928, 0.0239099246, 0.0136822052, 0.0129501158, 0.0277484078, 0.0624051578, 0.0524842516, 0.0224990677, 0.0149487145, 0.0125231249, 0.0331166238, 0.0608548634, 0.0549618341, 0.0255562011, 0.0154911792, 0.0136366952, 0.0260871649, 0.0578816198, 0.0482104085, 0.023037523, 0.0136900702, 0.0122530991, 0.0296519827, 0.0629032031, 0.0566722266, 0.0241957549, 0.0140332524, 0.013123963, 0.0276157092, 0.0634038448, 0.0526486039, 0.0226482097, 0.0152485855, 0.0124503048, 0.032386791, 0.0610376224, 0.0544340201, 0.0258304086, 0.0154468371, 0.013545203, 0.0255691465, 0.0578323305, 0.0480132699, 0.0230062306, 0.0134713622, 0.0119440472, 0.0286935493, 0.0626190305, 0.0566480942, 0.0241496619, 0.0140578505, 0.0129906498, 0.0274249185, 0.0629101098, 0.0522744954, 0.0227583125, 0.0151584931, 0.0124531714, 0.0326890461, 0.0604292341, 0.0546545871, 0.0257823616, 0.0152692348, 0.013404239, 0.0258195158, 0.0567174703, 0.0474936664, 0.0228826255, 0.0130127342, 0.0117743965, 0.0287143886, 0.0617080778, 0.0562181249, 0.0239678025, 0.0136355469, 0.012863433, 0.0273388159, 0.0622197948, 0.0519911014, 0.0224179476, 0.0147723146, 0.0121096913, 0.0321968049, 0.0596906804, 0.0540321469, 0.0255703237, 0.0148981242, 0.0131784212, 0.0255308542, 0.056068249, 0.0471954681, 0.0228846148, 0.0131447362, 0.0116828419, 0.028506875, 0.0610526428, 0.0562857017, 0.0241054818, 0.0136841238, 0.0127149001, 0.0272091106, 0.0613317899, 0.0508579686, 0.0226526409, 0.0148829035, 0.0123070171, 0.0321062766, 0.0589292385, 0.0529130436, 0.0257331431, 0.0150214145, 0.0134831984, 0.0253960975, 0.0546987504, 0.0461211354, 0.0229652338, 0.0130090239, 0.0119353049, 0.0284491964, 0.0602029823, 0.0542626865, 0.0241543017, 0.0136686787, 0.0129097626, 0.0272055399, 0.0603866763, 0.0500138886, 0.0226267204, 0.0148850931, 0.0125183798, 0.0323068202, 0.058405865, 0.0523115173, 0.0257188752, 0.0151094971, 0.013602308, 0.0256449468, 0.0547971353, 0.0460211523, 0.0226783715, 0.0130107738, 0.0117850825, 0.0285873562, 0.0610015839, 0.0555225424, 0.0238100886, 0.0136002982, 0.0129087055, 0.0272756647, 0.0616152957, 0.0514591858, 0.0222834386, 0.0148791084, 0.0122304335, 0.0320349336, 0.0587556399, 0.0536151491, 0.0253969319, 0.0151367132, 0.0133581208, 0.0254619345, 0.0551428013, 0.0464363024, 0.0226495322, 0.0130520985, 0.0118523771, 0.0284308102, 0.0605463833, 0.0549188964, 0.0239721965, 0.0136641329, 0.0129552055, 0.0274956264, 0.0607157797, 0.0510870032, 0.0222246479, 0.0148282005, 0.0123148886, 0.0323833264, 0.0577951968, 0.0531305932, 0.0254349895, 0.0151048144, 0.0133292628, 0.025484018, 0.0539120808, 0.0461408719, 0.0225170646, 0.0130394381, 0.0116684809, 0.0283376575, 0.0597132295, 0.0547414981, 0.0238512885, 0.013561639, 0.0125988098, 0.0272068512, 0.0604491793, 0.0503837168, 0.0221421942, 0.0147865331, 0.0119062895, 0.0320069976, 0.0578924604, 0.05208968, 0.0253191423, 0.0148257921, 0.0129745379, 0.0255189929, 0.0545807704, 0.0454191677, 0.0223961286, 0.0128309457, 0.0114744809, 0.0283258036, 0.0600243099, 0.0541541614, 0.0238448493, 0.0134702772, 0.0125981094, 0.0271735545, 0.0609908029, 0.0500180796, 0.0223160554, 0.0146607468, 0.0118841967, 0.031953048, 0.0583421998, 0.0516321659, 0.0255904533, 0.0151790241, 0.0130624464, 0.0253518112, 0.0546687767, 0.0452375412, 0.0229301229, 0.0131173441, 0.0115165105, 0.0279874057, 0.0605442524, 0.0540664829, 0.0243564881, 0.0137507906, 0.0126655865, 0.0270052105, 0.0609945059, 0.0496232808, 0.0225409549, 0.0150069436, 0.0120145828, 0.0317907445, 0.0584082454, 0.0514901876, 0.025144361, 0.0149610555, 0.013127909, 0.0251785945, 0.0541303754, 0.0445274934, 0.0222036727, 0.0129138576, 0.0114721125, 0.027855983, 0.0592163131, 0.0520890541, 0.0233444069, 0.0134316599, 0.0124456035, 0.0268203486, 0.0583465882, 0.0480170287, 0.0216839071, 0.0148432059, 0.0117721669, 0.0316212624, 0.0562096275, 0.0497620143, 0.0250350144, 0.0149142072, 0.0128421485, 0.0253944378, 0.0529395826, 0.0439850353, 0.0222535431, 0.0129077323, 0.0110382382, 0.0284239817, 0.0583771057, 0.0527648441, 0.0236301254, 0.0134364581, 0.0120867472, 0.0268314611, 0.0590341277, 0.0488692373, 0.0216839276, 0.0147849219, 0.011399027, 0.0314804204, 0.0567977801, 0.0506372862, 0.0246637706, 0.0148605844, 0.0124929054, 0.0251663104, 0.0523806065, 0.0440308228, 0.0218991656, 0.0131047098, 0.0110469293, 0.0277415682, 0.0582159236, 0.0520922132, 0.0233608317, 0.0135989431, 0.0120772989, 0.0266912896, 0.0591045022, 0.048376359, 0.021864878, 0.0148506481, 0.0114156213, 0.0320826098, 0.0566300675, 0.050175935, 0.0250381604, 0.0148223238, 0.0126768984, 0.0255225338, 0.0526638515, 0.0437523238, 0.0220214482, 0.0129696419, 0.0112368343, 0.028034525, 0.058505591, 0.0524307825, 0.0234885775, 0.0136225717, 0.0123484051, 0.0269246809, 0.0590308979, 0.0479274802, 0.0218177568, 0.0149868829, 0.0115719847, 0.031896174, 0.05673033, 0.0494869389, 0.0248695128, 0.0149001833, 0.0127551341, 0.0253635701, 0.0531874858, 0.0436824746, 0.0219928082, 0.0130015556, 0.0112344772, 0.0281012524, 0.0589385517, 0.0521086976, 0.0233505107, 0.0135632074, 0.0122920545, 0.0269381013, 0.0599833503, 0.0479554906, 0.0215120204, 0.0148226293, 0.011467224, 0.031554427, 0.0571464971, 0.0494033843, 0.0246417075, 0.014900581, 0.0126308249, 0.0252601914, 0.0531793013, 0.0432450697, 0.021793671, 0.0129710836, 0.0109763062, 0.0278482568, 0.059146259, 0.0516251177, 0.0233244263, 0.0135957692, 0.0120615605, 0.0266041681, 0.0596342944, 0.0474851504, 0.0215271134, 0.0149615481, 0.011389304, 0.0316593386, 0.0575411581, 0.0493597351, 0.0247127544, 0.0150206732, 0.0126176989, 0.0253901146, 0.053543929, 0.0431525409, 0.0216645487, 0.0131320739, 0.0111164302, 0.0281344689, 0.0592014082, 0.0511238985, 0.0232682563, 0.0135652116, 0.0122099044, 0.0268669799, 0.0601937324, 0.0474464595, 0.0214711074, 0.0149081908, 0.011444727, 0.03157074, 0.0578467697, 0.0489646979, 0.0246702395, 0.0149629824, 0.0125808259, 0.0252751186, 0.0541986264, 0.0432819091, 0.0219588615, 0.0130438581, 0.0111698443, 0.0279004946, 0.0599894822, 0.0517008454, 0.0235406253, 0.0136215659, 0.0122086508, 0.0268837344, 0.0606267564, 0.0480228439, 0.0217882674, 0.015019861, 0.0115460837, 0.0316409096, 0.0579367951, 0.0499238111, 0.0249630343, 0.0150181036, 0.0125785749, 0.0253398605, 0.0544331558, 0.0436838791, 0.0219564699, 0.0130619546, 0.011023378, 0.02781789, 0.0600222945, 0.0518256724, 0.0233018491, 0.0135138994, 0.0120558701, 0.0266994163, 0.060612388, 0.0475673266, 0.0215922743, 0.0149473092, 0.0112549458, 0.0313537829, 0.0580310039, 0.0489871055, 0.0248636007, 0.0148644326, 0.0123853367, 0.0251631979, 0.0540751107, 0.043226175, 0.0217151996, 0.0129235247, 0.0108961742, 0.0277911518, 0.0594923832, 0.0516566932, 0.023322193, 0.0134078274, 0.0120262709, 0.026826337, 0.0606014282, 0.0477950461, 0.0215033088, 0.01472429, 0.011221014, 0.0315207131, 0.0580536649, 0.0495033525, 0.0247182176, 0.0148318503, 0.0124361301, 0.0252270475, 0.0535925105, 0.0432744622, 0.0217326656, 0.0129109714, 0.0108339014, 0.0278170053, 0.0593222938, 0.0515971221, 0.023304332, 0.0134423496, 0.0118516795, 0.0266680848, 0.0603408776, 0.0477405973, 0.0215943344, 0.0147666596, 0.0111088408, 0.0315463953, 0.0577291362, 0.0495836921, 0.0248107146, 0.0147879524, 0.0123204188, 0.0253472105, 0.053617619, 0.0434993058, 0.0216764119, 0.0128299808, 0.0107342508, 0.0278376993, 0.05972974, 0.0514858365, 0.0231544804, 0.0133965919, 0.0119015221, 0.0266033318, 0.059896186, 0.0475897565, 0.0214551333, 0.0146882851, 0.0110712573, 0.0313131995, 0.057271909, 0.0491812453, 0.0248175971, 0.0147989169, 0.0123485802, 0.0253217276, 0.0533641987, 0.0434985124, 0.0219225567, 0.0128947012, 0.0108496929, 0.0279152282, 0.0591479167, 0.0519751459, 0.02341111, 0.0134130763, 0.0118771717, 0.0265151598, 0.0597917959, 0.0473656878, 0.0213959813, 0.0146582201, 0.0111573115, 0.0313834995, 0.0572138391, 0.0491556004, 0.0244780276, 0.0147157274, 0.0123177841, 0.0251782276, 0.0531025827, 0.0431584083, 0.0216706637, 0.0128374472, 0.0108295474, 0.0277516264, 0.0586424284, 0.0518187806, 0.0233579688, 0.0133826202, 0.0120199155, 0.02662443, 0.0597926751, 0.0477725081, 0.0217281282, 0.0147508094, 0.0112474561, 0.031840004, 0.0573812164, 0.0493208393, 0.024747001, 0.0149543053, 0.0124932518, 0.0253675971, 0.0532827824, 0.0438085347, 0.0217454471, 0.0129826246, 0.0109315682, 0.0278324466, 0.0588934235, 0.0523976125, 0.0232594106, 0.0135344202, 0.0120715136, 0.0265930202, 0.0593194887, 0.0479197502, 0.0215384271, 0.0146896858, 0.0111411456, 0.0313162878, 0.0568858795, 0.0494793057, 0.0248698853, 0.014717333, 0.0123501038, 0.025127653, 0.0529103838, 0.0433955602, 0.0218080338, 0.0131994858, 0.0114168162, 0.028667815, 0.0594221056, 0.05205594, 0.0233790185, 0.0136704203, 0.012385821, 0.0273139644, 0.0601499975, 0.0479383841, 0.0216239672, 0.0146367131, 0.0113306008, 0.031477835, 0.0575797297, 0.0494058467, 0.0247258227, 0.014718784, 0.0126097528, 0.0251296386, 0.0532668456, 0.0431960337, 0.0217552539, 0.0128066055, 0.0109004667, 0.0277529527, 0.0587645434, 0.0519299842, 0.0234492961, 0.0134303151, 0.012134498, 0.0266951434, 0.0592666715, 0.0476769991, 0.0216679107, 0.0146235768, 0.0112282978, 0.0312171206, 0.0566330627, 0.0495413505, 0.0246740635, 0.0146063464, 0.0124483351, 0.0251268614, 0.0525630936, 0.0432878062, 0.0215982776, 0.0127405571, 0.010866398, 0.0278205294, 0.058852043, 0.0520021319, 0.0230183192, 0.0132966153, 0.0120688314, 0.0267730895, 0.0595975034, 0.0477411002, 0.0213947594, 0.0144621916, 0.0112026185, 0.0313832127, 0.0569372363, 0.0493837819, 0.0248931032, 0.0146217346, 0.0125874737, 0.0250902548, 0.0518608205, 0.0427794717, 0.0220710207, 0.0127178095, 0.0109113455, 0.0277019683, 0.0577064678, 0.0509833135, 0.0236499831, 0.0133403791, 0.0121463574, 0.0266993791, 0.0585061312, 0.0470417328, 0.0218638033, 0.01454446, 0.0112921465, 0.0315371901, 0.0558316857, 0.0493606925, 0.024879368, 0.014760036, 0.012519829, 0.025137106, 0.0518329777, 0.0431776308, 0.0218953919, 0.0128110433, 0.0107722022, 0.0277569313, 0.0582140721, 0.0518868417, 0.0234801229, 0.0134389102, 0.0119275134, 0.0266441628, 0.0582656339, 0.047038082, 0.0218690261, 0.0145717571, 0.0111160418, 0.0312179849, 0.0558473095, 0.0488589741, 0.0249373913, 0.014849971, 0.0124487216, 0.0250207055, 0.0513911843, 0.0427365415, 0.0218258481, 0.0128198918, 0.0107121663, 0.0277121495, 0.0572323948, 0.051586505, 0.0235485081, 0.0134241115, 0.0119143371, 0.0265594069, 0.058105018, 0.0475256704, 0.0217464697, 0.0145817557, 0.0110765053, 0.0313551314, 0.0560638942, 0.0492860749, 0.0251378529, 0.0148260687, 0.0125016617, 0.0250910614, 0.0517733917, 0.0430059806, 0.0220133681, 0.0127524203, 0.0108389668, 0.0278000515, 0.0578597672, 0.0517249331, 0.0235858187, 0.0134537239, 0.0119245257, 0.0268528499, 0.0584139638, 0.0469821505, 0.0220343396, 0.0147296721, 0.0112314206, 0.0318351537, 0.05682493, 0.0499017015, 0.0253321752, 0.0151311895, 0.012692282, 0.0253775716, 0.0533896536, 0.043936491, 0.0220839139, 0.0132794604, 0.011055069, 0.0280235186, 0.0586379804, 0.0529618226, 0.0236502662, 0.0137702944, 0.0122967046, 0.026942892, 0.0587457493, 0.0482190885, 0.0219113342, 0.0151099004, 0.0114877559, 0.0318007842, 0.0567187928, 0.0509751812, 0.0251672063, 0.015390099, 0.0128617184, 0.0253352132, 0.0522538051, 0.0438817665, 0.0221876297, 0.0132259587, 0.0111590587, 0.0281179287, 0.0581921041, 0.05330313, 0.0236288887, 0.0139002679, 0.0123245968, 0.0270370971, 0.0592522211, 0.0478784628, 0.0219035838, 0.0150914043, 0.0114655215, 0.0318163447, 0.0572775528, 0.0500165373, 0.0250333715, 0.0154587114, 0.0128819738, 0.0253295694, 0.0520964116, 0.0432529896, 0.0219920427, 0.0131995911, 0.0111453189, 0.0283600725, 0.0581955425, 0.0524226949, 0.0236486755, 0.0138681671, 0.0124232825, 0.0272377897, 0.0589507148, 0.0473786332, 0.0218628123, 0.0150214415, 0.01158401, 0.0328309424, 0.057037849, 0.0497255772, 0.0250266269, 0.0154919131, 0.0128489761, 0.0257728044, 0.0526007451, 0.0432317555, 0.021923406, 0.0132965585, 0.0110814841, 0.028642213, 0.0589702278, 0.0525444597, 0.0235959813, 0.013962674, 0.0123497378, 0.0274573565, 0.0595558025, 0.0476041287, 0.0218503773, 0.0153371738, 0.0114521431, 0.0323496386, 0.0571841858, 0.0498011075, 0.0251219347, 0.0154985096, 0.0128408195, 0.0256154984, 0.0525575355, 0.0428425074, 0.0220334623, 0.0132895727, 0.0110759111, 0.0285773184, 0.0587643944, 0.0521328263, 0.0237677228, 0.0139607321, 0.0124333659, 0.0276084188, 0.05953243, 0.0471393205, 0.0218886174, 0.0150105469, 0.0115648629, 0.0325591564, 0.0574582741, 0.0493750125, 0.0251288097, 0.0153541351, 0.0127317132, 0.0256573353, 0.052859962, 0.0427818857, 0.0219212174, 0.0130684236, 0.0109662982, 0.0285926387, 0.0592711046, 0.0519006029, 0.0235993396, 0.0137410862, 0.0121981893, 0.0273285117, 0.0593536645, 0.0466855839, 0.021862343, 0.0149199404, 0.0114369728, 0.0323670991, 0.057550434, 0.0491071902, 0.0251323152, 0.0153172901, 0.0128625492, 0.0256933682, 0.0527375303, 0.0426191539, 0.022022156, 0.0129456623, 0.011028409, 0.0284759309, 0.0594730712, 0.051778961, 0.0236874111, 0.0136701055, 0.0123702157, 0.027416192, 0.0597505048, 0.0472212136, 0.0218431875, 0.0149464542, 0.0116846254, 0.0323542766, 0.0576269589, 0.0489931963, 0.0252539497, 0.0153924534, 0.0129344556, 0.0255826879, 0.0526991636, 0.0425599925, 0.022140421, 0.0130899409, 0.0112888459, 0.0285258349, 0.0590953119, 0.0513392873, 0.0238054022, 0.0137673412, 0.0124734379, 0.0274844132, 0.0593560413, 0.0467807017, 0.0219700281, 0.0149316415, 0.0116493534, 0.0324916132, 0.0574947, 0.0491654612, 0.0252419449, 0.0155698648, 0.0130895767, 0.0257369932, 0.0530694313, 0.0426435843, 0.0221373569, 0.0130955614, 0.0113355471, 0.0287589096, 0.0595297441, 0.052202668, 0.0238072015, 0.0139309624, 0.0127160735, 0.0275775976, 0.0596295521, 0.0467242151, 0.0220367145, 0.0149987759, 0.0118256742, 0.032651335, 0.0576812103, 0.0493706837, 0.0253423806, 0.0154207228, 0.0130985808, 0.0259456877, 0.0526829064, 0.0429034606, 0.0222711097, 0.0129844882, 0.0112182386, 0.0286953542, 0.0589306466, 0.0518186353, 0.0238476228, 0.0137870498, 0.0126405805, 0.0275988076, 0.0599321611, 0.0470453948, 0.0219785739, 0.0148810158, 0.0118612004, 0.0326498412, 0.0578798428, 0.0494729653, 0.0251888856, 0.0154257035, 0.0133039504, 0.0257554017, 0.0525778942, 0.0425216518, 0.0221341401, 0.0130147915, 0.0113854613, 0.0285442714, 0.0591788366, 0.0521514118, 0.0237876344, 0.0138567202, 0.0128380824, 0.0277818497, 0.0597084872, 0.0471241921, 0.0219047517, 0.0149679733, 0.0119365761, 0.0327411108, 0.0574872941, 0.0498290695, 0.0251289774, 0.0155383814, 0.0135058919, 0.0258490834, 0.05219822, 0.0426068045, 0.0220172759, 0.0129920198, 0.0114172297, 0.0285307486, 0.0586233847, 0.0526230559, 0.0236353185, 0.0138391964, 0.0132271405, 0.0280765556, 0.0591960698, 0.0477257669, 0.0221363362, 0.0148806181, 0.0121634314, 0.0333455242, 0.0570165068, 0.0508571044, 0.0253326669, 0.0153770912, 0.0137796924, 0.0262135435, 0.0525150523, 0.0434478298, 0.0223340262, 0.0130006019, 0.0117281964, 0.0290296189, 0.059173476, 0.0540892407, 0.0241977163, 0.0139165651, 0.0133718466, 0.028527014, 0.0600280091, 0.0486347936, 0.0224495735, 0.0149994735, 0.0124773979, 0.0337958299, 0.0572443381, 0.0519841462, 0.0257185865, 0.0157089867, 0.0139963338, 0.02645359, 0.052314721, 0.0444010533, 0.022681538, 0.013119827, 0.0119279521, 0.0294645559, 0.0589614324, 0.0550024621, 0.0244289208, 0.0140501596, 0.0133254128, 0.0287916791, 0.0602370538, 0.0490213744, 0.0225771088, 0.0150867626, 0.0126796383, 0.0344476029, 0.0575660057, 0.0522668883, 0.0257055182, 0.0156274587, 0.0143135991, 0.0269057639, 0.052900847, 0.0438943319, 0.022361584, 0.0129625145, 0.0121860029, 0.0295486059, 0.0597158186, 0.0544241183, 0.024165811, 0.0139349233, 0.0137101468, 0.0288555492, 0.0602805316, 0.0484032109, 0.0221796315, 0.0150658283, 0.0128957219, 0.0347310118, 0.0573716573, 0.0514325611, 0.0253961869, 0.0156891067, 0.0143165197, 0.0270997733, 0.0526015572, 0.0433198325, 0.0222702418, 0.0131848603, 0.0122430576, 0.0302043073, 0.0596181639, 0.0536410436, 0.0238683112, 0.0140344333, 0.0136806211, 0.0301826671, 0.0605881512, 0.0480034985, 0.0219007973, 0.0153320115, 0.0131275952, 0.0361395851, 0.0572491735, 0.051373858, 0.0251096841, 0.015727276, 0.0143378256, 0.0273261163, 0.0523467101, 0.0433095321, 0.021864159, 0.0131185232, 0.0124934129, 0.0302005336, 0.0593047775, 0.0533848815, 0.0234525092, 0.0140897539, 0.0138503294, 0.0297792125, 0.0606992729, 0.0477312356, 0.021706799, 0.0152757112, 0.0134865735, 0.036212936, 0.05780017, 0.0512484163, 0.0252379868, 0.0159780569, 0.0148711223, 0.0278147757, 0.0530235358, 0.0436596125, 0.0221074391, 0.0132862469, 0.012938913, 0.0304618478, 0.0596397482, 0.0535488762, 0.0236028656, 0.0141495457, 0.0142117133, 0.0303291213, 0.0603071488, 0.0480239317, 0.0219533015, 0.0155136371, 0.0134850247, 0.0352670327, 0.0570512824, 0.0510825031, 0.0250980221, 0.015861284, 0.0147068817, 0.0273242127, 0.0521969497, 0.0433552302, 0.0220326036, 0.013171454, 0.0125476737, 0.029910937, 0.0587181263, 0.0540078543, 0.0241365489, 0.0142271472, 0.0138054295, 0.0294914842, 0.0601940826, 0.0484936461, 0.0221285447, 0.0152903581, 0.0129146418, 0.0347934812, 0.0578136854, 0.0516303554, 0.0254762154, 0.0157784298, 0.0143699506, 0.0269141048, 0.0530487336, 0.0434812531, 0.0221683662, 0.0131035373, 0.0124300113, 0.0294995792, 0.0595216528, 0.053571295, 0.0239082258, 0.0140874619, 0.0136351287, 0.0288877767, 0.0603874288, 0.0482717566, 0.0219631027, 0.0152003719, 0.0128103923, 0.0343391411, 0.057707753, 0.0512740798, 0.0251529887, 0.0157233421, 0.0143322879, 0.0273269117, 0.0527026393, 0.0433570333, 0.0220026858, 0.0130501948, 0.0122948959, 0.0297228303, 0.0587264821, 0.0540522337, 0.0238481238, 0.0140121216, 0.013481155, 0.0288691428, 0.0598091185, 0.048097644, 0.0217628423, 0.015125379, 0.0132101849, 0.0349483639, 0.057802517, 0.0519526675, 0.0250476599, 0.0156995971, 0.0143729569, 0.0270378143, 0.0524655096, 0.0446843654, 0.0222631209, 0.0130131077, 0.0126201827, 0.0297741406, 0.0583105758, 0.0563987419, 0.0244689062, 0.01398014, 0.0138866398, 0.029504329, 0.0595279261, 0.0500031859, 0.0225791857, 0.0154239237, 0.0133109745, 0.0366797261, 0.0567541644, 0.0544645227, 0.0262286309, 0.0162231661, 0.0147914514, 0.0278386325, 0.052357804, 0.0459453613, 0.0228596032, 0.0133109, 0.01240707, 0.0301038399, 0.05848784, 0.0570363961, 0.024764603, 0.0144513967, 0.0137298917, 0.0296374094, 0.0597051345, 0.0502191149, 0.0226402022, 0.0153341992, 0.0131072057, 0.0350984707, 0.0566616505, 0.0541988872, 0.0262852591, 0.0159439202, 0.0144042931, 0.0269302037, 0.0518640131, 0.0455615968, 0.0228204504, 0.0132186776, 0.0122891581, 0.0298077259, 0.057613261, 0.0557755306, 0.0246347357, 0.0142743643, 0.0136119714, 0.0293178707, 0.0591500401, 0.0492189564, 0.022607442, 0.0154748447, 0.0130066061, 0.034890607, 0.0569194742, 0.0523048118, 0.025976304, 0.0160945877, 0.0143038081, 0.0268960614, 0.0516207404, 0.0445466898, 0.0227571651, 0.0132660894, 0.0122756287, 0.0296176169, 0.057934206, 0.0547961742, 0.0244867373, 0.0143948393, 0.0136787165, 0.0292846002, 0.0592757612, 0.0486635976, 0.02256562, 0.0154398838, 0.0129090883, 0.0349640138, 0.0565652587, 0.0521706454, 0.0259447508, 0.0159819108, 0.01450257, 0.0272477847, 0.0522769541, 0.0440109894, 0.0227522105, 0.0132665504, 0.0123627381, 0.029771911, 0.058406543, 0.0545186251, 0.024532022, 0.0141961426, 0.0137118567, 0.0294930749, 0.0600659139, 0.0483891405, 0.02264948, 0.0153954905, 0.0130435517, 0.0347507447, 0.0564867407, 0.0516984724, 0.0260473154, 0.015923433, 0.0146126403, 0.0271651819, 0.0517147146, 0.0438379534, 0.0226542708, 0.0132142939, 0.0123906108, 0.0301984325, 0.0586456954, 0.0546283424, 0.0243504439, 0.0141457226, 0.0136230709, 0.0294699557, 0.0593798235, 0.0479927994, 0.0223892052, 0.0153324502, 0.0129335178, 0.0350774787, 0.056639269, 0.0515201837, 0.0258056484, 0.0159746818, 0.014551919, 0.0271528903, 0.0512253158, 0.0435493886, 0.0227126181, 0.0133472336, 0.0123844026, 0.0296645109, 0.0577697009, 0.0543333255, 0.0244476888, 0.0142070511, 0.0137196667, 0.0294194594, 0.0587342381, 0.0484351479, 0.022548411, 0.0154280588, 0.0130673666, 0.0348351039, 0.0564942732, 0.0522267483, 0.0258914679, 0.0159345865, 0.0145717571, 0.0271653496, 0.0518059619, 0.0445065908, 0.0226072464, 0.013185841, 0.0123551013, 0.0296816602, 0.0587514229, 0.055485744, 0.0245030224, 0.014155494, 0.0139043471, 0.0292757452, 0.0597334169, 0.0486212112, 0.0224795919, 0.0154635468, 0.013117414, 0.0349736772, 0.056935899, 0.0512792617, 0.0257877521, 0.016254114, 0.014705712, 0.0273836646, 0.0522206016, 0.0435962453, 0.0226478018, 0.0134233786, 0.0125595955, 0.0301911961, 0.0590303428, 0.0540819839, 0.0245880112, 0.0143269533, 0.0138790542, 0.0297363736, 0.0594810955, 0.0480346456, 0.0224604681, 0.0154014537, 0.0131789437, 0.0352240652, 0.0571187846, 0.0515293665, 0.0258383658, 0.0161307976, 0.0147004286, 0.0273447391, 0.0518003888, 0.043731723, 0.0227548908, 0.0134780994, 0.0126100862, 0.0298270527, 0.0582759008, 0.0540728159, 0.0245629083, 0.0144533943, 0.0140505945, 0.0295489151, 0.0589164719, 0.0479683839, 0.0226522889, 0.0158110317, 0.0133283213, 0.0353615433, 0.0562111959, 0.0511398129, 0.025951758, 0.0163521748, 0.0147659509, 0.0276146531, 0.0515426621, 0.0434022136, 0.0226504188, 0.0135185197, 0.0127146607, 0.0301606022, 0.0582562424, 0.0537268594, 0.0243757684, 0.0144026214, 0.013986879, 0.0295065828, 0.0589262359, 0.047473181, 0.0223555621, 0.0156373214, 0.0132704098, 0.0346792564, 0.0559111834, 0.050727047, 0.0254401099, 0.016175855, 0.0147262951, 0.0272298735, 0.0512560904, 0.0433594286, 0.0223917551, 0.0133563606, 0.0127168167, 0.0299515892, 0.0584787838, 0.0536570288, 0.0242818296, 0.0143414661, 0.0140884817, 0.0298648011, 0.0592193082, 0.047691606, 0.0223446954, 0.0156622212, 0.0132849216, 0.0355323888, 0.0560865887, 0.0510623045, 0.0255093258, 0.0159890223, 0.0146490848, 0.0271936916, 0.051455833, 0.0431431308, 0.0223922282, 0.0133041553, 0.0126202013, 0.0297434516, 0.0580494255, 0.0547465421, 0.0245589986, 0.0143759772, 0.0141045852, 0.029473234, 0.0587863997, 0.0490000136, 0.0227058828, 0.0157531369, 0.0132704973, 0.0346916839, 0.0560919866, 0.0526077375, 0.0261209887, 0.0163821839, 0.0148900934, 0.0274445377, 0.0514023528, 0.044118192, 0.0227671117, 0.013532945, 0.0127088921, 0.0304384921, 0.0584284179, 0.0557556041, 0.0245964006, 0.0145207783, 0.0141322501, 0.0298742503, 0.0592936724, 0.0498363152, 0.0227108877, 0.0154545903, 0.0134183411, 0.0352410823, 0.0564364083, 0.0529873259, 0.0259020645, 0.016314337, 0.0150534296, 0.0273846667, 0.0514544919, 0.0445641279, 0.0226826128, 0.0135451667, 0.0128936628, 0.0300252289, 0.0583005361, 0.055076912, 0.0245609749, 0.0145714479, 0.0143623017, 0.0297779813, 0.0594202243, 0.0493213348, 0.0226220191, 0.0157859549, 0.01397458, 0.0358593166, 0.0575570688, 0.0527221635, 0.0256770607, 0.016460862, 0.0153455297, 0.0278535094, 0.052858144, 0.0443403162, 0.0225011762, 0.0135407383, 0.0129988939, 0.0303638019, 0.0593320504, 0.0545219406, 0.0242925826, 0.014670698, 0.0143798953, 0.0299414974, 0.0598053895, 0.048929356, 0.0223755483, 0.0158657283, 0.0136266593, 0.0354791209, 0.0570217893, 0.0525378175, 0.0257138927, 0.0165268444, 0.0152363963, 0.0277840421, 0.0525280051, 0.0449541844, 0.0228576548, 0.0138138263, 0.0131695401, 0.0307843313, 0.0598370917, 0.056647379, 0.0246833842, 0.0148478216, 0.0146063343, 0.030150773, 0.0603754222, 0.0496580712, 0.0226277225, 0.0159929823, 0.0138098272, 0.0361620076, 0.0577062853, 0.0533807501, 0.0259201471, 0.0165963601, 0.0153725715, 0.0278482046, 0.0528899468, 0.0449219681, 0.0225894134, 0.0136429239, 0.013042287, 0.0304147489, 0.0597244166, 0.056389451, 0.0245357994, 0.0147544462, 0.0145809883, 0.0298265312, 0.0599570833, 0.0501070507, 0.0226432942, 0.0159032568, 0.0138879335, 0.0354545191, 0.0573799759, 0.0537364222, 0.0259788241, 0.0166493487, 0.0154784862, 0.0278718919, 0.0527726412, 0.0453757904, 0.0227134582, 0.0136964843, 0.0131219514, 0.0301468559, 0.0595366694, 0.0562844761, 0.0244357511, 0.0147246011, 0.0145903155, 0.0297604166, 0.0603465363, 0.0496069826, 0.0225297157, 0.0158726666, 0.0137525033, 0.0354588069, 0.0573489033, 0.0532528274, 0.0257949047, 0.0164832678, 0.0153353736, 0.0275342409, 0.0528147928, 0.0449153073, 0.0226949863, 0.0135997348, 0.0130594894, 0.0300241038, 0.0595950782, 0.0562485233, 0.0244774576, 0.014585943, 0.0146356467, 0.0298020896, 0.0603510998, 0.0488980226, 0.0225282777, 0.0159545019, 0.0139730051, 0.0357742459, 0.0573507585, 0.0526655167, 0.0259123556, 0.0165376756, 0.0154048176, 0.0277105495, 0.0526675358, 0.0443815738, 0.022571126, 0.0135275787, 0.0131330397, 0.0303909499, 0.0599473305, 0.05571004, 0.024519816, 0.0145397065, 0.0145355659, 0.0299669858, 0.0602066554, 0.0488152653, 0.0225170869, 0.0158656891, 0.0137491468, 0.0358568095, 0.057355985, 0.0523419119, 0.0258484371, 0.01640011, 0.0153743979, 0.0280337539, 0.0526807196, 0.0439613909, 0.0225534905, 0.0134873018, 0.0130743226, 0.0304400958, 0.0596104078, 0.0551824011, 0.024256425, 0.0145329004, 0.0145098642, 0.0300634839, 0.0598984957, 0.0482950099, 0.0223292764, 0.0158281419, 0.0138405254, 0.0359155014, 0.0576181784, 0.0522118546, 0.0253651198, 0.0162936393, 0.0153172165, 0.027846586, 0.0526927859, 0.0435320288, 0.0221697502, 0.0133626899, 0.0129619706, 0.0302003846, 0.0597965717, 0.0545617417, 0.02391061, 0.0142733715, 0.0144392811, 0.0301992502, 0.0606934093, 0.0484107919, 0.0220495425, 0.0155817233, 0.0136946877, 0.0363616981, 0.0583026558, 0.0515705757, 0.0251463484, 0.0160235614, 0.0153379655, 0.028187776, 0.0536826216, 0.0438382328, 0.0222084746, 0.0132508362, 0.013122092, 0.0307997242, 0.0609072372, 0.0548400804, 0.0239920858, 0.0144494968, 0.0144134555, 0.0311358776, 0.061604131, 0.0480320416, 0.022065172, 0.0159220062, 0.0138109894, 0.0371229053, 0.0584961139, 0.0516077392, 0.0253594387, 0.0164366234, 0.015277476, 0.0290835649, 0.0546314456, 0.0435547978, 0.0221680626, 0.0135778384, 0.0130469343, 0.0316895545, 0.0610151328, 0.0547607467, 0.0240162723, 0.0146437157, 0.0143877305, 0.0313278884, 0.0620591007, 0.0481390953, 0.0219488125, 0.0160616767, 0.0136536118, 0.0373816378, 0.0588066503, 0.0512763187, 0.0252187885, 0.016294742, 0.0150871752, 0.0287017617, 0.0538861938, 0.0435824692, 0.0222497992, 0.0134647219, 0.0127974395, 0.0311659388, 0.0605076477, 0.0540049225, 0.0237692967, 0.0144535899, 0.0141367223, 0.0309839156, 0.061151512, 0.0472254194, 0.0219588764, 0.0160712581, 0.0134393843, 0.0372206457, 0.0580235459, 0.051135391, 0.025124982, 0.0164920818, 0.0148745878, 0.0287107993, 0.0532430224, 0.043043863, 0.0220127869, 0.0135229854, 0.0127859619, 0.0312194824, 0.060664732, 0.0533453375, 0.0231059194, 0.0145041449, 0.0143422391, 0.0309402663, 0.061075557, 0.0466216132, 0.0217821989, 0.0159586351, 0.013565856, 0.0369106419, 0.0579445511, 0.0501664914, 0.0251127239, 0.0164180957, 0.0149187073, 0.0288244206, 0.0540306754, 0.0423035286, 0.0220786799, 0.0135644972, 0.0127819488, 0.0316542834, 0.0609626211, 0.0532103516, 0.0237799454, 0.0146670109, 0.0143601894, 0.0321075879, 0.0619158782, 0.0471827202, 0.0221518576, 0.0161808897, 0.0137283169, 0.0390202627, 0.0583440438, 0.0512370802, 0.0254804939, 0.0163573679, 0.0149295805, 0.0302037727, 0.0535629578, 0.0433171913, 0.0226067472, 0.0135180559, 0.0128800273, 0.0320636965, 0.0596403964, 0.0549244173, 0.0244063884, 0.0145986285, 0.0143496785, 0.0314645581, 0.060011819, 0.0468371697, 0.0224039815, 0.0160054602, 0.0135317929, 0.0378002115, 0.0561375506, 0.0510811843, 0.0256848205, 0.0165067967, 0.0149293356, 0.0293136034, 0.0521503314, 0.0428347066, 0.0225466583, 0.0134243509, 0.0125947651, 0.0312837102, 0.0581572242, 0.053255111, 0.0243722647, 0.0143802483, 0.0140852975, 0.0307944138, 0.0590677522, 0.0463542752, 0.0227583498, 0.0158939026, 0.0133079942, 0.0368776247, 0.0553817786, 0.0500613265, 0.0260632578, 0.0161822177, 0.0146775367, 0.0284696855, 0.0510520041, 0.0422393195, 0.0229254384, 0.0133972978, 0.0125387684, 0.0314195119, 0.0578633174, 0.053470891, 0.0247205123, 0.0144067174, 0.0139621422, 0.0307257622, 0.0590825342, 0.0460140742, 0.0229249969, 0.0159138199, 0.0134067694, 0.0374851972, 0.0555108041, 0.0500823148, 0.0262646526, 0.0161888096, 0.0147432908, 0.0286115967, 0.0514329411, 0.0418487079, 0.0230078343, 0.0133336894, 0.012455049, 0.0314927325, 0.0578344129, 0.0528916121, 0.0245843939, 0.0142656108, 0.0137167443, 0.0303900242, 0.0585006773, 0.0452095717, 0.0225778893, 0.0156532191, 0.0129112946, 0.0357584022, 0.0551520623, 0.0491309687, 0.025810102, 0.0159067437, 0.0143634342, 0.0278580487, 0.0510575026, 0.041259218, 0.0227184203, 0.0132642779, 0.0121442303, 0.0305472389, 0.0574280471, 0.0518776998, 0.0242949463, 0.0144152772, 0.013611204, 0.0301286355, 0.0585520156, 0.0450402796, 0.0223485697, 0.0157414917, 0.0129079288, 0.0359476916, 0.055078771, 0.0493758842, 0.0262519978, 0.0162653103, 0.0144259091, 0.0280820299, 0.0506606959, 0.0417602547, 0.0233739931, 0.0134415897, 0.0123535423, 0.0309551265, 0.0576943718, 0.0529213957, 0.0250803214, 0.0145990998, 0.0137213515, 0.0318959393, 0.0588017814, 0.0451906323, 0.0229219943, 0.016162917, 0.0129468143, 0.0371762998, 0.0548864119, 0.0486448258, 0.0262205247, 0.0164924227, 0.0145582063, 0.0286136921, 0.0512869172, 0.0408008508, 0.0229838397, 0.013607637, 0.0125020444, 0.031441927, 0.0582026243, 0.0520495959, 0.0247498173, 0.0146968104, 0.0139252441, 0.0306695979, 0.0592340641, 0.0450431034, 0.0228683185, 0.0162692331, 0.013236111, 0.0372172706, 0.0555807091, 0.0491307899, 0.0262573194, 0.0165431816, 0.0146440873, 0.0287429988, 0.051704213, 0.0413993485, 0.0230533574, 0.0136618763, 0.0125715937, 0.0323326737, 0.0583826564, 0.0526891574, 0.024935985, 0.0146871749, 0.0139144314, 0.0313210338, 0.0599568821, 0.0451566167, 0.022896111, 0.0162092112, 0.0131230494, 0.0370526761, 0.0558317155, 0.049028933, 0.026318565, 0.0165233724, 0.0145809613, 0.0285358317, 0.0517358072, 0.0413455591, 0.0232070573, 0.0136149945, 0.0124713918, 0.0312949307, 0.0583459437, 0.052246321, 0.0249833371, 0.0147912428, 0.0138697252, 0.0306016654, 0.0597278178, 0.0453298762, 0.0230564922, 0.0163240097, 0.0131886331, 0.0373533703, 0.0558466576, 0.0490874797, 0.0263703596, 0.0163470674, 0.0143376701, 0.0279832222, 0.0518899485, 0.0411606766, 0.023034377, 0.0133981742, 0.0123021724, 0.0311074574, 0.0585708991, 0.0520290285, 0.0248815883, 0.014504862, 0.0137293236, 0.0303038899, 0.0592988692, 0.0450672507, 0.0228250343, 0.0160416681, 0.0130452821, 0.0365112051, 0.0555293448, 0.0487989374, 0.0263373163, 0.0163196027, 0.0143868178, 0.0280440841, 0.0514019765, 0.0410632901, 0.0232026298, 0.0135112284, 0.0123594431, 0.0309307463, 0.0583183132, 0.051971674, 0.0248199571, 0.0145486789, 0.0137285674, 0.0303004533, 0.0591987483, 0.0448625125, 0.0227639563, 0.0159513056, 0.0129622454, 0.0364379361, 0.0555506311, 0.0486366749, 0.0261747763, 0.0162612535, 0.0142593496, 0.0280105621, 0.0510153733, 0.040926002, 0.0230056271, 0.0133771198, 0.0122479657, 0.0307231992, 0.0577447116, 0.0518538021, 0.0248245057, 0.0145366658, 0.0136749223, 0.0302003622, 0.0589539446, 0.044859875, 0.0228575543, 0.0160467103, 0.0130697135, 0.0364969447, 0.0546811223, 0.0489330366, 0.0262890309, 0.0163794924, 0.0143644279, 0.0280624479, 0.0507270843, 0.0410990901, 0.0230178572, 0.0134567367, 0.0123331044, 0.0307646636, 0.057597857, 0.0517437831, 0.0246235989, 0.0145190451, 0.0137239518, 0.0300783515, 0.0586444587, 0.0447464772, 0.0226260368, 0.0160053689, 0.012976774, 0.0364139862, 0.0549094342, 0.0487654284, 0.0260308683, 0.0163950082, 0.0143944463, 0.0280968659, 0.0510323495, 0.0409052372, 0.0227981508, 0.013398408, 0.0123027507, 0.0308914948, 0.0576410778, 0.0517847016, 0.0244400874, 0.014506191, 0.0135699082, 0.0302319303, 0.0586531833, 0.0448511094, 0.0225457828, 0.015941795, 0.0128602851, 0.0365222655, 0.0546188504, 0.0483591221, 0.0259158202, 0.016079735, 0.0141862174, 0.0278615728, 0.050385315, 0.0409296229, 0.0227068458, 0.0133139929, 0.012241235, 0.0306263417, 0.0570629053, 0.0513753407, 0.0244634449, 0.0144068385, 0.0135757234, 0.029822113, 0.0582252592, 0.044737529, 0.0225546975, 0.0158665963, 0.0130103594, 0.0365227014, 0.0547622256, 0.0485293344, 0.0259776786, 0.0161821954, 0.0143079916, 0.0282723457, 0.0503698178, 0.0408295989, 0.0228130817, 0.0133298393, 0.0123471674, 0.0309283733, 0.0570468679, 0.0513497144, 0.0245269574, 0.014421572, 0.0136678619, 0.0303801838, 0.058148358, 0.0446630754, 0.0228010044, 0.0158917904, 0.0131251868, 0.0366637893, 0.0548402928, 0.0484289117, 0.0261933692, 0.0162367094, 0.0146053173, 0.0283143632, 0.0507001989, 0.0409158841, 0.0229922216, 0.0132802157, 0.0125157628, 0.0310889315, 0.0579148605, 0.0516154394, 0.0245704595, 0.0144435009, 0.0138402907, 0.0305515137, 0.0588028096, 0.0447844602, 0.0227143615, 0.0159389097, 0.0132298414, 0.0367903821, 0.0548734292, 0.0486768521, 0.0261086486, 0.0161819439, 0.0145713799, 0.0281221885, 0.0506649055, 0.0409932248, 0.0228232779, 0.0133777177, 0.0125675872, 0.0307841953, 0.0575756021, 0.0515335202, 0.024502838, 0.014422249, 0.0138069624, 0.0300678071, 0.05902946, 0.0450399667, 0.0227671601, 0.0161237083, 0.0132701537, 0.0365880951, 0.0549885817, 0.0490132272, 0.0262212735, 0.0163399298, 0.0146194343, 0.0282478333, 0.0505897477, 0.0414117351, 0.0230357517, 0.01338958, 0.0126409139, 0.0309720654, 0.057595972, 0.0524978787, 0.0246138889, 0.0144501207, 0.014050331, 0.030165948, 0.0589472242, 0.0453655869, 0.0226947479, 0.0160029903, 0.0134333223, 0.0367786102, 0.0552730635, 0.04875708, 0.0261540469, 0.0162794851, 0.0148117142, 0.0282641202, 0.0506854542, 0.0410009958, 0.0228312779, 0.0133324284, 0.0126394611, 0.0307163913, 0.0581858195, 0.0515877679, 0.024563238, 0.014403251, 0.0140134674, 0.0305079054, 0.0590488762, 0.0450747907, 0.0228205677, 0.0160250571, 0.0134184798, 0.0371563956, 0.0553569123, 0.0487446636, 0.0261654519, 0.0163475182, 0.0146111371, 0.0283933934, 0.0507950187, 0.0408400595, 0.0228809584, 0.0134001486, 0.0125022214, 0.031267114, 0.0579554811, 0.0514621623, 0.0245941728, 0.0144365989, 0.0138432775, 0.0303090401, 0.0587140657, 0.0448985249, 0.0226578098, 0.0158589687, 0.0131888995, 0.0366301872, 0.0547970906, 0.0486429296, 0.0259180106, 0.0161842834, 0.0145291621, 0.0283658225, 0.05072302, 0.0410101637, 0.0227535944, 0.0133860791, 0.0125421556, 0.031375356, 0.0581333973, 0.0518828891, 0.0244291946, 0.0144513436, 0.013860018, 0.0307906959, 0.0589893423, 0.0449337251, 0.0225761477, 0.0161406696, 0.013401106, 0.0377025008, 0.0555199347, 0.0482612513, 0.0260084048, 0.0164747331, 0.0146581503, 0.0290855542, 0.0510971658, 0.0410331935, 0.0228334945, 0.0134777064, 0.0125927618, 0.03187491, 0.0583313778, 0.0516240001, 0.0243516266, 0.014487314, 0.0139305815, 0.0310645513, 0.0595968142, 0.0447755232, 0.0224477462, 0.0159561802, 0.0132615911, 0.0379682779, 0.0557174906, 0.0485080145, 0.0257622022, 0.016236145, 0.0145471273, 0.0289657936, 0.0514775477, 0.0409421362, 0.022655813, 0.0134092914, 0.012555806, 0.0316211917, 0.0588072129, 0.051549308, 0.0242721345, 0.0143747525, 0.0138956932, 0.0307132676, 0.0599802025, 0.0449141525, 0.022461582, 0.0160159636, 0.0132725025, 0.0371029563, 0.0562259667, 0.0483000241, 0.0258044861, 0.0163323451, 0.0146007258, 0.0286165401, 0.051880382, 0.0409512594, 0.0226211865, 0.0134825204, 0.0125356978, 0.0314424969, 0.0592791475, 0.0515921041, 0.0242905058, 0.0146342665, 0.014053951, 0.0312386863, 0.0602318607, 0.0448667146, 0.0225536339, 0.0161461756, 0.0133095225, 0.0372641087, 0.056538213, 0.0484703779, 0.025765229, 0.0162726063, 0.0145246554, 0.0281511471, 0.0519093201, 0.0411883555, 0.0225986559, 0.0135785025, 0.0124079762, 0.0311915185, 0.0592254065, 0.0517187566, 0.0242835302, 0.0145344865, 0.0140041402, 0.0304525793, 0.0603577271, 0.0447806679, 0.0224195346, 0.0161081497, 0.0133375032, 0.0372366346, 0.0568197072, 0.0484957024, 0.0258569531, 0.0164337717, 0.0145948548, 0.0284302011, 0.0520321019, 0.0408981703, 0.0226268806, 0.0136008495, 0.0124305161, 0.0314272232, 0.0592289604, 0.0511906259, 0.0240563061, 0.0144714946, 0.0137991086, 0.030612601, 0.0602939129, 0.0447947942, 0.0224147085, 0.0158105604, 0.0130977044, 0.038168665, 0.056793429, 0.0485146567, 0.0256359521, 0.0161767174, 0.014549193, 0.0290274974, 0.0518792644, 0.0412189215, 0.0224884674, 0.0131693957, 0.0122190397, 0.0318897404, 0.0592231639, 0.0516910255, 0.023901742, 0.0141677698, 0.0136088021, 0.0313311554, 0.0602077618, 0.0451609902, 0.022210069, 0.0157543365, 0.0128575601, 0.0378620364, 0.0564720705, 0.0484647416, 0.0255227014, 0.0159589946, 0.0142317554, 0.0286750384, 0.0517550893, 0.0412384383, 0.0225979518, 0.0131449895, 0.0120870834, 0.0314624421, 0.0589503944, 0.0514225364, 0.0240938608, 0.0142011009, 0.0134404972, 0.0307307504, 0.0601499304, 0.0447429046, 0.0224244371, 0.0158039592, 0.0128029464, 0.0380817391, 0.0568439849, 0.0483503789, 0.0256983899, 0.0162113644, 0.0142476242, 0.0296049435, 0.0521854945, 0.0408003926, 0.0225325245, 0.0134265423, 0.0121036461, 0.0329347253, 0.0593013465, 0.0512393564, 0.0241479408, 0.0143527938, 0.0134427166, 0.0311742928, 0.0604352057, 0.0445653237, 0.0223356038, 0.0158910453, 0.0127774887, 0.0382181294, 0.0569388047, 0.0483971722, 0.0256899297, 0.016224321, 0.0142605556, 0.029222019, 0.0520188697, 0.0408019125, 0.0225623194, 0.0133732054, 0.0121029969, 0.0322297849, 0.0593097359, 0.0510434359, 0.0240362342, 0.0143001182, 0.0136023136, 0.0317814983, 0.0604168102, 0.0447872579, 0.0222735591, 0.0158809759, 0.0128093064, 0.0390305407, 0.0572904162, 0.048480764, 0.0257294904, 0.0160035212, 0.0140842162, 0.0292883366, 0.0526005849, 0.040856123, 0.02267229, 0.0130926706, 0.0120292399, 0.0321706086, 0.0598881505, 0.051108513, 0.0241198875, 0.0140568716, 0.0134407505, 0.0312938616, 0.060531456, 0.0443132184, 0.0222165398, 0.0154801421, 0.0126770884, 0.0379969887, 0.0569088496, 0.0477029607, 0.0255738404, 0.0158228446, 0.014103963, 0.0292497631, 0.0523313582, 0.0403706543, 0.0225478783, 0.0130774798, 0.0120031433, 0.0318017825, 0.0594130829, 0.0507904962, 0.024121156, 0.0140699483, 0.0134766856, 0.0307510644, 0.0600326248, 0.0441860221, 0.022358207, 0.0155054238, 0.0127262315, 0.0368629061, 0.0563486591, 0.0475908555, 0.0257809423, 0.015709741, 0.0139625296, 0.0280708075, 0.0512901917, 0.0397855639, 0.0226351209, 0.012993102, 0.0119432146, 0.0311529543, 0.0583789125, 0.0502625518, 0.0243251882, 0.0140452255, 0.0135232341, 0.030630732, 0.0592021868, 0.0436318666, 0.0223661494, 0.0154232858, 0.0125589157, 0.0364508852, 0.055899255, 0.0468610078, 0.0257328711, 0.0157936756, 0.013775547, 0.0277843345, 0.0508481339, 0.0399854742, 0.0226785894, 0.0129613662, 0.0115825487, 0.0303319339, 0.0581225604, 0.0500505529, 0.0242081005, 0.0139341904, 0.0131033948, 0.029710507, 0.0587174408, 0.0436624996, 0.0223430395, 0.0153369298, 0.0122820251, 0.0358069539, 0.0555499904, 0.0469793975, 0.0256172698, 0.0156660154, 0.0135977082, 0.0275061782, 0.0502408668, 0.0395239182, 0.0225650519, 0.0128379008, 0.0114039024, 0.030250866, 0.0578916855, 0.0507301129, 0.0241221432, 0.0139736608, 0.0129245119, 0.0297949482, 0.0585015491, 0.0436149985, 0.0224404428, 0.0152471615, 0.012029862, 0.0358128138, 0.0553941391, 0.047035262, 0.0257322732, 0.0154983429, 0.0133887986, 0.0274374764, 0.0503846966, 0.0397232175, 0.0226891004, 0.0128730396, 0.0113373278, 0.0309875812, 0.0574869402, 0.0502428636, 0.024651153, 0.0139680905, 0.012681568, 0.0296907164, 0.0585042536, 0.0435929224, 0.0225656591, 0.0151984664, 0.0118980696, 0.0357067697, 0.0552378669, 0.0471276157, 0.0259762071, 0.0156433769, 0.0133688916, 0.0277681779, 0.0504776835, 0.0399195664, 0.0228127427, 0.0129792653, 0.0113679292, 0.0303839967, 0.0574590228, 0.0499776527, 0.0244639385, 0.0139413616, 0.0126868924, 0.0293006469, 0.0578731596, 0.0432746001, 0.0224631988, 0.0152488649, 0.0119749308, 0.0352548994, 0.0550030507, 0.046720311, 0.0260372274, 0.0155512393, 0.0133213373, 0.0272262208, 0.0499475002, 0.0395773351, 0.0228876267, 0.0129262283, 0.0113237966, 0.030220557, 0.0575228706, 0.0498609543, 0.0245166346, 0.0139778806, 0.0127875991, 0.0293251686, 0.0580003671, 0.0434859917, 0.0228586644, 0.0153786708, 0.0120364213, 0.0354560427, 0.0550445393, 0.047029525, 0.0262267645, 0.0156089989, 0.0132937869, 0.0274509657, 0.0499041639, 0.0397452936, 0.0231582653, 0.0129263252, 0.0113948891, 0.030417582, 0.0574365854, 0.0502282344, 0.0249082409, 0.0139607182, 0.0128188971, 0.029527925, 0.0581001677, 0.0435738079, 0.0230810679, 0.0153230457, 0.0120849945, 0.0360363387, 0.0550774559, 0.0469512939, 0.0263985395, 0.0156540647, 0.0133985644, 0.0276698153, 0.0500590578, 0.0397577994, 0.0232997909, 0.0129377376, 0.011328171, 0.0306406692, 0.0574032217, 0.0497215353, 0.0248597078, 0.013841494, 0.0127171334, 0.0293020252, 0.0580162145, 0.0432816371, 0.0231179651, 0.015341186, 0.0119511504, 0.0358188637, 0.0550991036, 0.0466564149, 0.0265308358, 0.0155219352, 0.0133475866, 0.0277510546, 0.0501543619, 0.0397337675, 0.0234432518, 0.0129804136, 0.01158519, 0.0307519566, 0.0574618913, 0.0502688773, 0.0251881015, 0.0140914964, 0.0133330366, 0.0307119861, 0.0580077469, 0.0432714038, 0.0230584182, 0.0153414169, 0.012311752, 0.0363991447, 0.0549447574, 0.0467574112, 0.0270098187, 0.0158132855, 0.0137692699, 0.0279487371, 0.0495271459, 0.0397938937, 0.0236343257, 0.0130839115, 0.0117786257, 0.0311055593, 0.057350859, 0.0499946326, 0.0251797792, 0.0141181257, 0.0133971227, 0.0302402936, 0.0577380992, 0.0434370674, 0.023415735, 0.0154599221, 0.0128093064, 0.0369062275, 0.0551934168, 0.0468291193, 0.0267716292, 0.0158018973, 0.0139455236, 0.0280471519, 0.0498221517, 0.0399676561, 0.0236753151, 0.0131042656, 0.0119448686, 0.0310947746, 0.0572079159, 0.0505690873, 0.0253848657, 0.0140995486, 0.0134455431, 0.0299276672, 0.0578941889, 0.0436554216, 0.023557974, 0.0155656114, 0.0125698596, 0.0364641175, 0.0551819652, 0.0473201312, 0.0270386636, 0.015939327, 0.0138466032, 0.0280435644, 0.0498313941, 0.0398340151, 0.0238523427, 0.0131805986, 0.0118343765, 0.0308937207, 0.0573107004, 0.0503972471, 0.0255205631, 0.0142704602, 0.0133603644, 0.0298705883, 0.0578476451, 0.0436996892, 0.0235187616, 0.0157287158, 0.0127653992, 0.0371643826, 0.0553297624, 0.0474060141, 0.0270548631, 0.0161026865, 0.0140342619, 0.0283316188, 0.0500062145, 0.0398593694, 0.0238222629, 0.0132303527, 0.0119297765, 0.0313048437, 0.0576723851, 0.0505627766, 0.0254446734, 0.0142105967, 0.0136527829, 0.0306734443, 0.0575019233, 0.0433987081, 0.0237046629, 0.0155635374, 0.0127567556, 0.0372561365, 0.0541172475, 0.0471478552, 0.027603291, 0.0159972906, 0.0140478667, 0.0287189074, 0.0493586622, 0.0404183753, 0.0243638642, 0.0132831093, 0.012259434, 0.0318058319, 0.0573658906, 0.0509911403, 0.0259840488, 0.0142417261, 0.013589615, 0.0307067931, 0.0579493791, 0.0441178232, 0.0241602641, 0.015613623, 0.0127569102, 0.0368863419, 0.0550141148, 0.0478749089, 0.0280251577, 0.0160133857, 0.0141338706, 0.0276741236, 0.0489164665, 0.040518634, 0.0245875828, 0.013144793, 0.0120301237, 0.0312603153, 0.0567257628, 0.0513256341, 0.0265514925, 0.014271237, 0.0135163208, 0.0297234636, 0.0577706508, 0.0443003476, 0.0242223348, 0.0154656796, 0.0127184615, 0.0369577967, 0.05508627, 0.0481069349, 0.0278851744, 0.0159850586, 0.0141270366, 0.0288230292, 0.0499412455, 0.0406588316, 0.0245858356, 0.0131422933, 0.0119839096, 0.0314061381, 0.0568533428, 0.0512138158, 0.0263755638, 0.0141717121, 0.0134541169, 0.0304595344, 0.057571128, 0.0442209728, 0.0242649894, 0.0153513886, 0.0126784258, 0.0370214544, 0.0551242866, 0.0481598489, 0.0279277451, 0.015902482, 0.0140467957, 0.0283963457, 0.04949788, 0.0408331454, 0.0246700533, 0.0131926509, 0.011964283, 0.0311726686, 0.0570469685, 0.0515164994, 0.0263568107, 0.0141930329, 0.0135613848, 0.030375788, 0.0575156584, 0.0447025299, 0.0243331697, 0.0154727912, 0.012708162, 0.0366941318, 0.0557616577, 0.0485980585, 0.0283114891, 0.0160584599, 0.014190699, 0.0280965846, 0.0503896847, 0.0411682241, 0.0251377728, 0.0133250803, 0.0120219998, 0.0313055664, 0.0577364862, 0.0517094731, 0.026639387, 0.0142038604, 0.0135785732, 0.0307928454, 0.0582225434, 0.0448394902, 0.0246322397, 0.0155025562, 0.0127719268, 0.0372438878, 0.0555874184, 0.0485859402, 0.0280185156, 0.0158113576, 0.0140937017, 0.0283175036, 0.0500568599, 0.0409765132, 0.0247952435, 0.0131135425, 0.0120476373, 0.0315817408, 0.0575465299, 0.0519250445, 0.0263722856, 0.0141635556, 0.0136987707, 0.0306325573, 0.0579028279, 0.0445396453, 0.0244964417, 0.0154216131, 0.012718684, 0.0368520021, 0.055057276, 0.0481560342, 0.0280821919, 0.0158953629, 0.0141843157, 0.0284321327, 0.0499260202, 0.0405623727, 0.0248819813, 0.0130909206, 0.0120917587, 0.0313133448, 0.0574205555, 0.0512656234, 0.0264192689, 0.0141561786, 0.0137038371, 0.0304335821, 0.0576632172, 0.044588007, 0.0246349592, 0.0154125933, 0.0127392272, 0.0367216691, 0.055023782, 0.0483697876, 0.028229028, 0.0159017183, 0.0140753016, 0.0281537771, 0.0497522727, 0.0408762507, 0.0249684192, 0.0130834943, 0.0119277565, 0.031167578, 0.0570479073, 0.0517128184, 0.0264346693, 0.0141066024, 0.0135917943, 0.0302586965, 0.0574938208, 0.0445764922, 0.0246754736, 0.0153088421, 0.012703388, 0.0367310457, 0.0549920574, 0.0484006666, 0.0283355564, 0.0157830119, 0.0142486095, 0.0283149462, 0.0497061014, 0.0408521593, 0.0250911526, 0.0130123189, 0.0120255165, 0.031264063, 0.057232976, 0.0515699871, 0.0266899262, 0.0140626356, 0.0135809425, 0.0306301359, 0.0572872236, 0.0444411002, 0.0247046407, 0.0151770776, 0.0125552388, 0.037218187, 0.0547413044, 0.0482531413, 0.028212551, 0.0155355204, 0.0138676446, 0.0285552181, 0.0495217144, 0.0408003181, 0.0250878278, 0.0128796641, 0.0118813748, 0.0316307135, 0.0572030582, 0.0515726022, 0.0266260095, 0.0138993384, 0.0135060381, 0.031162871, 0.0574099794, 0.0445600636, 0.0245932639, 0.0151328817, 0.0125376815, 0.0372846499, 0.0550332591, 0.0480177514, 0.0281584673, 0.0155266067, 0.0138630671, 0.0284213815, 0.0494244844, 0.0405283719, 0.0247721486, 0.0128788212, 0.0118529797, 0.0315365978, 0.0572518632, 0.0512707047, 0.0263822917, 0.0139717571, 0.0134163713, 0.0310785435, 0.0575808659, 0.0444269925, 0.0245355237, 0.0151180858, 0.0126220006, 0.0376468301, 0.0549103171, 0.0478618778, 0.0279560834, 0.0155964755, 0.013998853, 0.0289732106, 0.0496330187, 0.0408199504, 0.0247793254, 0.0128574213, 0.0119459154, 0.0320831314, 0.0574168414, 0.0512423664, 0.0265190359, 0.0139625492, 0.0134784607, 0.0317365415, 0.0571097434, 0.0443840325, 0.0247204322, 0.0151280137, 0.0126112616, 0.0379013084, 0.0545042343, 0.0478428714, 0.0282482021, 0.0155477272, 0.0139006795, 0.0292680655, 0.049287606, 0.040591348, 0.0249516666, 0.0128441509, 0.0119649759, 0.0318804383, 0.056776356, 0.0512524694, 0.0265177544, 0.0139320418, 0.0135542918, 0.0313980281, 0.0571639463, 0.04429451, 0.0248422958, 0.0151447104, 0.0126700979, 0.0380901955, 0.0544330068, 0.0479979962, 0.0282689184, 0.0156289842, 0.0139594646, 0.0299751051, 0.0491719581, 0.0403751917, 0.0248988308, 0.012833653, 0.0118822539, 0.0324865021, 0.0567802936, 0.0504851565, 0.0262586176, 0.0137730846, 0.0134054059, 0.0314985216, 0.0570266321, 0.0437137783, 0.0244764276, 0.0149079813, 0.012610157, 0.037981309, 0.0542450957, 0.047293786, 0.0279767215, 0.0154090421, 0.0139552839, 0.0293551683, 0.0489466041, 0.0402241722, 0.0249034204, 0.0127463043, 0.0119294291, 0.0320599601, 0.0566837564, 0.0506017208, 0.0264652837, 0.0138360346, 0.0133981369, 0.0315976478, 0.0570194274, 0.0435920283, 0.0245968364, 0.0149099268, 0.0125492439, 0.037921641, 0.0544749871, 0.0470383875, 0.0280726403, 0.0152383223, 0.0137881273, 0.0290155765, 0.0493081436, 0.0399442054, 0.0247795917, 0.0126406997, 0.0117722992, 0.0315075256, 0.0569786988, 0.0502617992, 0.0263651181, 0.0137072662, 0.0133321276, 0.0313458778, 0.0573068783, 0.0436836034, 0.0246514138, 0.0149328392, 0.0125400657, 0.0381105728, 0.0545408987, 0.0474244952, 0.0282944739, 0.0152884554, 0.0138689429, 0.0292113088, 0.0491945781, 0.040398851, 0.0252684634, 0.0128031764, 0.0119252205, 0.032539174, 0.0569744483, 0.050618846, 0.0268020425, 0.0138794528, 0.013558642, 0.0332882516, 0.0569310933, 0.044055067, 0.0252308603, 0.0150279272, 0.0127597712, 0.0402457789, 0.0540502779, 0.0475529395, 0.0288450904, 0.0155001767, 0.0140828071, 0.0314102396, 0.0488411523, 0.0403407812, 0.0255533271, 0.0127477385, 0.0119427349, 0.0332473703, 0.0560362116, 0.0508064963, 0.0269738343, 0.0137958974, 0.0133367889, 0.0320480652, 0.0563687012, 0.0442413129, 0.0249805246, 0.014920746, 0.0125358803, 0.0385197699, 0.0536812879, 0.0478532277, 0.0287239328, 0.0152358105, 0.013849847, 0.0301530305, 0.0487219356, 0.0404778458, 0.0253164358, 0.0127303898, 0.0118475761, 0.0337189585, 0.0560800731, 0.0510554314, 0.02715143, 0.0138786901, 0.0133689661, 0.0330980085, 0.0564011224, 0.0442939885, 0.0253065322, 0.0151540954, 0.0126501461, 0.0393523201, 0.0535558052, 0.0479676984, 0.0286997519, 0.0154280588, 0.0138318259, 0.0299992003, 0.0484066084, 0.0408915877, 0.0252765529, 0.0127835982, 0.0119179701, 0.0324108228, 0.0557311699, 0.0509893447, 0.0268337503, 0.0139359552, 0.0133660408, 0.0321591422, 0.0560549013, 0.0440891124, 0.0250031408, 0.0150685944, 0.0125833191, 0.0387080312, 0.0531724803, 0.0476742201, 0.0283283386, 0.0152176842, 0.0138258813, 0.0294193253, 0.0480845198, 0.0404706523, 0.0250737965, 0.012649551, 0.0119116157, 0.0323917046, 0.0554968864, 0.0506260879, 0.0266344901, 0.0139218327, 0.0134276859, 0.0319048353, 0.0559759662, 0.0438012704, 0.0250954702, 0.0150035238, 0.0127045549, 0.0385769792, 0.0531111918, 0.0472978875, 0.0284053795, 0.0153962476, 0.0138924718, 0.02978204, 0.0482387468, 0.0403760783, 0.0253178235, 0.0128075164, 0.01196275, 0.0327375382, 0.055674579, 0.0505631119, 0.0268661771, 0.0139578367, 0.0134173054, 0.0321337916, 0.0560966507, 0.0439371839, 0.025116818, 0.0150835896, 0.0126882195, 0.0391632691, 0.053218063, 0.0475250706, 0.028452795, 0.0154285571, 0.0138788009, 0.0296449177, 0.0480731726, 0.0403346047, 0.0254427325, 0.0127141578, 0.0119732209, 0.0325135924, 0.0556718856, 0.0507543385, 0.0269968193, 0.0139206229, 0.0134153115, 0.0320737287, 0.0557281934, 0.0439377762, 0.0251299236, 0.0150841074, 0.012712148, 0.0384766385, 0.0528690666, 0.0476099849, 0.0284197405, 0.0155535899, 0.013967094, 0.0298896115, 0.0479797497, 0.0403811149, 0.0252581649, 0.0128561091, 0.0120036406, 0.0326118208, 0.0554975942, 0.0507776327, 0.0269561075, 0.0141226333, 0.013656321, 0.032660421, 0.0555673167, 0.0440374501, 0.0254706889, 0.015287823, 0.0128891421, 0.0399344601, 0.0530946329, 0.0477831513, 0.028521616, 0.015629556, 0.014049273, 0.0309593007, 0.0479266457, 0.0404682122, 0.0253831018, 0.0128512932, 0.0119424714, 0.0326302275, 0.0554707274, 0.0507821254, 0.0268142261, 0.0139337061, 0.0134150097, 0.0317597724, 0.0554755926, 0.044117853, 0.0249664802, 0.0150692035, 0.0126219057, 0.0382635333, 0.0530117825, 0.0474975966, 0.0283234008, 0.0153027195, 0.0138279172, 0.0295696892, 0.0476942733, 0.0403143428, 0.0250770543, 0.0126254121, 0.0117791314, 0.0324322619, 0.0551557727, 0.0506179146, 0.026748443, 0.0137936259, 0.0132362116, 0.0318887122, 0.0552699044, 0.04389349, 0.024741102, 0.0149118267, 0.0125465849, 0.0388208926, 0.0529435761, 0.0474160723, 0.0281595774, 0.0152662164, 0.0136703551, 0.0295469239, 0.0476929955, 0.0402417928, 0.0250054616, 0.0126239518, 0.0117599852, 0.0321622305, 0.0551417321, 0.0507299751, 0.0265911724, 0.0137095293, 0.0132467356, 0.0318743624, 0.0550634116, 0.0438522026, 0.0246893298, 0.014802957, 0.0124638788, 0.0389012881, 0.0523542464, 0.0474715233, 0.0281348862, 0.0150620351, 0.0135896392, 0.0298679601, 0.0471974052, 0.0403360426, 0.0249478519, 0.0125543056, 0.0117727825, 0.0325672477, 0.0546916537, 0.0507262573, 0.0266469419, 0.0136858923, 0.0132340323, 0.0320189074, 0.0548010878, 0.0437831767, 0.0248457026, 0.0147900693, 0.0125341872, 0.0391765013, 0.0523671508, 0.047478497, 0.0284537841, 0.0151581084, 0.0137860067, 0.0304360129, 0.047305759, 0.0402199887, 0.025105359, 0.0125784567, 0.0118630929, 0.0330741592, 0.055172883, 0.0503557771, 0.0266127773, 0.0136775319, 0.0133196311, 0.0327026993, 0.0551019348, 0.0434810221, 0.0247807093, 0.0147234518, 0.0125066675, 0.0397506915, 0.0522253737, 0.0468189009, 0.0282281619, 0.0150363287, 0.0137260696, 0.0302868243, 0.0472453646, 0.0398885868, 0.0251413342, 0.0125441579, 0.0118049355, 0.0330586471, 0.054869961, 0.0500665456, 0.0266502015, 0.0135735013, 0.0133269783, 0.0326927826, 0.0550244749, 0.0432743616, 0.0248973165, 0.0147359772, 0.0126145165, 0.0397392623, 0.0523755327, 0.0470033884, 0.0283218808, 0.0149534903, 0.0138111003, 0.0305528734, 0.0474619158, 0.0400243476, 0.0250454582, 0.0125456648, 0.0118815666, 0.0337701067, 0.0548925437, 0.0502044298, 0.0264604185, 0.0136648742, 0.0132945692, 0.0332816243, 0.0550249629, 0.0434471779, 0.0246787686, 0.0147299292, 0.0126012899, 0.0399470367, 0.0523710623, 0.047060594, 0.0279740952, 0.0150266346, 0.0137602864, 0.030431753, 0.0472031012, 0.0401617102, 0.0248922929, 0.0125136999, 0.0119053759, 0.0333846323, 0.0548499636, 0.0502306446, 0.0262771323, 0.0136039583, 0.0133314123, 0.0329855978, 0.0548764355, 0.0434619039, 0.0246915556, 0.0147210034, 0.012555806, 0.0400054343, 0.0523565821, 0.046908278, 0.027823573, 0.0150054898, 0.0138103189, 0.0307016503, 0.0474981479, 0.0398373939, 0.0248761866, 0.0125741391, 0.0119659519, 0.0333427228, 0.0551852845, 0.0499554463, 0.0262606163, 0.0135521116, 0.0133468248, 0.0326171704, 0.0553219877, 0.0435557626, 0.0246220883, 0.0146570001, 0.0126165124, 0.039567586, 0.052631218, 0.0471236333, 0.0279004443, 0.0149120353, 0.0138395093, 0.0303866286, 0.0474899709, 0.0399818607, 0.0248355716, 0.0124354456, 0.0118722972, 0.0329290256, 0.0551764853, 0.0500094593, 0.026038684, 0.0134853926, 0.013373048, 0.0320962816, 0.0553051718, 0.0433645099, 0.0244650953, 0.0146360118, 0.0125376461, 0.0388660021, 0.0524394885, 0.0466813967, 0.02762115, 0.0149322925, 0.0137422038, 0.0298921894, 0.0473096743, 0.0398480371, 0.0245794542, 0.0124105578, 0.011834587, 0.0327332914, 0.0549211018, 0.0500665568, 0.0260575153, 0.013457776, 0.0132644093, 0.0321237631, 0.0549182296, 0.043389909, 0.0244911574, 0.0145831592, 0.0124780303, 0.0392609835, 0.0525526628, 0.0470282286, 0.0275555085, 0.0150101511, 0.0136676505, 0.0306459609, 0.0472611152, 0.0399176031, 0.0246264432, 0.0124720456, 0.0118267331, 0.0335955918, 0.0550891273, 0.0499426611, 0.026079569, 0.0135894278, 0.0132389599, 0.0330291875, 0.0550465956, 0.043153774, 0.0245648995, 0.0147382161, 0.0125657432, 0.0403923579, 0.0524293073, 0.046727892, 0.0277318787, 0.0151496055, 0.0137115018, 0.031084761, 0.0474271029, 0.0398412123, 0.0247562081, 0.0125328517, 0.0118727554, 0.0338466726, 0.0550351925, 0.049794253, 0.0261501893, 0.0136423064, 0.0132872229, 0.0332808159, 0.0550780036, 0.0432709903, 0.0245596059, 0.0148592563, 0.0125804655, 0.0404089764, 0.052333843, 0.0468580797, 0.0277365278, 0.015183189, 0.0137622403, 0.0309091154, 0.0474080183, 0.0399859287, 0.0248160623, 0.0125619676, 0.0118615078, 0.0336326733, 0.0550405085, 0.0500825085, 0.0261289962, 0.013619394, 0.0133341663, 0.0331666023, 0.0551847778, 0.0434393436, 0.0246254895, 0.0147500597, 0.0125510953, 0.0401942879, 0.0522176363, 0.0469026491, 0.0278220382, 0.0150921717, 0.0137616005, 0.0309192389, 0.0474119224, 0.0398495756, 0.0249094497, 0.0124700619, 0.011851876, 0.0334863551, 0.054885488, 0.0499470048, 0.0261890888, 0.0135631645, 0.013267356, 0.0331134312, 0.0548135191, 0.0431274846, 0.0246772133, 0.0147319082, 0.0125391679, 0.0403822772, 0.0518937744, 0.0465562344, 0.0279162209, 0.0151189649, 0.0136925625, 0.0304530598, 0.0470407344, 0.0397739597, 0.0249217078, 0.0124884937, 0.0117989797, 0.0335356891, 0.0545494594, 0.0498413704, 0.026208844, 0.0135326823, 0.0132494327, 0.0330783539, 0.0548528545, 0.0432326235, 0.0246666018, 0.0146719655, 0.0125902705, 0.0400584899, 0.051821243, 0.0467432737, 0.027850721, 0.0150590856, 0.0137339281, 0.0310718119, 0.0471921787, 0.0398404561, 0.0249209963, 0.012551384, 0.0119281765, 0.0336984731, 0.0547105335, 0.0499746166, 0.0264066085, 0.0137483729, 0.0134009421, 0.0336343944, 0.054851722, 0.0433569178, 0.0249566436, 0.0148854135, 0.0127579859, 0.040930856, 0.0520276316, 0.0470429361, 0.0284230318, 0.0152963949, 0.0139405336, 0.0318735801, 0.0474157818, 0.0401704945, 0.0253001433, 0.0127707366, 0.0120032905, 0.0351146385, 0.0552680902, 0.0503966063, 0.0263904817, 0.0138132488, 0.0134003684, 0.0336522199, 0.055112958, 0.043639902, 0.0248509385, 0.0148581052, 0.012566925, 0.0407562703, 0.0521928519, 0.0472899154, 0.0280753355, 0.0152837336, 0.0137178348, 0.0310431998, 0.0474348627, 0.040189229, 0.0251474362, 0.0126096932, 0.0118853059, 0.0339041613, 0.0549725555, 0.0503567085, 0.0263380762, 0.0136234229, 0.0133196376, 0.0334139951, 0.0552405156, 0.0436390899, 0.0249458235, 0.0148055162, 0.0126542756, 0.0404305719, 0.0523825586, 0.0471770018, 0.0280665271, 0.015290861, 0.0137023218, 0.0311754867, 0.0473545603, 0.0400901288, 0.0250825956, 0.0125826206, 0.0118398638, 0.033901833, 0.0551149957, 0.0503038354, 0.0263176542, 0.0136453034, 0.0132717006, 0.0332836956, 0.0548575521, 0.0435172394, 0.0248122085, 0.0146969482, 0.0125574963, 0.0403741226, 0.0521858558, 0.0474138409, 0.0280416142, 0.0150948288, 0.0136772823, 0.0308065433, 0.047285717, 0.0401904061, 0.0251263231, 0.0124423457, 0.0118472306, 0.0337291546, 0.0549352579, 0.0503384732, 0.0264063645, 0.0134950262, 0.0132614467, 0.033180166, 0.0551338457, 0.0436346158, 0.0248977207, 0.0147046559, 0.0126005365, 0.0403729938, 0.0524161421, 0.0473436303, 0.0280556791, 0.0151336053, 0.0136980442, 0.0307691637, 0.0475494899, 0.040050704, 0.0250512529, 0.0124618644, 0.0118525447, 0.0336700901, 0.0550658666, 0.0502020605, 0.0264259744, 0.0135828732, 0.0133018214, 0.0330580175, 0.0554167256, 0.0436468981, 0.0250147283, 0.0147536835, 0.0126369856, 0.0408936404, 0.0525107123, 0.0469562225, 0.0279190876, 0.015200994, 0.0138633223, 0.031558454, 0.0475046709, 0.0401422009, 0.0250549279, 0.0125616612, 0.0120367119, 0.0346483178, 0.0547517277, 0.0501706265, 0.0263230316, 0.0136672184, 0.0133657195, 0.0339315496, 0.0551738553, 0.0433757417, 0.025038559, 0.0150018623, 0.0127355922, 0.0409674682, 0.0523751974, 0.0469857045, 0.027925346, 0.0154135982, 0.0138500677, 0.0312359426, 0.047581736, 0.0401064381, 0.025194319, 0.0126331076, 0.0120090358, 0.0342738815, 0.0550481938, 0.0501928367, 0.0263992641, 0.013708136, 0.0133814374, 0.0337887406, 0.0554645844, 0.0435202941, 0.0250096358, 0.014864075, 0.0126886498, 0.0411395878, 0.0525815859, 0.0467275493, 0.0279002804, 0.0153302206, 0.0137784947, 0.0314111933, 0.0476440974, 0.040087048, 0.0251910947, 0.0125947781, 0.0119741224, 0.0344946198, 0.0549796373, 0.0501759425, 0.0264907032, 0.0136746317, 0.0132778231, 0.0339567661, 0.0552209206, 0.0433555879, 0.0251935702, 0.0148328198, 0.0126427347, 0.0411143564, 0.0522193611, 0.046670597, 0.028115632, 0.0153726581, 0.013775656, 0.0314352363, 0.0473508462, 0.0397463217, 0.0254258551, 0.0126623036, 0.0119385216, 0.0345234461, 0.0547934994, 0.0496706739, 0.0265674964, 0.0138176801, 0.0133214761, 0.0341127329, 0.0550738126, 0.0431021377, 0.0252713524, 0.0150710568, 0.012629794, 0.0413373597, 0.0520544127, 0.0465425737, 0.0280912705, 0.015531512, 0.0137798944, 0.0316149145, 0.0470873639, 0.039763242, 0.0254748799, 0.0127387932, 0.0119709074, 0.0346197709, 0.054487247, 0.049913615, 0.0267101638, 0.0138912639, 0.0133113125, 0.0339339152, 0.054736387, 0.0431081466, 0.0252676923, 0.0149392094, 0.0126667442, 0.0411301367, 0.0520465262, 0.0466722697, 0.0281724446, 0.0154306935, 0.0138337696, 0.0312400125, 0.0473586023, 0.0398035347, 0.0253790319, 0.0126676522, 0.0120071135, 0.0342220403, 0.0546213724, 0.0498544537, 0.0264984276, 0.0138190631, 0.0133517692, 0.033678025, 0.0547692776, 0.043279551, 0.0252117515, 0.0149860168, 0.0127432439, 0.0412213281, 0.0518520512, 0.0466703996, 0.0280654542, 0.0154418703, 0.0138762742, 0.0313836969, 0.0470621102, 0.0398294106, 0.0252091084, 0.0127192596, 0.0120255006, 0.0350100212, 0.0544220358, 0.0497557968, 0.0264617819, 0.0138327489, 0.0133130532, 0.0341068506, 0.0547510199, 0.043281313, 0.0250783376, 0.0149837025, 0.0126490705, 0.0413799509, 0.0518667959, 0.0466536134, 0.0279877577, 0.015418238, 0.0136852879, 0.0316495597, 0.047101222, 0.0398946479, 0.025321614, 0.0127340565, 0.0118673034, 0.034987323, 0.0543247275, 0.0496983044, 0.0265467186, 0.0138354236, 0.0132161155, 0.0346354172, 0.0546502247, 0.0430042036, 0.0251408536, 0.0151151242, 0.0125717781, 0.0424991325, 0.0517430119, 0.0463770814, 0.0279602651, 0.0155202569, 0.0137480935, 0.0320627317, 0.0471228734, 0.0396643728, 0.0251002181, 0.0126817459, 0.0118506467, 0.0347490348, 0.0540435202, 0.0497752056, 0.0264449064, 0.0137106692, 0.0132213403, 0.0339326113, 0.054523997, 0.0430252366, 0.0250272807, 0.0148479268, 0.0126144867, 0.0414161123, 0.051618848, 0.0463700257, 0.0279868636, 0.0153139411, 0.0136903869, 0.03160863, 0.0468619168, 0.0397335924, 0.0251994357, 0.0126083167, 0.0118862689, 0.035016913, 0.0540432595, 0.0497396216, 0.0264857728, 0.0137522956, 0.0131488936, 0.0343113877, 0.0544180609, 0.0431204922, 0.0251789838, 0.0148871755, 0.012530027, 0.0419251993, 0.0513083115, 0.0463500023, 0.0281721596, 0.0153937256, 0.0135873975, 0.0317838155, 0.0465829261, 0.0397160463, 0.0254139118, 0.0126052191, 0.0118836146, 0.0357298218, 0.0536843613, 0.0494279191, 0.0266250726, 0.0136740021, 0.0131743299, 0.0346112512, 0.0537743568, 0.042895548, 0.0252411943, 0.0147794485, 0.0125510534, 0.0422920249, 0.0508549511, 0.0461205617, 0.0280326363, 0.0152785946, 0.0135889929, 0.0319926441, 0.0461314134, 0.0393553004, 0.0252376031, 0.0125256786, 0.0118618989, 0.0352447554, 0.0533856861, 0.0491160452, 0.026406927, 0.0135767981, 0.0131535912, 0.0346613564, 0.0536676832, 0.0427353457, 0.0251577627, 0.0148142679, 0.012573814, 0.0420888811, 0.0504946001, 0.046006348, 0.0280706827, 0.0152561283, 0.0136650521, 0.0320411399, 0.0458390713, 0.0393569618, 0.0253149644, 0.0125223417, 0.0118859662, 0.0350011699, 0.0529626831, 0.0489969738, 0.0262734499, 0.0135090752, 0.0131403264, 0.0347147994, 0.0532690063, 0.0424197689, 0.0250440389, 0.0146692423, 0.012557283, 0.0431121811, 0.0502465181, 0.0458444357, 0.0279718172, 0.0152168628, 0.0134151224, 0.0330323316, 0.045715455, 0.0392365269, 0.0253610928, 0.0126201129, 0.0119045498, 0.0365195461, 0.0529357456, 0.0490220413, 0.0264577158, 0.0136675537, 0.0131364185, 0.0362587087, 0.0536378473, 0.0426901318, 0.0251787733, 0.0148552945, 0.01256915, 0.0435329229, 0.0509036481, 0.0459546894, 0.0279725064, 0.0153096812, 0.0135055995, 0.032744281, 0.0467342399, 0.0398446657, 0.0255357027, 0.0126857348, 0.011897644, 0.0377268828, 0.0543027557, 0.0494952537, 0.0267849267, 0.0138519965, 0.0132327052, 0.0376654491, 0.0546066836, 0.0428720079, 0.0254886597, 0.0151333008, 0.0126859965, 0.0456905477, 0.0512747653, 0.0461774096, 0.0281948335, 0.0155557273, 0.0135680949, 0.0344326161, 0.0465721712, 0.0396107882, 0.0255757216, 0.0127856918, 0.0119749131, 0.0380111821, 0.0539629981, 0.0493462607, 0.0266715288, 0.0138212331, 0.0131434817, 0.03747686, 0.0543783791, 0.0428971946, 0.0255040284, 0.0151196327, 0.0126923537, 0.0459499173, 0.0512655787, 0.0462761819, 0.028252624, 0.0155242141, 0.0135821691, 0.0345487557, 0.0467314348, 0.0397428572, 0.0256708097, 0.0128067387, 0.012014146, 0.0382918045, 0.0538448617, 0.0495449118, 0.0267167334, 0.0138330031, 0.0132178087, 0.0374340564, 0.0542345569, 0.0430308841, 0.0256145094, 0.0151012605, 0.0127133317, 0.0454715192, 0.051203642, 0.0464231372, 0.0282925926, 0.0155517999, 0.0135548459, 0.0344121903, 0.0466138758, 0.039696604, 0.0256041456, 0.0127641615, 0.0119723845, 0.0380930789, 0.0535112694, 0.0494514294, 0.026692871, 0.0137984147, 0.0132255405, 0.0375084393, 0.0539857596, 0.0428429581, 0.0255236831, 0.0151142869, 0.0126978159, 0.0458668619, 0.0509224981, 0.0461617485, 0.0282764621, 0.0155227361, 0.0135940313, 0.0345048867, 0.0463181958, 0.039565336, 0.0257356688, 0.0127895018, 0.0120311221, 0.0381861888, 0.0536825284, 0.0494502522, 0.0268025585, 0.0138277542, 0.0132714268, 0.0375492088, 0.0542737469, 0.0429539271, 0.0255406722, 0.015134709, 0.0126678301, 0.0456946194, 0.0511082932, 0.0463555604, 0.0282223094, 0.0155263217, 0.0135859251, 0.0345414504, 0.0465129614, 0.0396222733, 0.0256183874, 0.0127150556, 0.0120112719, 0.0380131975, 0.053721495, 0.0495861918, 0.0266751014, 0.0137698343, 0.0132357078, 0.037454851, 0.0543736704, 0.0428765453, 0.0254842658, 0.0150355725, 0.0127473902, 0.0457117707, 0.0510071889, 0.0462543033, 0.028236134, 0.015446119, 0.013589805, 0.0344543271, 0.0464542508, 0.0396235622, 0.0255845077, 0.0126925986, 0.0119758155, 0.038260866, 0.05351514, 0.0495521724, 0.0266682059, 0.0137677882, 0.0132432701, 0.0375085436, 0.0540011562, 0.0429218784, 0.0254746396, 0.0150670512, 0.0127506005, 0.0458731428, 0.0509547219, 0.0461946949, 0.0282628611, 0.0154846059, 0.0136572337, 0.0344994888, 0.046526555, 0.0395652093, 0.0256658532, 0.0127043882, 0.0120093254, 0.038202256, 0.0538493991, 0.0495496839, 0.026678212, 0.0137671856, 0.0132595552, 0.0374443308, 0.0540926009, 0.0428849608, 0.0255143233, 0.0150395352, 0.0127332713, 0.045831047, 0.0511626303, 0.0460931882, 0.028337473, 0.015503007, 0.0136609087, 0.0344352797, 0.0465292819, 0.0396960378, 0.0256303791, 0.0127556687, 0.0120506566, 0.0379871055, 0.0538023226, 0.0497366227, 0.0267298054, 0.0137599753, 0.0132949511, 0.0374199152, 0.0541371405, 0.04285473, 0.0255834423, 0.0150417872, 0.0127178151, 0.0454542041, 0.0510428771, 0.0461904109, 0.0283938516, 0.015522955, 0.0136518776, 0.0342484005, 0.0465617217, 0.0396935679, 0.0257131048, 0.0127510941, 0.0119958948, 0.038072519, 0.0537310168, 0.0496471487, 0.0269070454, 0.0137596708, 0.0132828215, 0.0374740437, 0.0539459586, 0.0430673026, 0.0256823506, 0.0150863109, 0.0126871327, 0.0456605852, 0.0507473089, 0.0464126989, 0.0284261014, 0.0155171538, 0.0136493929, 0.0343544818, 0.0462553687, 0.0396276787, 0.0257411357, 0.0126851611, 0.0119513301, 0.038116876, 0.0533858091, 0.0497521944, 0.0268113855, 0.0136941662, 0.0132376505, 0.037469171, 0.0538972132, 0.0428484306, 0.0255707856, 0.0149439899, 0.0126614384, 0.0456510931, 0.0507046059, 0.0462086909, 0.0283264983, 0.0153778838, 0.013613835, 0.0344891883, 0.0460501611, 0.0394652002, 0.0256895293, 0.0126497671, 0.0119602084, 0.0381411165, 0.0530839823, 0.0493398011, 0.0267072618, 0.0136520304, 0.0132195558, 0.0376512222, 0.05353681, 0.0427197665, 0.0254699308, 0.0149068823, 0.0126691302, 0.0458870232, 0.0506831035, 0.046055872, 0.0282869432, 0.0154297091, 0.0137278708, 0.0346457362, 0.0462627523, 0.0395153575, 0.0255129728, 0.0127150621, 0.0120457644, 0.0384335369, 0.0536774583, 0.0495407246, 0.0266246628, 0.0136951264, 0.0132843899, 0.0381984115, 0.054055687, 0.042807363, 0.0253539719, 0.0149547756, 0.0126944445, 0.0467703864, 0.0509152599, 0.046028398, 0.0280932561, 0.0154746929, 0.0136513188, 0.0351717956, 0.0462433361, 0.0394433513, 0.0254930779, 0.0126695242, 0.0120258294, 0.0388999656, 0.0534186661, 0.0493675917, 0.0265600607, 0.0137455799, 0.0131441364, 0.0383453704, 0.0537610352, 0.0426845364, 0.025268754, 0.0149711082, 0.0126612363, 0.0467773378, 0.0505577549, 0.0459823348, 0.0280365143, 0.0154054817, 0.0135061657, 0.0350631028, 0.0455868728, 0.0394550897, 0.025468789, 0.0126318708, 0.0119085908, 0.0391023271, 0.0530601367, 0.0494115576, 0.0265851729, 0.0136778094, 0.0130916778, 0.0384394825, 0.0535530783, 0.0427860022, 0.0252896119, 0.0148999086, 0.0126249855, 0.0469568484, 0.050256338, 0.0458782576, 0.0279971883, 0.0152766434, 0.0134355277, 0.0352772996, 0.0459250584, 0.0393029675, 0.0253396351, 0.0125322454, 0.0118530812, 0.0394186452, 0.0532636233, 0.0491400659, 0.026432747, 0.0135298939, 0.0129775796, 0.0385236293, 0.0538249388, 0.0424823202, 0.0249962322, 0.0147263734, 0.0125323106, 0.0470046885, 0.0509270094, 0.0459009074, 0.0280105304, 0.0151859559, 0.0134012131, 0.0353958495, 0.0464813598, 0.0392670296, 0.0251689311, 0.012461273, 0.0118537853, 0.0401502922, 0.0536379442, 0.0494367741, 0.0264203902, 0.0134977866, 0.0131024513, 0.0395350158, 0.0542183034, 0.0427703857, 0.0250052363, 0.0148362005, 0.0125944801, 0.0486715361, 0.0510515869, 0.0460025445, 0.0279976632, 0.0152557846, 0.0134532433, 0.0368002914, 0.0467599668, 0.0395151898, 0.0251681581, 0.0124750528, 0.0118521331, 0.0414729454, 0.0538198426, 0.0495721735, 0.0263961088, 0.0135757951, 0.0130647086, 0.0405827612, 0.0541976728, 0.0430042483, 0.0250579305, 0.0147649935, 0.012577028, 0.0494329296, 0.0511761531, 0.0463422202, 0.0278836936, 0.0152897779, 0.0134130074, 0.037643645, 0.0468593314, 0.0397650637, 0.0252425317, 0.0125292651, 0.0119496314, 0.0419262238, 0.0537602715, 0.0497855507, 0.0264144689, 0.0136001399, 0.0130742546, 0.0415052585, 0.0540342927, 0.0429166816, 0.0250470228, 0.0147943171, 0.0126020862, 0.0508208089, 0.0508372188, 0.0461269654, 0.027924316, 0.0152464444, 0.0134270741, 0.0379056558, 0.0466028154, 0.0394465216, 0.0251935013, 0.0125257261, 0.011928278, 0.0425340682, 0.0534482524, 0.0498306155, 0.0265623536, 0.0136073371, 0.0131597193, 0.0420247987, 0.0542270169, 0.0429491028, 0.025197411, 0.0149443485, 0.0127006499, 0.0512278602, 0.0512751564, 0.0463826098, 0.0281084552, 0.0153777553, 0.0134955589, 0.038444981, 0.0470337234, 0.0397034958, 0.0254453924, 0.0126109049, 0.0119522884, 0.0428091921, 0.0540545061, 0.049814485, 0.026675947, 0.013691931, 0.0131563321, 0.0414028056, 0.0546919741, 0.0431923121, 0.0254140012, 0.0151564367, 0.0127890082, 0.0508023016, 0.0513500124, 0.0462946817, 0.02830185, 0.0157642551, 0.0133214239, 0.0379457437, 0.0472665355, 0.0398107693, 0.0254030954, 0.0127859442, 0.0119334832, 0.0420898013, 0.0541546792, 0.0496294573, 0.0264880285, 0.0139045818, 0.0130572822, 0.0411059521, 0.0549428761, 0.042896606, 0.0251862183, 0.0152875148, 0.0126617718, 0.0507161729, 0.0516974777, 0.0460942909, 0.027939735, 0.015691787, 0.0133674936, 0.0377371162, 0.0472284481, 0.0395112745, 0.0252651256, 0.0128855268, 0.0118610952, 0.0419132337, 0.0544834659, 0.0494730473, 0.0264677275, 0.0139240986, 0.0129555659, 0.0415954664, 0.0546627119, 0.0426925309, 0.0252619926, 0.0153508056, 0.0125163756, 0.0514703766, 0.0515580662, 0.0460663736, 0.0279778354, 0.0156623628, 0.0131778577, 0.0383360162, 0.0470915474, 0.0395309217, 0.0252183173, 0.0127666984, 0.011796806, 0.042699419, 0.0543161072, 0.049393028, 0.0263284221, 0.0138055524, 0.0130020641, 0.0419512764, 0.0549816005, 0.0426828079, 0.0251476932, 0.0152190141, 0.0126164574, 0.051385764, 0.0515557192, 0.0458250567, 0.0279156379, 0.0156329907, 0.013223188, 0.0383451693, 0.0467307828, 0.0391594283, 0.025218023, 0.0127989994, 0.0118288007, 0.0425090306, 0.0539734624, 0.0488715433, 0.0265302658, 0.0137486681, 0.0129826246, 0.0418480933, 0.0545210913, 0.0423942655, 0.0251959693, 0.0151237315, 0.0125750164, 0.0513707884, 0.0512375906, 0.0455996096, 0.0280669052, 0.015542794, 0.0131538073, 0.0383832641, 0.0466495119, 0.0393301584, 0.025520185, 0.0127486093, 0.0117728272, 0.0432070456, 0.0534425117, 0.049162522, 0.0267571956, 0.0137468455, 0.0129442848, 0.0421384908, 0.0540373176, 0.0424924605, 0.0257404875, 0.0150808562, 0.0124238441, 0.0517397597, 0.0505754724, 0.0456845313, 0.0282854158, 0.0152745415, 0.0127878832, 0.0383649282, 0.0458549149, 0.0394273661, 0.0256806798, 0.0126153054, 0.0115595702, 0.0425492264, 0.0530128255, 0.0491828993, 0.0268797185, 0.0136635816, 0.0127206426, 0.0413118005, 0.0538915955, 0.0425124504, 0.0257266164, 0.0149409641, 0.0123929912, 0.0504387505, 0.0505857356, 0.0454357713, 0.0282910727, 0.015128972, 0.0130885681, 0.0373603255, 0.0459813997, 0.0391689353, 0.025477197, 0.0124294553, 0.0116394162, 0.0408250988, 0.0531588681, 0.0486978032, 0.0266056024, 0.0135054151, 0.0128996847, 0.0399806537, 0.05391353, 0.0422024392, 0.0253440887, 0.0148754269, 0.0124436812, 0.0494597219, 0.0506777577, 0.045480445, 0.0278809108, 0.0151216723, 0.0129939783, 0.0371536873, 0.0459494404, 0.0389650911, 0.0251932535, 0.0124124875, 0.0115767075, 0.0417973064, 0.0530823097, 0.0487624481, 0.0266118497, 0.0134169012, 0.0127522526, 0.0410548411, 0.0538486987, 0.0420559458, 0.0253641196, 0.0147851985, 0.0122829154, 0.0499916188, 0.0505387112, 0.0453668088, 0.0280360356, 0.0151223959, 0.0128926011, 0.0373372547, 0.0458319448, 0.0389123857, 0.0254038293, 0.0126600685, 0.0116302092, 0.0412198305, 0.0531060696, 0.0486552119, 0.0265490785, 0.0136357201, 0.0127831157, 0.0405327901, 0.0535930842, 0.0422215387, 0.0254240874, 0.0151780611, 0.0123058865, 0.0496476889, 0.0503805466, 0.0454064421, 0.0279310979, 0.0153287714, 0.0128538087, 0.0373923108, 0.0459001549, 0.0391767323, 0.025408458, 0.0127167748, 0.0116711082, 0.0417398214, 0.0530088432, 0.0488645174, 0.0266885292, 0.0137571869, 0.0128591955, 0.0410241038, 0.0536157489, 0.0424413122, 0.0256097931, 0.0153340204, 0.0123711023, 0.0498879366, 0.0502944551, 0.0453975163, 0.0282345526, 0.0154440943, 0.012913214, 0.0376117565, 0.0457309075, 0.0390896164, 0.0256386977, 0.0128059648, 0.0116703771, 0.0413352028, 0.052620545, 0.0486707166, 0.0268661492, 0.013820298, 0.0128394654, 0.0406449735, 0.0534191094, 0.0422959328, 0.02574417, 0.0153592983, 0.012373887, 0.0499111786, 0.0503079854, 0.0453398749, 0.0282608587, 0.0155382715, 0.0129241953, 0.0371443331, 0.045829162, 0.0390385948, 0.0256017428, 0.0127498927, 0.0117319888, 0.0411274955, 0.0526283532, 0.0487970561, 0.0269028097, 0.0137293041, 0.0128150666, 0.0405204557, 0.0534653887, 0.0422595069, 0.0256417487, 0.0152434818, 0.0123674432, 0.049452845, 0.0503890775, 0.045342423, 0.028157806, 0.0154413618, 0.0129394289, 0.0375036597, 0.0459560677, 0.0391513966, 0.0257675741, 0.0127644455, 0.0116842519, 0.0415038615, 0.0530465394, 0.0488752425, 0.0269605424, 0.0137444157, 0.0128195724, 0.0405542031, 0.0536065809, 0.0423566885, 0.0258194748, 0.0152541362, 0.0124271559, 0.0492759794, 0.0502711125, 0.0453755036, 0.0283929072, 0.0154461116, 0.0129594877, 0.0371082984, 0.0457774177, 0.0391130783, 0.0256487913, 0.0126411393, 0.0116275949, 0.0412583277, 0.0527874306, 0.0488912165, 0.0269156061, 0.0135794338, 0.0127726551, 0.040711619, 0.0531498678, 0.0420468599, 0.0256692767, 0.0149659272, 0.0122728366, 0.0496268049, 0.0501559526, 0.0452079028, 0.0282253921, 0.0151587939, 0.0128239915, 0.0371514261, 0.0456338897, 0.0389275216, 0.0254927278, 0.0125036286, 0.0115962913, 0.0407751575, 0.0525973253, 0.048570022, 0.026728576, 0.0134962695, 0.0127313957, 0.039984934, 0.0531623624, 0.041984763, 0.0255535766, 0.0149778184, 0.0122683225, 0.0487735271, 0.0499669351, 0.0450784229, 0.0281381719, 0.0151221538, 0.0128235016, 0.0366295129, 0.0453273989, 0.0388974249, 0.0255070273, 0.0125141712, 0.0115742097, 0.0401616655, 0.0525069684, 0.0487114936, 0.0266842674, 0.013540267, 0.0127070379, 0.0396677144, 0.052632615, 0.0419173613, 0.0254743192, 0.0149360942, 0.0121428231, 0.0481462888, 0.0496150553, 0.0453121327, 0.027985448, 0.0151173547, 0.0127852699, 0.036118187, 0.0449660718, 0.0390612222, 0.0254872404, 0.0124543328, 0.0115276603, 0.0396577939, 0.0523758829, 0.0489908569, 0.0268310066, 0.0134827159, 0.0127461124, 0.0395295359, 0.0527846776, 0.0421545431, 0.0254589263, 0.0148877995, 0.0122907273, 0.0480779558, 0.0493460223, 0.0454851799, 0.0280914474, 0.015063839, 0.0128271366, 0.0362980478, 0.0448638499, 0.03897864, 0.0254308619, 0.0123906583, 0.0116059016, 0.0404808223, 0.0519933701, 0.048863221, 0.0266757384, 0.0134440567, 0.0126993405, 0.0398130082, 0.0526020713, 0.0421153456, 0.0255743973, 0.0148305055, 0.0122380126, 0.0485853143, 0.0492904782, 0.0454703234, 0.028210992, 0.0150890946, 0.0127619505, 0.0365191214, 0.0447228625, 0.0391598232, 0.0255810171, 0.0124157621, 0.0115151862, 0.0403950587, 0.0518882573, 0.0490361303, 0.0267576482, 0.013417949, 0.01268325, 0.039412383, 0.0522337854, 0.0421067402, 0.0254672542, 0.0148294969, 0.0122240828, 0.048482243, 0.0490925796, 0.0453039035, 0.0281626191, 0.0150087988, 0.012831049, 0.0361761302, 0.044631958, 0.038723737, 0.0253738947, 0.0122685181, 0.0115158753, 0.0395186879, 0.0517442077, 0.0483927689, 0.0264652055, 0.0131911412, 0.0126464367, 0.0387982838, 0.052488178, 0.0414176285, 0.0252005402, 0.0144522935, 0.0121827088, 0.0472419858, 0.0493965372, 0.0450283848, 0.0277364682, 0.0146298725, 0.012879652, 0.034979742, 0.044870276, 0.0384634398, 0.0249694288, 0.0120894285, 0.0114809936, 0.0381707139, 0.0519519299, 0.0483015366, 0.0262249019, 0.0131844888, 0.0127472533, 0.0377580896, 0.0525136292, 0.0413856059, 0.0252647735, 0.0146250539, 0.012243229, 0.0464920104, 0.0492873751, 0.0447495542, 0.0276819803, 0.0148463082, 0.0129080079, 0.0352200158, 0.0445721559, 0.0383426622, 0.0251288321, 0.0122373262, 0.0115676541, 0.03877661, 0.0515055656, 0.0481762551, 0.0265123304, 0.0132835656, 0.0127625223, 0.0387578234, 0.0520296618, 0.0414331444, 0.0254048537, 0.0146593349, 0.0122815687, 0.0472863279, 0.0491660908, 0.0447846875, 0.0278640874, 0.0148222875, 0.0129028615, 0.0354026668, 0.0448129885, 0.0382887535, 0.0252784118, 0.0122059127, 0.0116072437, 0.0391212441, 0.0519155711, 0.0481482223, 0.0266004652, 0.0132144624, 0.0127609298, 0.0384156443, 0.0519632846, 0.0412539057, 0.0252686385, 0.014561668, 0.0122033954, 0.0469645858, 0.0491090529, 0.0446033888, 0.0279246587, 0.0147111323, 0.0129053323, 0.0351366811, 0.0444775857, 0.0382026732, 0.0251280963, 0.012121506, 0.0115417354, 0.0385441706, 0.0517370328, 0.0479261503, 0.0265063979, 0.0131730046, 0.0127558056, 0.0382193029, 0.0519563183, 0.0412593782, 0.0251490958, 0.0144371903, 0.0121839652, 0.0465153493, 0.0487707928, 0.0447332039, 0.0278881919, 0.0146283815, 0.0129323015, 0.0349983573, 0.0441767648, 0.0382834636, 0.0251672063, 0.012074478, 0.0116370348, 0.0385741927, 0.0513731912, 0.0485951118, 0.0264878478, 0.013100923, 0.0127742859, 0.0377526321, 0.0520100705, 0.0417234153, 0.0253392234, 0.0144644566, 0.0123238955, 0.0463430546, 0.0486808158, 0.0454378389, 0.0282177962, 0.0146998698, 0.0131454971, 0.0345685221, 0.0443092473, 0.0387156494, 0.0253166836, 0.0120333387, 0.0117073338, 0.0389623716, 0.051453758, 0.0488650762, 0.0266737919, 0.013119272, 0.0129417498, 0.0384918973, 0.0518258661, 0.041746825, 0.0252181385, 0.0143846804, 0.0124360891, 0.0467455871, 0.0487975068, 0.045433253, 0.0281706508, 0.0146559207, 0.0131585067, 0.0352357365, 0.044280529, 0.038700439, 0.0252261367, 0.0119967544, 0.0116860243, 0.0383431762, 0.0513180047, 0.0488549136, 0.0264790021, 0.0130323404, 0.0129665816, 0.0375394747, 0.0515630431, 0.0419779867, 0.0252768174, 0.0143231824, 0.0124194808, 0.0456643887, 0.0485698767, 0.0460059792, 0.0284253638, 0.0146367745, 0.0132885342, 0.0342453495, 0.0444304235, 0.0390085727, 0.0253759921, 0.0119948611, 0.0117141232, 0.0378224514, 0.0514364243, 0.0493252687, 0.0267506242, 0.013078697, 0.0130357202, 0.037231531, 0.052164305, 0.0420886725, 0.0251525193, 0.0143665485, 0.0123753026, 0.0442579165, 0.0488141999, 0.0464104749, 0.0280992687, 0.0146064218, 0.0129933665, 0.0329499654, 0.0446389616, 0.039516788, 0.025145568, 0.0118934633, 0.0115878275, 0.0363966674, 0.0517464541, 0.0502838343, 0.0266108885, 0.0130031109, 0.0127843423, 0.0359334201, 0.0520579629, 0.0423245132, 0.0252746269, 0.0140940528, 0.0122831231, 0.0433570966, 0.0490135178, 0.0465843678, 0.0286852475, 0.0145778647, 0.0129749179, 0.0329580791, 0.0443686955, 0.0394267328, 0.0255237669, 0.0119671579, 0.0115592722, 0.0368994921, 0.0512481704, 0.0501896963, 0.0267348345, 0.0130096301, 0.012821516, 0.0366719067, 0.051473964, 0.0419332981, 0.0254011787, 0.014396254, 0.0124625815, 0.0453105904, 0.0483864807, 0.0459674001, 0.0285399482, 0.0146218659, 0.0130458353, 0.0337038152, 0.0438675433, 0.038452331, 0.0252928659, 0.0120110279, 0.0117514478, 0.0369625427, 0.0510486066, 0.0493392237, 0.0268915221, 0.0130797187, 0.0129673537, 0.0366972685, 0.0514976457, 0.0419332534, 0.0254378524, 0.0142486906, 0.0125128748, 0.0444461815, 0.0486866124, 0.0458303168, 0.0285543203, 0.0148183536, 0.0130542424, 0.0336195827, 0.0441758484, 0.0383967049, 0.0254091192, 0.0120772989, 0.0117409322, 0.0375480019, 0.051195316, 0.0490004309, 0.0266434308, 0.0131033836, 0.0128935175, 0.0377598889, 0.0519407652, 0.0412908308, 0.0251579247, 0.0143748214, 0.0124719217, 0.0457300805, 0.0488466471, 0.0453795493, 0.0283213705, 0.0146591896, 0.0128903203, 0.0342016444, 0.0446795039, 0.0383578837, 0.0254309624, 0.012010728, 0.0118095204, 0.0385858044, 0.051498998, 0.0488717854, 0.0267052036, 0.0130446125, 0.0129576828, 0.0386143476, 0.0517875925, 0.0413881727, 0.0252115186, 0.0143723972, 0.0125436578, 0.0468577035, 0.0489469804, 0.0454052314, 0.0284710564, 0.01477654, 0.0130010433, 0.0352988392, 0.0446880721, 0.038698379, 0.0255106296, 0.012116476, 0.0118451817, 0.0393976532, 0.0520335175, 0.0494317934, 0.0267763585, 0.0131326374, 0.0130493157, 0.0391723514, 0.0525219105, 0.0418097824, 0.0255738404, 0.0145552168, 0.0126555916, 0.047824461, 0.0493710823, 0.0457765199, 0.0286920965, 0.0150298411, 0.0131433252, 0.0363055281, 0.0447546393, 0.0388549231, 0.0258778203, 0.0124041196, 0.0119396411, 0.0404438265, 0.0518066436, 0.0497922488, 0.0269889478, 0.0132846022, 0.0130950799, 0.0402249768, 0.052266974, 0.0420121476, 0.0258060284, 0.0146431793, 0.0126247779, 0.0483455695, 0.0490742624, 0.0460990779, 0.0287680905, 0.0150662307, 0.0130348727, 0.036336001, 0.0445976891, 0.0390847214, 0.0260674749, 0.0124561572, 0.0119377859, 0.0412306003, 0.051498808, 0.0502220653, 0.0277052689, 0.0135088013, 0.0131897489, 0.0407140106, 0.0519218817, 0.0425630324, 0.0266384911, 0.0149812298, 0.0127070015, 0.04957534, 0.0488769747, 0.046445068, 0.0293638855, 0.0153111694, 0.0131606171, 0.0368487537, 0.0441960394, 0.0395058654, 0.0266204011, 0.0126872463, 0.0120994849, 0.0416748896, 0.0511527956, 0.05001067, 0.0277272165, 0.0135782287, 0.0132249435, 0.04129944, 0.051806476, 0.0421909653, 0.0265230145, 0.0150828389, 0.0127131166, 0.0500699952, 0.0488011837, 0.0458697788, 0.0292866696, 0.0153119043, 0.0131685603, 0.0371070914, 0.0444607995, 0.0391148925, 0.0276580621, 0.0134555344, 0.0123038227, 0.0480120853, 0.0515730754, 0.049348373, 0.0292787161, 0.0144297341, 0.0138048399, 0.0477346368, 0.0521349981, 0.0427041091, 0.0284224153, 0.0164147932, 0.0131252846, 0.0583205633, 0.0495044105, 0.0459283292, 0.0312232357, 0.0161560643, 0.0136022819, 0.0441418551, 0.044873625, 0.0390712209, 0.0282707475, 0.0136253452, 0.0123748304, 0.0504604205, 0.0519736223, 0.049499549, 0.0293852445, 0.0142258564, 0.0137794651, 0.0487038903, 0.0518574491, 0.0422365442, 0.0282838922, 0.0163229946, 0.0131355599, 0.0598526523, 0.0497251302, 0.0452600569, 0.0311130416, 0.0160513893, 0.0136097306, 0.0445613861, 0.0455151461, 0.0389406346, 0.028250685, 0.0135636991, 0.0123030227, 0.0504818372, 0.0523280725, 0.0491287, 0.0294326954, 0.0142116593, 0.0136347832, 0.0488002673, 0.0527349077, 0.0421323143, 0.0283278115, 0.016316073, 0.0130436625, 0.0607776977, 0.050435286, 0.0449502282, 0.0308407173, 0.0159043465, 0.0133774169, 0.0458999462, 0.0458502062, 0.0389080979, 0.0283839628, 0.0134436339, 0.0121922838, 0.0529363081, 0.0520886071, 0.0484919995, 0.0294957012, 0.014171253, 0.0136074964, 0.0507844836, 0.0524335913, 0.0420302749, 0.028649658, 0.0165693145, 0.0131069105, 0.0636121109, 0.0505530685, 0.0444321297, 0.0310400575, 0.0161409434, 0.0136663001, 0.045500569, 0.0451250821, 0.0385057889, 0.0287437197, 0.0137455855, 0.0125179617, 0.0530627035, 0.0518393815, 0.047895059, 0.0298195351, 0.0143912211, 0.0139700938, 0.0521204248, 0.0515317805, 0.0416609608, 0.0291978903, 0.0168003868, 0.0132443663, 0.0621699281, 0.0493978448, 0.0443537198, 0.0314226449, 0.0162559729, 0.0136479167, 0.0473563597, 0.0454520322, 0.0387518965, 0.028692361, 0.0138978362, 0.0124805514, 0.0551381186, 0.0521392263, 0.0482949615, 0.0295865461, 0.0144811943, 0.0140635939, 0.0520273559, 0.0518593825, 0.0419630818, 0.0288289748, 0.0169377271, 0.0135361226, 0.0636593401, 0.0501243584, 0.0445346162, 0.0309768356, 0.0162432902, 0.0138671165, 0.0473602265, 0.0452147238, 0.0386679322, 0.028736541, 0.0138705857, 0.0126562417, 0.054581292, 0.0517575592, 0.0481835045, 0.0299586542, 0.0143617531, 0.0142575866, 0.0524770096, 0.0513578653, 0.0418178961, 0.0289949644, 0.0169053376, 0.0135173453, 0.0636609197, 0.0494870245, 0.0445226394, 0.0313171409, 0.0163343512, 0.0138700716, 0.0465934798, 0.0449881069, 0.0385990888, 0.0289385989, 0.0139417658, 0.0126307048, 0.0535026826, 0.0515376516, 0.0477395616, 0.0297962148, 0.0144942058, 0.0139589915, 0.0504794195, 0.0512226, 0.0412945673, 0.0288890917, 0.0171353407, 0.0132294809, 0.062973544, 0.0495202281, 0.0438739508, 0.0312991291, 0.0164184477, 0.0136330063, 0.0472463593, 0.0448200069, 0.0386777371, 0.0287238751, 0.0138759948, 0.0124025261, 0.0530124977, 0.0517286509, 0.0478484966, 0.0296417605, 0.0144077931, 0.0137164751, 0.0501131713, 0.0514626987, 0.0419255979, 0.0287331026, 0.0169437695, 0.0131510533, 0.0621430427, 0.0496621579, 0.0444119088, 0.0310868751, 0.01634009, 0.0136001594, 0.0456890278, 0.0451929308, 0.038650278, 0.0286055412, 0.013946278, 0.0125130462, 0.0535797253, 0.0514188148, 0.0476391464, 0.0295662098, 0.0144823985, 0.0138360225, 0.0506901368, 0.0508358441, 0.0416482016, 0.028886443, 0.0171127021, 0.0132555077, 0.0630384758, 0.0489860177, 0.0441405214, 0.0310949199, 0.0163390711, 0.0135755464, 0.0459782034, 0.0444766842, 0.0385228805, 0.0287273061, 0.0139721371, 0.0123798205, 0.053321436, 0.0512109175, 0.0476787314, 0.029772155, 0.0145255569, 0.0137265604, 0.05058375, 0.0508479737, 0.0417083427, 0.0288929604, 0.017265562, 0.0131298993, 0.0624291785, 0.0490671434, 0.0441788547, 0.0312607624, 0.0163697377, 0.013469859, 0.0458743535, 0.0448200181, 0.038614668, 0.0289351773, 0.0140923504, 0.0124681052, 0.0531583801, 0.0512933917, 0.0477434844, 0.0299464986, 0.0146031417, 0.0138152232, 0.0508726649, 0.0509987958, 0.0417587087, 0.0291528516, 0.0172833875, 0.0132563934, 0.0628253445, 0.049392771, 0.0442633592, 0.0313590281, 0.0164305046, 0.0135098631, 0.0462784469, 0.044711493, 0.0387025476, 0.0288035758, 0.0141236819, 0.0124587147, 0.0542475618, 0.0510883555, 0.0476644412, 0.0297861416, 0.0146114873, 0.0138478549, 0.0512997508, 0.0507997796, 0.0415989496, 0.029092567, 0.0173001606, 0.0133651989, 0.0630998984, 0.0490261205, 0.0441193879, 0.0311898831, 0.0164157003, 0.0135501362, 0.0457766727, 0.0447053835, 0.0383102559, 0.0287393108, 0.0140915969, 0.0124744838, 0.0530014448, 0.0509850979, 0.0476419777, 0.0298519693, 0.0145814689, 0.0137994261, 0.0502504297, 0.0506949499, 0.0414681509, 0.0290404297, 0.0172629021, 0.0133210616, 0.0621138997, 0.0488893874, 0.0441681407, 0.0312455148, 0.0164061729, 0.0136226919, 0.0455515608, 0.0444359183, 0.03837239, 0.0286723301, 0.0141212977, 0.0124665378, 0.0529815555, 0.0505894683, 0.047622446, 0.0298496913, 0.0146321328, 0.0137846256, 0.0505108722, 0.050794702, 0.0415215939, 0.0290172826, 0.0172688141, 0.0131826689, 0.0622568056, 0.0487446077, 0.0439075828, 0.0312748663, 0.0164279249, 0.013444853, 0.0458269082, 0.0443114713, 0.0380381197, 0.0289215669, 0.0140960412, 0.0123933004, 0.0530092753, 0.0506695472, 0.0473404564, 0.0298319776, 0.0145885888, 0.0137029262, 0.0509574041, 0.0504072681, 0.0413957499, 0.028908981, 0.0172749106, 0.013174478, 0.0627835318, 0.0485101119, 0.043929588, 0.0312651321, 0.016334679, 0.0134921568, 0.045939941, 0.0440917462, 0.0381628051, 0.0286853872, 0.0140222786, 0.0123667149, 0.0535256937, 0.0503259636, 0.0473732986, 0.0299197733, 0.0145635568, 0.0136592761, 0.0510418899, 0.0500679314, 0.0412364937, 0.0289673116, 0.0172377117, 0.0130876247, 0.0628869534, 0.0483361408, 0.0438774191, 0.0312549695, 0.0163596533, 0.0135837402, 0.0460627414, 0.0439369343, 0.0380310938, 0.0286844075, 0.0140543012, 0.0124646528, 0.0539069884, 0.0500969142, 0.0473016873, 0.0299465861, 0.0145798447, 0.0137992445, 0.0509488657, 0.0499114655, 0.041093532, 0.0291500352, 0.0171758085, 0.0132747237, 0.0631493405, 0.0480529331, 0.0437387973, 0.0314635113, 0.0163369868, 0.0136112152, 0.046034731, 0.0436619632, 0.0378882028, 0.0287346244, 0.0140562048, 0.0124481227, 0.0537554957, 0.0495525561, 0.0472093038, 0.0299649481, 0.014656133, 0.0137938727, 0.0512000173, 0.0497201644, 0.0409351811, 0.0290246606, 0.017307993, 0.013318981, 0.0628408939, 0.0477279425, 0.0436908007, 0.0314977579, 0.0163095705, 0.0136292493, 0.0458626337, 0.0433603339, 0.0379561298, 0.0287216287, 0.0139979534, 0.012479566, 0.0537212119, 0.0496398136, 0.0472557694, 0.0299494229, 0.0145240696, 0.0137894042, 0.0509904549, 0.0495781787, 0.0408240147, 0.0289111231, 0.0171841104, 0.0131991822, 0.0629064813, 0.0477972738, 0.043515455, 0.0313605852, 0.0163153298, 0.0135143623, 0.045924969, 0.0434947014, 0.0376570299, 0.0284917708, 0.0138900299, 0.0123953363, 0.0533841476, 0.0495434664, 0.0470665544, 0.0297583193, 0.0144919511, 0.0136715388, 0.0507998019, 0.0493405648, 0.0406723991, 0.028843699, 0.0171627477, 0.0131687699, 0.0630388558, 0.0475874059, 0.0435184129, 0.0313163251, 0.0162730794, 0.0135676758, 0.0460989848, 0.0431370698, 0.0377668552, 0.0284833256, 0.0139139146, 0.0123235462, 0.0535770096, 0.0491340943, 0.047109928, 0.0297606308, 0.0145716798, 0.0137459161, 0.0505655929, 0.0492857769, 0.0407778285, 0.028737409, 0.0172084458, 0.0131363627, 0.0622301996, 0.0473587103, 0.0435322113, 0.031120237, 0.0162790418, 0.0135506019, 0.0457511544, 0.0428092666, 0.0377887674, 0.0286081973, 0.0139162904, 0.0124096582, 0.0536945127, 0.0488904752, 0.0472017936, 0.0297268424, 0.0145132272, 0.0136804534, 0.050737448, 0.0491211638, 0.0409599356, 0.0286598224, 0.0171035938, 0.0131686898, 0.0619235858, 0.0470763817, 0.0436854213, 0.0312416665, 0.0162888486, 0.01361477, 0.0452618152, 0.0428856425, 0.0377863683, 0.028439559, 0.0139211854, 0.0124753518, 0.052731581, 0.0487811416, 0.0472158976, 0.0297053587, 0.0145249348, 0.0137307579, 0.0504355803, 0.0492178127, 0.0409346372, 0.0287333876, 0.0171228014, 0.0132324323, 0.0618529618, 0.0473341495, 0.0436074808, 0.031275779, 0.016326692, 0.0135558285, 0.0453692675, 0.0427418016, 0.0375090763, 0.0285194274, 0.0138943596, 0.0124003226, 0.0528919473, 0.0493340492, 0.0469894186, 0.0299071614, 0.0145281777, 0.0137258824, 0.050137639, 0.0493333898, 0.0407826379, 0.028923627, 0.0172262546, 0.0131425913, 0.0620992631, 0.0474269912, 0.0435210504, 0.031388633, 0.0163122993, 0.0134670204, 0.0453233309, 0.0430653058, 0.0376297832, 0.0285368431, 0.0138688972, 0.0123339687, 0.0526319593, 0.0493438058, 0.0473417379, 0.0296856686, 0.0144774187, 0.013639017, 0.049850136, 0.049186755, 0.0408814102, 0.0286334716, 0.017064264, 0.0130770123, 0.061246749, 0.0472524762, 0.0437213071, 0.0311433952, 0.0163215753, 0.0135244112, 0.0452914909, 0.042528484, 0.037756186, 0.0282015223, 0.0139325466, 0.012404914, 0.0527317636, 0.0487624966, 0.0471007489, 0.0294835307, 0.0144793093, 0.0136922533, 0.0503237732, 0.048718188, 0.0407176875, 0.028498875, 0.01715523, 0.0132121863, 0.0619801804, 0.047336556, 0.0433810428, 0.0309595019, 0.0161695071, 0.0134518249, 0.0455828309, 0.0427863449, 0.0376421511, 0.0281785689, 0.0138006331, 0.0123141827, 0.0525780842, 0.0490657128, 0.0468928367, 0.0294069592, 0.0144402506, 0.0136279613, 0.050128445, 0.0488215871, 0.0407051928, 0.0283323023, 0.017085854, 0.0131640928, 0.061921306, 0.0471488163, 0.0433431305, 0.030759085, 0.0161933377, 0.0135375299, 0.0453924984, 0.042683173, 0.0375763774, 0.0279843807, 0.0138811367, 0.0123083387, 0.0527185053, 0.0489526838, 0.0470812134, 0.0293894876, 0.0144420136, 0.0137229133, 0.0503862761, 0.0490978919, 0.0407097749, 0.0284715258, 0.0170654152, 0.0131426519, 0.061853379, 0.0472244136, 0.0434061363, 0.0307836272, 0.0161490683, 0.0135173136, 0.0454291739, 0.0427082703, 0.0374742672, 0.0280364696, 0.0138057349, 0.0123904003, 0.052456364, 0.0487847477, 0.0468165204, 0.0291876402, 0.0144495023, 0.013806697, 0.050078813, 0.0486060269, 0.0405963995, 0.0283185877, 0.0170157515, 0.0133092217, 0.061897371, 0.0470607877, 0.0431639031, 0.0307459775, 0.01625349, 0.0135889808, 0.0455579199, 0.0428426638, 0.0376365259, 0.0281358492, 0.0137763694, 0.0124992719, 0.0533293188, 0.0489022136, 0.0469638743, 0.0294094328, 0.0145091293, 0.0137587981, 0.0508034118, 0.0489630513, 0.0408195704, 0.0285161976, 0.0171607286, 0.0132297678, 0.0625244677, 0.0473287292, 0.043521136, 0.0309572741, 0.0163203515, 0.0135715678, 0.0457597189, 0.042960953, 0.0377738588, 0.028102478, 0.0138756614, 0.012506824, 0.0532890894, 0.0491595343, 0.0470964126, 0.0293276347, 0.0144744441, 0.0137593672, 0.0506920107, 0.0488298014, 0.040893808, 0.0284932368, 0.0170232784, 0.0132051436, 0.0622788332, 0.0471217223, 0.0434308499, 0.0308173988, 0.0161501896, 0.0135068065, 0.045411557, 0.0427076817, 0.0376028866, 0.0281097293, 0.0138571495, 0.0124241309, 0.0533563085, 0.0487379096, 0.0469813645, 0.0293540563, 0.0144573962, 0.0137464572, 0.0508038066, 0.0488614067, 0.040616069, 0.0283926427, 0.016994549, 0.0131076807, 0.0623203181, 0.0470685512, 0.0433179922, 0.030926872, 0.0161901619, 0.0135179292, 0.0458566807, 0.0428528935, 0.0375835001, 0.0281289145, 0.0138663473, 0.0124158068, 0.0531332716, 0.0490397997, 0.0470211357, 0.0293363538, 0.0144444248, 0.0136872577, 0.0505043566, 0.0490123257, 0.0406401902, 0.0283197295, 0.0170048997, 0.0131483935, 0.0624588579, 0.0472514108, 0.0433853678, 0.0308853593, 0.0161573514, 0.0134077584, 0.046128042, 0.0430775322, 0.0373279341, 0.0281989481, 0.013735964, 0.0123426029, 0.0538605787, 0.0497312024, 0.0469812378, 0.0293172356, 0.0142484633, 0.0134684397, 0.051080402, 0.0489493422, 0.0407184921, 0.0285249073, 0.0168706458, 0.0129475147, 0.0624937452, 0.0473392457, 0.0436439849, 0.0309028029, 0.0159316715, 0.0131933866, 0.0458523594, 0.0429306254, 0.0377110019, 0.0282479525, 0.0136779705, 0.0122289546, 0.0537307747, 0.0489961691, 0.0470998548, 0.0294213593, 0.0142438952, 0.0134348134, 0.050750535, 0.0490425788, 0.0405955613, 0.0284818746, 0.0168983024, 0.0130262515, 0.0624952652, 0.0473824404, 0.0432508253, 0.0307419822, 0.0159988385, 0.0132570909, 0.0457537659, 0.0427022353, 0.0376603082, 0.0281031393, 0.0136698922, 0.0121608581, 0.0530477539, 0.0491390452, 0.0472121239, 0.0291659888, 0.0143332444, 0.0134669384, 0.0505906232, 0.0489611775, 0.0408084653, 0.0284551475, 0.0169406645, 0.0129846297, 0.062224187, 0.0472458526, 0.0433949567, 0.0307612997, 0.0160910711, 0.0132418172, 0.045478005, 0.0429158248, 0.0376766101, 0.0279748011, 0.0137464823, 0.012349925, 0.05263694, 0.0487678945, 0.0474985242, 0.0291739404, 0.0143580688, 0.0135028735, 0.050292179, 0.0488900319, 0.0407490768, 0.0283553377, 0.0169613063, 0.0130184814, 0.0623402745, 0.0471065082, 0.0434649736, 0.0306974426, 0.0160208624, 0.0132887159, 0.0455533415, 0.0426491685, 0.0376339778, 0.0280222837, 0.0137265744, 0.0123214452, 0.0532033853, 0.0489755124, 0.0472848453, 0.0291141439, 0.0143866437, 0.0135479122, 0.0506640896, 0.0488140099, 0.0408887528, 0.0282323286, 0.0169438887, 0.0131585309, 0.0624168776, 0.047056593, 0.0437241346, 0.0305761173, 0.0159937181, 0.0134041701, 0.0460886918, 0.0427909158, 0.0373766422, 0.0278080218, 0.0136762019, 0.0124664726, 0.0531322509, 0.0488385968, 0.0469049849, 0.0293220561, 0.0143922567, 0.013665624, 0.0501640141, 0.0485911667, 0.0402321815, 0.0283529032, 0.0171032157, 0.0131983412, 0.0619133115, 0.0468830317, 0.0428521857, 0.0306926202, 0.0159931239, 0.0132257706, 0.0454615913, 0.0425630771, 0.0368900597, 0.0279456656, 0.0137771526, 0.0125382235, 0.0530457422, 0.0487928949, 0.0464464352, 0.0292475857, 0.0142903393, 0.0136552164, 0.0503395237, 0.0488592684, 0.0403704122, 0.0283344351, 0.0170809552, 0.0131279733, 0.0625557154, 0.047539942, 0.0429848172, 0.030645594, 0.0160997268, 0.0132661769, 0.0455139056, 0.0431993306, 0.0374277495, 0.0281871632, 0.0138574503, 0.0123604275, 0.0532843806, 0.0494501889, 0.0466841944, 0.0294057075, 0.014427443, 0.0135708777, 0.0508543663, 0.0491963252, 0.0405750014, 0.028731795, 0.0171027333, 0.0130829811, 0.0628482401, 0.0472448878, 0.0425323732, 0.0304788128, 0.0160078034, 0.0131741436, 0.0461340696, 0.0430837944, 0.037053667, 0.0279309992, 0.0137304105, 0.0122157941, 0.0537313111, 0.0489290804, 0.0461798012, 0.0289715137, 0.0144041777, 0.0135363257, 0.0510971397, 0.048839476, 0.0401300937, 0.0280866623, 0.0169863794, 0.0130507108, 0.0626960918, 0.0467751957, 0.0426109284, 0.0304002892, 0.0160018876, 0.0131519018, 0.045865044, 0.0427706577, 0.0369778089, 0.0278988816, 0.0137283942, 0.0121759512, 0.0532593168, 0.0488313511, 0.046144072, 0.0290209427, 0.0144427754, 0.0135452682, 0.0509672724, 0.0491042733, 0.0404303335, 0.0281646773, 0.0170736387, 0.0131285535, 0.0633835867, 0.0472755022, 0.0425764285, 0.030426506, 0.016140867, 0.0134045426, 0.0465349406, 0.0431887805, 0.0373309664, 0.0280010533, 0.013748209, 0.0124255987, 0.0550082102, 0.0494112782, 0.0469111241, 0.0293488372, 0.014378869, 0.0135569246, 0.0522028431, 0.0493213572, 0.040703889, 0.0282190144, 0.0171027426, 0.0129395332, 0.0641001761, 0.04716352, 0.0432449132, 0.030254757, 0.016040856, 0.0132957157, 0.0469808988, 0.0429393649, 0.0373313241, 0.0277009271, 0.0137160346, 0.0123979291, 0.0551023632, 0.048830308, 0.0465564504, 0.0287200026, 0.0143869929, 0.0137624145, 0.0527530499, 0.0487966835, 0.0405075364, 0.0278987791, 0.0170573778, 0.0132072391, 0.0656254813, 0.046807114, 0.0427140296, 0.0301772635, 0.0161242746, 0.0134045547, 0.0475979447, 0.0428460129, 0.0373926908, 0.0277794581, 0.0137973297, 0.0123903602, 0.0558666624, 0.048823338, 0.046456594, 0.028903665, 0.0144764232, 0.0136724459, 0.053066723, 0.0488681607, 0.0402349085, 0.0280008111, 0.0170991551, 0.0131595032, 0.065481253, 0.0467883609, 0.0425744317, 0.0302046742, 0.0161048006, 0.0133914007, 0.0478409119, 0.042703189, 0.0372776948, 0.0276742037, 0.0138314143, 0.0124388589, 0.0561500564, 0.0484366715, 0.0464666486, 0.0287206303, 0.014432122, 0.0136228148, 0.0532770678, 0.0487761423, 0.0403071567, 0.027862519, 0.0169996414, 0.0130793555, 0.0656247213, 0.0469131209, 0.0426851697, 0.030184757, 0.0160838533, 0.0133373663, 0.0480483472, 0.0427329056, 0.0372786522, 0.0276527852, 0.0138668939, 0.0123956818, 0.0562169105, 0.0485122651, 0.0464876108, 0.0288344696, 0.0144964587, 0.0136241103, 0.0532228388, 0.0485550836, 0.0402147435, 0.0280412752, 0.0171974916, 0.0131589081, 0.0658728629, 0.0465700105, 0.0425647199, 0.0301039275, 0.0162474215, 0.0133234179, 0.0479482189, 0.0424328223, 0.0371632092, 0.0275888797, 0.0139874388, 0.0123812594, 0.0562284999, 0.0482508428, 0.0462787971, 0.02865454, 0.014601076, 0.0136429565, 0.0532743409, 0.0480832048, 0.0398690104, 0.0279198624, 0.0173431132, 0.0132258218, 0.0663167313, 0.0463598929, 0.042533543, 0.0301609747, 0.0163482167, 0.0132571477, 0.0481994748, 0.0422676168, 0.0370910503, 0.0275428351, 0.0139562367, 0.0124963894, 0.0564179234, 0.0483916439, 0.0467476808, 0.0290380176, 0.0147773512, 0.0137752034, 0.0536115952, 0.0481752791, 0.040597681, 0.0282909162, 0.0176647101, 0.0133949658, 0.0654960647, 0.046178408, 0.0428907536, 0.0305196624, 0.0167273935, 0.0135779139, 0.0460740626, 0.0423374474, 0.0375833921, 0.0280025061, 0.0142859211, 0.0125321392, 0.05395725, 0.0478183962, 0.0467483141, 0.0291688778, 0.0149822729, 0.0137415202, 0.0515441112, 0.0480807833, 0.040361397, 0.0281934869, 0.0177811719, 0.0132465418, 0.0661555752, 0.0458742268, 0.0427633077, 0.0303998068, 0.0167364851, 0.0133125214, 0.0488193706, 0.0420010611, 0.0373474844, 0.0277736485, 0.0143316276, 0.012276981, 0.0564987473, 0.0480291694, 0.0467259958, 0.0289082285, 0.0149933239, 0.0135387452, 0.0525332689, 0.0479432158, 0.0402518325, 0.0280425251, 0.0177028701, 0.0132384095, 0.0636771098, 0.0461773239, 0.043012701, 0.0304358061, 0.0167102739, 0.0134039437, 0.0460293554, 0.0423090532, 0.037489336, 0.028000785, 0.0144062275, 0.0124798641, 0.0518648326, 0.0478877425, 0.04703914, 0.0292874556, 0.0150553798, 0.0138344727, 0.0484888144, 0.0478361771, 0.0409684218, 0.0285475608, 0.0178666767, 0.0132928239, 0.0606936775, 0.045963835, 0.0431745201, 0.0306978561, 0.0169070568, 0.0133917974, 0.044802282, 0.0421042331, 0.0377915241, 0.0281998888, 0.0144225685, 0.0124493437, 0.0515359826, 0.0479031205, 0.0472886898, 0.029378796, 0.0150728831, 0.0138679137, 0.0486378297, 0.0477497913, 0.0410036854, 0.0283597503, 0.0178326461, 0.0133418785, 0.0592139214, 0.046285402, 0.0436291844, 0.0310516227, 0.0172967408, 0.0136937974, 0.0428423882, 0.0422074869, 0.0379097983, 0.0281127747, 0.0144024799, 0.0125800548, 0.0504797623, 0.047892727, 0.0473838001, 0.029267814, 0.0152696222, 0.013898137, 0.0475470424, 0.0481879674, 0.0412567295, 0.0283936504, 0.0178584978, 0.0132743437, 0.0582988039, 0.0464798175, 0.0436176024, 0.0311387349, 0.0172363631, 0.0136207053, 0.0426118784, 0.0425432622, 0.0379444733, 0.0282573104, 0.0146620646, 0.0125657897, 0.0501025878, 0.0480555631, 0.0476658195, 0.0293575861, 0.0153552163, 0.0139792077, 0.0475194715, 0.0481250584, 0.0416140668, 0.0284811221, 0.0182210058, 0.013412497, 0.0585750751, 0.0466433056, 0.0436532982, 0.0310646798, 0.0174016207, 0.0136741754, 0.0427436568, 0.0423841774, 0.0379690826, 0.0282814931, 0.014782331, 0.0125991059, 0.0501343347, 0.0479916222, 0.0473370515, 0.0294698849, 0.0154503761, 0.0139271962, 0.0477951691, 0.0482234731, 0.0412900858, 0.0285946503, 0.0183275584, 0.0133992974, 0.058528211, 0.0464595072, 0.0434755348, 0.0310337245, 0.0174753517, 0.0137447109, 0.042893786, 0.0424220301, 0.0378731079, 0.0282308999, 0.0147866858, 0.0126110185, 0.0503698587, 0.0480266437, 0.0472122505, 0.0295282435, 0.0154840173, 0.0140084466, 0.0473472476, 0.0482118726, 0.0412902385, 0.0285778474, 0.018278949, 0.0133744953, 0.0582838617, 0.0464724191, 0.0434495024, 0.031018123, 0.0175058171, 0.0137678077, 0.0424612351, 0.0425399393, 0.0378950536, 0.0280876979, 0.014849335, 0.0126169091, 0.0499949604, 0.0480481982, 0.0472843871, 0.0292407889, 0.0154832741, 0.0140667614, 0.0478495806, 0.0477501638, 0.0412040986, 0.0283216499, 0.0183242001, 0.013405703, 0.0589019582, 0.0461973436, 0.0434083827, 0.0307712834, 0.0173797514, 0.0137457401, 0.0434371717, 0.0426492877, 0.037864238, 0.0280593615, 0.01479882, 0.0125928856, 0.0507111028, 0.0480975024, 0.0471686386, 0.0292793494, 0.0154714901, 0.0139566222, 0.0478267334, 0.0482782908, 0.0412792005, 0.0283480715, 0.0183528718, 0.0133166872, 0.0587835498, 0.046634309, 0.0434526727, 0.030776117, 0.0173405111, 0.0136582041, 0.0431939811, 0.042623166, 0.03778065, 0.0279473681, 0.0147761591, 0.0125431009, 0.0508058742, 0.0480514914, 0.0471030399, 0.0291960053, 0.01545732, 0.0139349774, 0.0480801724, 0.0484182835, 0.0411015525, 0.0283468366, 0.018289322, 0.0132500958, 0.0586632788, 0.0464494564, 0.0433000922, 0.0309942756, 0.0173985902, 0.0136301545, 0.0433118418, 0.0427832678, 0.0377671495, 0.0279972404, 0.0148268975, 0.0125068305, 0.0509295873, 0.048278857, 0.0470764451, 0.0291848145, 0.0155459978, 0.0139399646, 0.0483532064, 0.0485231616, 0.0411953777, 0.02828178, 0.0182840209, 0.0133150965, 0.0590058677, 0.0468443222, 0.0434109792, 0.0307202954, 0.0173990373, 0.013532931, 0.0432428271, 0.0428934358, 0.0379368663, 0.0279470775, 0.0147515489, 0.0124271624, 0.0509925522, 0.0486731716, 0.0470828675, 0.0290345084, 0.0154317012, 0.0137577374, 0.0480462275, 0.0488024652, 0.0410729535, 0.0281555075, 0.0182833038, 0.013127639, 0.0591041781, 0.0466193743, 0.0432543866, 0.0305021033, 0.0173936598, 0.0135837859, 0.0432245396, 0.0427202284, 0.0376982614, 0.0277905241, 0.0148275197, 0.0124816159, 0.0507820696, 0.0482520871, 0.0469189398, 0.0290166549, 0.0154281007, 0.0138000231, 0.0481669009, 0.0483044535, 0.041037064, 0.0282411575, 0.0183304846, 0.0132808778, 0.0584961139, 0.0464316979, 0.0433196314, 0.0305428021, 0.0173748676, 0.0135199521, 0.0432934947, 0.0426128246, 0.0378297642, 0.0278705806, 0.0147703001, 0.0124364765, 0.0505899116, 0.04817231, 0.047042504, 0.0291293934, 0.015534793, 0.0138041954, 0.0478742383, 0.0484989285, 0.0411131606, 0.0283172205, 0.0184167493, 0.0131958025, 0.0585643537, 0.0467300825, 0.0432356074, 0.0306523629, 0.0174869653, 0.0135299144, 0.0431032665, 0.0426732004, 0.0376740135, 0.0279185157, 0.0148543864, 0.0124265356, 0.0501638316, 0.0483104922, 0.0470167026, 0.0290588271, 0.0155375488, 0.0137799149, 0.0476305969, 0.0486521348, 0.0411408134, 0.0282871909, 0.0184120126, 0.0132278875, 0.0578584559, 0.0467029139, 0.0432224683, 0.0307163727, 0.0174989142, 0.0136010023, 0.0429219864, 0.0428414308, 0.0375679284, 0.0280621164, 0.0149300909, 0.0124232527, 0.0502557904, 0.0481739938, 0.0467999056, 0.0291469712, 0.0155668315, 0.0138049638, 0.0477267914, 0.0484330095, 0.0409345664, 0.0284291301, 0.018397104, 0.0132462233, 0.058500994, 0.0466772802, 0.0432678424, 0.0308264829, 0.017445622, 0.0136099104, 0.0429998375, 0.0428210199, 0.0376912728, 0.0280334838, 0.0148436865, 0.0125254961, 0.0505587608, 0.048335854, 0.0470502451, 0.0292623024, 0.0156393778, 0.0139528308, 0.0476447903, 0.0486262031, 0.0412443429, 0.0284892526, 0.018471228, 0.0133423368, 0.0581472069, 0.0466793142, 0.0434391685, 0.0309313759, 0.0175849237, 0.0137630552, 0.042767074, 0.0428387597, 0.0378701985, 0.0282031931, 0.0149297761, 0.0125937695, 0.0504763126, 0.0484663062, 0.0471748561, 0.0292691309, 0.0155499456, 0.0139939776, 0.0478857048, 0.0485108569, 0.0413068309, 0.0285584088, 0.018484503, 0.0133881634, 0.0587112121, 0.046950087, 0.0434813313, 0.0308317374, 0.0175895691, 0.0137332436, 0.0433442406, 0.042967435, 0.0379064754, 0.0281394999, 0.0149693219, 0.0125296256, 0.0510671847, 0.0487200022, 0.0471702293, 0.0292905439, 0.0156262554, 0.0139046861, 0.0483953245, 0.0488718934, 0.0413560607, 0.0284980685, 0.0184728261, 0.0132782655, 0.0591323115, 0.0472502075, 0.043452695, 0.0309152715, 0.0174653176, 0.0136014558, 0.0434787497, 0.043260172, 0.0378737636, 0.0281697549, 0.0149161974, 0.0124775674, 0.0507422239, 0.0491028614, 0.0472975522, 0.0293267239, 0.015612904, 0.013873796, 0.0477725789, 0.0491145551, 0.0412609726, 0.0284930803, 0.0184472129, 0.0132145304, 0.0586829223, 0.04741491, 0.0435879156, 0.0308541618, 0.0174874719, 0.01356869, 0.042926237, 0.0435116366, 0.0378860421, 0.028010739, 0.0149086397, 0.01240825, 0.0503678434, 0.0489607118, 0.0471664518, 0.0292084012, 0.0155617315, 0.0138381813, 0.0477861203, 0.0490820818, 0.0409373008, 0.028416004, 0.0183695108, 0.0130956834, 0.0586400293, 0.0474862941, 0.0433108993, 0.0308959335, 0.0174986422, 0.0134772891, 0.0429791063, 0.0436003171, 0.0378271043, 0.0281429049, 0.0149098234, 0.0124370735, 0.050473474, 0.0494127944, 0.0470641889, 0.0292129833, 0.0155266486, 0.0137829147, 0.0475800708, 0.049258545, 0.0404881649, 0.0285692457, 0.0179488454, 0.0131326495, 0.0586880781, 0.0475184396, 0.0427742228, 0.0309746005, 0.0172283612, 0.0135573223, 0.0432696752, 0.0435148329, 0.0372930765, 0.0281879082, 0.0145785771, 0.0123856524, 0.0507012121, 0.0491332822, 0.0465422757, 0.0292656086, 0.0152448844, 0.0137709752, 0.0479000546, 0.0491587557, 0.040469151, 0.0283990894, 0.0178892724, 0.013176742, 0.0590333566, 0.0474717356, 0.0427060463, 0.0310474597, 0.0172742624, 0.0135175288, 0.0435214527, 0.043525748, 0.0373867862, 0.0282524917, 0.0147205619, 0.0124731725, 0.0512054525, 0.0493803248, 0.0466865376, 0.0292636044, 0.0154156182, 0.0138099305, 0.0483494401, 0.0495014265, 0.0406548865, 0.0285940357, 0.0180324316, 0.0131248478, 0.059572842, 0.0476199165, 0.0429797955, 0.0311245583, 0.017182475, 0.0135896318, 0.0440278985, 0.0434948318, 0.0374305584, 0.0284661036, 0.0146488352, 0.0124788238, 0.0516840592, 0.0493253581, 0.0467157736, 0.0296291877, 0.0153624984, 0.013856479, 0.0491608717, 0.0492106304, 0.0406362303, 0.0286738034, 0.0179460701, 0.013178695, 0.059762191, 0.0474277399, 0.0430349745, 0.0311143417, 0.0172185712, 0.0135461455, 0.0437589101, 0.0434555784, 0.0375001803, 0.0284473561, 0.0147569152, 0.0125173368, 0.05107392, 0.0490167215, 0.0468173772, 0.0294572618, 0.015464141, 0.0138695231, 0.0487091839, 0.0490166955, 0.0406822674, 0.0285936911, 0.0181838777, 0.013223662, 0.059254948, 0.0474932529, 0.0429607704, 0.0312516764, 0.0173924267, 0.0136254933, 0.0435842164, 0.0436867177, 0.0373678692, 0.0283964332, 0.0147945238, 0.0125282798, 0.0511428304, 0.049257718, 0.0467044264, 0.029428402, 0.0155230798, 0.0139574697, 0.048543442, 0.0491322689, 0.0405129641, 0.028697107, 0.0181854349, 0.0132949948, 0.0594112948, 0.0473254398, 0.0428434461, 0.0312087312, 0.0174461473, 0.0136651946, 0.0437150151, 0.043313995, 0.0371703655, 0.028306812, 0.0147958174, 0.0125550609, 0.0512568094, 0.0490869768, 0.0465443581, 0.0294919368, 0.0155479675, 0.0139479758, 0.0487227105, 0.0490085073, 0.0406643823, 0.0286116637, 0.0181234814, 0.0133237951, 0.0598923489, 0.0473520607, 0.0429748483, 0.0312499087, 0.0173926167, 0.0136926789, 0.0440427028, 0.0433127359, 0.0374825373, 0.0283972733, 0.0147403125, 0.0125826206, 0.0517198667, 0.0492301956, 0.0466305763, 0.0295221265, 0.0154769085, 0.0139536764, 0.0490999818, 0.04918392, 0.040417444, 0.0286970604, 0.0180667359, 0.0133372527, 0.0600904152, 0.0474139377, 0.0428008363, 0.0314078219, 0.0173354205, 0.0136633432, 0.0438491516, 0.043299064, 0.0371411927, 0.0285063982, 0.0146368491, 0.0125148548, 0.0513073653, 0.0492791943, 0.0466253422, 0.0297121685, 0.0155471414, 0.0138820689, 0.0485078208, 0.0488808751, 0.0404031277, 0.0288089123, 0.0181068424, 0.0133470399, 0.0600388944, 0.0473581292, 0.0427618995, 0.0313891433, 0.0173717905, 0.0137356073, 0.0439305566, 0.0435115844, 0.0371190906, 0.0284360126, 0.0147046559, 0.012553825, 0.0512152463, 0.0493100211, 0.0467595272, 0.0296782125, 0.0154739879, 0.0138162114, 0.0485641956, 0.0490446128, 0.0402511992, 0.0287493747, 0.0181283951, 0.0131806172, 0.0601326227, 0.0473281108, 0.0428730212, 0.031382937, 0.0174626559, 0.0135110514, 0.0441298299, 0.0434100926, 0.0371150672, 0.0284450836, 0.014743153, 0.0123816626, 0.0519220531, 0.0493861698, 0.046503976, 0.0296174567, 0.01557313, 0.0136894267, 0.0493101329, 0.0496667512, 0.0403204821, 0.028821094, 0.0180899072, 0.013037757, 0.0601609051, 0.0478677824, 0.0426761359, 0.0313935354, 0.0173879955, 0.0133905122, 0.0441721343, 0.0439664349, 0.0370425209, 0.0284912903, 0.0146445874, 0.0123817259, 0.0517913029, 0.0496595241, 0.0464950129, 0.0296963155, 0.0156133585, 0.0136825899, 0.0491040424, 0.0497106947, 0.0404285081, 0.0287667289, 0.0180292558, 0.0129969744, 0.0600018241, 0.0477991402, 0.0429522768, 0.0313185267, 0.0174123701, 0.0134001346, 0.044480525, 0.0439590141, 0.0373294614, 0.0284685511, 0.0147870053, 0.0123302694, 0.0522321686, 0.0496257357, 0.046785783, 0.0296555907, 0.015601147, 0.0136242183, 0.0493335649, 0.0499018058, 0.0405608602, 0.0287629999, 0.0180860814, 0.0129545294, 0.0605874844, 0.0479689166, 0.0430096313, 0.0314214304, 0.0174632706, 0.0133375218, 0.0447710827, 0.04392929, 0.0373654924, 0.0284349229, 0.0147599727, 0.012314734, 0.0521742813, 0.0497453064, 0.0468826964, 0.0296864379, 0.0157017335, 0.0137204537, 0.0494762585, 0.0494524762, 0.0407073908, 0.0288706906, 0.0181748215, 0.0130462693, 0.0604894347, 0.0477317162, 0.0431582294, 0.0314030498, 0.0175253451, 0.0133863669, 0.0447390489, 0.0437219106, 0.0374273062, 0.0285611935, 0.0148356007, 0.0122623201, 0.0518072508, 0.0497612059, 0.046851065, 0.0296693761, 0.015698323, 0.0136032943, 0.0490247011, 0.0496988073, 0.0404070765, 0.0287858937, 0.0181455389, 0.0128635187, 0.0599191748, 0.0480771661, 0.0429162644, 0.0313873142, 0.0175038986, 0.0132975541, 0.0442751274, 0.0436397716, 0.0373500474, 0.0283823069, 0.0148175824, 0.0122512076, 0.0516230986, 0.0497528426, 0.0465768874, 0.0296291746, 0.0156819504, 0.0135077266, 0.0491611101, 0.0499288961, 0.0403372422, 0.0287387893, 0.0182087962, 0.0128271179, 0.0600010976, 0.0477572083, 0.0428476632, 0.0314191803, 0.0176030044, 0.0132872351, 0.0445384458, 0.0433965214, 0.0372918807, 0.0285200775, 0.0149013791, 0.012254429, 0.0517459884, 0.0491652191, 0.0465699807, 0.0296366327, 0.0157141499, 0.0134541541, 0.0492395647, 0.0492135659, 0.0403333344, 0.0288021918, 0.0181928687, 0.0127504505, 0.060026627, 0.0473062135, 0.0429259799, 0.0313799195, 0.0174975693, 0.0131383548, 0.0444279499, 0.0432773046, 0.0372658819, 0.0284649208, 0.0148012806, 0.0121355252, 0.0518916585, 0.0493487976, 0.0466786437, 0.0296067093, 0.0155660799, 0.0133929253, 0.0492392108, 0.0494693927, 0.0403947085, 0.0287303943, 0.0181117412, 0.0127171027, 0.0602550767, 0.0476111993, 0.0428441353, 0.0313292108, 0.0174556803, 0.0131587721, 0.0444586501, 0.043536853, 0.0372051336, 0.0285228174, 0.0147653548, 0.0121394256, 0.0520648099, 0.0494658798, 0.0466340929, 0.0296529159, 0.0155838588, 0.0134181511, 0.049376756, 0.0495136119, 0.0403659195, 0.028775448, 0.018121684, 0.0126982117, 0.0607100911, 0.0476913042, 0.0429760031, 0.0313696451, 0.0174563024, 0.0130899278, 0.0446099192, 0.0434226505, 0.0372434482, 0.028564509, 0.0147713264, 0.0120469444, 0.0519730113, 0.0493579246, 0.0465421192, 0.0297022928, 0.0156201618, 0.0132931368, 0.0494442023, 0.0491948538, 0.0403541736, 0.028740339, 0.0181594435, 0.012694099, 0.0606549457, 0.0472254492, 0.0428997986, 0.0314368606, 0.0175544433, 0.0130227329, 0.0449667796, 0.0433461964, 0.0371470861, 0.0284824949, 0.0148431696, 0.0120007787, 0.0521433055, 0.0488124713, 0.0466045327, 0.029674368, 0.0156285521, 0.0132801961, 0.0493621677, 0.0488873944, 0.040358115, 0.028699141, 0.0181803871, 0.0125738839, 0.0600471161, 0.047022, 0.0430497378, 0.0314073823, 0.0175667349, 0.0129834497, 0.0442500822, 0.0429680422, 0.0373104773, 0.0285433978, 0.0149335843, 0.0120924199, 0.0512524694, 0.0488736145, 0.046922531, 0.0297247488, 0.0157654751, 0.0133866761, 0.048907686, 0.0487371981, 0.0404190533, 0.0287261233, 0.018264249, 0.0127136065, 0.0598970167, 0.0472896919, 0.0430045873, 0.0314972289, 0.0176029559, 0.0131235858, 0.0440836623, 0.0432109945, 0.0371798649, 0.0286258217, 0.0149599388, 0.0120851761, 0.0514430963, 0.049039647, 0.0468918234, 0.0298752487, 0.0158896875, 0.0134221921, 0.0488493927, 0.0486348122, 0.0404935218, 0.0289019849, 0.0185304414, 0.0127704004, 0.0600041077, 0.0470895357, 0.0429737866, 0.0316666923, 0.0177888125, 0.0131780747, 0.0443123244, 0.0427943468, 0.0372791439, 0.0287276283, 0.0151418606, 0.0121207349, 0.0522139557, 0.0487419404, 0.0466350093, 0.0298763048, 0.0158755202, 0.0133988177, 0.0495721474, 0.0488841347, 0.0403720886, 0.0288676713, 0.0185794234, 0.0126389908, 0.0604046844, 0.0473796651, 0.0429676846, 0.0316235647, 0.0178043991, 0.0130576584, 0.0447574817, 0.0432674922, 0.03722414, 0.0287484806, 0.0152080832, 0.0119982297, 0.052865576, 0.0492472053, 0.0466884226, 0.0299237128, 0.0157590024, 0.0131078735, 0.049936261, 0.0489379466, 0.0402380303, 0.0288547613, 0.0184069499, 0.0125034871, 0.0609770939, 0.0471561365, 0.0426933579, 0.0316127539, 0.017646281, 0.0129184909, 0.0449276343, 0.0427661538, 0.0371186659, 0.0286297929, 0.0149090523, 0.0119168125, 0.0525077917, 0.0485897213, 0.0461532399, 0.0300475545, 0.0156094385, 0.0132546034, 0.0496951267, 0.048393596, 0.0398509465, 0.0288651828, 0.0182055924, 0.0124544743, 0.0609955527, 0.0466355607, 0.0425321534, 0.0316259749, 0.0175622087, 0.0128927119, 0.04470779, 0.0424571484, 0.036882773, 0.0287165996, 0.0149475345, 0.0119183799, 0.0525620393, 0.0485270321, 0.04627214, 0.0301066712, 0.015501895, 0.0131574171, 0.0497972406, 0.0481116325, 0.0398248471, 0.02901637, 0.018099336, 0.0124267694, 0.0611409247, 0.0463916622, 0.0425173715, 0.0318423435, 0.017482141, 0.0128740203, 0.0445858128, 0.0424144231, 0.0369141586, 0.0288837161, 0.0149197439, 0.0119755454, 0.0522677451, 0.0483475439, 0.0461980402, 0.0300508589, 0.0155442758, 0.0132463556, 0.0491333716, 0.0478034653, 0.039808318, 0.0291243363, 0.0180608574, 0.012391597, 0.0601530112, 0.0462516584, 0.0423125699, 0.031829413, 0.0174729191, 0.0128709059, 0.0440458655, 0.0422403254, 0.0366902389, 0.0288981292, 0.0148993134, 0.0118693449, 0.0518770963, 0.0483765788, 0.0459284559, 0.0300856121, 0.0154882539, 0.0130563127, 0.048945073, 0.0482458919, 0.0394312479, 0.028941622, 0.018114388, 0.0123596182, 0.0600740016, 0.0467917249, 0.0418110006, 0.0316828825, 0.0175279733, 0.0127746575, 0.0439068824, 0.0425194316, 0.0362843834, 0.0287326071, 0.0149383266, 0.0117461169, 0.0518221743, 0.0484823398, 0.0454460308, 0.0300715901, 0.0154508892, 0.0129777938, 0.0486810878, 0.0480579808, 0.0393022895, 0.0291650165, 0.0181365795, 0.0122724017, 0.0594162047, 0.0467252135, 0.0416530482, 0.031670332, 0.0174297243, 0.0127661517, 0.0437999256, 0.0425842702, 0.0361161493, 0.0289562438, 0.014932679, 0.0117556406, 0.0516975075, 0.0487406664, 0.0455576889, 0.0302024633, 0.0154553959, 0.0130243637, 0.0484335385, 0.0485369898, 0.0391420871, 0.0291175302, 0.0180502813, 0.0123320464, 0.0592231899, 0.0468299799, 0.0416491963, 0.0317974389, 0.0174934138, 0.0129455468, 0.0432934575, 0.0428692363, 0.0360571966, 0.0288744643, 0.0149517339, 0.0120029394, 0.0512663126, 0.0490082987, 0.0453894027, 0.0301134959, 0.0154694049, 0.0131280469, 0.0480637848, 0.0484494679, 0.0391367078, 0.0290341005, 0.0180639885, 0.0123774642, 0.0590833053, 0.0469296314, 0.0418214165, 0.0319598615, 0.0175670795, 0.0128939962, 0.0434840806, 0.0427700803, 0.0362675004, 0.0288154241, 0.014973999, 0.0119099086, 0.0509871095, 0.0488217846, 0.045367606, 0.0301062241, 0.0155890686, 0.0131550767, 0.0481748246, 0.0485969633, 0.0390976891, 0.0290679913, 0.0181395188, 0.0124310656, 0.0587572269, 0.0469877906, 0.0415437073, 0.0317555368, 0.0175587367, 0.0129293613, 0.042848859, 0.0427684002, 0.0360725001, 0.0289048553, 0.0150275948, 0.0119537516, 0.0503286012, 0.0488214642, 0.0452945232, 0.0301176868, 0.0156498328, 0.0131981876, 0.0475717187, 0.0482824221, 0.0390558057, 0.0291658696, 0.0182441454, 0.0125121344, 0.0582893826, 0.0466492996, 0.041688595, 0.0319595672, 0.0176670738, 0.0130598042, 0.0429453813, 0.0426349305, 0.0361465253, 0.0290545747, 0.0151017513, 0.012009331, 0.0502450168, 0.0485723354, 0.0453825481, 0.030221587, 0.0156890638, 0.0132146627, 0.0475452058, 0.0485639237, 0.0393018983, 0.0291858837, 0.0182086434, 0.0124649471, 0.0582872108, 0.0469622649, 0.041811239, 0.0321040601, 0.0176762473, 0.0130213173, 0.0428218246, 0.0426914282, 0.0362791419, 0.0290476363, 0.0150761837, 0.011970479, 0.0500185043, 0.0485270023, 0.0453999825, 0.0303313453, 0.0156433564, 0.0132415742, 0.0474036708, 0.0483991951, 0.0393690392, 0.0293159746, 0.0181172285, 0.0125165405, 0.0574798435, 0.0465395972, 0.0419564657, 0.0322749615, 0.0176895, 0.0131459497, 0.0421699397, 0.0426722877, 0.0362399034, 0.0290831048, 0.0150318658, 0.0119555434, 0.0495207272, 0.0490193479, 0.0455114581, 0.0303441957, 0.0156501122, 0.0132532548, 0.0476361737, 0.0488161333, 0.0394788831, 0.0293094665, 0.0180832222, 0.0124627398, 0.0576654896, 0.0468584597, 0.0419166647, 0.0322317556, 0.017651286, 0.0130211888, 0.042676203, 0.0428616852, 0.036365971, 0.0291780978, 0.0150001701, 0.0119377114, 0.0501566753, 0.0490327552, 0.0456496179, 0.0305093154, 0.0156412777, 0.0132480133, 0.0476618856, 0.0487723053, 0.0395859405, 0.0294266921, 0.0181910824, 0.0124753881, 0.0581987277, 0.0470957458, 0.0420368984, 0.0321557634, 0.0176926665, 0.0130167101, 0.0428914391, 0.0430988409, 0.0364013836, 0.029006375, 0.0151507724, 0.0119155832, 0.050159242, 0.0491673388, 0.0457579903, 0.030461194, 0.015759822, 0.0132250926, 0.0477638021, 0.0489504226, 0.0398203135, 0.0292867478, 0.0182583034, 0.0124579985, 0.0584064946, 0.0473092534, 0.04220099, 0.0320992433, 0.0177227631, 0.0130013293, 0.042784512, 0.0430351049, 0.0364233293, 0.0291496422, 0.0150876073, 0.0119507117, 0.0506919622, 0.0492130816, 0.045602046, 0.0303588752, 0.0157545432, 0.0131568527, 0.0478495695, 0.0489482395, 0.0396109857, 0.0292464197, 0.0182253513, 0.0123977438, 0.0582528785, 0.0473209247, 0.0420598052, 0.0319811106, 0.0176748559, 0.0129491119, 0.0431043506, 0.0432405174, 0.036400266, 0.0288990345, 0.0152047481, 0.0119731706, 0.0506739728, 0.0493852086, 0.0455114581, 0.0302710887, 0.0157631505, 0.0132553326, 0.0477531143, 0.0491923876, 0.0395465046, 0.0292190481, 0.0182445776, 0.0124626225, 0.057920713, 0.0474503078, 0.0419467948, 0.0319794044, 0.0177523326, 0.0129949143, 0.0425862968, 0.0434593223, 0.0363485776, 0.0290021412, 0.015147686, 0.011931926, 0.0499351174, 0.0493488647, 0.0455081835, 0.0303048082, 0.0157627612, 0.0131312702, 0.0470916554, 0.0490568019, 0.0396027006, 0.0291676931, 0.0182229001, 0.0124255065, 0.057401631, 0.0473919772, 0.0418943875, 0.0319418795, 0.01774312, 0.0130119324, 0.0421538875, 0.0431477055, 0.0362647921, 0.0289858505, 0.0151658505, 0.0119632185, 0.0495408997, 0.0493491553, 0.0454032123, 0.0302835181, 0.0157165844, 0.0131882485, 0.0466150604, 0.0491584763, 0.0395902507, 0.0291591585, 0.0181452259, 0.0123816384, 0.0568699762, 0.047457356, 0.0417965613, 0.0321197063, 0.0177004468, 0.0129502565, 0.0419664457, 0.0431786738, 0.0362027772, 0.028872136, 0.0150809633, 0.0118981702, 0.0495580249, 0.0490005277, 0.045372799, 0.0301536564, 0.015733026, 0.0131817283, 0.0471066348, 0.0485339947, 0.0396140479, 0.0293334238, 0.0182009526, 0.0124273067, 0.0569957234, 0.0472792163, 0.0420870371, 0.0321310423, 0.0179003719, 0.0130727403, 0.0418640487, 0.0432591438, 0.0363385379, 0.0291062612, 0.0152149266, 0.0119462358, 0.0490940213, 0.0494643785, 0.0455954932, 0.0305006132, 0.0158622339, 0.0132121667, 0.0462677665, 0.0492746606, 0.0395941734, 0.0293390006, 0.0183569081, 0.0123989331, 0.0563760027, 0.047506012, 0.0417973846, 0.0321369246, 0.0179278199, 0.0130593125, 0.0415306613, 0.0434068628, 0.0361657999, 0.0290816817, 0.0151984096, 0.0119557399, 0.0486324765, 0.0493014418, 0.0452313423, 0.030355012, 0.0158330835, 0.0132323755, 0.0458684899, 0.0490771867, 0.0394145027, 0.0293031894, 0.0182242133, 0.012374091, 0.0559090041, 0.047477562, 0.0417179912, 0.0321308412, 0.017898174, 0.0130551588, 0.0414487422, 0.04324257, 0.0361708179, 0.0290526655, 0.0152156483, 0.0119269397, 0.0483361557, 0.0492415987, 0.0455969274, 0.0301606655, 0.0158124454, 0.0133224707, 0.0461638011, 0.0488912016, 0.0397903547, 0.0290739127, 0.0182934869, 0.0124686034, 0.0561343543, 0.0471615456, 0.0419871062, 0.0318733901, 0.0179356355, 0.0130754234, 0.0415613763, 0.043488808, 0.0363898389, 0.0289120637, 0.0152379498, 0.0119636897, 0.0488675535, 0.0496734567, 0.045714397, 0.0301351715, 0.0158512145, 0.0132520599, 0.0462406464, 0.0494094081, 0.0398225635, 0.0290224105, 0.018253509, 0.0124502275, 0.0560062937, 0.0476031043, 0.0421339832, 0.0318473876, 0.0177847724, 0.0131356893, 0.0414800309, 0.0435526967, 0.0364769846, 0.0289445035, 0.0152058499, 0.0119905788, 0.0486627594, 0.0493054613, 0.0458910502, 0.0301200319, 0.0157000329, 0.0132390717, 0.0460660681, 0.0492604189, 0.0400327183, 0.0289554149, 0.0181320962, 0.0123779671, 0.0556999668, 0.0472992733, 0.0422098748, 0.031714648, 0.0178349093, 0.0129943816, 0.0413643792, 0.0432543494, 0.0365512185, 0.0288270451, 0.0152296014, 0.0119397538, 0.048462417, 0.049031198, 0.0458851047, 0.0299740545, 0.0157407969, 0.0131815001, 0.0463782847, 0.0487960689, 0.0399827659, 0.0289563145, 0.018243419, 0.012376586, 0.056012664, 0.0469135344, 0.0421723649, 0.0318768024, 0.0178768411, 0.0129975807, 0.0415079296, 0.04301171, 0.0364569016, 0.0288590658, 0.0152641516, 0.0119133936, 0.0489435382, 0.0490601957, 0.0456053168, 0.0301461685, 0.0157687832, 0.0131908488, 0.0462260805, 0.0486747064, 0.0398635603, 0.0290341061, 0.0182116441, 0.0123067377, 0.0559531413, 0.0469775908, 0.0420344472, 0.0318841487, 0.0178057067, 0.0129592922, 0.0413885601, 0.0430415906, 0.0363350697, 0.0289081354, 0.0152719244, 0.0118582547, 0.0486811884, 0.049021706, 0.0455338396, 0.030070588, 0.0157782584, 0.0131364679, 0.0459789447, 0.0488999002, 0.0396129042, 0.028903041, 0.0181516744, 0.0123339109, 0.055433888, 0.0470577925, 0.0417546406, 0.0316549651, 0.0178436562, 0.0129452525, 0.041249074, 0.0431212857, 0.0362803452, 0.0287764687, 0.01525544, 0.0118952775, 0.0484803654, 0.0492124073, 0.0454777554, 0.0298398472, 0.015811393, 0.0131416703, 0.0460840389, 0.0488543659, 0.0395211466, 0.028804617, 0.0182009451, 0.0122850565, 0.0558304936, 0.0471620634, 0.0416278578, 0.0315142944, 0.0178814363, 0.0128884828, 0.0410389267, 0.0432940871, 0.0360214002, 0.0285347663, 0.0152571863, 0.0119692953, 0.0481150597, 0.04916941, 0.0453229658, 0.0295996852, 0.0158807375, 0.01319532, 0.0454394035, 0.0488400199, 0.0394796804, 0.028833909, 0.0182766207, 0.0123650078, 0.0549990162, 0.0472160242, 0.0416318737, 0.0317270011, 0.0178875476, 0.0130341444, 0.040733777, 0.0430529676, 0.0360692441, 0.0286747403, 0.0152178137, 0.0119508132, 0.0480060428, 0.0491556004, 0.0451996252, 0.0298462529, 0.0158139523, 0.0132114543, 0.0455432497, 0.0489585474, 0.0393618606, 0.0287374537, 0.0182116348, 0.0123690283, 0.0553430766, 0.0471355431, 0.0414439328, 0.031551443, 0.0178313348, 0.0129521713, 0.0409154147, 0.0431120619, 0.0359329395, 0.0286343824, 0.0152385999, 0.0118584717, 0.0483479872, 0.0493515655, 0.0452891402, 0.029755041, 0.0158505086, 0.0131915817, 0.0454066433, 0.0488712974, 0.039286837, 0.0286712497, 0.0183077212, 0.0122663006, 0.0547743402, 0.0472478904, 0.0415544175, 0.0313474163, 0.0178960469, 0.0129524022, 0.0405984893, 0.0431794412, 0.0361708179, 0.028491294, 0.015285885, 0.0118779605, 0.0476676971, 0.0492170602, 0.0452554412, 0.0296894219, 0.0158378966, 0.0131231286, 0.0452080667, 0.0490749851, 0.039425794, 0.0287172273, 0.0182204265, 0.0123130158, 0.0551767871, 0.0473689586, 0.0412555225, 0.0315044858, 0.0179896057, 0.0129770357, 0.0404213928, 0.0430897772, 0.0359135196, 0.0284343064, 0.0153020862, 0.0118342414, 0.0478479974, 0.0491850488, 0.0451835915, 0.0295357741, 0.01589147, 0.0131345214, 0.0452142023, 0.048832126, 0.0393665694, 0.0286608208, 0.0181978866, 0.0122780567, 0.054894723, 0.0470503271, 0.0411927477, 0.0312964357, 0.0178238451, 0.0130077936, 0.0404946022, 0.0431315005, 0.0359347798, 0.0284568295, 0.0152097475, 0.011868787, 0.0477682874, 0.0491661988, 0.0450424813, 0.0296573881, 0.0158649441, 0.0131193073, 0.045195315, 0.0488075465, 0.0393590778, 0.0286588557, 0.0183114745, 0.0122354543, 0.0549292676, 0.0470985025, 0.0412092023, 0.0313572623, 0.0178762861, 0.0129037965, 0.0404968075, 0.0432716571, 0.0357460715, 0.0284341089, 0.0152655719, 0.0117256036, 0.0478109308, 0.04917619, 0.0447630137, 0.0296008717, 0.0158599056, 0.0130520007, 0.0451833457, 0.0489582568, 0.0390115157, 0.0286576338, 0.0182373822, 0.0122141894, 0.0548765659, 0.0469758809, 0.0410338528, 0.0313046016, 0.0178879369, 0.0129046943, 0.0407365263, 0.0427843928, 0.0356284976, 0.0284404699, 0.0152203646, 0.0117070703, 0.0476615541, 0.0489188172, 0.0444662459, 0.0296679195, 0.0157768745, 0.0130142421, 0.0452831611, 0.0485315174, 0.0387315452, 0.0287197884, 0.0181547683, 0.0121810567, 0.0551435538, 0.0471020751, 0.0408180989, 0.0313800126, 0.0178603102, 0.0129409898, 0.040757969, 0.0429243967, 0.0355028212, 0.0284369551, 0.0152142476, 0.0117504746, 0.047974389, 0.0490620583, 0.0444968082, 0.0296777468, 0.0157761034, 0.0130348979, 0.0451625772, 0.0488840714, 0.0387694128, 0.0285941623, 0.0181495082, 0.0121515887, 0.0546851046, 0.0469302833, 0.0407253765, 0.0312352069, 0.0178056732, 0.0128486305, 0.0405739509, 0.0429072939, 0.0354757383, 0.0283402596, 0.0152041558, 0.0116960844, 0.0479984246, 0.0489888117, 0.0443174392, 0.029521253, 0.0157686584, 0.0129671153, 0.0454579368, 0.048968643, 0.0386567749, 0.0284947995, 0.0180249196, 0.0121530993, 0.0552158877, 0.0469668247, 0.040548142, 0.0311288983, 0.0176038053, 0.0128370179, 0.0407887772, 0.0431058444, 0.0349516831, 0.0283645913, 0.0150650479, 0.0115921861, 0.0484418161, 0.0493914261, 0.0439084992, 0.0296081174, 0.0156289991, 0.0129875392, 0.0457293056, 0.0493012369, 0.0382351652, 0.0285517555, 0.0178871565, 0.0120418882, 0.0556983501, 0.0474962033, 0.0398964845, 0.0309553575, 0.0173841193, 0.012690329, 0.0411382541, 0.0436059311, 0.0348198935, 0.0284495614, 0.0148346946, 0.011550907, 0.0486762859, 0.0508161336, 0.0431827158, 0.0294240564, 0.0152294021, 0.0126435319, 0.0459422506, 0.0509647541, 0.0374875106, 0.0281772893, 0.0173431858, 0.0118572265, 0.0560103469, 0.0488002747, 0.0390188694, 0.0306623522, 0.0170166455, 0.0124501046, 0.0412625372, 0.044607982, 0.0341147333, 0.0279419869, 0.0145082278, 0.0114661222, 0.0486218482, 0.0511450358, 0.042878598, 0.0290957671, 0.0151014514, 0.0126976129, 0.0458373539, 0.0508417152, 0.0371835493, 0.0281326231, 0.0172418579, 0.0119020501, 0.0556198135, 0.0489071049, 0.0394665562, 0.0305398684, 0.0169431642, 0.012443522, 0.0411720425, 0.0449056737, 0.0344304219, 0.0279576108, 0.0145652946, 0.0114836078, 0.0485733263, 0.0515465066, 0.0431519374, 0.0291269254, 0.0151188672, 0.0127623118, 0.0458307825, 0.0509808287, 0.037320219, 0.0281181484, 0.0172143485, 0.0119542591, 0.0557228513, 0.0488347039, 0.0392806828, 0.0305353198, 0.016857231, 0.0125692375, 0.041445829, 0.044542104, 0.0340990871, 0.0280353781, 0.0144467447, 0.0115254717, 0.0489966571, 0.0506102331, 0.0430307798, 0.0289885867, 0.0150308348, 0.0128860064, 0.0459685288, 0.0502655543, 0.0371729247, 0.0281680468, 0.0172642544, 0.0119881444, 0.055564411, 0.0480407029, 0.0393047445, 0.0306097884, 0.0169915613, 0.0126058655, 0.0414127074, 0.0441294871, 0.0341523439, 0.0279005095, 0.0145360921, 0.0116564166, 0.0489577837, 0.0501899868, 0.0431791879, 0.0291888844, 0.0151227498, 0.0129629783, 0.0459640026, 0.0499534309, 0.0373494439, 0.0282849781, 0.0173621159, 0.0121513596, 0.0552078076, 0.0482119657, 0.0394960046, 0.0304236282, 0.0170715582, 0.0127357002, 0.0411980823, 0.0442473218, 0.0341974571, 0.0278959069, 0.0144873615, 0.0116544114, 0.0488302968, 0.0504826084, 0.0427231155, 0.0290357899, 0.0150872748, 0.0129687637, 0.0455398262, 0.0503461324, 0.0373210981, 0.0282933284, 0.0173811037, 0.0122402143, 0.0550287925, 0.0484017208, 0.0392937176, 0.0307360571, 0.017079547, 0.0127808182, 0.0411972143, 0.0438366346, 0.0342436023, 0.027904382, 0.0146607682, 0.0118372971, 0.0493344143, 0.0496925712, 0.0427627712, 0.0291892067, 0.0151463756, 0.0129729873, 0.0464720279, 0.0494405963, 0.037589673, 0.0282438267, 0.0173517764, 0.0121614272, 0.0562027097, 0.047080785, 0.0390091799, 0.0308680907, 0.0169757269, 0.0125677409, 0.0418158732, 0.0431575514, 0.0339772403, 0.0281242356, 0.0145575488, 0.0115466071, 0.0499513932, 0.0493655317, 0.0424535312, 0.0293253828, 0.0151188597, 0.0129275238, 0.0468776152, 0.0493043251, 0.0373136476, 0.0283897109, 0.0172686037, 0.0120664248, 0.0566069894, 0.0472131595, 0.0390136652, 0.03089495, 0.0170534514, 0.0126473131, 0.0420798957, 0.043116428, 0.0339721218, 0.0280858874, 0.0146349659, 0.0116860345, 0.0498132482, 0.0492280535, 0.0425719619, 0.0293023009, 0.015176978, 0.0128997704, 0.0469631068, 0.0490577035, 0.0369758718, 0.0283916444, 0.0174214281, 0.012053201, 0.0568519384, 0.0469980687, 0.0389225259, 0.0309612788, 0.0171057917, 0.0126324054, 0.0419391617, 0.0429584756, 0.0340786912, 0.0282098725, 0.0147232385, 0.01162377, 0.0496399701, 0.0490692034, 0.0424967669, 0.0293359309, 0.0152549315, 0.012816689, 0.0469511263, 0.0487550534, 0.0371168815, 0.0284179971, 0.0174528491, 0.0120950677, 0.0562843308, 0.0466340408, 0.0388427638, 0.0308886524, 0.0171721615, 0.0125841424, 0.0418761037, 0.0426363721, 0.0338906571, 0.0281776823, 0.0147210611, 0.0115716774, 0.0496730283, 0.0487595089, 0.0421880111, 0.0292783827, 0.0151991723, 0.0128298411, 0.0469810218, 0.0489289798, 0.0366783626, 0.0284515284, 0.0174487717, 0.0119893197, 0.0567753278, 0.0465612039, 0.0385955274, 0.0308830254, 0.0171509292, 0.0124900583, 0.0424964912, 0.0426488742, 0.0337652452, 0.0281893071, 0.0147292865, 0.0115533993, 0.050566759, 0.0486179776, 0.0420660861, 0.0292717889, 0.0152351074, 0.0128022535, 0.0479323342, 0.0489193089, 0.0366622247, 0.0284450836, 0.017454356, 0.0119343381, 0.0581252873, 0.0467827879, 0.0385779515, 0.0307038594, 0.0171269849, 0.012400277, 0.0429907553, 0.0429628268, 0.0336712971, 0.0281783678, 0.0147398403, 0.011509072, 0.0510381535, 0.0489579998, 0.0418076068, 0.0292476974, 0.0152565436, 0.0127604008, 0.0480555631, 0.0491013229, 0.0367046036, 0.0282200184, 0.0174570214, 0.0119087417, 0.058404211, 0.0466780178, 0.0385005102, 0.0304582734, 0.0171028879, 0.0123789236, 0.0428741574, 0.0430784561, 0.0335419551, 0.0280248038, 0.0146788275, 0.0114980107, 0.050876908, 0.0492068306, 0.041861672, 0.0290325657, 0.0152082704, 0.0127342716, 0.0479638539, 0.0490498058, 0.0364149958, 0.0281986669, 0.0173279867, 0.0118592717, 0.057908576, 0.0466191359, 0.0384159312, 0.030706808, 0.0171158612, 0.0123631861, 0.0427888632, 0.0431222692, 0.0336045362, 0.0280676018, 0.0146080758, 0.0114777042, 0.0504962392, 0.0493966118, 0.042064108, 0.0291520972, 0.015193278, 0.0127146859, 0.0478905402, 0.0493082516, 0.0364903398, 0.0283309389, 0.0173190776, 0.0118595576, 0.058212135, 0.0471167304, 0.0384624749, 0.0305688307, 0.017081812, 0.0123637151, 0.0429898836, 0.0430698246, 0.0335084908, 0.0279747676, 0.0146509688, 0.0114574777, 0.0511515886, 0.0494627841, 0.0419631191, 0.0291213728, 0.0152091403, 0.0126604373, 0.0483055189, 0.0492858514, 0.036649283, 0.028032992, 0.0173827726, 0.0118369069, 0.0582732186, 0.0469617322, 0.0387290232, 0.0306617655, 0.0171411503, 0.012361858, 0.0432638377, 0.04328385, 0.0334145427, 0.0279187206, 0.0147066396, 0.0114019075, 0.0514532849, 0.0493852645, 0.0419024713, 0.0290359668, 0.0152046923, 0.0126479128, 0.0483225212, 0.0494138561, 0.0363488793, 0.0281663761, 0.0173601229, 0.0117644034, 0.0588658787, 0.0469293594, 0.0383833051, 0.0306916051, 0.0171063188, 0.0123714339, 0.0434336439, 0.0429516323, 0.0335427225, 0.0280988757, 0.014820192, 0.0114848381, 0.0514985323, 0.0492031462, 0.0420415923, 0.0292688459, 0.0153369717, 0.0127409836, 0.048503384, 0.0492143072, 0.0365687944, 0.0282793082, 0.0174502824, 0.0118170287, 0.0584699586, 0.0470403954, 0.0385930426, 0.0308298599, 0.0171819031, 0.0124269798, 0.0431040712, 0.0428677574, 0.0336409397, 0.0281693507, 0.0148100378, 0.0115306294, 0.0504565723, 0.0491226912, 0.0422675014, 0.0293422583, 0.0153439827, 0.0127683869, 0.0479291603, 0.0489962585, 0.0366416946, 0.0284368601, 0.0174967498, 0.01195658, 0.0583950654, 0.0465767719, 0.0385689363, 0.0308684912, 0.0174828395, 0.0125550898, 0.0432332456, 0.042954728, 0.0336594433, 0.0282839574, 0.0149874119, 0.0116167273, 0.0507393852, 0.0491066054, 0.0422570221, 0.0295349713, 0.0154585959, 0.0128656793, 0.0479064472, 0.0490633361, 0.0366874412, 0.0284376293, 0.0177380852, 0.0119906683, 0.0579828285, 0.0466378294, 0.0387002379, 0.0309129879, 0.0175145064, 0.0126091484, 0.0431499518, 0.0428559631, 0.0336672813, 0.0283456407, 0.0151026072, 0.0116999671, 0.0507153496, 0.0491814464, 0.0423545018, 0.029544754, 0.0155212767, 0.0129267024, 0.048289679, 0.049308937, 0.0366431326, 0.0285613388, 0.0177778266, 0.0120453546, 0.0582190268, 0.0468333103, 0.038629204, 0.0310926419, 0.0174612422, 0.012662977, 0.0432562232, 0.0428397283, 0.033694841, 0.0284211636, 0.0150490459, 0.0117061371, 0.0506108031, 0.0486353897, 0.0423048213, 0.0296119992, 0.0155441752, 0.0129548963, 0.0480761454, 0.0486998074, 0.0366147943, 0.0286345519, 0.0176998097, 0.0120805539, 0.0578739233, 0.0463273153, 0.0384698994, 0.0310605597, 0.0174917988, 0.0127060795, 0.0428523943, 0.0426028967, 0.0335493609, 0.0283541661, 0.0150561212, 0.0116635533, 0.0506014191, 0.0485267416, 0.0421720371, 0.02951595, 0.0155045297, 0.0128851263, 0.0480879173, 0.0487057269, 0.0365729667, 0.0286572743, 0.017697515, 0.0120579191, 0.0578368008, 0.0462410972, 0.0386094786, 0.0311990101, 0.0174595658, 0.0126611358, 0.0430554785, 0.042662058, 0.0335207544, 0.0284406021, 0.0150333401, 0.0116499858, 0.0505482368, 0.0485332757, 0.0422079898, 0.029610198, 0.015511292, 0.0129457591, 0.0479677208, 0.0486614704, 0.0365234874, 0.0286039244, 0.0176580343, 0.0120192813, 0.0576885194, 0.0464243293, 0.0385946855, 0.0310845412, 0.0173894037, 0.0126207406, 0.0429381654, 0.0427579954, 0.0335449427, 0.0284281429, 0.0150299687, 0.0116489958, 0.0502592772, 0.0487257428, 0.0420618691, 0.0294751786, 0.0155183794, 0.0129294768, 0.0476738736, 0.0488891639, 0.0365260132, 0.0284601375, 0.0176307578, 0.0120095573, 0.0573470481, 0.0463882722, 0.0385073796, 0.0310084242, 0.0174869504, 0.0126404669, 0.0426291525, 0.0427813046, 0.0335326232, 0.0283392295, 0.0150922555, 0.0117415078, 0.0500543453, 0.0485813841, 0.0420756154, 0.0294863116, 0.0156006208, 0.0129784103, 0.0476623587, 0.0489422753, 0.036507342, 0.0283506718, 0.0178121291, 0.0121230027, 0.0575006939, 0.0468146466, 0.0385111049, 0.0308475886, 0.0175099093, 0.0126634594, 0.0426598825, 0.0430306904, 0.0334536359, 0.0282377824, 0.0150636975, 0.0117009366, 0.0504272208, 0.0490192287, 0.0419905744, 0.0293886028, 0.015617867, 0.0129796369, 0.047695335, 0.0493901856, 0.0364846662, 0.0283505674, 0.0177842043, 0.0120305335, 0.0575704537, 0.046804823, 0.0384954847, 0.0308808628, 0.0175355952, 0.0126590496, 0.0426426157, 0.0429427475, 0.0334170982, 0.0281495173, 0.0150826992, 0.0116932401, 0.0502650291, 0.0489719585, 0.0417458862, 0.0292554367, 0.0155568449, 0.012919561, 0.047688175, 0.0491030961, 0.0362889357, 0.0283593144, 0.0177450832, 0.012076674, 0.05765374, 0.0466706604, 0.0382698476, 0.0307456776, 0.0174792986, 0.0126331542, 0.042809844, 0.0427381061, 0.0332158059, 0.0281071272, 0.015032121, 0.0116426963, 0.0504829697, 0.0486671217, 0.0416419394, 0.0292715281, 0.0155159673, 0.0128816776, 0.0479164943, 0.0490071923, 0.0362432487, 0.0282765925, 0.0176867824, 0.011986535, 0.0580710024, 0.0465556569, 0.0381387398, 0.030663183, 0.0174074117, 0.0125599327, 0.0430855304, 0.0427135713, 0.0331569836, 0.0280179773, 0.0150101213, 0.0115905749, 0.0507063977, 0.0486541763, 0.0415329225, 0.029191412, 0.0154378749, 0.0128440047, 0.0480821766, 0.0487635545, 0.0361480154, 0.0281228069, 0.0175923128, 0.0119424649, 0.0582309142, 0.0461331569, 0.0380226187, 0.0306668989, 0.0173436161, 0.012565515, 0.0433174968, 0.0425897092, 0.0331210047, 0.0281002633, 0.0149471276, 0.011570937, 0.0505952239, 0.048408661, 0.0414775684, 0.029141197, 0.015520528, 0.0128196813, 0.0482611135, 0.048625432, 0.036068853, 0.0280323643, 0.0176113844, 0.0119878734, 0.0583547726, 0.0463146754, 0.0381548405, 0.03051419, 0.0174545534, 0.012569244, 0.0432634801, 0.042535942, 0.0332924426, 0.0280962512, 0.0150442254, 0.0116030807, 0.0506249666, 0.0484354831, 0.041742187, 0.0290888119, 0.0155264167, 0.0128193563, 0.048358392, 0.0486276858, 0.0361912176, 0.0279872231, 0.0176186375, 0.011887243, 0.0582235307, 0.0462376401, 0.0381474271, 0.0305677485, 0.0173987597, 0.012498118, 0.0433313511, 0.0425380543, 0.0333496928, 0.0280311275, 0.0150265507, 0.0115198493, 0.0509781539, 0.0485137366, 0.0418294817, 0.0291703101, 0.0155383088, 0.0127480924, 0.0485669449, 0.0485404022, 0.0364138596, 0.0281744804, 0.0176583454, 0.0119109591, 0.058468014, 0.0461273231, 0.0382308066, 0.0306262579, 0.0174362436, 0.0124709411, 0.0433279239, 0.0423927754, 0.033321768, 0.0280500762, 0.0150090791, 0.0114971539, 0.0510041118, 0.0484127589, 0.0417178646, 0.0291787777, 0.0155955032, 0.0127362264, 0.0484351665, 0.0486069992, 0.0363145061, 0.0281711128, 0.0176812299, 0.0118532376, 0.0581837669, 0.0461910851, 0.0381716564, 0.0306494497, 0.0174630899, 0.0124697657, 0.0432016701, 0.0423889235, 0.0331997536, 0.0279883277, 0.0150905838, 0.0114805289, 0.0510809608, 0.0480595566, 0.0414478257, 0.0290572606, 0.0155209424, 0.0126863373, 0.0483252555, 0.0484520979, 0.0362292603, 0.0280641466, 0.0176574457, 0.0118262805, 0.0583915561, 0.0460744165, 0.0380948521, 0.0305730216, 0.0174376369, 0.0124621056, 0.0433930233, 0.0424035154, 0.0330813117, 0.0279400051, 0.0150381727, 0.0115384618, 0.0509050786, 0.0484935455, 0.0413491428, 0.0290775001, 0.0155150136, 0.0127348723, 0.0483146459, 0.0486462638, 0.0361455642, 0.0280770138, 0.0176735818, 0.0118628498, 0.0579685643, 0.0462564453, 0.0380121581, 0.0305060931, 0.0174736325, 0.0125300791, 0.0431703143, 0.0424510725, 0.0330867358, 0.0279471241, 0.0150462249, 0.0114952372, 0.0506077446, 0.0484766439, 0.0414648131, 0.0291828662, 0.0155830272, 0.0127352318, 0.0483794138, 0.0486005396, 0.0362012945, 0.0281775929, 0.0176759399, 0.0119109591, 0.058081422, 0.0462864414, 0.0379282907, 0.030562913, 0.0175045133, 0.0124462368, 0.0432943814, 0.0425391831, 0.0331180133, 0.0280234832, 0.0150821377, 0.0115670329, 0.0508600064, 0.0484009087, 0.041430179, 0.0290781483, 0.0155283036, 0.0127639277, 0.0482553653, 0.048870679, 0.0360969603, 0.0280377381, 0.0176475793, 0.0119337412, 0.0581383817, 0.0464246273, 0.0379872657, 0.030495137, 0.0174796749, 0.012534841, 0.0434198938, 0.0426797681, 0.0331179239, 0.0278417561, 0.0150646325, 0.011564428, 0.0511571579, 0.0485784486, 0.041433841, 0.0290199276, 0.0155757489, 0.012793025, 0.0486296341, 0.0490272418, 0.0362998918, 0.0279881321, 0.0177614987, 0.0118957665, 0.0587197617, 0.0465522408, 0.0380453467, 0.030505918, 0.0174809378, 0.0124914357, 0.0435923673, 0.0426225029, 0.033226043, 0.0279571731, 0.015079299, 0.0115690725, 0.0510079004, 0.0487175658, 0.0415723287, 0.0290831346, 0.0155230118, 0.0127937943, 0.048643101, 0.0488547236, 0.0362828486, 0.0280509666, 0.0177421588, 0.0119376276, 0.0586501136, 0.0465124212, 0.0380948074, 0.0304402541, 0.0174160097, 0.0124882637, 0.0437156819, 0.0426997729, 0.0332935452, 0.0278792176, 0.0150799556, 0.0115722138, 0.0509699471, 0.0486350283, 0.0414815657, 0.029078247, 0.0155639006, 0.0128563624, 0.0486499295, 0.0487878732, 0.0362460837, 0.0280455388, 0.0178123713, 0.0120609198, 0.0585747883, 0.0466532446, 0.0380721912, 0.0304876305, 0.0175025202, 0.0125939706, 0.0432583503, 0.0426874384, 0.0333541483, 0.027961487, 0.0150597645, 0.0116216335, 0.0510456748, 0.048840519, 0.0417290479, 0.0290238559, 0.015545846, 0.0127535379, 0.0484406427, 0.0490148365, 0.0365563072, 0.0280156936, 0.0177586433, 0.0119389761, 0.0585839897, 0.0466502979, 0.0383865722, 0.0306026936, 0.0174422227, 0.0124933347, 0.0436552428, 0.0427799337, 0.0335336253, 0.028030064, 0.0150357764, 0.0115684718, 0.051186204, 0.0489699207, 0.0418351889, 0.0291235317, 0.0155225033, 0.012752817, 0.0488745645, 0.0491224565, 0.0364179313, 0.0280711018, 0.0176965594, 0.0118714757, 0.0587825701, 0.0466161035, 0.0382182449, 0.0307276007, 0.0174287707, 0.0124110663, 0.0436364636, 0.0427741446, 0.033407744, 0.027962843, 0.0150306718, 0.0114956908, 0.0511870123, 0.0486433282, 0.041572012, 0.0291784275, 0.015535973, 0.0126276482, 0.048812218, 0.0486474782, 0.0364641659, 0.0280610546, 0.0177025199, 0.0118159875, 0.058596462, 0.046336893, 0.0381358713, 0.0305531695, 0.0174289234, 0.012349668, 0.0436754264, 0.0424119271, 0.0334266275, 0.0279888604, 0.0150673846, 0.0114294318, 0.0510389805, 0.0486138575, 0.0417937897, 0.0291803312, 0.0155854477, 0.012611689, 0.0486357808, 0.0487537347, 0.0365057737, 0.0281440374, 0.0176904034, 0.0117893033, 0.0588531531, 0.0463937409, 0.0381026156, 0.0305578038, 0.0174254216, 0.0122717321, 0.0435595848, 0.0425603427, 0.0332032405, 0.0279858876, 0.0150375152, 0.011381126, 0.0512020215, 0.0485858321, 0.0416221358, 0.0290828682, 0.0155805526, 0.0125508597, 0.0488519631, 0.0487295091, 0.0364684574, 0.0280394275, 0.0177903194, 0.0117328623, 0.058524292, 0.0463332199, 0.038245026, 0.0305784568, 0.0174216088, 0.0122932279, 0.0434582494, 0.0424875133, 0.0333031751, 0.0279529803, 0.0150753884, 0.0114277136, 0.0511378273, 0.0484174378, 0.0416777618, 0.0290877186, 0.0155428322, 0.0126355467, 0.0487262569, 0.0485963896, 0.0363585688, 0.0279950853, 0.0177134424, 0.0117680747, 0.0586904325, 0.0462465845, 0.0380509458, 0.0305670556, 0.0174375735, 0.0123363156, 0.0433689021, 0.0422337279, 0.0332706608, 0.0279589333, 0.0150368074, 0.0114720305, 0.0513281152, 0.0482423007, 0.0415656008, 0.0291336142, 0.0155540481, 0.0126136607, 0.0486010015, 0.0483924299, 0.0363765061, 0.0280490555, 0.0177423749, 0.0118221585, 0.0583678149, 0.0460698269, 0.0381125472, 0.030462347, 0.017432861, 0.0122917527, 0.0434773713, 0.0424231738, 0.033200901, 0.0278677177, 0.0150254359, 0.0114442101, 0.0510384254, 0.0482391082, 0.0414686054, 0.029051641, 0.0155671891, 0.0126256868, 0.0484395511, 0.0486269183, 0.0363697782, 0.0281058028, 0.0177331846, 0.0117802061, 0.0582652315, 0.0461279936, 0.0380728878, 0.0305236094, 0.017451331, 0.0123451082, 0.043026913, 0.0423592888, 0.0331922323, 0.028013451, 0.0150515772, 0.0114687486, 0.0507746823, 0.0481924191, 0.0414346047, 0.0291442852, 0.0155601688, 0.0126249027, 0.0483070612, 0.0486752056, 0.0362682454, 0.0280728284, 0.0177476928, 0.0117923152, 0.0580802299, 0.0461691953, 0.0381510034, 0.0306520723, 0.0174359549, 0.012211117, 0.0433071032, 0.0423926935, 0.0332906805, 0.0280358456, 0.0150040332, 0.0113774883, 0.0506869815, 0.0485649183, 0.0415693559, 0.0291590914, 0.0155181959, 0.0125570958, 0.0481118895, 0.0489386134, 0.036359746, 0.0280344747, 0.0177167691, 0.0117166182, 0.0585124753, 0.0465928353, 0.0380961336, 0.0306562036, 0.0174020771, 0.0121858427, 0.043392323, 0.0426881984, 0.0331551693, 0.0279963203, 0.0150471022, 0.0112163275, 0.0512256436, 0.048608996, 0.0412885211, 0.0291739162, 0.0155009478, 0.0124576297, 0.0489006676, 0.0488736331, 0.0361285284, 0.0281326156, 0.0176949762, 0.0116235455, 0.0587205775, 0.0465278551, 0.0379493833, 0.0305798613, 0.0173850954, 0.0120844133, 0.0437041335, 0.0425519831, 0.0332363881, 0.0280056875, 0.0149757024, 0.0112511683, 0.0514436699, 0.0486861765, 0.0413583331, 0.029093761, 0.0154817859, 0.0124755632, 0.0489028953, 0.0491836108, 0.0362261087, 0.028106764, 0.0177018065, 0.0116177015, 0.0589537956, 0.0466657318, 0.0379916467, 0.0306562688, 0.0174045078, 0.0121578975, 0.0437695459, 0.0427896231, 0.033096578, 0.0280282125, 0.0149749899, 0.0112892557, 0.0515914597, 0.0488480292, 0.0411792733, 0.0291360114, 0.0155463405, 0.0125093292, 0.0491512902, 0.0490580648, 0.036100883, 0.0281587951, 0.0177300032, 0.0116862236, 0.0591110662, 0.0467587858, 0.0378803983, 0.030733766, 0.0174001064, 0.0122308955, 0.0439958721, 0.0428152978, 0.0330733694, 0.0280606691, 0.0150648076, 0.0113399625, 0.0514681414, 0.0489104576, 0.0413310193, 0.0292803887, 0.0155468807, 0.012490035, 0.0492957085, 0.0490249284, 0.0361775458, 0.0281830747, 0.0178660918, 0.0116999215, 0.0591001436, 0.0466600321, 0.0378883108, 0.0307330918, 0.0174405891, 0.0122408196, 0.0437779278, 0.0426523462, 0.0330242924, 0.0281664561, 0.0149951214, 0.0112798596, 0.0516548082, 0.0486462638, 0.0412927456, 0.0291461349, 0.0155336624, 0.0125002312, 0.049101457, 0.0489207841, 0.0362101346, 0.0281046256, 0.0177463554, 0.0116759781, 0.0593042709, 0.0464287437, 0.0380448662, 0.030730946, 0.0174047146, 0.0121755553, 0.0440640599, 0.0425884649, 0.033171162, 0.0280642118, 0.015050495, 0.0113141872, 0.051817283, 0.0486341491, 0.0413763709, 0.0292367432, 0.0155665986, 0.0125026871, 0.0492391624, 0.0488565303, 0.0361319371, 0.0281893294, 0.0177545268, 0.0116319582, 0.0591937602, 0.0464999564, 0.0379536338, 0.0307617579, 0.0174334757, 0.0121195866, 0.0439156406, 0.0424483828, 0.03309118, 0.0280881375, 0.015022113, 0.0112551264, 0.0516407304, 0.0486107022, 0.0412767604, 0.0291371848, 0.0155218821, 0.0124197714, 0.0492000952, 0.0488228239, 0.0360870771, 0.0280730575, 0.0178014282, 0.011637453, 0.059449885, 0.0464051329, 0.037795838, 0.0305191595, 0.0174104217, 0.0121428007, 0.0438882038, 0.042503465, 0.0330019221, 0.0280102603, 0.0150783919, 0.0113630854, 0.05135547, 0.0483467728, 0.0413929671, 0.0291587077, 0.0155737763, 0.0125108128, 0.0491546281, 0.0484065376, 0.0362835936, 0.0282431021, 0.0178032648, 0.0118024219, 0.0588938445, 0.0463958643, 0.0377944037, 0.0307705756, 0.01748739, 0.0123557011, 0.0437683202, 0.0426087305, 0.033111386, 0.0281679817, 0.0150432223, 0.0114633646, 0.0510735959, 0.0483713448, 0.04106481, 0.0291781463, 0.0155865811, 0.0126927234, 0.0487364903, 0.0487619527, 0.03609249, 0.0281791184, 0.0177288409, 0.0119281998, 0.0587556139, 0.0464469381, 0.0378148407, 0.0307834931, 0.0174414068, 0.0124740405, 0.0435202196, 0.042597916, 0.0330362543, 0.02813242, 0.0150455963, 0.0115813632, 0.0508505069, 0.0486378446, 0.0410196371, 0.0291931964, 0.0156266671, 0.0127027845, 0.0488046259, 0.0484936684, 0.0360401124, 0.0281203091, 0.0177974794, 0.0119435517, 0.0586574972, 0.0464365184, 0.0376153439, 0.030644875, 0.0175094921, 0.0124914479, 0.0437309071, 0.0424406528, 0.0329054445, 0.0281241816, 0.015067406, 0.0115648741, 0.051035583, 0.0484622344, 0.0411310121, 0.0291918311, 0.0155918775, 0.0127432374, 0.0488187373, 0.0486638993, 0.0360594839, 0.0281539764, 0.0176674705, 0.0119811082, 0.0585323088, 0.0464044623, 0.0378877781, 0.0306087062, 0.017361667, 0.0124803288, 0.043752566, 0.0424840115, 0.0330846682, 0.0280921757, 0.0150142973, 0.0115489084, 0.0509348065, 0.0483668037, 0.0411833599, 0.0291146189, 0.0155356014, 0.0127201742, 0.0488578267, 0.0487235412, 0.0360413417, 0.0279293247, 0.0175023731, 0.0119270189, 0.0586329401, 0.0465449654, 0.0378120467, 0.0304288752, 0.0173412953, 0.0125107309, 0.0435408689, 0.0426813029, 0.033149682, 0.0279621892, 0.015026262, 0.0116254846, 0.0504801236, 0.0486814193, 0.0413094424, 0.0291570369, 0.015485079, 0.0128836296, 0.048109591, 0.0486483835, 0.0360947885, 0.0280067287, 0.0174738709, 0.0119362939, 0.0576787405, 0.046400927, 0.0380170308, 0.0304110218, 0.0174278561, 0.012689474, 0.0429567881, 0.0425456017, 0.0332491621, 0.0279362518, 0.0150084794, 0.0116215572, 0.0503597222, 0.0485406891, 0.0413478278, 0.0291916747, 0.0155851906, 0.0127883283, 0.0482131504, 0.0486679859, 0.0362339243, 0.0280593876, 0.0176801477, 0.0119915558, 0.057645347, 0.0466082096, 0.0379809588, 0.0307182577, 0.0175127741, 0.0126145631, 0.0430148318, 0.0428071879, 0.0331714936, 0.028105041, 0.0151198255, 0.011622292, 0.0503218174, 0.0488560088, 0.0412944667, 0.0292392038, 0.0156434365, 0.0127863344, 0.0482437275, 0.0489593409, 0.0362684913, 0.0282148793, 0.0178158991, 0.0120271882, 0.0580369085, 0.0468290374, 0.0379932486, 0.0307210181, 0.017590031, 0.0125998184, 0.043159578, 0.0428168215, 0.0332188569, 0.0281009264, 0.0150974523, 0.0116267176, 0.0503919087, 0.0489406511, 0.0413132533, 0.0292014163, 0.0156182321, 0.0128627429, 0.0481922515, 0.0490219258, 0.0363255553, 0.0281919166, 0.0178595949, 0.0120731248, 0.0579450987, 0.0467790216, 0.0380528122, 0.0307171233, 0.0175724719, 0.012614849, 0.0432267487, 0.0425415672, 0.0331134722, 0.028145846, 0.015128213, 0.0116750486, 0.0505154505, 0.048653435, 0.0413030945, 0.0292004235, 0.0156244151, 0.0128151802, 0.0482781343, 0.0488899648, 0.0362668931, 0.0280907694, 0.0178273786, 0.0120242769, 0.0580904968, 0.0466735549, 0.037963029, 0.0305784307, 0.017540073, 0.012600448, 0.0430505462, 0.0427765138, 0.0331012234, 0.0280834176, 0.0151455579, 0.0116448365, 0.0504094511, 0.0485246256, 0.0413139351, 0.0291325767, 0.0156494938, 0.0128957946, 0.0485103056, 0.0487812981, 0.0361650996, 0.0280949455, 0.0178711452, 0.0120923175, 0.0577810444, 0.0464752354, 0.0378513895, 0.0306393243, 0.017623499, 0.0126777822, 0.04315475, 0.04252588, 0.0331559479, 0.0280318707, 0.015153042, 0.0116556529, 0.0505622178, 0.0483776443, 0.041232001, 0.0291586593, 0.0156559758, 0.0128833139, 0.0485741161, 0.0487021953, 0.0362454504, 0.028192481, 0.017908318, 0.0120888203, 0.0579794198, 0.0465818457, 0.0378096104, 0.0306864046, 0.017609939, 0.0127219763, 0.0435287654, 0.0423160084, 0.0329489149, 0.0280957688, 0.0151270982, 0.0117122848, 0.0505001247, 0.0486217514, 0.041279953, 0.0291711334, 0.0156628247, 0.0128300032, 0.0484025478, 0.0486536361, 0.0362200476, 0.0280449819, 0.017811846, 0.0121040456, 0.0578620471, 0.0464314148, 0.0379606299, 0.0307312142, 0.01756249, 0.0127062825, 0.0430753902, 0.0426126793, 0.0332094543, 0.0280335732, 0.0150394645, 0.0116616422, 0.0503890775, 0.0484870486, 0.0413936861, 0.0291221533, 0.0156378429, 0.012794951, 0.0483093634, 0.0488907844, 0.036239177, 0.028052723, 0.0177828074, 0.0120339897, 0.0579136871, 0.0466728322, 0.0380160846, 0.0306117646, 0.0175065566, 0.0126400683, 0.0430159904, 0.0427634902, 0.0331824794, 0.0279467814, 0.0150280464, 0.0115974545, 0.0502393842, 0.0487287715, 0.0413399041, 0.029191114, 0.0155712375, 0.0127278427, 0.0480338521, 0.048876904, 0.0361526012, 0.0280656219, 0.017711021, 0.0119704111, 0.0574945435, 0.0465933867, 0.0380466804, 0.03067239, 0.0174935851, 0.0125510478, 0.0428018123, 0.042805858, 0.0332779288, 0.0280335583, 0.0150494985, 0.0116316294, 0.0502036735, 0.0487658121, 0.0414761752, 0.0291424505, 0.0155671174, 0.0127706826, 0.0478253625, 0.0487240702, 0.0362920985, 0.0280825701, 0.0177539457, 0.0120570958, 0.0573489033, 0.0465851687, 0.0381624177, 0.0307250395, 0.0174471848, 0.0126105854, 0.0427633189, 0.0427918695, 0.0331559889, 0.0280476473, 0.015039131, 0.0116829192, 0.0500870459, 0.0487793721, 0.0412935242, 0.0292737558, 0.0155096697, 0.0128028989, 0.0479326844, 0.0490036905, 0.0361678228, 0.0281067751, 0.0176887698, 0.0120413043, 0.0574906431, 0.0468889251, 0.0380557925, 0.0307257697, 0.0174503643, 0.0125713879, 0.0428890102, 0.0428207293, 0.0332056805, 0.0280378852, 0.015016878, 0.011660153, 0.050225053, 0.0489073433, 0.041292984, 0.0291235093, 0.0155036096, 0.0128614949, 0.0478627719, 0.0492455475, 0.0362020247, 0.0280372351, 0.017640993, 0.0120855169, 0.0573422015, 0.0468748398, 0.0380154215, 0.0305511467, 0.0174254309, 0.0126103116, 0.042703364, 0.0429501161, 0.0331174806, 0.027893059, 0.0150394384, 0.011685947, 0.0499291569, 0.0491340421, 0.0413041748, 0.0291194879, 0.015519443, 0.0127770947, 0.0476790629, 0.049186144, 0.0361380167, 0.0280077402, 0.0177117176, 0.0120441746, 0.0571590364, 0.0469397716, 0.0379272774, 0.0305888504, 0.0174189173, 0.0125684692, 0.0425836518, 0.0428788923, 0.0330860019, 0.0279185157, 0.0150144948, 0.0116836121, 0.0498123318, 0.0491550416, 0.0411998257, 0.0290762745, 0.0154690938, 0.0127777308, 0.0474597886, 0.0492141806, 0.0361586511, 0.0280155186, 0.0177473016, 0.0120780263, 0.0569351129, 0.0471912287, 0.0379532464, 0.0305233244, 0.0174227282, 0.0126565574, 0.0424109735, 0.0430926867, 0.0330782793, 0.0277574286, 0.0149685573, 0.0116338329, 0.0499242432, 0.0491771437, 0.0411379598, 0.028987864, 0.0155242644, 0.0128680728, 0.047487393, 0.0493729636, 0.0361198485, 0.0278751384, 0.0177039728, 0.0119937146, 0.0571267679, 0.0469767451, 0.0378355198, 0.0304614287, 0.0173521768, 0.0125754783, 0.0425465666, 0.0429446064, 0.0329761989, 0.0277975034, 0.0149566233, 0.0116095133, 0.0499649048, 0.0490355454, 0.0409707278, 0.02896831, 0.0154657532, 0.0127780512, 0.0476058982, 0.0491417684, 0.0359204374, 0.0278580021, 0.0176970735, 0.0120642791, 0.0572939701, 0.0468591675, 0.0377219915, 0.0304622315, 0.0174004491, 0.0126255434, 0.0428839587, 0.0430229753, 0.0329152942, 0.0278724711, 0.0149233183, 0.0115684057, 0.050005123, 0.0492718555, 0.0409767404, 0.0290629063, 0.0154465828, 0.0127453506, 0.0478276648, 0.0493343249, 0.03584731, 0.0279489569, 0.0176561307, 0.0120045105, 0.0574896373, 0.0472139232, 0.0378135331, 0.0306096356, 0.0173866656, 0.0126141235, 0.0429712981, 0.0430955999, 0.03294852, 0.0278082155, 0.0149970995, 0.0116498088, 0.0500272326, 0.0494099036, 0.0411026776, 0.0290370025, 0.0154940877, 0.0127957053, 0.0481616594, 0.0493353978, 0.0359379463, 0.0279144738, 0.0177194681, 0.01207776, 0.057657253, 0.0472153798, 0.0378302261, 0.0304757655, 0.0173877515, 0.01255194, 0.0428633951, 0.0431336425, 0.0330119133, 0.0278120544, 0.0149540305, 0.0116100395, 0.0503343418, 0.0492338762, 0.0411482453, 0.029012572, 0.0154204536, 0.0127446363, 0.0479310714, 0.0491849668, 0.0360107236, 0.0279264245, 0.0176569484, 0.0120317619, 0.0574586578, 0.0470841862, 0.0379089601, 0.0304836407, 0.0173582826, 0.012538366, 0.0429511406, 0.0430103168, 0.0330220908, 0.0278334152, 0.0149501823, 0.011598248, 0.0500004403, 0.0490945429, 0.041102089, 0.0289818291, 0.0155269932, 0.0127963964, 0.0480559319, 0.0491441227, 0.035907492, 0.0279204715, 0.0177234523, 0.0120566469, 0.0577780381, 0.0468802862, 0.037863113, 0.0304797236, 0.0174140204, 0.0126169268, 0.0429095663, 0.04283043, 0.0329722874, 0.0277959183, 0.0149696758, 0.0116187362, 0.0501096956, 0.0491102748, 0.0411085486, 0.0289479345, 0.0154992379, 0.012797446, 0.0479032062, 0.0491358787, 0.0360039733, 0.0279193893, 0.0177252218, 0.0120272171, 0.0575903878, 0.0469602123, 0.0379099399, 0.0304944273, 0.017339766, 0.0125774331, 0.0427114964, 0.0429923907, 0.0330173112, 0.0277279057, 0.0149359461, 0.0116098858, 0.0500401296, 0.0493669659, 0.0412370972, 0.0289655328, 0.0155181168, 0.012821788, 0.0477570109, 0.049233485, 0.0361376442, 0.0279224347, 0.0177099761, 0.0120545067, 0.0576199256, 0.0470831171, 0.0379937477, 0.0303127058, 0.0174367819, 0.0125811212, 0.0427758358, 0.0429893173, 0.0330701917, 0.0277503133, 0.0150372535, 0.0116100619, 0.0500994138, 0.0492082462, 0.0412968583, 0.0289752204, 0.0155909555, 0.0128197176, 0.0478854589, 0.049361296, 0.0361270979, 0.027926961, 0.0177967101, 0.0120288664, 0.0572682507, 0.0472114608, 0.0379653536, 0.0304788519, 0.0174511075, 0.0125294188, 0.0426388942, 0.0430033505, 0.0331463665, 0.02781667, 0.0150704486, 0.0116027091, 0.0500356928, 0.0492313989, 0.0412711017, 0.0288846381, 0.0155584598, 0.012789852, 0.0474214368, 0.0493335202, 0.0361115672, 0.0278481171, 0.0177847873, 0.0119890766, 0.057334546, 0.0471455827, 0.0380079634, 0.0303486362, 0.0174429193, 0.0124985501, 0.0427724794, 0.043058224, 0.0330854356, 0.0276630428, 0.0150283221, 0.0116087915, 0.05005024, 0.0494411476, 0.041238036, 0.0289123636, 0.0155475745, 0.0127798487, 0.0477010757, 0.0494429991, 0.0361140259, 0.0278911777, 0.0177810565, 0.0119760409, 0.0572608598, 0.0472666137, 0.0379627943, 0.030391667, 0.0174947996, 0.0124978544, 0.0427433439, 0.0431825444, 0.033083912, 0.0276772436, 0.0150330374, 0.0116229709, 0.0500328429, 0.0491482355, 0.0412763916, 0.0288917311, 0.015580846, 0.0127637833, 0.04761656, 0.0492206588, 0.0360785685, 0.0278733224, 0.0177564416, 0.0120291766, 0.0573086329, 0.0469912514, 0.0378434695, 0.0303971767, 0.0174794439, 0.0126022501, 0.0426798016, 0.0429783165, 0.0330301486, 0.0277348924, 0.0150376428, 0.0116492119, 0.0500377305, 0.0492042005, 0.0411846414, 0.0288291685, 0.0155618703, 0.0128065804, 0.0476376526, 0.0491758548, 0.03616146, 0.0278377887, 0.0177852865, 0.0119901886, 0.0571303926, 0.046998173, 0.0379115418, 0.0304155331, 0.0174894966, 0.012550747, 0.0427821092, 0.0428233892, 0.0331031866, 0.027686486, 0.015057968, 0.0116218533, 0.0501764566, 0.0489431173, 0.0412230119, 0.0289329644, 0.0155998273, 0.0127354069, 0.0478794426, 0.0491551869, 0.0361307748, 0.0278815757, 0.0178252924, 0.0119933179, 0.0574315488, 0.0470547564, 0.0378946774, 0.0302626621, 0.01745864, 0.012499108, 0.0429680869, 0.0428100824, 0.033081796, 0.0276269484, 0.0150236357, 0.01153576, 0.0500592552, 0.0490381122, 0.041173514, 0.028822843, 0.0155946817, 0.0126913497, 0.0478913337, 0.0491925888, 0.036195796, 0.0277798399, 0.0178008378, 0.0119554773, 0.0574910156, 0.0470401458, 0.0378791802, 0.0302695036, 0.0174856223, 0.01250483, 0.0429086685, 0.0430016071, 0.0331016183, 0.0275829602, 0.0150297061, 0.0115485433, 0.0502871871, 0.0490803607, 0.0412309244, 0.0287395027, 0.0155891348, 0.012674368, 0.0479603224, 0.0494560935, 0.0362043045, 0.0277587548, 0.0177447032, 0.0118858665, 0.0575979874, 0.0470670797, 0.0378724225, 0.0303164255, 0.0174650382, 0.0124441395, 0.042944029, 0.0430472307, 0.0331372321, 0.0275952667, 0.0150662661, 0.0115378471, 0.0501904786, 0.0493084379, 0.0412182696, 0.0287079662, 0.0156002399, 0.0126808798, 0.047982797, 0.0494611338, 0.0361740254, 0.0277368911, 0.0177529231, 0.0119003225, 0.0575406253, 0.0472279117, 0.0378693379, 0.0301124211, 0.0174726732, 0.0124070179, 0.0429734252, 0.0432431772, 0.0331631564, 0.0276120659, 0.0150742363, 0.0115089417, 0.0502672195, 0.0493188277, 0.0412569791, 0.0286432225, 0.0156266447, 0.0126556149, 0.0480086394, 0.0494513288, 0.0361207984, 0.0277369376, 0.0177673213, 0.0119020939, 0.05771273, 0.047056511, 0.0378268585, 0.0302199665, 0.0174420774, 0.0124396859, 0.043032214, 0.0431375355, 0.0331219025, 0.0275569372, 0.0150667345, 0.011503539, 0.0503441989, 0.049453076, 0.0411226973, 0.0288095511, 0.01559324, 0.0126383062, 0.0482393689, 0.0494945161, 0.0360441245, 0.0277116951, 0.0177804399, 0.0118948678, 0.0577793047, 0.0471053198, 0.0376888812, 0.0302486904, 0.0174549688, 0.0124670183, 0.0431283861, 0.043146044, 0.0329463296, 0.0275989585, 0.0150806792, 0.0115287919, 0.0504892133, 0.049335245, 0.0409138985, 0.0287778433, 0.0156068308, 0.012684199, 0.0481253229, 0.0494254455, 0.0357499942, 0.0277053863, 0.0178268589, 0.0119370474, 0.0579210371, 0.0471349917, 0.0375592224, 0.0302255265, 0.0174240731, 0.0124625759, 0.0436678007, 0.0432023816, 0.0328561328, 0.027533358, 0.0150866713, 0.011531814, 0.050397113, 0.0495065674, 0.0406349488, 0.0287544969, 0.0156486742, 0.0126442825, 0.0488913245, 0.0501610339, 0.0355469286, 0.027565686, 0.0177613888, 0.0118777929, 0.0593831353, 0.0477535203, 0.0370922238, 0.0300720483, 0.0173213724, 0.0124584455, 0.0444349721, 0.043523591, 0.0325956978, 0.0274574012, 0.0149295582, 0.0115394462, 0.0509127565, 0.0501877367, 0.0404786281, 0.0287321787, 0.0155074708, 0.0126666082, 0.0491767228, 0.0502479859, 0.0354473181, 0.0276019499, 0.0175873693, 0.0118546514, 0.0593191199, 0.0479703434, 0.0372173302, 0.0301358718, 0.017298514, 0.0124076372, 0.0441564657, 0.0435484722, 0.0325815231, 0.0276278313, 0.0149302231, 0.0115166698, 0.0506647378, 0.0499764495, 0.040462397, 0.0288360938, 0.0155040352, 0.0126635917, 0.0491118878, 0.0500925817, 0.0355340391, 0.0276720412, 0.0176626816, 0.0118510602, 0.0596828759, 0.0477320477, 0.0371428542, 0.0301513802, 0.0173295308, 0.012474264, 0.0443290621, 0.0434245169, 0.0326946601, 0.0275892336, 0.0149542978, 0.0115954597, 0.0510307811, 0.050058879, 0.0406603143, 0.028848961, 0.0155457798, 0.0127934217, 0.0490920544, 0.0500477627, 0.0356625579, 0.0276757013, 0.0176533256, 0.0119341463, 0.0592323691, 0.0476469733, 0.0373184606, 0.0302508995, 0.0172161888, 0.0124119036, 0.0441953428, 0.0432469286, 0.0325369053, 0.0275712945, 0.0148374755, 0.0115407584, 0.050919082, 0.0498330668, 0.0403346568, 0.0287922677, 0.015457768, 0.0126339346, 0.0491774455, 0.0498856008, 0.0353742652, 0.0277000293, 0.0176365487, 0.0118954005, 0.0591778457, 0.0473203063, 0.0370714888, 0.0302186701, 0.0173067767, 0.0124370139, 0.0441688076, 0.043110054, 0.0324094146, 0.0275644772, 0.0149159599, 0.0115379896, 0.0509578362, 0.049548734, 0.0403331257, 0.0286735389, 0.0154994857, 0.0125465337, 0.0495373793, 0.0495719202, 0.0353360325, 0.027629476, 0.0176433902, 0.0118853953, 0.0596070215, 0.047453519, 0.0368808359, 0.030183753, 0.0172399189, 0.0122978156, 0.0442696922, 0.043108657, 0.0323879831, 0.027554268, 0.014948301, 0.0114254076, 0.0506200865, 0.0497924387, 0.0403489694, 0.0287338812, 0.0155025637, 0.0125414189, 0.0494045019, 0.0496283658, 0.0351903252, 0.027607521, 0.0176481511, 0.0116780531, 0.0592879094, 0.0476016216, 0.0368061811, 0.0301313959, 0.0171415284, 0.0124993613, 0.0445306078, 0.0432828926, 0.0322335251, 0.0275414679, 0.0147672212, 0.0115512116, 0.0508774258, 0.0498772413, 0.0398947001, 0.0285197869, 0.0154026411, 0.0126775792, 0.0496208519, 0.0499810688, 0.0350175574, 0.0274652038, 0.0174479783, 0.0119823227, 0.05993874, 0.0475003906, 0.0367576107, 0.0298544709, 0.017040398, 0.0124942474, 0.0447723456, 0.0433798432, 0.0321285315, 0.0272697806, 0.0146952504, 0.0114266574, 0.0511301905, 0.0498871207, 0.0397482552, 0.0283248648, 0.0153414737, 0.012555806, 0.0499137938, 0.0501891747, 0.0349715836, 0.02732265, 0.0174912084, 0.0117528606, 0.0598037578, 0.047712706, 0.0365955234, 0.0298054386, 0.0170855913, 0.0123417955, 0.0447669253, 0.0434391014, 0.0321796797, 0.0272661857, 0.0147282053, 0.0115158558, 0.0506739728, 0.0500100628, 0.0398008563, 0.028420886, 0.0154340696, 0.0125750927, 0.049156379, 0.0500731282, 0.0349223055, 0.0272577107, 0.017503988, 0.0117621487, 0.0594693907, 0.0476662368, 0.0364644267, 0.0296842959, 0.0169743579, 0.0122768953, 0.0443650968, 0.0432482213, 0.0320384391, 0.026963599, 0.0146872159, 0.0113387965, 0.0503943302, 0.0500230528, 0.0397621691, 0.0280761234, 0.0154718757, 0.0125307282, 0.0493143797, 0.0498339124, 0.0348039716, 0.027150007, 0.017560713, 0.0117031354, 0.059478052, 0.0477650352, 0.036313083, 0.0295916628, 0.0168775357, 0.0121665774, 0.0447036289, 0.043020092, 0.0318537168, 0.0270475745, 0.014645353, 0.0113426447, 0.0504755117, 0.0496969596, 0.0395162143, 0.0281562898, 0.0153674986, 0.0124208964, 0.049282711, 0.0497825108, 0.0348064303, 0.0270197615, 0.0173677932, 0.0115487082, 0.0594371893, 0.0473944843, 0.036471758, 0.0293688755, 0.0168860275, 0.0121294791, 0.0443622395, 0.0429916382, 0.0320053287, 0.026722474, 0.0146275759, 0.0112559861, 0.050327599, 0.0493647493, 0.0395954438, 0.0280365851, 0.0153754177, 0.0123202847, 0.0493506566, 0.0495487899, 0.034715239, 0.0268521626, 0.0174580105, 0.0115228156, 0.0596799515, 0.0472843759, 0.0364162922, 0.0292077512, 0.0168084688, 0.0119676311, 0.0443689562, 0.0428036153, 0.0319490768, 0.0265883673, 0.0145500181, 0.0111356322, 0.0501123853, 0.0495494753, 0.0396369137, 0.0277868602, 0.0154220676, 0.012286122, 0.0488662273, 0.0498754047, 0.0348634273, 0.0267297328, 0.0174984876, 0.0115506565, 0.0594794266, 0.0472383685, 0.0363904051, 0.029076606, 0.0169011392, 0.0120789493, 0.044390332, 0.042828586, 0.0319678113, 0.0265118759, 0.0146107934, 0.0111141549, 0.0508165173, 0.0493761636, 0.0395238996, 0.0278312974, 0.0154112196, 0.012354468, 0.0495561808, 0.0495643392, 0.0348931178, 0.0268978123, 0.0174698737, 0.0115609346, 0.0598148517, 0.0474377908, 0.0365728028, 0.0292615853, 0.0169248823, 0.0121323587, 0.0444934033, 0.0430278443, 0.0320461392, 0.0267392583, 0.0146404207, 0.0112585332, 0.0507418364, 0.0496541895, 0.0397105217, 0.0278818011, 0.0154031739, 0.0123624112, 0.0496316031, 0.0495861322, 0.0349115022, 0.0268223174, 0.0174250882, 0.0115588047, 0.0599754937, 0.0473810323, 0.0363832749, 0.0292278491, 0.0169035569, 0.0121349199, 0.0447508357, 0.0427685603, 0.0319296457, 0.0267321672, 0.014580722, 0.0112249404, 0.0507432036, 0.0495762303, 0.0396295153, 0.0279169455, 0.0154309627, 0.0123782177, 0.049718719, 0.049474664, 0.034850847, 0.0268847793, 0.0174128767, 0.0115966843, 0.0601211302, 0.0471622311, 0.0364925601, 0.0291983653, 0.0168991592, 0.0120858354, 0.0448382944, 0.0429198332, 0.0320259854, 0.0271443371, 0.0146069918, 0.0112566128, 0.0505127423, 0.0494917594, 0.0397800654, 0.0281726886, 0.015363697, 0.012413037, 0.0494182371, 0.0496984459, 0.0351207964, 0.0273409542, 0.0173507538, 0.0116476137, 0.0593402162, 0.047626622, 0.0366173312, 0.0295963734, 0.0167780314, 0.012213056, 0.0442143045, 0.0431582667, 0.0322666876, 0.0271383282, 0.0145705044, 0.0113043431, 0.049899213, 0.0499150455, 0.0397112779, 0.0282897949, 0.0153197637, 0.0124073559, 0.0485915393, 0.049840007, 0.0350534581, 0.0272688251, 0.0173512083, 0.0116407871, 0.0585982986, 0.0476016104, 0.0365229249, 0.0296598319, 0.0168518107, 0.0121697402, 0.0434957854, 0.042900987, 0.0321056843, 0.0271718279, 0.0145977288, 0.0112114539, 0.049518168, 0.049849622, 0.039795097, 0.0281987637, 0.0153480815, 0.012329299, 0.0483260453, 0.0497429073, 0.0349754952, 0.0272670332, 0.0174171366, 0.0115844365, 0.0583750606, 0.0477672629, 0.0365229212, 0.0296187699, 0.0168731473, 0.012124178, 0.0436236411, 0.0432080701, 0.0321367793, 0.0271706488, 0.0146184042, 0.0112034371, 0.049294129, 0.0500208475, 0.0396443941, 0.0282512102, 0.0154263414, 0.0123147098, 0.0483206622, 0.0500805862, 0.0350085832, 0.0272536259, 0.0174821317, 0.0115414755, 0.0582871027, 0.0477682501, 0.0365026295, 0.0296109039, 0.0169150401, 0.0120802578, 0.0435997024, 0.0434401184, 0.0321205929, 0.0271194633, 0.0147155691, 0.0112253651, 0.0492505915, 0.0499606766, 0.0398910455, 0.0282376576, 0.015464467, 0.0123121291, 0.0482053831, 0.050121624, 0.0350267738, 0.0272774752, 0.0175041854, 0.011511188, 0.0584293343, 0.0478798933, 0.0365785174, 0.0296620503, 0.0169514827, 0.0120244287, 0.0436378755, 0.0434198938, 0.0321622938, 0.0271139462, 0.0146865174, 0.0110814786, 0.049343206, 0.0501469299, 0.0397879705, 0.0282327328, 0.01539646, 0.0122199599, 0.0483393185, 0.0501333736, 0.0349359177, 0.027294701, 0.0174868163, 0.0114111667, 0.0584967136, 0.0478798933, 0.0365076661, 0.02959585, 0.0169553775, 0.011923098, 0.0437897705, 0.0433652215, 0.0320504531, 0.0271685533, 0.0147360265, 0.0111074336, 0.0494741537, 0.0500693209, 0.0398022942, 0.028217135, 0.0154786529, 0.0122214239, 0.0484575778, 0.050146278, 0.0348949358, 0.0272975881, 0.0175160374, 0.0114308652, 0.0586715005, 0.0479252636, 0.0364334844, 0.0296675023, 0.0169586912, 0.0119841462, 0.0439878814, 0.0434528328, 0.0320149362, 0.0272085313, 0.0147371069, 0.0110978885, 0.0496712886, 0.0498622619, 0.0397479497, 0.0283556506, 0.0154989194, 0.0121766506, 0.0485615097, 0.049996037, 0.034843035, 0.027304912, 0.0174897686, 0.0113637131, 0.0586104281, 0.0479005724, 0.0364674032, 0.0296435449, 0.01699882, 0.0119758714, 0.0439596809, 0.0432449952, 0.032033518, 0.0271373764, 0.0147784287, 0.0110482946, 0.0497376919, 0.0502809919, 0.0398433022, 0.0282029845, 0.0155747822, 0.0121062696, 0.0488041826, 0.0500851199, 0.0349731296, 0.0272399765, 0.0176125802, 0.0113423364, 0.0590773039, 0.0478121229, 0.0364663638, 0.0297769364, 0.0171100888, 0.0119357044, 0.0442665853, 0.0433622003, 0.0320504457, 0.0271967333, 0.0148427803, 0.0110067111, 0.0497141257, 0.0501746349, 0.0397291631, 0.0282579735, 0.01552568, 0.011976148, 0.0486465059, 0.0503849834, 0.0349041708, 0.0272630677, 0.0175767429, 0.011251254, 0.0585499704, 0.0478835478, 0.0364849791, 0.0297228992, 0.0170749743, 0.0117474794, 0.0436891094, 0.0435059629, 0.0321233682, 0.0271797962, 0.0146955531, 0.0108583281, 0.0493068509, 0.0504210331, 0.0397929847, 0.0282915961, 0.0154154822, 0.0120576741, 0.048758164, 0.0503843799, 0.0348612443, 0.0272088349, 0.0173598621, 0.0112305898, 0.0588745587, 0.0479426011, 0.0365028381, 0.0296806097, 0.0167992897, 0.011711644, 0.0438381694, 0.0433758348, 0.0320401527, 0.0271576513, 0.0145696616, 0.0109077906, 0.0494492464, 0.0500795394, 0.0396085195, 0.0282469019, 0.0153118251, 0.0119904829, 0.048704315, 0.0500825979, 0.0347862542, 0.0272196401, 0.0173356216, 0.0112390639, 0.0588681176, 0.0476550758, 0.0363808759, 0.0297185015, 0.0168127157, 0.0117083387, 0.0438863635, 0.043082498, 0.0320347436, 0.0272303615, 0.0146334274, 0.0108572422, 0.0496270955, 0.0498888381, 0.0397739597, 0.0282509085, 0.0153686889, 0.0119873416, 0.0485318564, 0.0499350876, 0.0349932797, 0.0272175316, 0.0173972938, 0.0111698443, 0.0586036891, 0.0475317612, 0.0367374569, 0.0295114424, 0.0168998241, 0.0117144212, 0.0436874628, 0.0431637205, 0.0321598724, 0.0270921569, 0.014678847, 0.0108538019, 0.0492832735, 0.0499196351, 0.0398080088, 0.0281138103, 0.0153358933, 0.0118888337, 0.0483485088, 0.0497519262, 0.0350162126, 0.0271584634, 0.0173884686, 0.0111091034, 0.0581733808, 0.0473708734, 0.0366183966, 0.0296804085, 0.0168405715, 0.0116386916, 0.0435402207, 0.0431618169, 0.0321114734, 0.0270946827, 0.0145697501, 0.0108579341, 0.0490442961, 0.0499644689, 0.0398904979, 0.0282128863, 0.0153456815, 0.0119336024, 0.0483090691, 0.0500102416, 0.0349947661, 0.027146291, 0.0172870569, 0.0111351945, 0.0582185537, 0.0473544002, 0.0366547555, 0.0295620356, 0.0168683846, 0.0116363438, 0.0437022746, 0.0430575348, 0.0322717912, 0.0271117371, 0.0146177234, 0.0108663049, 0.0492538139, 0.0499913283, 0.0401069969, 0.0281257723, 0.0153678814, 0.0119404066, 0.0483514071, 0.0499722399, 0.0351528525, 0.0271291435, 0.017390186, 0.0111148469, 0.0583344735, 0.0476276912, 0.0368182361, 0.0295152552, 0.0168564469, 0.01164285, 0.043534711, 0.0432464965, 0.032196153, 0.0270622224, 0.0146342786, 0.0108561721, 0.0492427833, 0.0496664345, 0.0400023311, 0.0280409381, 0.0153848613, 0.0118611213, 0.0483789034, 0.0500151366, 0.0351059623, 0.0270837601, 0.01735067, 0.0110653909, 0.0582958832, 0.0476699844, 0.0366824865, 0.0294768568, 0.0168826226, 0.0115515823, 0.0437829569, 0.0431511328, 0.0322279781, 0.026997162, 0.0145846959, 0.0107459035, 0.0489699058, 0.0498578846, 0.0400137007, 0.0280297343, 0.0153944278, 0.0118081244, 0.0481202155, 0.0501120314, 0.0350876041, 0.0270160679, 0.0173180383, 0.0110471323, 0.0580785163, 0.047530029, 0.0366582498, 0.0294179022, 0.0168402083, 0.0115094837, 0.0435771234, 0.0431604534, 0.0323299207, 0.0270121582, 0.0146304574, 0.0107683875, 0.048979938, 0.0498309024, 0.0399961807, 0.0280669499, 0.0153874485, 0.0117965154, 0.0481423438, 0.0501288325, 0.0351612009, 0.0270002801, 0.0173343141, 0.0110346992, 0.058138568, 0.0476354286, 0.0368573889, 0.0294996183, 0.016828293, 0.0114918062, 0.0435088575, 0.0431375578, 0.0323645994, 0.0269789919, 0.0146171805, 0.010708862, 0.0489082709, 0.0499781445, 0.0400634035, 0.0279731397, 0.0153560108, 0.0117958318, 0.0482957512, 0.0499988459, 0.0352164805, 0.0269905459, 0.0173775684, 0.0110079003, 0.0585824549, 0.0475245304, 0.036765635, 0.0294207856, 0.0168499611, 0.011535042, 0.0438338332, 0.0429536812, 0.0324047096, 0.0269412324, 0.0146365613, 0.0107014189, 0.0493168831, 0.0496788025, 0.0401513875, 0.0280639343, 0.0153906783, 0.0118393954, 0.0486328788, 0.049964156, 0.0352847502, 0.0270407852, 0.0174183697, 0.0109941894, 0.0585092492, 0.0473991893, 0.0369532965, 0.0293818433, 0.0169278178, 0.0114763575, 0.0439221561, 0.0429773368, 0.0324601494, 0.0268552266, 0.0146532962, 0.0107132625, 0.0493050329, 0.0494638868, 0.0400528423, 0.0280030631, 0.0154032893, 0.0117826173, 0.0483029597, 0.0499191992, 0.0352302641, 0.0269343313, 0.0174446832, 0.0110556325, 0.0583769716, 0.04739381, 0.0368010923, 0.0294017456, 0.0168673899, 0.011494142, 0.0436782092, 0.0427533351, 0.0323711336, 0.0269190092, 0.0146646537, 0.0107117714, 0.0490300432, 0.0495303534, 0.0401521064, 0.0279581044, 0.0153546752, 0.0118168406, 0.0484027639, 0.0498089418, 0.0352085941, 0.0269824974, 0.0174008552, 0.0110512385, 0.0584213771, 0.0470343195, 0.0368113071, 0.0294614527, 0.0168785881, 0.0115454514, 0.0438042469, 0.0427028202, 0.0323704071, 0.0270023365, 0.0146687469, 0.0107511254, 0.0492692739, 0.0494140908, 0.0401279069, 0.0281683318, 0.0154385418, 0.0118111717, 0.048601862, 0.0498266555, 0.0352317281, 0.0271245278, 0.0174526218, 0.0109945731, 0.0583397448, 0.0472608805, 0.0368399583, 0.029587416, 0.0169340968, 0.0114882169, 0.0438196771, 0.0428137928, 0.0324189104, 0.0270368587, 0.0146872085, 0.0106604584, 0.0493113436, 0.0495274439, 0.0400375873, 0.0281133149, 0.0154605033, 0.0117274011, 0.0485682227, 0.0497621261, 0.0351524763, 0.0271364432, 0.0173669774, 0.0109266136, 0.0585912801, 0.0469768085, 0.0368260108, 0.0295531638, 0.0169050619, 0.0113852583, 0.0435292833, 0.042786561, 0.0322444923, 0.0268622357, 0.014682807, 0.0106063159, 0.0492772497, 0.0494176559, 0.0399154723, 0.0281104259, 0.0154694989, 0.0116882483, 0.0486724228, 0.049627848, 0.0350401849, 0.0271366406, 0.0174555331, 0.0108985445, 0.0586253405, 0.0469099171, 0.0367061198, 0.0294914842, 0.0169832576, 0.0113346605, 0.0439538024, 0.0425727665, 0.0321826935, 0.0269698799, 0.0146681545, 0.0106403353, 0.0493165106, 0.0492814854, 0.0398941562, 0.0280441865, 0.015438295, 0.0117232241, 0.0486557186, 0.0498901308, 0.0350871682, 0.0270485133, 0.0175000709, 0.0109278671, 0.0588466674, 0.0471010916, 0.036754664, 0.0294369292, 0.0169864316, 0.011370508, 0.0440325849, 0.0426879078, 0.0322990455, 0.026904894, 0.0146843446, 0.0105957678, 0.0494745076, 0.049139481, 0.0399573222, 0.0280391593, 0.0154244574, 0.0116566252, 0.0486151986, 0.0496395268, 0.0351334997, 0.0270090327, 0.0174848251, 0.0108848736, 0.0584787019, 0.0468675718, 0.0368414633, 0.0294360165, 0.0169857163, 0.011393493, 0.0438172556, 0.0425853729, 0.0322527401, 0.026836453, 0.0147406654, 0.0105917556, 0.049269259, 0.0492903329, 0.0398938432, 0.0279677864, 0.015475153, 0.0116580315, 0.0485844053, 0.0499248356, 0.0350735784, 0.0269748475, 0.0174983554, 0.0109322006, 0.0586255975, 0.0468711033, 0.0368008576, 0.0294798426, 0.0169351604, 0.0113777239, 0.0439151898, 0.0426785946, 0.0322115645, 0.0269313809, 0.0146939382, 0.010594924, 0.0494203828, 0.0494968295, 0.0399700031, 0.0280787814, 0.015407769, 0.0116703622, 0.0485537499, 0.0499048233, 0.0351113267, 0.0270088613, 0.0174406786, 0.0109009957, 0.0583950318, 0.0471406728, 0.0368080437, 0.0294646081, 0.016908681, 0.0113933152, 0.0439113453, 0.0427301191, 0.0323226862, 0.0270106941, 0.0147206662, 0.010586923, 0.049146764, 0.0494637489, 0.0402367562, 0.0281742457, 0.0154795256, 0.0116578946, 0.0485223234, 0.0498627201, 0.0351853408, 0.0271699876, 0.0175197162, 0.0108535206, 0.0584205352, 0.0472872332, 0.0369651765, 0.0296096709, 0.0170182157, 0.011370738, 0.0435234867, 0.0427305289, 0.0323668905, 0.0270281602, 0.0147397509, 0.0105553633, 0.0493622757, 0.0495005473, 0.0401693694, 0.0281063188, 0.0155179258, 0.0115706744, 0.0485318378, 0.0498602577, 0.0350874402, 0.0270387158, 0.0174619369, 0.0108023202, 0.0579724126, 0.0471527614, 0.0369245298, 0.02961348, 0.0169836357, 0.0113103939, 0.043563433, 0.0427496657, 0.0323617794, 0.0270282235, 0.014745106, 0.0105041564, 0.0487397648, 0.0494272448, 0.0402101837, 0.0281509385, 0.0154517973, 0.0115856472, 0.0478232168, 0.0498363711, 0.0353227928, 0.0271445494, 0.0174786747, 0.010807707, 0.0579136685, 0.0472756848, 0.0370036587, 0.0296111498, 0.0168210361, 0.0112660639, 0.0434716716, 0.0430051982, 0.0323766135, 0.027025409, 0.0146397054, 0.0105014611, 0.048776228, 0.0497100092, 0.040125832, 0.0282072444, 0.0153640509, 0.0115295742, 0.0481905341, 0.0500690825, 0.0351484679, 0.0270636026, 0.0173645318, 0.0107543413, 0.0580368638, 0.0473316535, 0.036886394, 0.0295472946, 0.0168725215, 0.0112243798, 0.0434886478, 0.0429735668, 0.0324884057, 0.0269315802, 0.014638802, 0.0104485378, 0.0492958501, 0.0495580398, 0.0400530361, 0.02817568, 0.0153985992, 0.011475292, 0.048367843, 0.0502211861, 0.0351491608, 0.0271310825, 0.0173915997, 0.0107181966, 0.057992816, 0.0476709343, 0.0369345881, 0.029587226, 0.0169118997, 0.011136461, 0.0438812561, 0.0432159044, 0.0326211229, 0.0271089096, 0.014681966, 0.0104488619, 0.0497448146, 0.0498999245, 0.0403875262, 0.0282468777, 0.0153851146, 0.0114310645, 0.0490057804, 0.0502530411, 0.0354777835, 0.0271691568, 0.0173525587, 0.0106511647, 0.0590694211, 0.0475060754, 0.0373845436, 0.0296214856, 0.0168874376, 0.0111061502, 0.0444655195, 0.0431873612, 0.0327039249, 0.0270153638, 0.0146694975, 0.0103730895, 0.0502119511, 0.0500673838, 0.0406824388, 0.0281804893, 0.0154034588, 0.011428047, 0.0492559783, 0.0503894314, 0.0355082378, 0.0271616075, 0.0173434708, 0.010564317, 0.0591771379, 0.0476596504, 0.0373171046, 0.0295540895, 0.01686191, 0.0110341208, 0.0442811921, 0.043304272, 0.0327690318, 0.0270781443, 0.0146008777, 0.0103047928, 0.0502469577, 0.0500232242, 0.04060743, 0.028131118, 0.0153528079, 0.0113738207, 0.0492566489, 0.050420329, 0.0355562977, 0.027113907, 0.0172909368, 0.0105503518, 0.0590007082, 0.0476994514, 0.0374206267, 0.0294535551, 0.0168322213, 0.0109998733, 0.0442844965, 0.0432956479, 0.0327874236, 0.0269244313, 0.0145934355, 0.0103091998, 0.0498091914, 0.0501906872, 0.0404407941, 0.02813676, 0.0153557798, 0.0113189183, 0.0492612161, 0.0504295267, 0.0355643593, 0.0271072667, 0.0172967631, 0.0105549851, 0.0589269958, 0.0476161577, 0.0373299234, 0.0295457281, 0.0168498885, 0.0109828087, 0.044152163, 0.0434945635, 0.032762032, 0.0269937441, 0.0146160191, 0.0102838259, 0.04976549, 0.0503323413, 0.0407068208, 0.028123688, 0.0153624136, 0.0113645224, 0.0490908436, 0.0506340973, 0.0357257724, 0.0272086691, 0.0173268691, 0.0105577996, 0.0587164387, 0.0478672683, 0.0373855829, 0.0295175631, 0.0167859085, 0.0110479509, 0.0444476604, 0.0433671176, 0.0327708758, 0.0270145275, 0.0145423301, 0.010310241, 0.0503243431, 0.0502130874, 0.0406849682, 0.0280312914, 0.015272269, 0.011378454, 0.0497808568, 0.0503294952, 0.0354816876, 0.0271003768, 0.017260028, 0.0105793187, 0.0600655973, 0.047634352, 0.0373068117, 0.02959642, 0.016802419, 0.011021235, 0.0446835384, 0.0431641862, 0.0325920694, 0.0270919912, 0.0145147601, 0.0102908211, 0.0500086173, 0.0500913598, 0.0406002179, 0.028060792, 0.0152963465, 0.0113078784, 0.0497467965, 0.05026187, 0.0354292132, 0.0270423908, 0.0172659848, 0.0105136279, 0.059699066, 0.0474999025, 0.0372291245, 0.0295341574, 0.0168062709, 0.0109487288, 0.0448103957, 0.043124862, 0.0326675288, 0.0269609224, 0.0145325735, 0.010305061, 0.050404761, 0.0501703545, 0.0405997038, 0.0281547159, 0.0153135573, 0.0113812862, 0.0495280065, 0.0504447259, 0.0355527513, 0.0271476768, 0.017273955, 0.0106252488, 0.0596875958, 0.0477329008, 0.0372480042, 0.0295938365, 0.0167321004, 0.0110022286, 0.0446470194, 0.0431157239, 0.0326867774, 0.0269866791, 0.0145354979, 0.0103164706, 0.0499740429, 0.0501205958, 0.0406078249, 0.0281703565, 0.0152965626, 0.0113730282, 0.0493916534, 0.0503873937, 0.0355288275, 0.0271555744, 0.0172980856, 0.0106005138, 0.0593563318, 0.0476811193, 0.0374084935, 0.0295833219, 0.0167870652, 0.0110039301, 0.0444590971, 0.0431682579, 0.0327033624, 0.0271257851, 0.0145571316, 0.0103153223, 0.0502348319, 0.0500092991, 0.0407037586, 0.0281820055, 0.0152990315, 0.0114374785, 0.0492507964, 0.0499760807, 0.0356475152, 0.0271198265, 0.017231591, 0.0105829379, 0.0596611463, 0.0473792143, 0.0373357683, 0.0295228977, 0.0167592019, 0.011008882, 0.0444925167, 0.0428698696, 0.0327585526, 0.0270448364, 0.0145358322, 0.010301901, 0.0499414057, 0.0499454662, 0.0406630896, 0.0282256939, 0.0152906738, 0.0113620693, 0.0492493697, 0.0502936915, 0.0354757197, 0.0272072051, 0.017225923, 0.0105384449, 0.0592849888, 0.0475443639, 0.037344221, 0.0296671186, 0.0167846959, 0.0110127507, 0.0443620831, 0.0432892218, 0.0326359607, 0.0270400662, 0.0145520084, 0.0102832187, 0.0498934425, 0.0501202196, 0.0405500829, 0.028072441, 0.0152471615, 0.0113241272, 0.0492870472, 0.0502691567, 0.0354759209, 0.0270998497, 0.017228853, 0.0105018178, 0.05934247, 0.0475131311, 0.037321195, 0.0294978563, 0.0167378671, 0.0110100033, 0.0446260311, 0.0430853255, 0.0326569676, 0.0270384066, 0.0145619139, 0.0102909906, 0.0501182787, 0.0502872989, 0.0405272767, 0.0280694198, 0.0152693717, 0.0112961186, 0.0495223813, 0.0505736098, 0.0354661234, 0.0270791836, 0.0172065366, 0.0105395233, 0.0594781339, 0.0478430837, 0.0372490212, 0.0295503009, 0.0167593993, 0.0109426118, 0.0446168408, 0.043058347, 0.0326028094, 0.027045805, 0.0145333875, 0.0102304015, 0.0502238944, 0.0497733578, 0.0405292138, 0.0281069409, 0.0152793704, 0.011285834, 0.0495520905, 0.0503010787, 0.0354296267, 0.0270465706, 0.0172491875, 0.0105276052, 0.0592859648, 0.047460258, 0.0372159481, 0.029510092, 0.0167099293, 0.0109342011, 0.0445341915, 0.0430462845, 0.0325224735, 0.0268863421, 0.0144944433, 0.0102474028, 0.0501476452, 0.050131198, 0.040440239, 0.0279381685, 0.0152036073, 0.0112804873, 0.0493616275, 0.0502208024, 0.0354499221, 0.0270029251, 0.0171422902, 0.0105046425, 0.0592483245, 0.0475151353, 0.0371145308, 0.0294565242, 0.016677618, 0.010920343, 0.0442423001, 0.0430176407, 0.0324936211, 0.0269237831, 0.0144496728, 0.0102174226, 0.0499772206, 0.0500590801, 0.0403266326, 0.0279876273, 0.0151703795, 0.0112623358, 0.0491634794, 0.050254453, 0.0353109241, 0.0269308407, 0.0171100795, 0.0105422791, 0.059273798, 0.0475988351, 0.0370996781, 0.0292216148, 0.0166586973, 0.0109463949, 0.0443977974, 0.0431805365, 0.0324922577, 0.0268608388, 0.0144549301, 0.0102224685, 0.0502488539, 0.0500044413, 0.0403599069, 0.0279384796, 0.0151908314, 0.0112639116, 0.0495676883, 0.0504243262, 0.0353809968, 0.0269943643, 0.0171429012, 0.0104606822, 0.0594553016, 0.047648292, 0.0373012796, 0.0293858014, 0.016615307, 0.0109024411, 0.0442826748, 0.0433551595, 0.0326017737, 0.0268830843, 0.0144583872, 0.0102136135, 0.050142061, 0.0502823107, 0.0404284336, 0.0279525165, 0.0151839005, 0.0112713547, 0.0493674017, 0.050434459, 0.0354413241, 0.0268248804, 0.0171050224, 0.0104847969, 0.0593674816, 0.0476203226, 0.037153624, 0.0293099582, 0.0166092291, 0.0108249513, 0.0443430468, 0.0429704338, 0.0325168222, 0.0268552713, 0.0144183338, 0.0101772491, 0.0501136482, 0.0499888584, 0.0402226076, 0.0279783141, 0.0151324067, 0.0112113161, 0.0493124574, 0.0502126813, 0.0352748819, 0.026904799, 0.0171307717, 0.0104115121, 0.0592807606, 0.0476329103, 0.0370992906, 0.0292463396, 0.0166319255, 0.0107792486, 0.0443107858, 0.0428847224, 0.0324848555, 0.0267780162, 0.014446835, 0.010123481, 0.0499214865, 0.0496060587, 0.0402534306, 0.0278495103, 0.015108794, 0.0111788111, 0.049285911, 0.0497538745, 0.0352328829, 0.0268607549, 0.0170850288, 0.0103838649, 0.0593167543, 0.0469646417, 0.0369659066, 0.0291200113, 0.0165569037, 0.010805591, 0.0444558673, 0.0425027497, 0.0323468074, 0.026710609, 0.0143975439, 0.0100767072, 0.0502311178, 0.0493730754, 0.0400693417, 0.0277710855, 0.0151011618, 0.0111803347, 0.0495702624, 0.0498307869, 0.0351640768, 0.0268204138, 0.0170617346, 0.0103969602, 0.0600866005, 0.0473725684, 0.0369181558, 0.0291962214, 0.0165645704, 0.010741164, 0.0449414775, 0.0427664258, 0.0323607512, 0.0267945006, 0.014317899, 0.0100915153, 0.0504733361, 0.0497593097, 0.0402064659, 0.0278181937, 0.0150897549, 0.0111510782, 0.0495118611, 0.0498596467, 0.0353080779, 0.0269225519, 0.0170101039, 0.0104107903, 0.0599125996, 0.0472128652, 0.0368544273, 0.0292609613, 0.0164796803, 0.0107497675, 0.0444991589, 0.0426701196, 0.0323048718, 0.0267492514, 0.0143391732, 0.0100640208, 0.0506923757, 0.0495486744, 0.0399365872, 0.0277691446, 0.0151615972, 0.0111646932, 0.0499861389, 0.0497598611, 0.0349912047, 0.0268335566, 0.0170447081, 0.0103924824, 0.0601738244, 0.0470471904, 0.0365112312, 0.0292175952, 0.0164984316, 0.0106908567, 0.0446516536, 0.042722512, 0.0321943536, 0.0266867206, 0.0143863298, 0.0100258924, 0.0503617413, 0.0499114431, 0.0398555957, 0.0278302263, 0.015099084, 0.0111649791, 0.0494629256, 0.0500253625, 0.0349936076, 0.0267695151, 0.0170606896, 0.0103652179, 0.0596561357, 0.0474592298, 0.0368220396, 0.0290813576, 0.0166741777, 0.0107328435, 0.0448856167, 0.0429359525, 0.0321103074, 0.0265471749, 0.0145403752, 0.0100444946, 0.0502911992, 0.0497117378, 0.0399861671, 0.0276327766, 0.0152491005, 0.011110859, 0.0495374054, 0.0497023687, 0.0349830352, 0.0266831517, 0.0172345154, 0.0102999518, 0.0597235896, 0.0473662391, 0.0367336944, 0.0289117228, 0.016701635, 0.0106187286, 0.0443480834, 0.0428387932, 0.0322022624, 0.0264263507, 0.0144961253, 0.0100266542, 0.0499185696, 0.049713809, 0.0401083194, 0.0275446214, 0.0151306437, 0.0110759875, 0.0489738956, 0.049956955, 0.034962099, 0.0265378766, 0.0171535481, 0.0103090107, 0.0590810664, 0.047572203, 0.0368506536, 0.0289064646, 0.0166018028, 0.0106473453, 0.0445005484, 0.0428244844, 0.0321936123, 0.0263628475, 0.0144182239, 0.00997979194, 0.0501349159, 0.0501162969, 0.0399653427, 0.0274328664, 0.0150695341, 0.010989856, 0.0498566106, 0.0502558798, 0.0349020548, 0.0264861397, 0.0170518365, 0.0102504538, 0.059718959, 0.0475470498, 0.0367220081, 0.0288919639, 0.0165590234, 0.0105052777, 0.0447481424, 0.0429545157, 0.0322513953, 0.0264438242, 0.0144474851, 0.0099581806, 0.0495821238, 0.0499453954, 0.0400329754, 0.0275161788, 0.015127169, 0.0110204341, 0.0487560518, 0.0499551743, 0.0348890983, 0.0265570693, 0.0170570575, 0.0102201244, 0.0587718114, 0.0474154241, 0.036756482, 0.0289710239, 0.016572671, 0.0104837865, 0.0438888967, 0.0430246294, 0.0321190692, 0.0265241116, 0.0144012608, 0.00990197528, 0.0492820852, 0.0498881862, 0.0398847982, 0.0276081245, 0.0151262386, 0.0110020107, 0.0485469624, 0.0500274338, 0.034953244, 0.0265559666, 0.0170581229, 0.0101676518, 0.0584771782, 0.047268413, 0.0366628505, 0.0288363639, 0.0165727884, 0.0105195027, 0.0442328975, 0.0428837463, 0.0320655107, 0.0263577141, 0.0143524297, 0.0098819267, 0.0496148542, 0.0500268005, 0.0398970582, 0.0274966545, 0.0150818257, 0.0108995978, 0.0489446148, 0.0500702523, 0.0348270871, 0.0264550149, 0.0169595424, 0.0101608392, 0.0585372113, 0.0476264171, 0.0366762243, 0.0289533995, 0.0164461415, 0.0104466537, 0.0440902188, 0.0431565382, 0.0319414549, 0.0262647271, 0.0142576257, 0.00980990101, 0.04930906, 0.0502300337, 0.0395676568, 0.027406048, 0.01499312, 0.0109398095, 0.0485261902, 0.0503425263, 0.0346205868, 0.026377555, 0.0168962739, 0.0101408502, 0.0588440225, 0.0477353111, 0.0365090631, 0.028778458, 0.0164711569, 0.010461255, 0.0444284938, 0.0431588218, 0.031806428, 0.0262628403, 0.0143203204, 0.00985933468, 0.0493760034, 0.0501105376, 0.0396466069, 0.0272668488, 0.0150287524, 0.0109089985, 0.0493089743, 0.0503610298, 0.0346433409, 0.0263000298, 0.016953215, 0.0102164587, 0.0590969436, 0.0478406549, 0.0364754945, 0.0286519527, 0.016509492, 0.0104906848, 0.0437424332, 0.0432765931, 0.0319163539, 0.0262519624, 0.0143485768, 0.00990505703, 0.0485981442, 0.0501221865, 0.0395853296, 0.0275078733, 0.0149833141, 0.010924357, 0.0481767915, 0.0503191128, 0.0346355774, 0.0264959428, 0.0169314146, 0.0102363518, 0.0580058284, 0.0477782786, 0.0365071483, 0.0289079268, 0.0165776853, 0.0105450246, 0.0434353948, 0.0431351364, 0.0318165384, 0.0263095126, 0.0143840453, 0.0098790396, 0.0484220833, 0.0500973724, 0.0396991894, 0.027487129, 0.0150262555, 0.0109664844, 0.0476115532, 0.0503724255, 0.0345536396, 0.0265047271, 0.0168280322, 0.0102403248, 0.0565902218, 0.0476968959, 0.0364593528, 0.0288986079, 0.0165205896, 0.0105449362, 0.043211367, 0.0432742983, 0.031997472, 0.0262706578, 0.0143547226, 0.00994043518, 0.0483477004, 0.0503681377, 0.0399299487, 0.0274698623, 0.0150616877, 0.0109766461, 0.0490161665, 0.0504933856, 0.0346819386, 0.026431445, 0.0169182755, 0.0101246089, 0.0579888597, 0.0475777313, 0.0366886072, 0.0288147368, 0.0164927542, 0.0105412249, 0.0438414291, 0.042746827, 0.0320601277, 0.0262108892, 0.0143008772, 0.00987776648, 0.0495340601, 0.0500285104, 0.0399174467, 0.0273867249, 0.0150514282, 0.0109244129, 0.0485254265, 0.0503800027, 0.0348959006, 0.0264790077, 0.0169619676, 0.0102205677, 0.0594778396, 0.0479685999, 0.0367005989, 0.0287842732, 0.0165523924, 0.010503632, 0.0444823764, 0.0432731546, 0.0321473964, 0.0262337066, 0.0144395707, 0.00991857983, 0.050877247, 0.0502759144, 0.0399842188, 0.0271241479, 0.0151117807, 0.0109150717, 0.0506364815, 0.0504701138, 0.0346571952, 0.0262818281, 0.0170081127, 0.0102431672, 0.0603172332, 0.0477069542, 0.0367518067, 0.0285305567, 0.016658837, 0.0105084004, 0.0457554497, 0.0432743803, 0.0321707837, 0.0260584448, 0.0144965071, 0.00998225063, 0.051519338, 0.0502527654, 0.0400636047, 0.0272479095, 0.0151853962, 0.0110507067, 0.0506251343, 0.0502298959, 0.0347550288, 0.0263053272, 0.0170836207, 0.0103387339, 0.061003007, 0.0478273407, 0.0367804952, 0.0283761006, 0.0167846493, 0.0106423544, 0.0458513834, 0.0434584729, 0.0320153758, 0.0258784797, 0.0146057643, 0.0100699505, 0.0516451076, 0.0508726761, 0.0399291255, 0.0270933565, 0.0152506037, 0.0111377733, 0.050605204, 0.0508889556, 0.0347982459, 0.0261923727, 0.017100364, 0.0103723165, 0.0609603524, 0.0484883264, 0.0367393009, 0.0284436885, 0.0167290159, 0.0106814466, 0.0453642458, 0.0439613797, 0.032056544, 0.0260305293, 0.0144709032, 0.0100979581, 0.0511955805, 0.0512220152, 0.0400084592, 0.0270918794, 0.0151783107, 0.0111315101, 0.0500339866, 0.0513315313, 0.0348212607, 0.0260450542, 0.0170012433, 0.0102833984, 0.0603445247, 0.0484740958, 0.0367171653, 0.0282099918, 0.0166792832, 0.0106585482, 0.0452951789, 0.0439481251, 0.0319558382, 0.0256050397, 0.0144832358, 0.0099949548, 0.0507487357, 0.0514102988, 0.0398761518, 0.0267408583, 0.0152100399, 0.0110994009, 0.0495798066, 0.0511423089, 0.0346038714, 0.026004225, 0.0170083009, 0.0103014288, 0.0601059161, 0.0486251749, 0.0366399959, 0.0281552076, 0.0166988932, 0.0105691962, 0.0451816991, 0.0438287221, 0.0318492353, 0.0257315673, 0.0144757163, 0.00997020956, 0.0507956743, 0.0509928763, 0.0397002362, 0.0268792566, 0.0151806623, 0.0111040911, 0.0499640666, 0.0512027852, 0.0344739966, 0.0260508955, 0.0170631055, 0.0103471, 0.0606258512, 0.0486136787, 0.0364384912, 0.0283905268, 0.0167356208, 0.0106584085, 0.0452732705, 0.0441499054, 0.0318393894, 0.0261680949, 0.0145098921, 0.010064519, 0.0501569025, 0.0516571775, 0.0395932756, 0.0269566923, 0.0151168499, 0.0111314105, 0.0496711358, 0.0512282476, 0.0343956612, 0.0262543261, 0.0169940442, 0.0103573492, 0.0598349497, 0.0485058501, 0.0363865085, 0.02861448, 0.0166227948, 0.010710327, 0.0445726551, 0.0438655391, 0.031792827, 0.0261788089, 0.014456382, 0.0100488439, 0.0501254052, 0.0512779616, 0.0395687521, 0.0272987001, 0.015097538, 0.0111136837, 0.0492668226, 0.0510478951, 0.0342501216, 0.0263300724, 0.0169152785, 0.0102812098, 0.0590732433, 0.0483932197, 0.0363665894, 0.0287151095, 0.0166139659, 0.0107135456, 0.0447454602, 0.0436498299, 0.0317062251, 0.0261605438, 0.0144464951, 0.0100752851, 0.0499702021, 0.0510648042, 0.0396294408, 0.0271713883, 0.0151753323, 0.0111463787, 0.0492409244, 0.0506445132, 0.0343058035, 0.0263301656, 0.0169184022, 0.0102808354, 0.0594115891, 0.0480378717, 0.0364843197, 0.0287170615, 0.0166596267, 0.0107383784, 0.0443228297, 0.0433173776, 0.0316445343, 0.0260737594, 0.0144566409, 0.0100419354, 0.0501449332, 0.0505043082, 0.0394828096, 0.0271258838, 0.0151521163, 0.0111518987, 0.0490674935, 0.0503811613, 0.034243945, 0.0261193104, 0.0169395581, 0.0103003299, 0.0595148467, 0.0477935635, 0.0364696681, 0.0283546913, 0.0166320894, 0.0107232481, 0.044805754, 0.0432808176, 0.0315540582, 0.0257732421, 0.0144094182, 0.0101041906, 0.0505887754, 0.0503716581, 0.0395954996, 0.026923269, 0.0150785903, 0.0112040024, 0.0493672788, 0.0501675121, 0.0343786143, 0.0260900855, 0.0169172212, 0.0104097007, 0.0595844649, 0.0477154106, 0.0362287462, 0.0282199588, 0.0165542625, 0.0107979635, 0.0445223302, 0.042938441, 0.0315820687, 0.0258301795, 0.0143346516, 0.0100766122, 0.0505405702, 0.050185252, 0.0395800695, 0.0268284306, 0.0150253996, 0.011206164, 0.0493264794, 0.0503272824, 0.0341758616, 0.0259559751, 0.0167844761, 0.0103408713, 0.0598715469, 0.0476473682, 0.0362140723, 0.0281783603, 0.016491631, 0.0107154623, 0.0448683761, 0.0430287085, 0.0313711725, 0.0257799309, 0.0143241445, 0.0100321323, 0.0506499633, 0.0504831672, 0.0394248925, 0.0267836452, 0.0150660546, 0.0111187631, 0.0494249575, 0.0503836647, 0.0339397863, 0.0259035211, 0.0168184955, 0.0102812536, 0.0596875027, 0.0477514639, 0.0359852202, 0.0281643737, 0.0165468995, 0.010703614, 0.0443847068, 0.0433160141, 0.0312759131, 0.025645541, 0.0143500743, 0.0100101586, 0.0501343049, 0.0508199744, 0.0391853489, 0.026619859, 0.0150577985, 0.0111055532, 0.0493699685, 0.05079199, 0.0337052941, 0.0258087106, 0.0167896207, 0.0103279082, 0.0589383133, 0.047980383, 0.0358642004, 0.0279834103, 0.0165008232, 0.0107166041, 0.0448109172, 0.0435673036, 0.0311134569, 0.0254355241, 0.0142790936, 0.0100397877, 0.0501112118, 0.0507849753, 0.0391919874, 0.0267387256, 0.0150143951, 0.0111600943, 0.0497851558, 0.0509614982, 0.0336293764, 0.0258483887, 0.0167381167, 0.0102620423, 0.0598749109, 0.0481873788, 0.0359076224, 0.0280770399, 0.0164682772, 0.0106605152, 0.0447982512, 0.0438032784, 0.0312099252, 0.0254560113, 0.0143061597, 0.00999388844, 0.0501623787, 0.0510025471, 0.0391935594, 0.0266216248, 0.0150397252, 0.011144314, 0.0495864823, 0.0510914512, 0.0337992534, 0.025822496, 0.016755227, 0.0102790594, 0.0598654822, 0.0484094918, 0.035951145, 0.0281411577, 0.0164837372, 0.0106827244, 0.0447854027, 0.0437281542, 0.0313508548, 0.0254235156, 0.0142635126, 0.00998648815, 0.050213445, 0.051215481, 0.0393088125, 0.0266412478, 0.0150065636, 0.0111395493, 0.0499022864, 0.051237449, 0.0340036228, 0.0256804768, 0.0167781748, 0.0104083931, 0.0599667281, 0.0486574844, 0.0360823572, 0.0280602314, 0.0164710972, 0.0107274875, 0.0447158702, 0.0440776981, 0.0314433351, 0.0253608488, 0.0142572913, 0.00995179452, 0.0499455146, 0.0516610183, 0.0395576023, 0.0265909713, 0.0150276097, 0.0111049348, 0.0493775979, 0.0514979623, 0.0341992229, 0.0256688017, 0.0167172942, 0.0102978032, 0.0599284582, 0.0488902293, 0.0362736844, 0.027889248, 0.0164874718, 0.0106675019, 0.0448636673, 0.0442265794, 0.0314156823, 0.0253406428, 0.0142851025, 0.00997268874, 0.0502558611, 0.0516136438, 0.0394399315, 0.0265227538, 0.0150388647, 0.0111174779, 0.0496005602, 0.0515382327, 0.0340750664, 0.0256882459, 0.0167781971, 0.0102649871, 0.0598910898, 0.0490348637, 0.0361792296, 0.0279477667, 0.0165361017, 0.0106555577, 0.0448139086, 0.0442233607, 0.0313726328, 0.0254133437, 0.014306738, 0.00996265188, 0.0501784571, 0.0516322739, 0.0394533277, 0.0265883915, 0.0150547158, 0.0110988831, 0.0494113304, 0.0517000183, 0.0341215841, 0.0256885663, 0.0166516677, 0.0102558881, 0.0595938973, 0.0489068851, 0.0361967236, 0.0279184524, 0.016461011, 0.0106417229, 0.0445147343, 0.0441321246, 0.0313748196, 0.0253296811, 0.0142462598, 0.0099317003, 0.0497786812, 0.0516855828, 0.0394920334, 0.0265202802, 0.0149993738, 0.0110658333, 0.0488448404, 0.0516131781, 0.0339551084, 0.0255481154, 0.0166329481, 0.0101840487, 0.0587146953, 0.0488726348, 0.0360173434, 0.0278006848, 0.01640407, 0.0105672171, 0.0443720594, 0.0442600362, 0.0313435756, 0.0252305958, 0.0142417066, 0.00986473542, 0.0497374684, 0.0516570322, 0.0395093895, 0.0264491811, 0.0149981976, 0.0110018915, 0.0492628105, 0.0518427007, 0.034095291, 0.0256105475, 0.0166881699, 0.010198663, 0.0592122674, 0.0491058342, 0.0361076519, 0.027831275, 0.0164253265, 0.0105769346, 0.0443622395, 0.0444638953, 0.0314359404, 0.0253521223, 0.0142012285, 0.0099315187, 0.049794808, 0.05207159, 0.0393972285, 0.0264600944, 0.014981837, 0.0110520041, 0.0492432304, 0.0519927852, 0.0341431126, 0.0256334208, 0.0166846495, 0.0102245137, 0.0594265312, 0.0492807403, 0.0361200012, 0.027903704, 0.0164089035, 0.0106165381, 0.0445836037, 0.0446932577, 0.0314034894, 0.0253774468, 0.0142338946, 0.00991409551, 0.0499057956, 0.0521770157, 0.0394531265, 0.0265609361, 0.0149853062, 0.0110269226, 0.0493300296, 0.0521777458, 0.0340974554, 0.0255750082, 0.0166535322, 0.010211464, 0.0596864782, 0.0495468788, 0.0361436643, 0.0277577117, 0.0164101738, 0.0105545325, 0.0445692427, 0.0449461266, 0.0314452648, 0.0252415221, 0.0141503504, 0.0098422002, 0.0497515425, 0.052627109, 0.039545428, 0.0264486019, 0.0149413366, 0.0110069299, 0.0491021052, 0.052373331, 0.0340764187, 0.025573805, 0.0166550744, 0.0101780137, 0.0590824597, 0.0497497655, 0.0362938121, 0.0278076585, 0.0163511392, 0.0105419904, 0.0443050526, 0.0448084176, 0.0314126797, 0.0252408329, 0.0141300512, 0.00990381837, 0.0495750904, 0.0523869134, 0.0393888839, 0.0263919905, 0.0149531746, 0.0110514518, 0.0486868508, 0.0522983149, 0.0339795724, 0.0255529694, 0.0165788513, 0.0102034379, 0.0589742884, 0.049491033, 0.0361528657, 0.0278245136, 0.0163224023, 0.0105828438, 0.0441968143, 0.044661656, 0.0313852057, 0.0253218506, 0.0141174151, 0.00988422241, 0.0491318703, 0.052154772, 0.0394578092, 0.026485268, 0.0149679091, 0.0109933279, 0.0485957339, 0.0520480238, 0.0340549834, 0.0255743042, 0.0166358724, 0.0101744877, 0.0592187569, 0.0492932387, 0.0362640396, 0.0277664196, 0.016328223, 0.0104901707, 0.0446264371, 0.0444239005, 0.0313238055, 0.0252686515, 0.0141137382, 0.009808423, 0.0500187092, 0.0518856794, 0.0394025445, 0.0264120642, 0.0149026811, 0.0109589053, 0.0493679047, 0.0519302897, 0.0340911672, 0.0255399849, 0.0166060533, 0.0101942439, 0.059548676, 0.0492917448, 0.0361724347, 0.0278503112, 0.0163233001, 0.0105840964, 0.0446881279, 0.0446097441, 0.0314287692, 0.0252385549, 0.0141281718, 0.0098765064, 0.0500611439, 0.0523139611, 0.0394025967, 0.0265445821, 0.0148665616, 0.0109568704, 0.0493992195, 0.0521739982, 0.0339201726, 0.0255729947, 0.0165701546, 0.0101531502, 0.0592752956, 0.0495500565, 0.0360122286, 0.0278410409, 0.0162323508, 0.0105212992, 0.0443265811, 0.0445963442, 0.0312450454, 0.0252896119, 0.0141444188, 0.00980908982, 0.0495195612, 0.0521557592, 0.0393217839, 0.0265418179, 0.0149032967, 0.0109890681, 0.0488392711, 0.0521436483, 0.0338878222, 0.0256355722, 0.0166243371, 0.0101179881, 0.0591040812, 0.0492991507, 0.0359991863, 0.0279259328, 0.016341975, 0.0105428007, 0.0441565849, 0.0443986356, 0.0313134082, 0.0253927745, 0.0141300512, 0.00982737821, 0.0491646118, 0.0522484444, 0.0393228494, 0.0264511593, 0.0148832258, 0.0109335165, 0.048992902, 0.0523163266, 0.0338013098, 0.0255666506, 0.016539203, 0.0101180831, 0.0589010566, 0.049164217, 0.0358980037, 0.0279039256, 0.0162918456, 0.0104507953, 0.0441411659, 0.0444282331, 0.0311438441, 0.0252627898, 0.0141180512, 0.00980915036, 0.049515944, 0.0522331484, 0.0391766056, 0.0263870023, 0.0149105657, 0.0109788161, 0.0493040755, 0.0521930344, 0.0338637196, 0.0254658367, 0.0166166462, 0.0101295887, 0.0593432784, 0.0492907129, 0.0358237289, 0.0277538896, 0.0163187589, 0.0105351834, 0.0447766148, 0.0445215292, 0.031289462, 0.0251713656, 0.0141102886, 0.00984896813, 0.049990125, 0.0519927256, 0.0391871594, 0.0264112428, 0.0148817664, 0.0110003185, 0.0492205545, 0.0520488359, 0.0338734537, 0.0256067757, 0.0165865887, 0.0101736235, 0.0592720881, 0.0491658933, 0.0358220562, 0.0278160274, 0.0163211934, 0.0105034243, 0.0444763415, 0.0445629582, 0.0312089939, 0.0253922306, 0.0141659454, 0.00980296545, 0.0496798009, 0.0519593842, 0.0392341204, 0.0266040172, 0.0149251195, 0.0110060694, 0.049156636, 0.0519180484, 0.0339537337, 0.0256184731, 0.0166658759, 0.0101898899, 0.0590596497, 0.0491166338, 0.0359206013, 0.0279420856, 0.0163732562, 0.0105353277, 0.044174239, 0.0445402153, 0.0312968716, 0.0253418218, 0.0141696958, 0.00984537415, 0.0495224781, 0.0520431399, 0.0392214544, 0.026567718, 0.0149268573, 0.0109773399, 0.0491917692, 0.0519756414, 0.0337921381, 0.0256071687, 0.0165613517, 0.0101720495, 0.0590799414, 0.0491123199, 0.0358014256, 0.0278184395, 0.0162821673, 0.0105095813, 0.0444670171, 0.0444096327, 0.0313065797, 0.0253011566, 0.0141535113, 0.00989156682, 0.0497539006, 0.0517004952, 0.039200101, 0.0265070628, 0.0149893817, 0.0110009583, 0.0491614938, 0.051721774, 0.0337805413, 0.0255779047, 0.0165780112, 0.0101714637, 0.059286505, 0.0489491858, 0.0358204544, 0.027828997, 0.0163212847, 0.0105454233, 0.0446786955, 0.0442033447, 0.0312165022, 0.0252578128, 0.0141291674, 0.00985291228, 0.0498393402, 0.0515820011, 0.0392620265, 0.0263666976, 0.0149016446, 0.0110128233, 0.049049288, 0.0517787039, 0.0338703953, 0.0254949145, 0.016601406, 0.0101941563, 0.0592547022, 0.0487263426, 0.0359152369, 0.0276318286, 0.0163251292, 0.0105510866, 0.0444982834, 0.0440417305, 0.0313227326, 0.0250549279, 0.0141587881, 0.00988787226, 0.0496905185, 0.0515766889, 0.0393398441, 0.0262728482, 0.0149008483, 0.0110133011, 0.0490693413, 0.0518169254, 0.0339427628, 0.0253867358, 0.016566122, 0.0101699457, 0.059103664, 0.0488864444, 0.0359498113, 0.027598165, 0.0162935816, 0.0105764959, 0.0446345769, 0.0441929474, 0.0314068347, 0.0251442865, 0.0141791562, 0.00987072662, 0.0498557873, 0.0516168177, 0.0392808765, 0.0263572652, 0.0149591658, 0.0110037951, 0.049250707, 0.051851701, 0.0338990577, 0.0254933033, 0.0166229513, 0.0101197073, 0.059746176, 0.0489126556, 0.0358587429, 0.0277029462, 0.0163460542, 0.0104857758, 0.0442939103, 0.044454366, 0.031373214, 0.025235327, 0.0142157078, 0.00985975377, 0.0495265611, 0.0517695248, 0.0391472541, 0.0263494924, 0.0149897831, 0.0110113602, 0.048801437, 0.0518562756, 0.0339453332, 0.025524104, 0.0166916903, 0.0101340562, 0.0595416725, 0.0489680283, 0.0360209048, 0.027752785, 0.0163944028, 0.0105540138, 0.0446983576, 0.0445024446, 0.031619776, 0.0252844859, 0.0142476512, 0.00990318228, 0.0498578362, 0.0519831851, 0.0395483822, 0.026448505, 0.0150624095, 0.0111403782, 0.0489374772, 0.0521900095, 0.0342186131, 0.0256101061, 0.0167870559, 0.0102527328, 0.0591411516, 0.0490018837, 0.0362056606, 0.0278122872, 0.016404286, 0.0105490563, 0.0441719666, 0.044511836, 0.0314061604, 0.0251971185, 0.0142746055, 0.00992546696, 0.0496797226, 0.0522433221, 0.0391743854, 0.0264101401, 0.0151304873, 0.0111030173, 0.0488834269, 0.05213039, 0.0338964798, 0.0255284142, 0.016873952, 0.0102012856, 0.059439756, 0.0490348078, 0.0359543525, 0.0277987774, 0.0165729746, 0.0105069922, 0.0444024429, 0.0442773476, 0.0312961675, 0.0253309458, 0.0143771572, 0.00986184273, 0.0495580621, 0.0518428646, 0.0392847508, 0.026439216, 0.0151542742, 0.0109700942, 0.0489185303, 0.0517228991, 0.0337648578, 0.0255925432, 0.0168214832, 0.010123319, 0.058999341, 0.0488309972, 0.0357506759, 0.0278137084, 0.0165230017, 0.0103801889, 0.0443865918, 0.0441331081, 0.0312937833, 0.0252085272, 0.0142072774, 0.00980357546, 0.0491010807, 0.0516236573, 0.0392645076, 0.026459327, 0.0151033094, 0.0109340381, 0.0490980521, 0.0514903069, 0.0339251608, 0.0254774056, 0.0167939831, 0.0101435073, 0.0593290403, 0.0486465916, 0.0356399864, 0.0275832545, 0.0165258516, 0.0104338657, 0.0446245521, 0.0440308154, 0.0311478619, 0.0251309928, 0.0143644204, 0.00980156288, 0.0492781326, 0.0510908403, 0.0388515517, 0.0264553335, 0.0151788238, 0.0109980833, 0.0485307612, 0.0510766618, 0.033674214, 0.025627492, 0.0168826394, 0.0101362234, 0.0582061671, 0.0479942784, 0.0356611982, 0.0278743971, 0.0166135058, 0.0105663212, 0.043826241, 0.043195758, 0.0310141388, 0.0255030487, 0.0144785475, 0.010008797, 0.0489128083, 0.0506780781, 0.0389412344, 0.0267072618, 0.0152121177, 0.0110964859, 0.0477532186, 0.0507844016, 0.0339273587, 0.0257255901, 0.0169943254, 0.0103095649, 0.0581681281, 0.0481980704, 0.0356973745, 0.0279389583, 0.016658688, 0.0105603095, 0.0445381068, 0.0436815955, 0.0310850199, 0.0254929028, 0.0145581914, 0.00996169727, 0.0495020337, 0.0509794727, 0.0390479527, 0.0266163796, 0.015362557, 0.0111690499, 0.0492699258, 0.051002495, 0.0339609496, 0.0257919915, 0.0171237011, 0.0103876134, 0.0591327064, 0.0479334444, 0.0356796831, 0.0277989656, 0.0168115087, 0.0106441919, 0.0447735675, 0.0435609855, 0.0311151985, 0.0255165696, 0.0146227041, 0.010016284, 0.0502475426, 0.0508305095, 0.0390046202, 0.0265782587, 0.0153792705, 0.0111713177, 0.0495442785, 0.0509643853, 0.0339380577, 0.0257833321, 0.0171281639, 0.0104049314, 0.059623979, 0.0482200384, 0.0357460976, 0.0278773066, 0.0167899765, 0.0106578087, 0.04495712, 0.0438790806, 0.031114595, 0.0254456419, 0.0146683399, 0.0100609334, 0.0501203872, 0.0511742644, 0.0388212986, 0.0266135093, 0.0153837493, 0.0112071782, 0.0497358479, 0.0511827879, 0.0337573886, 0.0257727709, 0.0171681773, 0.0103964955, 0.0591426045, 0.048526004, 0.0354156122, 0.0278421771, 0.0168449767, 0.0106981937, 0.0447552614, 0.0438413471, 0.0309221018, 0.0254239924, 0.014761908, 0.0100851916, 0.0501247495, 0.0512011163, 0.0386681706, 0.0264561009, 0.0154362023, 0.011256177, 0.0495428592, 0.051287014, 0.033590842, 0.0256999787, 0.0171687584, 0.010443381, 0.0595638156, 0.0484761409, 0.0355283469, 0.0278224945, 0.0167731084, 0.0107719582, 0.0446896106, 0.0440981537, 0.031025067, 0.0254812874, 0.0146966521, 0.0101451837, 0.0499605127, 0.0514101535, 0.0387493744, 0.0265843142, 0.0153736686, 0.0113037629, 0.0495416038, 0.0513050184, 0.033594314, 0.0258518457, 0.0171405692, 0.0104805334, 0.0594940707, 0.0481233336, 0.0353976674, 0.0278074685, 0.0167613477, 0.0108136013, 0.0449192449, 0.043596562, 0.0308557861, 0.0255186856, 0.0146422014, 0.0101963719, 0.0501007959, 0.0506944954, 0.0385437123, 0.0265710354, 0.0153052704, 0.0113091571, 0.049627196, 0.0508871339, 0.0336120352, 0.0259647369, 0.0171044432, 0.0104811657, 0.0593567267, 0.0481092036, 0.0353403874, 0.0279662199, 0.0166849382, 0.0108315703, 0.044791054, 0.0435065851, 0.0307099745, 0.0256824382, 0.0146225449, 0.0102260476, 0.0504340455, 0.0507006235, 0.0385722294, 0.0267462842, 0.0153001463, 0.0113878017, 0.0502285995, 0.0509431735, 0.0335303657, 0.0261528008, 0.0170441195, 0.0106430128, 0.0603062585, 0.0479927287, 0.0353970006, 0.0281531438, 0.016698001, 0.0108806146, 0.0460064821, 0.0435720943, 0.0306965504, 0.0258519314, 0.0145593276, 0.0102657974, 0.0524530709, 0.0507726111, 0.0384783633, 0.0268855728, 0.0152553748, 0.0113472249, 0.051023066, 0.0507859178, 0.0334671438, 0.0262654945, 0.0170363002, 0.0105818659, 0.0615598448, 0.0478067361, 0.035321679, 0.0280939005, 0.016757438, 0.0108616883, 0.0464672633, 0.0435161106, 0.030675197, 0.0258653238, 0.0146954786, 0.0101950141, 0.0529223718, 0.0505911484, 0.0386341773, 0.0267455541, 0.0153209362, 0.0113338707, 0.0528345145, 0.0507181399, 0.0336400196, 0.0262383614, 0.0171359442, 0.0105928155, 0.0636045933, 0.0478858426, 0.0356146507, 0.0282107685, 0.0167512596, 0.0108189341, 0.0476653948, 0.0436494388, 0.0308444798, 0.0258687772, 0.0146142896, 0.0101783918, 0.054286696, 0.0506870188, 0.0389863588, 0.026912082, 0.0152335707, 0.0112413643, 0.0523369126, 0.05110313, 0.0337366275, 0.026583422, 0.0170136131, 0.0104745207, 0.0627939478, 0.0480519161, 0.0355868191, 0.0284074266, 0.0167331137, 0.0106746964, 0.0473425128, 0.0438535213, 0.0307588093, 0.0260171629, 0.014637786, 0.0101222619, 0.054046534, 0.0511086881, 0.038729094, 0.0269689914, 0.0152625404, 0.0113439094, 0.0535111241, 0.051124379, 0.0335447863, 0.0265249945, 0.0170580018, 0.0106381522, 0.0643822402, 0.0479827747, 0.035434939, 0.0282619204, 0.0167236999, 0.0109043904, 0.0485125966, 0.0441093147, 0.0308637712, 0.0259141456, 0.0146466391, 0.0102293706, 0.0552833751, 0.0511818007, 0.0389856882, 0.0269905515, 0.0153015964, 0.0116017032, 0.0544911474, 0.0517852157, 0.0338282138, 0.0263918042, 0.0169992801, 0.010787284, 0.0650539324, 0.048599612, 0.0355877988, 0.0284111891, 0.0168030486, 0.0111097749, 0.048891928, 0.0445178859, 0.0311667006, 0.0260199886, 0.0147309387, 0.0103510115, 0.055458311, 0.0515356474, 0.0391916148, 0.0271126982, 0.0154690146, 0.0115838842, 0.0553598106, 0.0516013205, 0.0339462496, 0.0264876038, 0.0173169822, 0.0107659753, 0.0659367964, 0.0484554432, 0.0357502997, 0.0282850638, 0.0170802344, 0.0109462822, 0.0494903661, 0.0438382886, 0.0309781786, 0.0259747133, 0.0149416802, 0.0102813933, 0.0568348281, 0.0510157943, 0.0390729234, 0.0268836915, 0.0156013519, 0.0115116797, 0.0556634739, 0.0513288416, 0.0338039994, 0.0263725519, 0.0173937138, 0.0106885042, 0.0662404299, 0.0479385778, 0.0355748869, 0.0281819515, 0.0170377921, 0.0110160084, 0.0498098806, 0.0439952984, 0.0308007617, 0.0258441251, 0.0150202708, 0.010355453, 0.0564821586, 0.050998114, 0.0388645753, 0.0268843099, 0.0155919362, 0.0115097221, 0.0555880554, 0.0514819995, 0.0337909982, 0.0263718292, 0.0172077194, 0.0106506515, 0.0663119629, 0.0484674722, 0.0357021168, 0.0282296333, 0.0169463903, 0.0110734869, 0.0500999168, 0.0438482016, 0.0308559891, 0.0258928277, 0.0148376497, 0.0104152411, 0.0564299598, 0.0509820655, 0.0388506055, 0.0267775692, 0.0154144187, 0.0115963016, 0.0552161001, 0.0513046496, 0.0336454175, 0.0262771193, 0.017221434, 0.0108383792, 0.06602972, 0.0480238385, 0.0353823341, 0.0281076021, 0.0169382356, 0.0110429199, 0.0500582419, 0.0439705588, 0.030601263, 0.0258008949, 0.0147981392, 0.0102592483, 0.0574179441, 0.0509473197, 0.0384656638, 0.0268763117, 0.0155024333, 0.0115774507, 0.0553905889, 0.05111048, 0.0335494243, 0.0263012517, 0.0171623453, 0.0108530289, 0.0658250824, 0.0480549075, 0.0356856734, 0.028143758, 0.0167948883, 0.0111418022, 0.0495830923, 0.044092752, 0.0309179407, 0.0259028971, 0.0147350663, 0.0103772031, 0.0562609471, 0.0510851629, 0.0388479941, 0.0271015354, 0.0154132592, 0.0116323521, 0.0551444516, 0.0511985719, 0.0334563144, 0.0261988565, 0.017216675, 0.0108367736, 0.065476954, 0.0483616516, 0.0355822518, 0.02818322, 0.0168132689, 0.0111466525, 0.0496882796, 0.0446627624, 0.0307069961, 0.0259227157, 0.0147377374, 0.0104853259, 0.0552933998, 0.0513888709, 0.0387494378, 0.026893843, 0.0152287157, 0.0117552653, 0.0550199114, 0.051803831, 0.0334931575, 0.0263244882, 0.0170496162, 0.0108216237, 0.0650781021, 0.0484407619, 0.0354025364, 0.0284301713, 0.0168098938, 0.0112729752, 0.0497217402, 0.0444149561, 0.0307779163, 0.0260635149, 0.0146782193, 0.0105729224, 0.0552395359, 0.0510027893, 0.0387405567, 0.0270470325, 0.0152786085, 0.0117270024, 0.0550507382, 0.0516700409, 0.0336319096, 0.0264014602, 0.0168946162, 0.0108630564, 0.064919807, 0.0483453944, 0.0355056673, 0.0284911525, 0.0167218018, 0.0112177301, 0.0490670502, 0.0442462452, 0.0308506824, 0.0261197276, 0.0146858981, 0.010444968, 0.0549640208, 0.0509736724, 0.0388048999, 0.0270016715, 0.0152417431, 0.0116657866, 0.0549839251, 0.0517815873, 0.0336804241, 0.0262295306, 0.0169139244, 0.0108870212, 0.0650932863, 0.0484340154, 0.0355388895, 0.0283671208, 0.016759526, 0.0112322317, 0.0491830111, 0.0443598591, 0.0309001878, 0.0260245334, 0.0147629958, 0.0104811173, 0.0552839749, 0.0511722527, 0.0388410538, 0.026884893, 0.015290861, 0.01173566, 0.0553138368, 0.0514721908, 0.0337348282, 0.0263133552, 0.0169662442, 0.0109378481, 0.0653844327, 0.0483401082, 0.0354438163, 0.0284453984, 0.0167270713, 0.0112547018, 0.048837997, 0.0440701842, 0.030718457, 0.0261582118, 0.0147271743, 0.0105085447, 0.0549600571, 0.0512093864, 0.0386370122, 0.0270924438, 0.0152788889, 0.0116853807, 0.0542284399, 0.0517152697, 0.0334210992, 0.0264473539, 0.0169981569, 0.0108488742, 0.0644357651, 0.0485614613, 0.0354196317, 0.0285235588, 0.0167451277, 0.0112479329, 0.048605103, 0.0443717912, 0.0307299085, 0.0261542704, 0.0146807935, 0.0105112763, 0.0542162172, 0.05148004, 0.038658943, 0.0268591158, 0.0152279008, 0.0116738258, 0.0536184125, 0.0516737774, 0.033396706, 0.0263402443, 0.0169679541, 0.0108257374, 0.0634936169, 0.0484993011, 0.035270229, 0.0283449311, 0.0167421214, 0.0112152174, 0.0479879789, 0.0445442945, 0.0307540186, 0.0261565428, 0.0147291543, 0.0104806777, 0.0536570251, 0.0512392633, 0.0386855379, 0.0269643627, 0.0152941709, 0.0116819488, 0.0539755225, 0.0516561829, 0.0335711986, 0.0263242293, 0.0169861224, 0.0108467974, 0.063485831, 0.0484660864, 0.0355058014, 0.0282936282, 0.016696224, 0.0112114213, 0.0475900806, 0.0446059965, 0.0308307335, 0.026095964, 0.0147288907, 0.0105296075, 0.0536396354, 0.0512725115, 0.0387381352, 0.0269280858, 0.0153020918, 0.0117310928, 0.0536859035, 0.0519535877, 0.0334922932, 0.0262652375, 0.0169690214, 0.0108489431, 0.0639222115, 0.0484711081, 0.0354382321, 0.028331561, 0.0168095641, 0.0112846745, 0.0484952331, 0.0443023257, 0.0307831541, 0.0261091944, 0.0147076352, 0.0105474191, 0.0537718385, 0.0510082208, 0.0386371017, 0.0268915817, 0.0152635714, 0.0117464708, 0.0538981818, 0.0517113693, 0.0335703641, 0.0263883229, 0.0170122497, 0.010891607, 0.0629654005, 0.0483109765, 0.0352846421, 0.0282922667, 0.0166667905, 0.011335317, 0.0482133441, 0.0447900742, 0.03079639, 0.0260824803, 0.0145805022, 0.0105512859, 0.0545084067, 0.0518803559, 0.0386567637, 0.0269857589, 0.0152224451, 0.0117193246, 0.0535972938, 0.0524641536, 0.0334429368, 0.0264463238, 0.0169664752, 0.0108767459, 0.0640986785, 0.0492070094, 0.0353820063, 0.0283340216, 0.0166434851, 0.0112373158, 0.0482559018, 0.0450128913, 0.0307694525, 0.0260677058, 0.0147204725, 0.0105771637, 0.0540320762, 0.0518284738, 0.0386123769, 0.0269591566, 0.0152504556, 0.0118728289, 0.0540410914, 0.0524578691, 0.0335433967, 0.0264332909, 0.0169916004, 0.0108963493, 0.0639323443, 0.0491840132, 0.0355061665, 0.028408356, 0.0167063754, 0.0113190571, 0.0482345596, 0.0447612293, 0.0307595506, 0.0260809269, 0.0147202974, 0.0105456412, 0.0539716594, 0.0515149757, 0.0388148241, 0.0269981921, 0.0152704185, 0.0117575582, 0.0534412861, 0.052177839, 0.0336943306, 0.0264573172, 0.0169692822, 0.0108388988, 0.0640294775, 0.0487180129, 0.0356031246, 0.0286021754, 0.0167375207, 0.0112897446, 0.0481578633, 0.0447511822, 0.0309599321, 0.0261444077, 0.0147103015, 0.0105112065, 0.0536897033, 0.0515951626, 0.0388806835, 0.0270423181, 0.0153179225, 0.0116522796, 0.0536418408, 0.0520375185, 0.0336112268, 0.0264486596, 0.0170325879, 0.0108522093, 0.0642230883, 0.0488283597, 0.0356690884, 0.0283920188, 0.0167907327, 0.0111471144, 0.0480052792, 0.0448147431, 0.0309757311, 0.026150452, 0.0148560265, 0.0104587972, 0.0542792529, 0.0515235998, 0.0389200598, 0.0270159431, 0.0154369771, 0.0115649505, 0.0538215674, 0.0524763726, 0.0336808488, 0.0264138244, 0.0172870886, 0.0107935239, 0.0637337714, 0.0489517152, 0.0357394703, 0.0284508802, 0.0170817226, 0.0110642854, 0.0480446741, 0.0447379947, 0.0310170632, 0.0261564329, 0.0150733376, 0.0103793563, 0.0531136617, 0.0517196432, 0.0387911014, 0.0269528925, 0.0156219658, 0.0115228305, 0.0533680618, 0.0526460856, 0.0337252058, 0.0263419226, 0.0173475333, 0.0108010732, 0.0636138842, 0.0492995754, 0.0355552509, 0.0284247044, 0.0170544349, 0.0111743528, 0.0478581823, 0.0447256938, 0.0306860805, 0.0259417482, 0.0150976367, 0.0103789801, 0.0529273488, 0.0518453717, 0.0385812074, 0.0270270761, 0.0156432334, 0.011607266, 0.0528587438, 0.0522302277, 0.0333250724, 0.026436938, 0.0174801238, 0.0107351169, 0.063698411, 0.0488984659, 0.0352888741, 0.0282325372, 0.0171429161, 0.0111038564, 0.0479246341, 0.0451065972, 0.0305358283, 0.0257972181, 0.0150105655, 0.0104363961, 0.0539958626, 0.0520535596, 0.0384217761, 0.0268350542, 0.0155918356, 0.0116134323, 0.0541695058, 0.052508913, 0.0332480259, 0.0261332318, 0.0173441526, 0.0108019682, 0.0642606542, 0.0492808595, 0.0351788886, 0.0283150263, 0.0170638468, 0.0111220088, 0.0481149033, 0.0449451096, 0.0305721425, 0.0258348733, 0.0149910729, 0.0104484772, 0.0534881689, 0.0516286381, 0.0384245738, 0.026730191, 0.0155044487, 0.0116985319, 0.053704109, 0.0523340553, 0.0331286415, 0.0260244869, 0.0172800366, 0.0108718835, 0.0634845495, 0.0489271618, 0.0349236764, 0.0280648284, 0.0169979986, 0.0111747589, 0.0482229032, 0.0449385419, 0.0303554609, 0.0257090684, 0.0150129572, 0.0104722194, 0.0543069504, 0.0518802889, 0.0381380133, 0.02658494, 0.0155560337, 0.0115885101, 0.0538105443, 0.0525604114, 0.0330171734, 0.025914181, 0.01726944, 0.0107979635, 0.0646321177, 0.049093809, 0.0349296853, 0.0279509444, 0.0170661993, 0.0111819319, 0.0485646464, 0.0450703092, 0.0303445496, 0.0255953372, 0.0150116878, 0.0104563003, 0.0544055253, 0.0519280918, 0.038061481, 0.0265665352, 0.0155070834, 0.0115877241, 0.0540997945, 0.05257532, 0.0329740122, 0.0259400029, 0.0173198376, 0.0106730135, 0.0649047345, 0.0489712022, 0.0349154025, 0.0278086644, 0.0169934016, 0.0111596938, 0.0478671454, 0.0451889597, 0.0301193204, 0.025513649, 0.0149252964, 0.0105350297, 0.0536045544, 0.0518651605, 0.0379867144, 0.0265959725, 0.0155491885, 0.011594859, 0.0533816107, 0.0525476635, 0.0329157412, 0.0259957127, 0.0172158759, 0.0107514141, 0.0639482215, 0.0491755642, 0.0347901285, 0.0280242059, 0.0170702375, 0.0110228574, 0.048247382, 0.0448006578, 0.0301269405, 0.0257286001, 0.0149223302, 0.0104642753, 0.0539872162, 0.0515870191, 0.0380300358, 0.0267209392, 0.0155459978, 0.0117126051, 0.0538839363, 0.0526106209, 0.0330138952, 0.0260889027, 0.0173224825, 0.0108844321, 0.0650496334, 0.0489095412, 0.0349710137, 0.0280014258, 0.017058935, 0.0111914631, 0.0491802432, 0.0452016033, 0.0302539431, 0.0256045777, 0.0149867209, 0.0104381396, 0.0552185252, 0.0517063029, 0.0381195731, 0.0266404878, 0.0153777841, 0.011567479, 0.0545455217, 0.0525855646, 0.0327250473, 0.0259518474, 0.0172890741, 0.0107869897, 0.0649012253, 0.0490721352, 0.0349539816, 0.0279404856, 0.0169490818, 0.0112371091, 0.0496897437, 0.0452296361, 0.0301702712, 0.0256226026, 0.0148809124, 0.010598083, 0.054018084, 0.0515977032, 0.0377870388, 0.0265752897, 0.0154540464, 0.0117614148, 0.053867504, 0.0529856272, 0.0328305848, 0.025896037, 0.0172035042, 0.0109721655, 0.0647881404, 0.0491000153, 0.0349148624, 0.02807834, 0.0169702843, 0.0112442002, 0.0489308462, 0.0453469455, 0.0302071683, 0.0255497284, 0.0150198974, 0.0106014395, 0.0553458966, 0.0513749346, 0.0381071642, 0.0266012568, 0.0157108437, 0.0116831949, 0.054894153, 0.0526270829, 0.0327665359, 0.0261044726, 0.0174699966, 0.0108783823, 0.064879179, 0.0487497784, 0.0346999913, 0.0281663574, 0.0172402244, 0.011281806, 0.0483826138, 0.0449106991, 0.0300640278, 0.0257835817, 0.015055486, 0.0106149148, 0.0529709607, 0.0513895415, 0.0375728942, 0.0267221406, 0.0157075934, 0.0116514564, 0.0537109934, 0.0521835648, 0.0327079594, 0.0261798501, 0.0174878091, 0.0110246958, 0.064383775, 0.0485487916, 0.0347810984, 0.0282720048, 0.0172427315, 0.0113602793, 0.0485897325, 0.0443358086, 0.0299260933, 0.0258724894, 0.0150774568, 0.0106398342, 0.0541614033, 0.0510748103, 0.0375051014, 0.0268070083, 0.0156466514, 0.0116977282, 0.0545671657, 0.0525428094, 0.0325722545, 0.0264500417, 0.0173924677, 0.0110276919, 0.0642437935, 0.0483646803, 0.0342779793, 0.0282351505, 0.0172235742, 0.0113161663, 0.0479612723, 0.044651065, 0.0297607463, 0.0259348322, 0.0149869118, 0.0106439497, 0.0551768206, 0.0511131957, 0.0373251438, 0.0268455781, 0.0155564351, 0.0119662555, 0.0530599654, 0.0513242148, 0.0322158597, 0.0263804607, 0.0170495585, 0.0113026695, 0.0614224486, 0.0479842126, 0.034193445, 0.0284086298, 0.0171040911, 0.011617166, 0.0463282838, 0.0447003134, 0.0298640002, 0.0262535159, 0.0150325503, 0.0110072792, 0.0512882173, 0.0514728166, 0.0376090519, 0.0270681977, 0.0156606287, 0.012241846, 0.0511945747, 0.0528586805, 0.0324930102, 0.0265480671, 0.0171672273, 0.0114447111, 0.0611465089, 0.0486055464, 0.0345212184, 0.0283436477, 0.0171939693, 0.0117105795, 0.0466351509, 0.0444649197, 0.0298274122, 0.0259536318, 0.0151015092, 0.0109585999, 0.0531486087, 0.0507706776, 0.0375485383, 0.0267463587, 0.0156699419, 0.0121505586, 0.0513102636, 0.0522998534, 0.0322921984, 0.0262832586, 0.0173169319, 0.0114144143, 0.0629901662, 0.0484081358, 0.034219604, 0.0280328952, 0.0171299521, 0.0116839651, 0.047321938, 0.0444171019, 0.0293758418, 0.0258208718, 0.0152355097, 0.0110376496, 0.053082183, 0.0506604388, 0.0365656577, 0.0266369078, 0.0157071147, 0.0121853836, 0.0541194677, 0.0522093102, 0.0317460261, 0.0261525102, 0.0171551816, 0.0112517728, 0.0643686056, 0.049075976, 0.0338899679, 0.0279038195, 0.0171621293, 0.0115891434, 0.0488572679, 0.0453887098, 0.0295416042, 0.0258579347, 0.0151611427, 0.0109823421, 0.0562910847, 0.0513886809, 0.0373185053, 0.0266492311, 0.0158016235, 0.0122256139, 0.0548318438, 0.0528228991, 0.0323056988, 0.0264969599, 0.0173477698, 0.0114836628, 0.0643918738, 0.0492089503, 0.0343224332, 0.0282414518, 0.0173598528, 0.0117987348, 0.0486096442, 0.045367945, 0.0298787989, 0.0261170603, 0.0154648386, 0.0109421015, 0.0555240251, 0.0517948754, 0.0371547416, 0.0265387595, 0.0156804491, 0.0122459354, 0.0552070588, 0.0535061769, 0.0322380774, 0.0262056459, 0.0173217524, 0.0110922894, 0.0674836189, 0.0492285006, 0.034145955, 0.027738329, 0.0172604267, 0.0114090256, 0.0498952903, 0.0449430868, 0.029467009, 0.0259880982, 0.015108468, 0.0105674369, 0.0560537241, 0.0518603064, 0.0373263732, 0.0264434721, 0.0157958623, 0.0118255112, 0.0560998544, 0.0527218208, 0.0322482735, 0.0260898136, 0.0173359476, 0.0109813856, 0.0680838227, 0.0490208119, 0.034022361, 0.0279102381, 0.0173972193, 0.0112476368, 0.0492981113, 0.0455092229, 0.0298177041, 0.0258488432, 0.0151911322, 0.0104872696, 0.0551745407, 0.0516832247, 0.0376877114, 0.0269421134, 0.015912313, 0.0116569167, 0.05513715, 0.0527345724, 0.0322625712, 0.0269666016, 0.017342519, 0.0108508281, 0.0658648834, 0.0488873087, 0.0343118459, 0.0286828894, 0.0174489841, 0.011283556, 0.0489355698, 0.0456382968, 0.029823726, 0.0269737113, 0.015391103, 0.0104832025, 0.0563970134, 0.0518300682, 0.0376253277, 0.0277510788, 0.0157152619, 0.011649332, 0.0536451712, 0.0537124425, 0.0325950161, 0.0271597579, 0.0175190587, 0.0110308342, 0.0630977228, 0.0481584519, 0.0339954421, 0.0284442008, 0.0175755322, 0.0115208616, 0.0474317558, 0.0444119759, 0.0298331622, 0.02568933, 0.0157874506, 0.010907352, 0.0541832782, 0.0507314801, 0.0379036404, 0.0266705975, 0.0163061488, 0.0121379392, 0.0524874106, 0.0525259413, 0.0328148901, 0.0264199376, 0.0176354721, 0.0114250528, 0.0628178865, 0.0488844886, 0.0342187621, 0.0276434608, 0.0176006127, 0.0118379667, 0.0482489355, 0.0449704528, 0.0299250428, 0.0255630165, 0.0157560054, 0.0110113388, 0.0558804721, 0.0502568707, 0.0378339551, 0.0262351297, 0.0161861945, 0.0121835461, 0.0549586378, 0.052578371, 0.0333810747, 0.0257988572, 0.0175664797, 0.0115516968, 0.0648453161, 0.0488425009, 0.0348218754, 0.0276954193, 0.0180431567, 0.0118153254, 0.0466333777, 0.0452547334, 0.0306932032, 0.0253109299, 0.016758848, 0.0111491019, 0.0533087291, 0.0508960001, 0.0389395468, 0.026369283, 0.0164108668, 0.0120362183, 0.0519954525, 0.0531850718, 0.0339172781, 0.0258131828, 0.0175825842, 0.0113692963, 0.0619912483, 0.0493385978, 0.0347076952, 0.0273158532, 0.0176302474, 0.0118621215, 0.0455057472, 0.0452420153, 0.0306668542, 0.0253228731, 0.0158153102, 0.0110073509, 0.0522723347, 0.0525820367, 0.0387408994, 0.0261200834, 0.0160238538, 0.0121767893, 0.0536872707, 0.0533300787, 0.0339273922, 0.0259269997, 0.0174342729, 0.0114832558, 0.0670594573, 0.0472726189, 0.0342670158, 0.0274724551, 0.0172138568, 0.0115857469, 0.0493085906, 0.0435907356, 0.0299599227, 0.0254716687, 0.0156384129, 0.0109781167, 0.0558184646, 0.0500542037, 0.0373639315, 0.0263529681, 0.0156752672, 0.0117229363, 0.0531067774, 0.0522999056, 0.0332203135, 0.026033273, 0.0175794121, 0.0112229418, 0.063278541, 0.048004467, 0.0348216146, 0.0283757579, 0.0177345946, 0.011918324, 0.0469808429, 0.0433480032, 0.0303714387, 0.0257972181, 0.0163034182, 0.0110004432, 0.0570605136, 0.0506738164, 0.0387567803, 0.0274391677, 0.0162291843, 0.0117435986, 0.0527846925, 0.0534906611, 0.0335210413, 0.0272592306, 0.0178540051, 0.0110184904, 0.0680466816, 0.048434671, 0.0342973247, 0.0280288365, 0.0169790927, 0.0107540684, 0.0504699796, 0.0444915779, 0.0298663266, 0.0259965789, 0.0159588736, 0.0105221933, 0.0598590858, 0.0487474352, 0.0372168012, 0.0266151596, 0.0158143621, 0.0115058012, 0.0552399792, 0.0513666719, 0.0321400538, 0.0266931728, 0.017831061, 0.0108774211, 0.0674206316, 0.0473683886, 0.033981204, 0.0279761031, 0.0173777007, 0.0105853202, 0.0468964279, 0.0441969447, 0.0295148902, 0.0262880847, 0.016441714, 0.0107321749, 0.0554971732, 0.0490194149, 0.036683131, 0.0268272273, 0.0160929952, 0.011563479, 0.049583979, 0.0499167368, 0.0317347795, 0.0273864828, 0.0185379125, 0.0112748519, 0.0620004907, 0.0478768535, 0.0341493115, 0.0277806669, 0.0174773652, 0.0104218889, 0.0456130281, 0.0443904698, 0.0291864369, 0.0259551499, 0.0162722319, 0.010590191, 0.0560831651, 0.0493110605, 0.0377225727, 0.0269891322, 0.0160934869, 0.0114282472, 0.0496532656, 0.0501380041, 0.0327945873, 0.0273233764, 0.0184615143, 0.0109237134, 0.0620258301, 0.0472095199, 0.0335181057, 0.0284991693, 0.0171985067, 0.0103012249, 0.0455942228, 0.0469480641, 0.0296969097, 0.0259023309, 0.0162762068, 0.0103549501, 0.0535038412, 0.0461933725, 0.0358780026, 0.0264947657, 0.0161790513, 0.0115329539, 0.0467741415, 0.0484963544, 0.0310239457, 0.0272962004, 0.0189572312, 0.010750345, 0.0555986725, 0.0451332219, 0.0323522724, 0.0277958289, 0.0169444997, 0.00970663968, 0.0406469069, 0.0428344682, 0.0273132473, 0.0259858221, 0.0169986039, 0.00988017395, 0.0519016013, 0.0461340919, 0.0348135158, 0.0267422386, 0.0156202791, 0.0109945266, 0.0413234122, 0.0507739447, 0.0313914604, 0.0273752715, 0.0172155052, 0.0109107364, 0.0486250967, 0.046351172, 0.033235956, 0.0281476397, 0.0166108496, 0.00940502528, 0.0368981026, 0.0410777517, 0.027214257, 0.0260541886, 0.0115345642, 0.00887681171, 0.0298909694, 0.0443487428, 0.034321405, 0.0263768919, 0.0135958018, 0.0103339739, 0.0286719352, 0.0466249175, 0.0294885933, 0.0271249395, 0.015379467, 0.0101808384, 0.0342103615, 0.0432204418, 0.0304942485, 0.027462652, 0.0106650712, 0.00803373847, 0.0185307246, 0.0397134088, 0.0258600619, 0.0259721726, 0.0107901031, 0.00924637355, 0.0270423051, 0.0450849123, 0.0331417955, 0.0264208186, 0.0105328225, 0.00996491499, 0.0185968, 0.0454519056, 0.0275128651, 0.0276229363, 0.0107710436, 0.0103703598, 0.0208564103, 0.0441323593, 0.028740216, 0.0275709219, 0.0111014592, 0.00860975869, 0.0189853627, 0.0411521196, 0.0259736031, 0.0261742678, 0.0102484711, 0.00949044712, 0.0219958834, 0.0453373492, 0.0321764201, 0.0264351945, 0.00856408197, 0.00934799947, 0.0158329345, 0.0461106002, 0.0278215464, 0.0277433898, 0.0115577411, 0.0102912337, 0.0236702673, 0.0437231697, 0.0303996056, 0.027869463, 0.00933759753, 0.00848032627, 0.0173765942, 0.041090779, 0.0252219159, 0.0262641553, 0.00968696363, 0.00934842415, 0.0220767651, 0.0444767363, 0.0322389975, 0.0267887358, 0.00967036188, 0.00998309907, 0.0164183099, 0.0455786251, 0.0278056227, 0.028026687, 0.0109331245, 0.0102061788, 0.0204997342, 0.0432542078, 0.0290132388, 0.0279987939, 0.00960106123, 0.00842829049, 0.0158072766, 0.041440323, 0.0250386689, 0.0264463685, 0.00990070868, 0.00933526922, 0.0211979989, 0.0447825938, 0.0324026905, 0.0269518532, 0.00957945175, 0.0100253001, 0.0163665526, 0.0454662852, 0.0276246853, 0.0282021165, 0.0111995758, 0.0102153104, 0.0205401592, 0.0433466099, 0.0287818667, 0.0280082617, 0.00945857447, 0.00846720859, 0.0156827234, 0.0406159423, 0.024829708, 0.0266191214, 0.00981900562, 0.00944187213, 0.021341959, 0.0446170866, 0.0321354531, 0.0270157829, 0.00931931566, 0.0100920117, 0.0165574551, 0.0456832722, 0.027522495, 0.0282630194, 0.0109540792, 0.0103208246, 0.0208528042, 0.0431102887, 0.0285979751, 0.0279471632, 0.00938729942, 0.00851725228, 0.0158018228, 0.0405398197, 0.0247630365, 0.0263707265, 0.00962391216, 0.00945988856, 0.0216458384, 0.0445223004, 0.031741593, 0.0268838815, 0.00914959051, 0.0101948688, 0.0161981527, 0.0452147238, 0.0273430869, 0.0281450767, 0.0106448047, 0.0103273233, 0.0197883118, 0.0430551097, 0.0285982843, 0.0279635992, 0.00918766763, 0.00848854426, 0.0153064486, 0.0406116731, 0.024659723, 0.0264795255, 0.00939990114, 0.00949086621, 0.0213330276, 0.0450793281, 0.0320955552, 0.0270907115, 0.00898452476, 0.0100759128, 0.0162359774, 0.0458962508, 0.0277894922, 0.0284318458, 0.0107853496, 0.0106489444, 0.020468574, 0.0433054864, 0.0287867468, 0.028007701, 0.00905958656, 0.00866768975, 0.0155392783, 0.04049097, 0.024976572, 0.0265777204, 0.00926158857, 0.00960420817, 0.0209921598, 0.0443099961, 0.0322789624, 0.027163839, 0.00883015152, 0.0101444991, 0.0163354389, 0.0453700498, 0.027492879, 0.0285218339, 0.0105822952, 0.0103630256, 0.0196491461, 0.0432452485, 0.0284188595, 0.0283460766, 0.00900068507, 0.00845516846, 0.0151512558, 0.0407299958, 0.024665704, 0.0267380103, 0.00919997692, 0.00946611911, 0.0206993241, 0.0451442748, 0.0318135284, 0.0273900907, 0.0089090094, 0.0100658592, 0.0161383003, 0.046083577, 0.0274120867, 0.0287090335, 0.0105290869, 0.0103325685, 0.0198973324, 0.0436538756, 0.0283883177, 0.0284459013, 0.00898578484, 0.00853153504, 0.0152518079, 0.0411136039, 0.0247032624, 0.0269204713, 0.00918037724, 0.00949596055, 0.0207568854, 0.0452327244, 0.0318958387, 0.0274811387, 0.00892390963, 0.0100516668, 0.0158390943, 0.0461784303, 0.0275401529, 0.0286333784, 0.0105701201, 0.010344659, 0.0198748801, 0.0439121649, 0.0285605136, 0.028470438, 0.00903742202, 0.00848178566, 0.0152124967, 0.0409292467, 0.0247825347, 0.0268778093, 0.00936605129, 0.00948973745, 0.02078701, 0.0454124063, 0.0319984592, 0.0275437608, 0.0090252934, 0.0100407312, 0.0159666948, 0.0468138605, 0.0275537223, 0.0288917311, 0.0109976111, 0.0102607934, 0.0203353073, 0.043742232, 0.0285488199, 0.0287958402, 0.00922828168, 0.00858257152, 0.015624335, 0.0410744995, 0.024876846, 0.0268193092, 0.00928655267, 0.00947129726, 0.0208921023, 0.0451934896, 0.0319600664, 0.0275424141, 0.00896031875, 0.0100629749, 0.0159817226, 0.0460271798, 0.0275751352, 0.0287304074, 0.0105103152, 0.0103230122, 0.0196802393, 0.043312937, 0.0285318103, 0.0287480298, 0.00899520889, 0.00856232177, 0.0151927928, 0.040757969, 0.0246403925, 0.0271619856, 0.00921292603, 0.0095389327, 0.0208285749, 0.0451029427, 0.031676054, 0.0276127066, 0.00895453244, 0.0100036636, 0.0157762747, 0.04596138, 0.0273765512, 0.0287607182, 0.0105798393, 0.0102647888, 0.0196012761, 0.0433875844, 0.0284103155, 0.028489938, 0.00904555712, 0.00840823725, 0.015195284, 0.0407968089, 0.024788972, 0.0269918833, 0.00938174501, 0.00937743858, 0.0208457448, 0.0451612137, 0.0319803432, 0.0275778007, 0.00904959254, 0.00999670103, 0.0162837543, 0.0463327616, 0.0277167168, 0.0286442153, 0.0106882509, 0.0102219563, 0.0200397149, 0.0440071784, 0.0284831002, 0.02830722, 0.00911558792, 0.00843190961, 0.0153121334, 0.0411099158, 0.0246836655, 0.0269409157, 0.00939746667, 0.00940538105, 0.0206852145, 0.0453095995, 0.0319085307, 0.0274633858, 0.00908097718, 0.00995389372, 0.0159368739, 0.0465483814, 0.0276364274, 0.0287208278, 0.0106772128, 0.0102202008, 0.0194796957, 0.0438743792, 0.0283571221, 0.0283977557, 0.00900012441, 0.00840022694, 0.0150146848, 0.0411212146, 0.0246780124, 0.0268400945, 0.00928030256, 0.00940328464, 0.0204193797, 0.0452118963, 0.0316317379, 0.0273751803, 0.00893424638, 0.00995959993, 0.0157330837, 0.0460152328, 0.0272792596, 0.0286566541, 0.0105246007, 0.0101935705, 0.0196108539, 0.0437575541, 0.0281299595, 0.0284933168, 0.00897750538, 0.00831602141, 0.0150521416, 0.0409774743, 0.0244931318, 0.0268920176, 0.00928828586, 0.00934396032, 0.0208151881, 0.0454058945, 0.0315754786, 0.0275514387, 0.00903739594, 0.0099134976, 0.0158402752, 0.0461369157, 0.0272001885, 0.0287158526, 0.0106331501, 0.0101812072, 0.019574387, 0.0435283557, 0.0281793717, 0.0283340067, 0.00909470115, 0.00831373408, 0.0149519593, 0.040933501, 0.0245588236, 0.0267533362, 0.00938466564, 0.00931607094, 0.0202074423, 0.0453985594, 0.0316148847, 0.027527215, 0.00888017286, 0.00991260447, 0.0154294344, 0.0464919917, 0.0273545831, 0.0285703447, 0.0105166389, 0.0100657856, 0.0190061517, 0.0437739156, 0.0281981211, 0.0283601582, 0.00909279194, 0.0083171986, 0.0147376666, 0.041139137, 0.0244992487, 0.0267109871, 0.00920591597, 0.00930254348, 0.02023324, 0.0454687066, 0.0314546488, 0.0272758715, 0.00892120972, 0.0098789325, 0.015719071, 0.0466038212, 0.0273157377, 0.0286903344, 0.010616729, 0.0100830309, 0.0196789373, 0.0440923534, 0.0282847714, 0.0282362401, 0.00905616302, 0.00833106507, 0.0151991509, 0.0413298942, 0.0245654881, 0.0266167447, 0.00935081765, 0.00922945794, 0.0208428651, 0.045933973, 0.0316747613, 0.0271905065, 0.00899552368, 0.00984206982, 0.0158642456, 0.0467316024, 0.0274204984, 0.0283771269, 0.0106705772, 0.0100320512, 0.0195493642, 0.0440995842, 0.0282577947, 0.0282076374, 0.00913952384, 0.0082259858, 0.0152556626, 0.0413642079, 0.0245005321, 0.0267332662, 0.00929693785, 0.00916727539, 0.020297002, 0.0450662933, 0.0316305943, 0.0273778979, 0.00909271557, 0.00975520164, 0.0154552581, 0.0461101755, 0.0272912309, 0.0286319088, 0.010567857, 0.00990674552, 0.0192913096, 0.0434721522, 0.028164899, 0.028399609, 0.00910504907, 0.00818778574, 0.0150460908, 0.0412041508, 0.0244665984, 0.0268185548, 0.00946640037, 0.00921531022, 0.020663023, 0.0449686907, 0.0316728614, 0.0275889281, 0.0091800252, 0.00979024824, 0.0155524435, 0.0458225459, 0.0272628609, 0.0288316794, 0.0108535299, 0.00997510552, 0.0194109529, 0.0433102697, 0.0281065274, 0.028511405, 0.00934511237, 0.00824267603, 0.0150115462, 0.0404929146, 0.0243618842, 0.0270277038, 0.00937149208, 0.00923101977, 0.0202454738, 0.0447261184, 0.0314015858, 0.0276540797, 0.00913114566, 0.00972727127, 0.0155133903, 0.0455950312, 0.0270077977, 0.0288678426, 0.0108377188, 0.00999100227, 0.0192099828, 0.0430050492, 0.0279701725, 0.0286673382, 0.00938813295, 0.00825711992, 0.0149598122, 0.0402388684, 0.0236557182, 0.027047528, 0.00947684236, 0.00922053214, 0.020267725, 0.0444978811, 0.0316998437, 0.0277678594, 0.00901662372, 0.00979779195, 0.015529084, 0.0454412214, 0.0273526404, 0.0289255641, 0.0106667625, 0.00997186452, 0.0195634421, 0.042933017, 0.0283365939, 0.0286753289, 0.00900621992, 0.00821548887, 0.0151061891, 0.0403422117, 0.0246530734, 0.0269373674, 0.00959805865, 0.00924831443, 0.0210162364, 0.0447136089, 0.0318675637, 0.0276327487, 0.00921057165, 0.00981567893, 0.0161790363, 0.0456443429, 0.0275971685, 0.0288114343, 0.0109634083, 0.0100778341, 0.020247614, 0.0429223739, 0.0287062656, 0.0285826158, 0.00958052743, 0.008365646, 0.0157481339, 0.041038096, 0.024866784, 0.0269223712, 0.00993491337, 0.00927125383, 0.0208955761, 0.04470874, 0.0319346525, 0.0277359411, 0.00935009867, 0.00984231196, 0.0158559382, 0.0452672206, 0.0271885023, 0.0288206656, 0.0109994682, 0.0100564267, 0.0203940012, 0.0428543948, 0.0282332189, 0.0285225417, 0.00938511733, 0.00829560682, 0.0156941749, 0.0402554199, 0.0245742537, 0.0269397646, 0.00971940346, 0.00923888572, 0.0213645995, 0.0445044115, 0.0319845378, 0.0275910627, 0.00957274623, 0.00979993027, 0.0161504317, 0.0452978499, 0.0274833292, 0.0287486557, 0.0113095725, 0.0100117652, 0.020459896, 0.0428931601, 0.0285159908, 0.0286080409, 0.00978120696, 0.00823042914, 0.0157455895, 0.0404635072, 0.0248316061, 0.0269351974, 0.00999820046, 0.00912925601, 0.0214178432, 0.0441235788, 0.0318490081, 0.0275609288, 0.00943719503, 0.00973026827, 0.016256934, 0.0455268547, 0.0275018048, 0.0288335886, 0.0113521311, 0.00986176915, 0.0203482248, 0.0426444784, 0.0286063645, 0.0285030939, 0.00990659092, 0.00820911117, 0.0159863066, 0.0408113226, 0.0249279868, 0.0269381087, 0.0100358408, 0.00915487483, 0.0215827748, 0.0447703265, 0.0323544964, 0.0276181605, 0.00941517297, 0.00971706305, 0.0165655334, 0.0456692614, 0.0279120989, 0.0288679525, 0.0114049129, 0.00979286153, 0.0207694508, 0.0429796726, 0.0289719161, 0.0285649039, 0.00924891699, 0.00808838848, 0.0159621332, 0.0402164012, 0.0248888247, 0.0269457046, 0.00963897165, 0.00907090306, 0.0218192749, 0.0441283286, 0.0320164114, 0.0275557619, 0.00960753765, 0.00977217685, 0.0167985447, 0.045489002, 0.0278819837, 0.0289173201, 0.0114414645, 0.00997315906, 0.020775469, 0.0429001302, 0.028777549, 0.0287540369, 0.00972807128, 0.00830891542, 0.0160917584, 0.0404357463, 0.0250903498, 0.0270915162, 0.0100961188, 0.00917020813, 0.0216492712, 0.0443535335, 0.0319509991, 0.0276942775, 0.00939393602, 0.00970716681, 0.0166726597, 0.0453991182, 0.0279648434, 0.0290352535, 0.0122749796, 0.00994681939, 0.0208816044, 0.0424542725, 0.0282126125, 0.0286001638, 0.00917122141, 0.00791842397, 0.0158284921, 0.0397775173, 0.0244456623, 0.0270426031, 0.00956284907, 0.00890136696, 0.0217964053, 0.0437315889, 0.0314454995, 0.0277493782, 0.00909845438, 0.00947784912, 0.0169282071, 0.0450764745, 0.0269715227, 0.0289338678, 0.0102536725, 0.00961596705, 0.020443406, 0.0419690125, 0.0276519749, 0.0286021754, 0.00781976618, 0.00785702933, 0.0166759547, 0.0400495231, 0.0244256724, 0.0269515682, 0.00987863354, 0.00903475378, 0.0228838995, 0.0447101668, 0.0321927927, 0.0274484362, 0.00943163782, 0.00958187319, 0.0176767204, 0.0451480225, 0.0276182443, 0.0289099142, 0.0113346064, 0.00998738036, 0.0218788385, 0.0429106429, 0.0282923691, 0.028759256, 0.00969706476, 0.00839089695, 0.0173209012, 0.0403107256, 0.0246839058, 0.0271867327, 0.0100635309, 0.00934340525, 0.0236821398, 0.0449432656, 0.0319267362, 0.0279129762, 0.00970778894, 0.00996509846, 0.0181136578, 0.0458747298, 0.0273802187, 0.0289111603, 0.0113090239, 0.0100920489, 0.0223834198, 0.0432453901, 0.0287436843, 0.0287902895, 0.00987155549, 0.00826783944, 0.0173485186, 0.0409522578, 0.02511077, 0.0271875132, 0.0102163423, 0.0093335323, 0.0234401282, 0.0449152701, 0.0323552974, 0.0279134829, 0.00968574639, 0.00996251963, 0.017999405, 0.0460229628, 0.0276339613, 0.0290390067, 0.0112374378, 0.0101537248, 0.0222570822, 0.0436208099, 0.0288360063, 0.0287660584, 0.00995791703, 0.00842405576, 0.0176708736, 0.0413596407, 0.0251509305, 0.0271836929, 0.0102520846, 0.00940228533, 0.0239673425, 0.045391228, 0.0318654403, 0.0280146003, 0.00988893677, 0.00997213833, 0.0185956769, 0.046680294, 0.027573647, 0.029126564, 0.0113699725, 0.0101982569, 0.0228303, 0.0437420122, 0.0287879873, 0.0288614556, 0.00974034332, 0.00836212281, 0.0175547134, 0.0410955027, 0.0243789963, 0.0273225531, 0.00993199274, 0.00936583895, 0.0239868406, 0.0447024666, 0.0308996309, 0.0278597623, 0.00958528649, 0.00991993863, 0.018255474, 0.0456847586, 0.0270494111, 0.0290521272, 0.0112845302, 0.0101343533, 0.0221114829, 0.0430367813, 0.0275264792, 0.0287400484, 0.00967034884, 0.00820448063, 0.0170921125, 0.0406862646, 0.0238855928, 0.0271068588, 0.00979463663, 0.00917099696, 0.0231073499, 0.0446524769, 0.030414708, 0.0277156513, 0.00917091407, 0.00967044383, 0.0175771639, 0.0458777361, 0.026557235, 0.0288880505, 0.0109656267, 0.00993913878, 0.02162412, 0.0432640761, 0.0275163464, 0.0287415199, 0.00929376297, 0.00813681725, 0.0169231929, 0.0404254459, 0.0240375288, 0.0270898808, 0.00955383852, 0.00907845981, 0.0224930719, 0.0441929698, 0.0310189836, 0.0276991446, 0.00950388424, 0.00966191757, 0.0177421421, 0.0452893227, 0.0268058423, 0.0290258583, 0.0111145955, 0.0099482704, 0.0218954775, 0.0427927673, 0.0272815134, 0.0288658254, 0.00968960579, 0.00815518852, 0.0169318095, 0.0403134637, 0.0238709636, 0.0272858143, 0.00974192657, 0.00913550798, 0.0231272522, 0.0443434082, 0.0308086779, 0.0278381109, 0.00944381673, 0.00963685568, 0.0178874731, 0.0456350036, 0.0266149975, 0.0289993547, 0.0110642165, 0.00989483576, 0.0218170434, 0.0430170298, 0.0274503194, 0.0290020946, 0.0096608866, 0.00812385604, 0.0168477334, 0.0403736271, 0.0241138134, 0.0272574313, 0.0100419447, 0.00914023537, 0.0227829106, 0.044903975, 0.0307407212, 0.0278933067, 0.00961736962, 0.00952437893, 0.0176414549, 0.0457190908, 0.0265775342, 0.0291298646, 0.0109512582, 0.00972905476, 0.0219306536, 0.0428222641, 0.0271064304, 0.0289226994, 0.00943175238, 0.00797404535, 0.0168842226, 0.0409611948, 0.024040617, 0.027284855, 0.00969978794, 0.00905686431, 0.0226833615, 0.0446037352, 0.0305256583, 0.0279870238, 0.00941614714, 0.00949414074, 0.0173120741, 0.0475146212, 0.0270507094, 0.0292609204, 0.0115515059, 0.0100388257, 0.0229576379, 0.0451123677, 0.0277942549, 0.0290458631, 0.0101209767, 0.0082139736, 0.0174624696, 0.0420088433, 0.0242004376, 0.0274133831, 0.0101113226, 0.00930521637, 0.022744216, 0.0462914295, 0.0307886377, 0.0280797891, 0.0100155426, 0.00989588257, 0.0175337307, 0.0475337878, 0.0268872045, 0.0294171385, 0.0114256833, 0.0101797823, 0.0220380817, 0.0444337577, 0.0278174076, 0.0292266179, 0.0103074778, 0.00823908206, 0.0173679162, 0.0425322317, 0.0245813169, 0.0276549757, 0.0104306359, 0.00921866857, 0.0233550742, 0.0463893823, 0.0314379632, 0.02819461, 0.0103391837, 0.00981499813, 0.0183559339, 0.0475148782, 0.0272739567, 0.0295886081, 0.011418323, 0.0100610564, 0.0217803381, 0.044799529, 0.0277825389, 0.0292984359, 0.00999119878, 0.00822235271, 0.0167584345, 0.0421773307, 0.0242941622, 0.027566826, 0.00985748135, 0.0091723362, 0.0211781487, 0.0460128859, 0.0309078582, 0.0282076374, 0.0100288885, 0.00967666227, 0.0164094027, 0.048224315, 0.026829835, 0.0296032224, 0.0113484655, 0.0100647369, 0.0222473498, 0.0449888073, 0.0279808361, 0.029248368, 0.0105630802, 0.00821875222, 0.0164270233, 0.0421992913, 0.024271898, 0.0274683088, 0.0103502301, 0.00928551704, 0.0230261423, 0.0464110374, 0.0313361697, 0.0284205414, 0.0105242739, 0.00981781539, 0.0183922723, 0.0478418656, 0.0269946493, 0.0293902252, 0.0122056892, 0.00997605734, 0.0222507771, 0.0447392836, 0.0279285349, 0.0291666165, 0.0106837638, 0.00807272177, 0.0172512233, 0.0421766713, 0.0241790507, 0.0274062417, 0.0106929513, 0.00927114021, 0.0238676909, 0.047082413, 0.0313289873, 0.028191682, 0.0103837522, 0.00971647538, 0.017836906, 0.0483185276, 0.0267432835, 0.0293465536, 0.0115645574, 0.00992811006, 0.0221032184, 0.0450540856, 0.0276263524, 0.0292910337, 0.010905331, 0.00822024513, 0.0186648015, 0.0430892445, 0.0244286042, 0.0275543183, 0.0112746442, 0.00926447567, 0.024357345, 0.0473332331, 0.0315718614, 0.0284048785, 0.0108272647, 0.009784366, 0.0188809894, 0.0479709506, 0.0273603369, 0.029467782, 0.0116410404, 0.00981021672, 0.0219723433, 0.0455882996, 0.0279856473, 0.0295837764, 0.0098500615, 0.00769740297, 0.0162032917, 0.0429193601, 0.0241802316, 0.0276916958, 0.00930146687, 0.00891977735, 0.0233144108, 0.0467445925, 0.0304564908, 0.0285358373, 0.0097152181, 0.00919900369, 0.0179482903, 0.0483584031, 0.0275513791, 0.0296683293, 0.013038408, 0.00984674506, 0.0246733986, 0.0457598455, 0.0288892817, 0.0297705941, 0.0125143491, 0.00830714405, 0.0202769302, 0.0438984409, 0.0248733182, 0.0276238583, 0.0111229569, 0.00915745273, 0.0241350569, 0.0474658608, 0.0319582224, 0.0285427161, 0.0111219408, 0.0097559765, 0.0192612018, 0.0489270724, 0.0276033599, 0.0294162463, 0.0126793701, 0.0101470118, 0.0228551738, 0.0449813828, 0.0280690398, 0.0293130167, 0.0111714462, 0.00824017823, 0.0156903602, 0.042258136, 0.0244907141, 0.0273301825, 0.0111678746, 0.00933809206, 0.0249523502, 0.0466091409, 0.0309662912, 0.0283258297, 0.0114033157, 0.00984416064, 0.0200304985, 0.0492512621, 0.0273037404, 0.0292993467, 0.0138517236, 0.0100521399, 0.0249327049, 0.0459603965, 0.0286249425, 0.0293589644, 0.0121682277, 0.00847233552, 0.0188650079, 0.0426232442, 0.024547888, 0.0273786597, 0.012315237, 0.00958005339, 0.0249971617, 0.046687644, 0.0313580148, 0.0284168907, 0.0118732424, 0.0100856163, 0.0191074684, 0.0480269082, 0.0272438545, 0.0293793883, 0.0136001334, 0.0102745304, 0.0243070405, 0.0455206148, 0.0281785429, 0.0292745046, 0.0121938698, 0.0084791407, 0.0181209575, 0.0428654104, 0.0244886074, 0.0271124002, 0.0123863164, 0.00949324854, 0.0245234426, 0.047236573, 0.0318764262, 0.0280710943, 0.0120626921, 0.00995368697, 0.019525826, 0.0487537347, 0.0275178142, 0.0291031376, 0.0139816264, 0.0103211803, 0.024270853, 0.0459373593, 0.0286832899, 0.0291010868, 0.0124089336, 0.00849207304, 0.0186220109, 0.0430630483, 0.0250133686, 0.0270542223, 0.0130007612, 0.00956012588, 0.0261793826, 0.0472552814, 0.0323321857, 0.0279939268, 0.0118813422, 0.00999500137, 0.0198174119, 0.0491387993, 0.0276668128, 0.0292389076, 0.0141253881, 0.0102409869, 0.0238415375, 0.0450138934, 0.0286438856, 0.0291578174, 0.0124850832, 0.00854323246, 0.0189108606, 0.0432473831, 0.0248574093, 0.0270736925, 0.0128624886, 0.00957776885, 0.0260041095, 0.0478935055, 0.0326719433, 0.0283290204, 0.0124589726, 0.00998575334, 0.0199777409, 0.0479949191, 0.0275692362, 0.0294696018, 0.014813873, 0.0102918958, 0.0242677275, 0.0446807258, 0.0279965475, 0.0295865946, 0.0134963579, 0.00856845919, 0.0192690101, 0.0425861664, 0.0247738305, 0.0274165105, 0.0134404395, 0.00954023097, 0.0259348694, 0.0459566414, 0.0314868651, 0.0285100397, 0.0131520871, 0.00998366904, 0.0193333346, 0.047905989, 0.0273606982, 0.0295171663, 0.0148958024, 0.0102727991, 0.0226697233, 0.0445988104, 0.0279304776, 0.0301551726, 0.0136758424, 0.00857941527, 0.016817715, 0.0416025482, 0.0248053819, 0.0277842004, 0.0145909255, 0.00985992979, 0.0246128254, 0.0454876907, 0.0322086066, 0.0290187784, 0.0149123166, 0.0107075991, 0.0186610296, 0.0493874215, 0.0288301185, 0.0296334382, 0.0174019318, 0.0107425982, 0.0276392754, 0.0461816415, 0.0292580929, 0.0305831656, 0.0156371742, 0.00897562597, 0.0207930207, 0.043146193, 0.0257051773, 0.0278435051, 0.015995957, 0.0100651123, 0.0275713019, 0.049509909, 0.0337884277, 0.0291644447, 0.0151672522, 0.0102037657, 0.0221523419, 0.0497069955, 0.0288551766, 0.0299783405, 0.0173174124, 0.0103980061, 0.0269446746, 0.0466445796, 0.0298961699, 0.03005125, 0.0156242838, 0.00884661917, 0.0211726818, 0.0441016741, 0.0260542501, 0.0278639067, 0.016016826, 0.0097882105, 0.0283243489, 0.0485412218, 0.0339997485, 0.0290315058, 0.0151098659, 0.0102580376, 0.0226407722, 0.0498041473, 0.0289644934, 0.0299468022, 0.0171421356, 0.0105226105, 0.0265663136, 0.0466295406, 0.0297453497, 0.030013619, 0.0155902682, 0.00886034407, 0.0208290331, 0.0440680981, 0.0259937774, 0.0277716666, 0.0159977339, 0.00986638479, 0.0284533855, 0.0487305187, 0.0338762067, 0.0291614402, 0.0151106678, 0.0102599068, 0.0227085408, 0.0502054729, 0.0289228912, 0.0298947059, 0.0174476746, 0.010632447, 0.0275054332, 0.0469773151, 0.0297730584, 0.0300875045, 0.0159109905, 0.00893421285, 0.0211621467, 0.0441994742, 0.0259439107, 0.0279818159, 0.0160415936, 0.00994637888, 0.0279820058, 0.048517108, 0.0336947814, 0.0292082522, 0.0150295356, 0.0104084322, 0.0218501016, 0.0503181666, 0.02881095, 0.0300863087, 0.0172157548, 0.010632758, 0.0269763879, 0.0469735414, 0.0298006143, 0.0303357448, 0.0156107806, 0.00891851727, 0.0207809955, 0.0442305394, 0.0257920921, 0.0280075204, 0.0160567127, 0.00999702048, 0.0280917604, 0.0486291833, 0.0337001495, 0.0296906885, 0.0152542293, 0.0104975877, 0.0222549886, 0.0498989634, 0.0289777834, 0.0301430915, 0.0174226705, 0.0107408259, 0.0272225384, 0.0467783213, 0.0296657942, 0.0303727854, 0.0156691335, 0.00898224488, 0.0214008819, 0.0443508662, 0.0256704986, 0.0281659178, 0.0158267822, 0.0100533608, 0.0297243819, 0.0490526333, 0.0338766314, 0.0294167753, 0.0152452923, 0.010434865, 0.0232168231, 0.0500543304, 0.0289311409, 0.0302253328, 0.0171704944, 0.0107724257, 0.0283979177, 0.0467720702, 0.0299840663, 0.0302577838, 0.0155042801, 0.00911753997, 0.0218492132, 0.0443161726, 0.0260722172, 0.0279954113, 0.0156678036, 0.0100916149, 0.0293025579, 0.0490557738, 0.0338359922, 0.0294645689, 0.0148983626, 0.0105112866, 0.0233593751, 0.0509479903, 0.0290611703, 0.0302048009, 0.0169475656, 0.0107751293, 0.0284285508, 0.0473912358, 0.0296669677, 0.0304082744, 0.0151975891, 0.00912976451, 0.0218858812, 0.0443023741, 0.0257836431, 0.0282601211, 0.0156787205, 0.0100968229, 0.0290414914, 0.0488130637, 0.0335898548, 0.0294720419, 0.0147187915, 0.0104997363, 0.0234380476, 0.0502005853, 0.0289118234, 0.0302615017, 0.0167887174, 0.0108104851, 0.0282392278, 0.0470442101, 0.0297732018, 0.0305090211, 0.0151994964, 0.00910338946, 0.0215509608, 0.0442645364, 0.0259144232, 0.0281491205, 0.0153097333, 0.0101457722, 0.0286787525, 0.0488508977, 0.0335613936, 0.0295802914, 0.0145456921, 0.0104667405, 0.0228745732, 0.0498369932, 0.0286674965, 0.0305632148, 0.0165292155, 0.010823492, 0.0280351322, 0.0465287529, 0.0292898659, 0.0305661671, 0.0149378404, 0.0090864785, 0.0218067542, 0.0438600443, 0.0256495774, 0.0283213314, 0.0150823649, 0.00998506881, 0.0280421041, 0.0486031808, 0.0331698097, 0.0299203359, 0.0143194078, 0.0103641944, 0.0228744559, 0.0499622598, 0.0286073759, 0.0306050144, 0.0162957665, 0.0108107049, 0.0275872592, 0.0466406345, 0.0293057952, 0.0305844266, 0.0146468179, 0.00905185845, 0.0210988987, 0.0438741036, 0.0256571136, 0.0285004061, 0.0149552459, 0.0100607853, 0.0285444427, 0.0485178791, 0.0331665203, 0.0299555101, 0.0142139839, 0.0104291989, 0.0223636925, 0.0497836657, 0.0284930114, 0.0307444502, 0.0162443109, 0.0108725196, 0.0277901217, 0.0467185527, 0.0291649848, 0.0307784379, 0.0145651503, 0.00907725748, 0.0212475676, 0.0437368266, 0.0255782865, 0.0287906323, 0.0150463311, 0.0101254219, 0.028457826, 0.0484567843, 0.0331339799, 0.0300356988, 0.0142420065, 0.0105529977, 0.0228887815, 0.0498100594, 0.0285693463, 0.0309351496, 0.0163533017, 0.0108619705, 0.0276390854, 0.0469477735, 0.0291167703, 0.0310659986, 0.0147269396, 0.00903435517, 0.0215515178, 0.0444981046, 0.0255570617, 0.0288570207, 0.0153230084, 0.0101826694, 0.0288291685, 0.0489966571, 0.0330369025, 0.0304042902, 0.0140941925, 0.0104688238, 0.022098016, 0.0502139851, 0.0285426565, 0.0311732944, 0.0162986256, 0.010972009, 0.0276561696, 0.0469973609, 0.0293980464, 0.0312446207, 0.0148437694, 0.00914710388, 0.0213555824, 0.0439378954, 0.0257340167, 0.0288212635, 0.0151137002, 0.0101744542, 0.0284558479, 0.0483617857, 0.0330253504, 0.0302905813, 0.0142756253, 0.0106363222, 0.0225828514, 0.0502844341, 0.0286990721, 0.0312477332, 0.0164283626, 0.0109857107, 0.0288365204, 0.0471884869, 0.0298285577, 0.0312066991, 0.0148090702, 0.00925521087, 0.0218240153, 0.0433945693, 0.0259373263, 0.028617328, 0.0150299687, 0.0102652637, 0.0294273496, 0.0473849699, 0.0332091488, 0.0301178135, 0.0139939245, 0.0107300393, 0.0236771349, 0.0490547307, 0.02849341, 0.031162221, 0.0160048138, 0.0109951431, 0.0279495344, 0.0456836522, 0.0294043589, 0.0311600305, 0.0144932913, 0.00916642137, 0.0212203078, 0.0420603417, 0.0256234389, 0.0287276581, 0.0143909836, 0.0102474988, 0.030284483, 0.0469336659, 0.0334138833, 0.0299941655, 0.0146282148, 0.0106621441, 0.0239245128, 0.048218023, 0.0284816623, 0.0309752431, 0.0166291669, 0.0110552777, 0.0292436834, 0.0446761511, 0.0292665027, 0.0308869705, 0.0152723128, 0.00938909966, 0.0226672776, 0.0414330028, 0.0254426152, 0.0287105162, 0.0150791267, 0.0104318773, 0.0292512178, 0.0451960638, 0.0324314535, 0.0301899426, 0.0142932422, 0.0109640285, 0.0228909254, 0.0473298542, 0.0281051844, 0.0312109906, 0.0164204538, 0.01157887, 0.0285469145, 0.0440767184, 0.0288219284, 0.0310514793, 0.0150554935, 0.009695068, 0.0227539763, 0.0416537151, 0.0252423342, 0.0288381055, 0.0153856194, 0.010734342, 0.0304769222, 0.0459372178, 0.0325856097, 0.0302097555, 0.014747032, 0.0110223461, 0.0239446145, 0.0470453277, 0.0279930755, 0.0308845285, 0.0165053438, 0.0115589341, 0.0289710108, 0.0435581096, 0.0289434828, 0.0308964793, 0.0151412543, 0.0097864503, 0.0221344065, 0.0411959589, 0.0256261528, 0.028686665, 0.0155585548, 0.0108456304, 0.0295339469, 0.0459850729, 0.0326511674, 0.0301088672, 0.0148553085, 0.0113901654, 0.0234344453, 0.0466448031, 0.028407637, 0.0309821796, 0.0168456808, 0.0118875336, 0.0285340268, 0.043245092, 0.029249588, 0.0312384274, 0.015015685, 0.0100411382, 0.0220280029, 0.0408484824, 0.0256106444, 0.0286719464, 0.015555596, 0.0110671287, 0.0289180428, 0.0450788997, 0.0326358266, 0.0300675277, 0.0149634797, 0.0113098193, 0.0229319409, 0.0458628796, 0.0281610936, 0.0308180023, 0.0168959498, 0.011476812, 0.0272034965, 0.04261503, 0.0289564654, 0.0308549702, 0.0153722111, 0.00965309888, 0.0215612762, 0.0404626913, 0.0255511403, 0.0285748318, 0.015483384, 0.0108745499, 0.0286914036, 0.0446827821, 0.0327313393, 0.0299958829, 0.0144217219, 0.011082503, 0.022441607, 0.0461012796, 0.028184209, 0.0308311246, 0.0163398832, 0.0113304947, 0.0275139678, 0.0425455868, 0.0287692714, 0.0308784395, 0.0149914939, 0.00955100171, 0.0215029102, 0.0397952422, 0.0255699903, 0.0285546146, 0.0153427636, 0.0106388703, 0.0288191233, 0.044000797, 0.0323792286, 0.0297982208, 0.0143402927, 0.0110310726, 0.0225036982, 0.0454096161, 0.0278900284, 0.0306676719, 0.0163101815, 0.0111336578, 0.0273164343, 0.0421772338, 0.0283939056, 0.0309324227, 0.0146381287, 0.00952887349, 0.0216312613, 0.0394846573, 0.0253343433, 0.0286667533, 0.0150389699, 0.0104166074, 0.0287685413, 0.0442692637, 0.0323195867, 0.0299560912, 0.0141761648, 0.0109568546, 0.022395825, 0.0454725251, 0.0281862281, 0.0310088377, 0.0158918425, 0.0113476738, 0.0279998481, 0.0424436182, 0.0286508128, 0.0310063437, 0.0143655548, 0.00947678369, 0.0211226493, 0.0395550355, 0.0252440441, 0.0286974199, 0.0143336887, 0.0105485832, 0.0283738989, 0.0440528207, 0.0320499279, 0.0300852843, 0.013969115, 0.010966883, 0.022768354, 0.0451705344, 0.0280852336, 0.0309303757, 0.0159638934, 0.011289373, 0.0277307257, 0.0418981947, 0.0285467301, 0.0308386181, 0.0144842761, 0.00960978772, 0.0216058418, 0.0395967215, 0.0253632125, 0.0286513641, 0.0147820329, 0.0105407871, 0.0287684724, 0.043893449, 0.0323904641, 0.0300381351, 0.0139990104, 0.0109477686, 0.023069676, 0.0448027328, 0.0280763227, 0.0310630128, 0.0159960762, 0.0113309529, 0.0284927599, 0.0416353382, 0.0288072545, 0.0309899095, 0.0145349773, 0.0096195871, 0.0221526287, 0.0396518223, 0.0255598556, 0.0289456472, 0.0148845203, 0.0105577586, 0.0287748035, 0.0437947549, 0.0324428454, 0.0303988643, 0.0139660556, 0.0109318821, 0.0228348784, 0.0452579446, 0.0281405654, 0.0315037221, 0.0158879571, 0.0112321842, 0.0279021151, 0.0427492633, 0.0288295988, 0.0314343646, 0.0143036125, 0.00949591678, 0.0215319023, 0.0402875505, 0.0254754219, 0.0293150879, 0.0145745436, 0.0104081966, 0.02829271, 0.0447359234, 0.0325015076, 0.0306980442, 0.0139144054, 0.0109011708, 0.0228718836, 0.0460751131, 0.0284073651, 0.0316200703, 0.0158365145, 0.0113201998, 0.0271482915, 0.0433367491, 0.0288964603, 0.0314760096, 0.0143601894, 0.00959443394, 0.0212418586, 0.0406733751, 0.0255607478, 0.029059045, 0.0147717856, 0.0105217462, 0.0278656259, 0.0450544953, 0.0324748904, 0.0306316093, 0.014002257, 0.0110138459, 0.0222611036, 0.0461399108, 0.0282651279, 0.0316678174, 0.0159171596, 0.011320659, 0.0270352699, 0.0434644185, 0.0288936365, 0.0315270759, 0.0144327264, 0.00962551311, 0.021361189, 0.0408773161, 0.0254704021, 0.0291157253, 0.0148255192, 0.0105142286, 0.0279113483, 0.0454933234, 0.0324283689, 0.0306828059, 0.0140701421, 0.010954421, 0.0220592916, 0.0468082018, 0.028006345, 0.031769, 0.0159757324, 0.0112668816, 0.0271933544, 0.0438770652, 0.0286444202, 0.0316317305, 0.014422725, 0.00961856451, 0.0211098175, 0.0410104841, 0.02522921, 0.0293864254, 0.0148199406, 0.0105187781, 0.0278430935, 0.0455610566, 0.0321087241, 0.0309824683, 0.0141220884, 0.0109773921, 0.0221848842, 0.0467458181, 0.0279089361, 0.0319039561, 0.0161867123, 0.0114261415, 0.0273805447, 0.044041384, 0.0288505517, 0.0317570977, 0.0146729648, 0.00976278633, 0.0215690024, 0.0413809866, 0.025440203, 0.0292656813, 0.0150318108, 0.0106679099, 0.0284616947, 0.046173986, 0.0323387422, 0.0310075209, 0.0142791215, 0.0111202579, 0.022985423, 0.0469675958, 0.0280299596, 0.0317825116, 0.01618178, 0.0114787212, 0.0278391391, 0.0441251025, 0.0288829114, 0.0317100734, 0.0146677531, 0.0098463539, 0.0219206642, 0.0414292961, 0.0254011955, 0.0293557402, 0.0150693804, 0.0107367681, 0.0283445064, 0.0458436795, 0.0326341502, 0.0309710074, 0.0142473904, 0.0111040967, 0.0229107216, 0.0469116643, 0.0287257358, 0.0318247452, 0.0162329674, 0.0114566563, 0.0281794816, 0.0439253412, 0.0291804019, 0.0317768939, 0.0147060584, 0.00983027369, 0.021942718, 0.0416453816, 0.025728913, 0.0292375926, 0.0153114581, 0.0107365707, 0.0289094243, 0.0464350544, 0.0325148255, 0.0310483444, 0.0143075455, 0.011031827, 0.0228432901, 0.0470852926, 0.0283150841, 0.0316819027, 0.0162035804, 0.0114535028, 0.0280901585, 0.0441865437, 0.02906828, 0.0314869508, 0.014769176, 0.00980296079, 0.0222337749, 0.0417639017, 0.0256056916, 0.0293696765, 0.015201808, 0.0107392501, 0.0286302883, 0.0461228751, 0.0325836241, 0.0309184287, 0.014280525, 0.0109927738, 0.0228635371, 0.047164496, 0.0282995682, 0.0316300988, 0.0161579512, 0.0114553599, 0.027360443, 0.0440554731, 0.0289986711, 0.0315884687, 0.0145976264, 0.00977812149, 0.0216529984, 0.0412925221, 0.0253957789, 0.0293119866, 0.0149634676, 0.0107360585, 0.0280147716, 0.04570866, 0.0328357257, 0.0308381934, 0.0141271362, 0.011031718, 0.0223993026, 0.0467027761, 0.0283326972, 0.0315374807, 0.0161568522, 0.0113601126, 0.0271424558, 0.043384809, 0.0288211554, 0.0315507278, 0.0147086857, 0.00962418504, 0.0214885771, 0.0410898663, 0.0253808629, 0.0291190147, 0.0151780471, 0.0105281631, 0.0278721992, 0.0454759337, 0.0322393551, 0.0308611877, 0.0142475376, 0.0108486479, 0.0222762711, 0.0468553267, 0.0280909669, 0.0317635052, 0.0163369402, 0.0112979989, 0.0269715227, 0.0442567095, 0.0287872907, 0.0317369215, 0.0148514574, 0.00965780206, 0.0215764027, 0.0412919894, 0.0252093133, 0.0292628836, 0.0151481749, 0.0105309049, 0.0277791452, 0.045368541, 0.0320757814, 0.0308551583, 0.0143037392, 0.0107935388, 0.0224239994, 0.0455839783, 0.027826678, 0.0320094675, 0.0161960702, 0.0111367228, 0.0267328974, 0.042834565, 0.0286211949, 0.0318558551, 0.0146397948, 0.00951705873, 0.0214336384, 0.0403441861, 0.0248573814, 0.0295792967, 0.0145287644, 0.0104252687, 0.0281145647, 0.0448141508, 0.0315197557, 0.0313896909, 0.0137416869, 0.0107908212, 0.022941675, 0.0456440672, 0.0271957237, 0.0320988744, 0.0154868523, 0.0112192072, 0.0270584654, 0.042525921, 0.0279054511, 0.0320385657, 0.0143620931, 0.00957771949, 0.0221393202, 0.0411144458, 0.0248254482, 0.0298271552, 0.0147271473, 0.0105698109, 0.0276938174, 0.043906197, 0.0312369969, 0.0312826708, 0.0140929008, 0.0108995568, 0.0225787144, 0.0451991782, 0.0271829106, 0.0321765877, 0.0159260053, 0.0114012519, 0.0269528348, 0.0431927629, 0.0281562116, 0.0321361646, 0.0144997761, 0.00956715457, 0.0212588832, 0.040168833, 0.0244189631, 0.0294497013, 0.0149211446, 0.0104828617, 0.0274871495, 0.0447214209, 0.0308696926, 0.0310833566, 0.0142476847, 0.0107914563, 0.0222145114, 0.0458235368, 0.0268997569, 0.0319413729, 0.0157974474, 0.0112149958, 0.0267457012, 0.0433400124, 0.0278528836, 0.0320253298, 0.014430902, 0.00955634844, 0.0207944624, 0.0406970829, 0.0244991351, 0.0293929018, 0.0147365471, 0.0104112718, 0.0273404028, 0.0452375002, 0.0311893448, 0.031348899, 0.0140503962, 0.0108202146, 0.0216065701, 0.046371121, 0.0273236446, 0.0323602669, 0.0157604385, 0.0112067703, 0.0265137814, 0.0435314551, 0.0280450732, 0.0320358947, 0.0143670207, 0.00954778399, 0.0207958743, 0.0405745916, 0.0247258991, 0.0295456275, 0.0149266552, 0.0103888931, 0.0270740893, 0.0453304835, 0.0314965583, 0.0314081684, 0.0142943645, 0.0107625946, 0.0222187918, 0.0459923744, 0.0274445768, 0.0322139114, 0.0160502642, 0.0110814171, 0.0270214714, 0.043391414, 0.0283256974, 0.0319556706, 0.0148572763, 0.00961844996, 0.021209171, 0.0405759029, 0.0249677151, 0.0295612104, 0.0152903218, 0.0103511047, 0.0275756922, 0.045673199, 0.0318655111, 0.0318149552, 0.0145509215, 0.0107628675, 0.0221894477, 0.0453052819, 0.0276526045, 0.0325936936, 0.016223643, 0.0111735519, 0.0268927682, 0.0427518114, 0.0285253152, 0.032321319, 0.0147453556, 0.00957044866, 0.0203903764, 0.0401064567, 0.0247533545, 0.0296861418, 0.0148284025, 0.0103631876, 0.0277274884, 0.0450162739, 0.031431742, 0.0315376297, 0.0142007088, 0.0107261008, 0.0223565456, 0.0454124063, 0.0272762589, 0.0324542969, 0.0159596186, 0.0111062238, 0.0270624198, 0.0428529903, 0.0283117127, 0.0321566984, 0.0146537917, 0.00955638383, 0.021585878, 0.040408764, 0.0248394292, 0.0297852848, 0.014962174, 0.0104149859, 0.0278959945, 0.0454615466, 0.0314026289, 0.031978678, 0.014325479, 0.0108092921, 0.0223091692, 0.0456795804, 0.0270091798, 0.0326031707, 0.0160102509, 0.01116262, 0.0269027445, 0.0434577465, 0.0276145246, 0.0319947526, 0.0145413196, 0.00948399398, 0.0209092442, 0.0404247046, 0.0244352203, 0.0295561627, 0.0149593083, 0.0102909664, 0.0274472889, 0.0450403206, 0.0309425853, 0.0318915434, 0.0142240105, 0.0107743163, 0.0221895538, 0.045953121, 0.0267939009, 0.0325556211, 0.0157002676, 0.0111694755, 0.0264263824, 0.0433198586, 0.0276712663, 0.0323060602, 0.0145185078, 0.00962436665, 0.0210302379, 0.0406087339, 0.024247935, 0.0299054347, 0.0147716943, 0.0105064716, 0.0286320653, 0.0449608527, 0.0306603611, 0.0320649482, 0.0141769033, 0.0109594539, 0.0224192236, 0.0460460335, 0.026792353, 0.0327263027, 0.0159488432, 0.0113683539, 0.0274224635, 0.0433779433, 0.02759072, 0.0327031836, 0.0154658174, 0.0098261442, 0.0222528521, 0.0412650481, 0.0242732279, 0.0299870912, 0.0152994208, 0.0108417943, 0.0289006811, 0.0459240861, 0.030495001, 0.032181669, 0.0143488208, 0.0112850629, 0.0231313482, 0.0463622883, 0.0263976716, 0.0327775255, 0.0160134509, 0.0116910692, 0.0274776202, 0.0433895998, 0.0274236314, 0.032493107, 0.0147970961, 0.0102561405, 0.0227488913, 0.040834181, 0.0243245084, 0.0298595112, 0.0152992839, 0.0109805865, 0.0293324273, 0.0457306206, 0.0305894148, 0.0321910866, 0.0144718941, 0.0115114041, 0.0243568383, 0.0463314764, 0.0270706359, 0.0329403244, 0.0163154062, 0.0119930822, 0.02957852, 0.0438086577, 0.0277984571, 0.0325809941, 0.0148611004, 0.0104238596, 0.0227731094, 0.0409657396, 0.0244656987, 0.0298848543, 0.0152698876, 0.0112756379, 0.02893571, 0.045576483, 0.031076327, 0.032244727, 0.0143148704, 0.0116273109, 0.0228102989, 0.0461066216, 0.0270529632, 0.0328718461, 0.0157618783, 0.0122418283, 0.0277616438, 0.0438004807, 0.0277472623, 0.0322557837, 0.0141947418, 0.0103900209, 0.0222537182, 0.0409032442, 0.024159912, 0.0300465934, 0.0150114624, 0.0113486322, 0.0284908097, 0.0465916023, 0.0309219006, 0.0320488662, 0.0142066451, 0.0116857495, 0.0232414491, 0.0470199622, 0.0271381065, 0.0330278166, 0.01599879, 0.0122500546, 0.0282047503, 0.0434715748, 0.0278046113, 0.0326865651, 0.01453974, 0.0103726787, 0.0221793875, 0.0418515094, 0.0247651115, 0.0302952137, 0.0153720677, 0.0115762716, 0.0290365145, 0.0462413318, 0.0307991933, 0.0321018659, 0.0140794637, 0.0119411722, 0.0242433548, 0.0471406505, 0.0271817371, 0.0325207673, 0.0161236413, 0.0126539888, 0.0285330079, 0.0451288633, 0.0280276015, 0.0319298767, 0.0148732439, 0.0106348069, 0.0233752057, 0.0411787145, 0.0248812083, 0.0295734126, 0.015203963, 0.0114093162, 0.0306797866, 0.0471576266, 0.031006705, 0.0318730958, 0.0149878114, 0.011939792, 0.0245100204, 0.0476567224, 0.0275240149, 0.0322771519, 0.0168133546, 0.0126924487, 0.0306981225, 0.045308575, 0.0285814349, 0.0319724008, 0.015391768, 0.0110078594, 0.0236783847, 0.0425130017, 0.0255857836, 0.0292038452, 0.0160546042, 0.0118810618, 0.0303694997, 0.0489600115, 0.0321593396, 0.0315707959, 0.0150136063, 0.0119625414, 0.0240113325, 0.0473820753, 0.0277474858, 0.0318488851, 0.0167444907, 0.0127151879, 0.0294855628, 0.0435404107, 0.0284197815, 0.0315005332, 0.0152463587, 0.0111475876, 0.0231098905, 0.0411700383, 0.0255832225, 0.0288522895, 0.0158610307, 0.0119222542, 0.0306652095, 0.04672933, 0.0321067385, 0.0310088526, 0.015105729, 0.012139013, 0.0239544194, 0.0463313498, 0.0277069509, 0.0317024179, 0.0167942978, 0.0125858793, 0.0291681625, 0.0430439338, 0.0285322014, 0.0317186415, 0.0151371546, 0.0107821058, 0.0220397562, 0.039688319, 0.0245143529, 0.0287763346, 0.0160285011, 0.011627431, 0.0291967988, 0.0441488177, 0.0304890852, 0.0308246054, 0.0148868263, 0.0119803585, 0.0244573206, 0.0442414582, 0.0262197629, 0.0315507352, 0.0167521536, 0.0124539165, 0.0293565653, 0.0417882539, 0.027325077, 0.0316366293, 0.0151397698, 0.0109534431, 0.0228990354, 0.0383621491, 0.0241620354, 0.0290799458, 0.0160850342, 0.0117397038, 0.0301267989, 0.0437957384, 0.0301627945, 0.0311075225, 0.0149011966, 0.0119126197, 0.0246859211, 0.0436225459, 0.0261601135, 0.0316562392, 0.0166460946, 0.0123377619, 0.0294025335, 0.0408251584, 0.0272803623, 0.0312140938, 0.0148316491, 0.0108797308, 0.022881953, 0.0392006859, 0.0240264479, 0.0290915426, 0.0156670902, 0.0117281144, 0.0298585724, 0.0442413911, 0.0300736055, 0.0312498733, 0.0144253215, 0.0119574256, 0.0248005483, 0.0432509631, 0.0264119618, 0.0320651941, 0.0164676495, 0.0125847235, 0.0297609325, 0.0416869968, 0.0276590679, 0.0319448896, 0.0149911987, 0.0110399099, 0.0238079298, 0.0394851603, 0.0246949233, 0.0295820851, 0.0161814876, 0.0118222693, 0.0304576047, 0.0438445695, 0.0308220796, 0.0312426835, 0.0148688508, 0.0120999059, 0.0251828693, 0.0428577065, 0.0264430698, 0.0319125727, 0.0168666784, 0.0124163404, 0.0301562957, 0.0402339399, 0.0274734553, 0.0315347798, 0.0150373103, 0.0110544963, 0.0237450749, 0.038385585, 0.024308309, 0.0290631186, 0.0158022977, 0.0117320046, 0.0301711503, 0.0437953398, 0.0306155235, 0.031237701, 0.0145318918, 0.0121569829, 0.0257670432, 0.0433089249, 0.0274074841, 0.0322980992, 0.0165309981, 0.012417282, 0.0302827917, 0.0399886295, 0.0286541767, 0.032114286, 0.0148101971, 0.0112015, 0.0238118991, 0.0391669311, 0.0248430781, 0.0297114756, 0.0157545134, 0.0119842142, 0.0291813612, 0.0452999845, 0.0315319113, 0.0313876346, 0.0142801693, 0.0124372076, 0.0240943674, 0.0448485762, 0.0283835568, 0.0319477692, 0.0165661834, 0.0126335286, 0.0302651376, 0.0423748568, 0.0289375279, 0.0318367146, 0.0150020439, 0.0108781718, 0.0223970041, 0.0403777547, 0.0250931811, 0.0294579286, 0.0152104553, 0.0118019488, 0.0303732455, 0.0442717448, 0.0309789125, 0.031123152, 0.0131384097, 0.0120087937, 0.0249509588, 0.0442804955, 0.0280435905, 0.0317914598, 0.0153806154, 0.0124537405, 0.0304505192, 0.0424943902, 0.0289728362, 0.0315375626, 0.0130157964, 0.0104455594, 0.022782648, 0.0414323695, 0.0260429345, 0.0288477726, 0.0144598009, 0.0118916519, 0.0324615687, 0.0524007753, 0.0342854373, 0.0314196125, 0.0132260881, 0.0123167569, 0.0282823816, 0.0493042879, 0.030300349, 0.0324260518, 0.01520235, 0.0125279203, 0.0317385495, 0.0475720987, 0.0307015665, 0.0316483192, 0.0136184664, 0.0108514111, 0.02564748, 0.0415497571, 0.026197942, 0.0284998585, 0.0159427691, 0.0114206541, 0.0315643623, 0.0436708406, 0.0317808352, 0.0300932825, 0.0156752393, 0.0116660614, 0.025442658, 0.0392297879, 0.0267261229, 0.0306540318, 0.0178709477, 0.0113997404, 0.0285964347, 0.032820791, 0.0279279761, 0.0312815309, 0.0180034917, 0.0115984119, 0.0274624955, 0.0327102467, 0.025444556, 0.0305840001, 0.0176336318, 0.0134318816, 0.0311052296, 0.0346060768, 0.0332747549, 0.0337224752, 0.0161651988, 0.0117515037, 0.0282620266, 0.0486445874, 0.0273281559, 0.0348574929, 0.0164130125, 0.0123696849, 0.032504838, 0.045554217, 0.0275836457, 0.0338373668, 0.0147651248, 0.0107756378, 0.0273937117, 0.0410177112, 0.0228101481, 0.0306450501, 0.0159239266, 0.0117936144, 0.0321573652, 0.0449298657, 0.0279695746, 0.0349128991, 0.0144196413, 0.0121474797, 0.0253531896, 0.0403137729, 0.0262022987, 0.0359338336, 0.0150748938, 0.01353411, 0.0336558186, 0.0403147489, 0.0269712433, 0.0354520306, 0.0133704757, 0.0119759347, 0.0264881533, 0.0367732011, 0.0234131701, 0.0345765464, 0.0153433913, 0.0132056987, 0.0340838097, 0.0409485325, 0.0267583765, 0.0354694277, 0.0131061524, 0.013507436, 0.0276988633, 0.0426504128, 0.0245393701, 0.0374151096, 0.015263428, 0.0142531162, 0.0321756788, 0.0404934697, 0.0261468552, 0.0360220708, 0.01330991, 0.0125015322, 0.0259859376, 0.0355297849, 0.0230210777, 0.0344315656, 0.0154421441, 0.0133258887, 0.032866437, 0.0426394381, 0.0265558995, 0.0358509906, 0.0135130975, 0.0137992064, 0.0283795595, 0.0443083942, 0.0249411613, 0.0370211042, 0.0154196285, 0.0143692689, 0.0334465913, 0.0422554649, 0.0269178301, 0.0353948213, 0.0137374867, 0.0125953099, 0.0259930324, 0.038170062, 0.0233558342, 0.0336827599, 0.014476696, 0.013297447, 0.0340796374, 0.0436451286, 0.0270735733, 0.03560948, 0.0135415597, 0.0138023263, 0.0281237997, 0.0438292958, 0.0251116902, 0.0369552299, 0.0150971189, 0.0140955774, 0.0326732509, 0.0433604866, 0.02586242, 0.0354524627, 0.0142190373, 0.0124568427, 0.0265258215, 0.0399068668, 0.0235851966, 0.0339746103, 0.0158426166, 0.0131134624, 0.0337976031, 0.0454522967, 0.0272635799, 0.0354732051, 0.0143550271, 0.013697451, 0.0312469937, 0.0454054214, 0.0251777004, 0.0367676578, 0.0158696063, 0.0139146941, 0.0331611894, 0.0417674668, 0.0257081836, 0.034716282, 0.0141756572, 0.0122176707, 0.0264409557, 0.0387746729, 0.0232446007, 0.0334648304, 0.0147348586, 0.0127279796, 0.0340365432, 0.0432898998, 0.0265547987, 0.0348402672, 0.0127873169, 0.0135305878, 0.0280993301, 0.0428870991, 0.0248568989, 0.0363172069, 0.0144532984, 0.0139919771, 0.0316632465, 0.0399996936, 0.0250604115, 0.0346111208, 0.0120421443, 0.011995987, 0.0229677595, 0.0379795805, 0.0229314826, 0.0334379077, 0.0138252247, 0.0130871311, 0.0323696733, 0.0429263562, 0.0263531767, 0.0349657126, 0.0119340448, 0.0134145599, 0.0265702773, 0.0428608209, 0.0242051631, 0.0372358933, 0.0138704805, 0.0139351347, 0.0308848415, 0.0413020402, 0.0256004799, 0.0348393694, 0.0117078023, 0.011850832, 0.0246488415, 0.0395284258, 0.0229604207, 0.0338124372, 0.013619517, 0.0128815733, 0.0319515057, 0.044078771, 0.0263266005, 0.035476733, 0.0117602739, 0.0132201025, 0.0254021157, 0.0440470949, 0.0239491146, 0.03761274, 0.0134407301, 0.0135719255, 0.0302907713, 0.0418760665, 0.0250843894, 0.0355898365, 0.0113886818, 0.0119735086, 0.0240175352, 0.0400768556, 0.0228628404, 0.0342144929, 0.0128828352, 0.0129763279, 0.0319163837, 0.0444932468, 0.0262719933, 0.0355957448, 0.0116275726, 0.0134793101, 0.0261092242, 0.0459639393, 0.0246512014, 0.0375018716, 0.0132104782, 0.0138300573, 0.0312998407, 0.0430838577, 0.0251812357, 0.0358756781, 0.0111753857, 0.0120242769, 0.0248720329, 0.04044028, 0.0229323041, 0.0347061157, 0.0129263615, 0.0127206119, 0.0320098288, 0.0448364317, 0.0264193323, 0.0351454578, 0.0115494197, 0.0132017341, 0.0261506997, 0.043850489, 0.0248609446, 0.0371756516, 0.0133663751, 0.0137815662, 0.0304017849, 0.0411136933, 0.0253245644, 0.0350992605, 0.011431668, 0.0119546764, 0.0242741033, 0.0382431485, 0.0230650865, 0.0337289833, 0.0132248877, 0.0129319839, 0.0318467468, 0.0417460203, 0.0262926426, 0.0354790054, 0.0117633333, 0.0134033384, 0.0265036728, 0.0427961014, 0.0247204769, 0.03731649, 0.0133611439, 0.0138396779, 0.0309887007, 0.0404091626, 0.0252131149, 0.0353770293, 0.0113857249, 0.0120737432, 0.0243541878, 0.0385576449, 0.0229133368, 0.0345057808, 0.0131025808, 0.0128539167, 0.032018818, 0.0426095836, 0.0260936115, 0.0357242674, 0.0120176785, 0.0131917233, 0.0267878603, 0.0429869927, 0.0245795827, 0.0370194763, 0.0133010522, 0.0138808163, 0.0309537183, 0.0409992859, 0.0249583628, 0.0347113721, 0.0112202726, 0.0120516671, 0.0240368806, 0.0383129455, 0.0226978268, 0.034570571, 0.0133103793, 0.0130469343, 0.031235788, 0.041972179, 0.0259329285, 0.0354448184, 0.0121782161, 0.0137540884, 0.0265539512, 0.0430315956, 0.0241028033, 0.0381251834, 0.0136389127, 0.0143060731, 0.029837817, 0.0404309295, 0.0243591461, 0.036217127, 0.0109127145, 0.0122938538, 0.0233987868, 0.0372997746, 0.0224819798, 0.0351961702, 0.0126929022, 0.0132646849, 0.0302970335, 0.0415334515, 0.0262256507, 0.0351570956, 0.0113957971, 0.0138333086, 0.0251825396, 0.0417630374, 0.0241591278, 0.0371173024, 0.0133274803, 0.0144745214, 0.0292513352, 0.0391258076, 0.0241853092, 0.0338447727, 0.0108027635, 0.0124282967, 0.0234791152, 0.036713589, 0.0223512575, 0.0327175334, 0.0129842879, 0.0127109988, 0.0297080651, 0.0416183323, 0.0253765117, 0.0339595117, 0.0105486475, 0.0129890926, 0.0247335862, 0.0472448431, 0.0246685538, 0.0353559479, 0.0119120013, 0.0134060504, 0.0296148099, 0.0435465276, 0.024595378, 0.0334984548, 0.0113075376, 0.0128155546, 0.0229456592, 0.0367206521, 0.0228872802, 0.0343327038, 0.0133843469, 0.0132796085, 0.0303288586, 0.0413667485, 0.02600093, 0.0345162749, 0.0121436799, 0.0139342891, 0.0246698968, 0.0403771065, 0.0238551516, 0.0360667296, 0.0126251746, 0.0141452253, 0.0289330408, 0.0376703702, 0.0246251691, 0.0335452631, 0.0107978527, 0.0122367507, 0.0229071397, 0.0371851958, 0.0219956748, 0.0325472429, 0.0127997529, 0.0137584936, 0.0298474673, 0.0391345173, 0.026331652, 0.0343221314, 0.0112925079, 0.0142076118, 0.0247213505, 0.0428974666, 0.0239739157, 0.0359117165, 0.0136128161, 0.0146410875, 0.027980661, 0.0387075581, 0.0239833184, 0.0335914977, 0.01073102, 0.0125605594, 0.0219072998, 0.0359469317, 0.0220636483, 0.032772325, 0.0122404862, 0.0135976952, 0.0282305107, 0.0406931601, 0.0252345651, 0.0348801352, 0.0115368143, 0.0143779367, 0.0245482288, 0.0403983854, 0.0231258161, 0.036589656, 0.0117477719, 0.0149666378, 0.029473545, 0.0384876765, 0.0233589374, 0.0341008119, 0.00976794586, 0.0127180498, 0.0235450529, 0.0365919769, 0.0216087941, 0.0320958197, 0.011614834, 0.0135567021, 0.0297859088, 0.0414290279, 0.024677068, 0.0339315124, 0.01018978, 0.0141132018, 0.024551427, 0.0404850692, 0.0231154915, 0.0355061665, 0.0121523663, 0.0141432947, 0.0277016107, 0.0388542786, 0.0230679978, 0.0335135274, 0.00977267511, 0.0123484693, 0.0228716433, 0.036946509, 0.0208006185, 0.0323127657, 0.0113714123, 0.0131613612, 0.0278498698, 0.0424701348, 0.025024822, 0.034273278, 0.00981787033, 0.0133783342, 0.0243123341, 0.0441251807, 0.0231523495, 0.03597451, 0.0116947182, 0.0135996658, 0.0283942074, 0.0410411209, 0.0238429718, 0.0320473425, 0.00879278313, 0.0114348428, 0.0219114348, 0.0389541835, 0.021918226, 0.0315761045, 0.0112468926, 0.0127716158, 0.028573798, 0.0411922708, 0.0254791062, 0.0347749703, 0.0100886952, 0.0136500662, 0.0244210847, 0.0428550988, 0.0227782279, 0.0362893641, 0.0118440706, 0.0140501065, 0.026586419, 0.0398916118, 0.0231466498, 0.0338762812, 0.00915004034, 0.0121359946, 0.0214963779, 0.0361194797, 0.0208432768, 0.0325716399, 0.0117608439, 0.012886486, 0.0265857298, 0.0394663364, 0.0241707861, 0.0337816849, 0.0107406387, 0.0133445729, 0.0230845232, 0.0429584347, 0.0229183007, 0.0374801494, 0.0113618225, 0.0144439023, 0.0264726728, 0.0436446629, 0.0217841938, 0.0346410163, 0.0101317307, 0.0117124114, 0.0223060697, 0.0387961492, 0.0207484122, 0.0319936499, 0.0121491617, 0.0131028472, 0.0282306001, 0.0430902764, 0.0238000173, 0.0338589735, 0.00944420043, 0.0136516085, 0.0239325203, 0.0440010838, 0.0223808493, 0.0370334387, 0.0110960202, 0.0147484383, 0.0258762147, 0.0398200899, 0.0220867731, 0.0342489518, 0.00982424337, 0.0124771036, 0.020802591, 0.0374285653, 0.0201156158, 0.0328472443, 0.0109094214, 0.0132761672, 0.0273185875, 0.0403384492, 0.0234832298, 0.0346673727, 0.00987734552, 0.0134770209, 0.0235140175, 0.0433764644, 0.0213035513, 0.0363175236, 0.0104978746, 0.014341007, 0.0265922006, 0.0388848186, 0.0208626576, 0.0339565538, 0.00900447089, 0.0120581975, 0.021122545, 0.0349621736, 0.019439688, 0.0325309858, 0.0106455078, 0.0128446771, 0.0257217791, 0.0382453427, 0.0234431326, 0.0347588845, 0.00940358639, 0.0132380612, 0.0219681934, 0.0384032726, 0.0213015471, 0.0367018953, 0.0104043558, 0.0141010797, 0.0247044675, 0.0347814411, 0.0208804924, 0.0338990241, 0.00826031249, 0.01180676, 0.0197384674, 0.0320219062, 0.0188905336, 0.0325687118, 0.00993612781, 0.0129046598, 0.0246489067, 0.0351095237, 0.0217817519, 0.0347359069, 0.00905385241, 0.0132913738, 0.0213933066, 0.0352779217, 0.0207694508, 0.0362753607, 0.0100518279, 0.0136309937, 0.0238344558, 0.0330584235, 0.0204216633, 0.0340993032, 0.00838426314, 0.0117681623, 0.0196162183, 0.0320006236, 0.0186202861, 0.0328964852, 0.0094208708, 0.0128394896, 0.0241640974, 0.0346763991, 0.0213660952, 0.0340454169, 0.00809294637, 0.0129835848, 0.0210007261, 0.0369046777, 0.0202401131, 0.0363134928, 0.00934194401, 0.0134375812, 0.0230243336, 0.0346788056, 0.0204373877, 0.0340212807, 0.00789446384, 0.0112029677, 0.0188762639, 0.0309412424, 0.0179947782, 0.0325703695, 0.00932299998, 0.0124772843, 0.0239344612, 0.0341705382, 0.0207600258, 0.0341946296, 0.00843366422, 0.012480271, 0.0208378788, 0.0333191119, 0.0192642417, 0.0357059911, 0.00967017096, 0.0135980602, 0.0233682524, 0.0320517607, 0.0190586988, 0.0333921053, 0.00801630877, 0.0115104215, 0.0191099346, 0.0285000037, 0.0172114372, 0.0322568789, 0.00953650568, 0.0125623988, 0.0244414881, 0.033576075, 0.0206655804, 0.0339565352, 0.00842273794, 0.0130194118, 0.0206878558, 0.033034835, 0.018557705, 0.0355862714, 0.00964291953, 0.013189273, 0.0229956806, 0.0316364467, 0.0185627714, 0.033680357, 0.00788363721, 0.0114679486, 0.0189553928, 0.0300850701, 0.016662823, 0.0323695764, 0.00940113515, 0.0127222529, 0.0240529105, 0.0333699845, 0.0196938869, 0.0335090496, 0.00864142831, 0.0130178928, 0.0189833995, 0.0342554338, 0.0185042247, 0.0366221108, 0.00957389362, 0.0133436918, 0.0226553828, 0.0321579911, 0.0177783091, 0.0336870663, 0.00788154174, 0.01166151, 0.0190916657, 0.0307145771, 0.0168376639, 0.0326901004, 0.00948710274, 0.0122749116, 0.0241257139, 0.0345830098, 0.0196946505, 0.0339716971, 0.00836940855, 0.012723201, 0.0200278256, 0.0339881852, 0.0183466449, 0.0371930785, 0.00941163767, 0.0133803543, 0.0225948058, 0.0309027378, 0.0181386173, 0.0351014175, 0.00808283221, 0.0113081764, 0.018100217, 0.0303733759, 0.0168943405, 0.033251971, 0.0100105796, 0.0127767511, 0.0241074096, 0.0358127356, 0.0187410992, 0.0345152915, 0.00895190891, 0.0130184628, 0.020947326, 0.0345868282, 0.0175517034, 0.0379347615, 0.010025789, 0.0134789366, 0.023007378, 0.033093106, 0.0179813411, 0.0354715139, 0.00862248614, 0.0122565525, 0.0191443712, 0.0304487702, 0.0170136038, 0.0340191945, 0.0102536669, 0.0136449384, 0.0240783617, 0.0357553959, 0.0199983511, 0.0344572999, 0.00895831548, 0.0138249975, 0.0196164567, 0.0362691209, 0.0189186484, 0.0376136377, 0.00947351661, 0.0144451568, 0.0237599798, 0.0346549563, 0.0180910658, 0.0355673879, 0.00796539336, 0.0121098747, 0.0195892602, 0.0337015279, 0.0162251517, 0.0341327935, 0.0093063768, 0.0134307574, 0.0244516917, 0.0337721035, 0.0177168958, 0.0358664282, 0.00855623186, 0.0150697958, 0.0236074049, 0.036957249, 0.0164247882, 0.0389513783, 0.00987622701, 0.0153458538, 0.0260204021, 0.034848731, 0.0174342655, 0.037169449, 0.00904523488, 0.0137182297, 0.0229424573, 0.0315238722, 0.0165558625, 0.0358240753, 0.010071747, 0.0147568183, 0.0273121912, 0.0358449705, 0.018783709, 0.0372298397, 0.00988236535, 0.0164576583, 0.0250966754, 0.0417131446, 0.0177573469, 0.03694617, 0.0103019727, 0.0153258443, 0.0230265446, 0.03429785, 0.0186446197, 0.0381955318, 0.00821377803, 0.0112543628, 0.0168355834, 0.0309269186, 0.0165198557, 0.0358270593, 0.00905575231, 0.0115369987, 0.0206783786, 0.0357819684, 0.018946711, 0.0375592597, 0.00856102165, 0.0119791171, 0.0175159164, 0.03618332, 0.0186529625, 0.0407159068, 0.00929822866, 0.012248964, 0.0200436786, 0.0335455202, 0.0180437975, 0.0369103178, 0.00719597423, 0.0100452965, 0.0163330864, 0.0331304558, 0.0170165412, 0.0353298672, 0.0086738253, 0.0112455999, 0.0213696342, 0.0348410197, 0.0184291638, 0.0368100367, 0.00810791831, 0.0117283622, 0.0171359759, 0.0363282375, 0.0187447369, 0.0415651761, 0.0085781822, 0.012691725, 0.0212407187, 0.03647618, 0.0186741427, 0.0365169793, 0.0071709794, 0.0100155845, 0.016497178, 0.0334749483, 0.0168229192, 0.0353326015, 0.00795077253, 0.0110225752, 0.0211462434, 0.0350714177, 0.0184718426, 0.0349582545, 0.00768638449, 0.0118309734, 0.0185425915, 0.0361211635, 0.0190162119, 0.0412961468, 0.00900617335, 0.0120330602, 0.0215004086, 0.034103699, 0.0189128686, 0.0368365534, 0.00753873447, 0.0099066291, 0.017866496, 0.0352709889, 0.0180702973, 0.0355413891, 0.00911496393, 0.0111397272, 0.0223820731, 0.0369307548, 0.0201291442, 0.0377762578, 0.00858171191, 0.0115466071, 0.018199509, 0.0402797125, 0.0205943827, 0.0413600616, 0.00955671817, 0.0118540758, 0.0217755139, 0.0364784487, 0.0190193504, 0.0376615375, 0.00802798662, 0.00991070829, 0.0179575291, 0.0358473733, 0.0180191863, 0.0361159705, 0.00935641583, 0.0109541407, 0.0235644821, 0.0374825373, 0.0210603774, 0.0384055562, 0.00859108008, 0.0109913526, 0.0188577157, 0.0382867642, 0.0214981418, 0.04207775, 0.00971853547, 0.012315847, 0.0229751226, 0.0365422964, 0.0203057937, 0.0370652117, 0.00751664024, 0.0106640346, 0.0180986617, 0.0346633606, 0.0189299434, 0.0341764502, 0.00837939233, 0.0120049072, 0.024306545, 0.0380793437, 0.0213853698, 0.0343347527, 0.00794009771, 0.0126427226, 0.0199495349, 0.0400103405, 0.0213455036, 0.0391345471, 0.00931022875, 0.0127856918, 0.0249623321, 0.0355251394, 0.0194707047, 0.0339560546, 0.00773174362, 0.0106380368, 0.0192597844, 0.0365254544, 0.0189982168, 0.0345159918, 0.00927640218, 0.0116013633, 0.0248054042, 0.0374333188, 0.0209809914, 0.0354802944, 0.00866596028, 0.0123333586, 0.0212333445, 0.0419572331, 0.0214250851, 0.0397701412, 0.00960004516, 0.012869616, 0.0240376145, 0.0367497057, 0.0200041831, 0.0339635201, 0.00747993635, 0.0106978845, 0.0188101381, 0.0350040086, 0.0191949103, 0.0346762761, 0.00835364405, 0.0115822908, 0.0251353942, 0.0354587585, 0.0213434231, 0.0345404409, 0.00745623838, 0.0122596361, 0.020486448, 0.0380827002, 0.02135236, 0.0395248309, 0.00863826368, 0.0124708889, 0.0244766176, 0.0333269127, 0.0196698513, 0.0343152992, 0.00637231069, 0.0104350224, 0.0192928463, 0.0329930298, 0.0184342898, 0.0342732184, 0.00777493883, 0.0115914559, 0.0260703694, 0.0350256152, 0.0213199127, 0.0341166854, 0.0074539585, 0.0126300855, 0.0215046536, 0.0373923369, 0.0216924697, 0.039195668, 0.00843018014, 0.0131552005, 0.0259693936, 0.0346935317, 0.0201880764, 0.0346840844, 0.00662260968, 0.0110163512, 0.0198613182, 0.0388463922, 0.0208257344, 0.0354886502, 0.0101169506, 0.0118607031, 0.0267018229, 0.0436923169, 0.0294812284, 0.0369154587, 0.00941398554, 0.0126126567, 0.0228729639, 0.0496172309, 0.0314129703, 0.0415052362, 0.0110753831, 0.0124841146, 0.0292260069, 0.0415040031, 0.0272688996, 0.0371506549, 0.00794738717, 0.0104919076, 0.0233155396, 0.0400253907, 0.0256665107, 0.0351980329, 0.00947149564, 0.0118241981, 0.0314134918, 0.0413089395, 0.0306744538, 0.0385068022, 0.00890352018, 0.0123921568, 0.0250270888, 0.0490742512, 0.029819496, 0.0433610119, 0.0105668381, 0.012274853, 0.0297167804, 0.0419840589, 0.0267210845, 0.0389169939, 0.0082666669, 0.0103647029, 0.0229288843, 0.041468583, 0.02598322, 0.0375356488, 0.0101591898, 0.0112022376, 0.0279914401, 0.0426070131, 0.0318910964, 0.0393092558, 0.00939164497, 0.0120360302, 0.0231418964, 0.0482455455, 0.0324550457, 0.043259006, 0.0116233043, 0.0124786543, 0.0285385977, 0.0412810668, 0.0286027063, 0.0398200266, 0.0095135672, 0.0117145535, 0.0234600361, 0.0398118012, 0.0270602647, 0.0378273875, 0.0107978573, 0.0121106049, 0.0288949534, 0.0420126915, 0.0301063191, 0.0413040295, 0.00946666393, 0.0124718621, 0.0223732293, 0.0482018255, 0.0297905859, 0.0450076386, 0.0105637228, 0.0122439852, 0.0265482552, 0.0411004797, 0.0272356998, 0.0409664549, 0.0087416023, 0.0103231538, 0.0211290941, 0.0447651073, 0.0283948928, 0.0391084738, 0.0110341106, 0.0112101212, 0.0308554396, 0.0492779762, 0.0351538695, 0.0407729447, 0.00919335987, 0.0123507679, 0.0241064336, 0.0522735976, 0.026895253, 0.0439815037, 0.0111992704, 0.0111334156, 0.0278268419, 0.0442285948, 0.0321719237, 0.0392913446, 0.00912776776, 0.00902768224, 0.021374153, 0.0385839492, 0.0355864987, 0.0376122668, 0.00863876939, 0.00984042045, 0.0265409201, 0.0367031023, 0.0251184255, 0.0399952643, 0.0110223731, 0.0103696734, 0.0257039554, 0.039536573, 0.036811851, 0.0435434058, 0.0115895867, 0.0101250578, 0.0296584703, 0.0381789058, 0.0321202949, 0.0379850455, 0.00806529447, 0.00756383501, 0.0231663287, 0.0346140973, 0.0292919278, 0.0358110555, 0.00950237736, 0.00909959245, 0.0294962581, 0.0323535725, 0.0293662287, 0.043430157, 0.0100510865, 0.0105824834, 0.0217967834, 0.0364090055, 0.0273909029, 0.0388424844, 0.0102601107, 0.009832385, 0.0242450926, 0.0293123387, 0.0180941988, 0.0327429995, 0.00722200656, 0.00810124073, 0.0173220132, 0.0251476597, 0.0146187544, 0.0319160111, 0.00778585346, 0.00917392131, 0.0217533298, 0.0250725169, 0.0170418173, 0.0312657543, 0.00667861942, 0.00997120142, 0.0166878644, 0.030302275, 0.0154557573, 0.0365086086, 0.00783615559, 0.00994200259, 0.0200289339, 0.0251356252, 0.0157553889, 0.0309861787, 0.00609110389, 0.008888999, 0.0152397249, 0.027546009, 0.0133592961, 0.0306147207, 0.00692767277, 0.00958348438, 0.0197877027, 0.0280288793, 0.0156329907, 0.030928934, 0.00636910927, 0.0108874207, 0.0172101874, 0.028996231, 0.0141397044, 0.0336666293, 0.00713906344, 0.00936530437, 0.0191428289, 0.0282937996, 0.015220006, 0.0293459799, 0.00580125581, 0.00772927096, 0.0139514059, 0.0263884217, 0.0135739166, 0.0285367612, 0.00647348864, 0.0086079035, 0.0194032043, 0.0269289799, 0.0160193369, 0.0325761884, 0.00529134367, 0.0117754843, 0.0148374476, 0.0300270468, 0.0133564482, 0.0361184701, 0.00621049386, 0.00953520462, 0.0174309425, 0.0284756608, 0.0153788375, 0.0315091982, 0.00593457278, 0.00777893094, 0.0138813527, 0.0302073322, 0.0161384959, 0.0319856033, 0.00686833635, 0.00876340363, 0.0188136753, 0.0318642221, 0.015914157, 0.0314884037, 0.00537666399, 0.00795792043, 0.0157604795, 0.0351411775, 0.0136854472, 0.0351726897, 0.00703848153, 0.00828908943, 0.0190336909, 0.0321250968, 0.0148346378, 0.0303042829, 0.0057617845, 0.00709856488, 0.0175245106, 0.0345173553, 0.0127226412, 0.0304953642, 0.00699762627, 0.00673296954, 0.0226207487, 0.0338499621, 0.0126944566, 0.0303348098, 0.00577916391, 0.00786016416, 0.0179175548, 0.0381787643, 0.0147873387, 0.0349714682, 0.00704024825, 0.00761061488, 0.0218020454, 0.0294892751, 0.0158497803, 0.0344829112, 0.00799655728, 0.0065192217, 0.0152617954, 0.0329751372, 0.0114249289, 0.0319544002, 0.00793258101, 0.00725477841, 0.0237831622, 0.0283694752, 0.0156442001, 0.0292786863, 0.00789867807, 0.00760913873, 0.019974621, 0.0331531651, 0.0155751416, 0.0360981412, 0.00941515993, 0.00776629662, 0.0241735149, 0.033524707, 0.0149232466, 0.0363776125, 0.00774714584, 0.00605520001, 0.0182482619, 0.0329917744, 0.0125770811, 0.0320602395, 0.00868544821, 0.00686166761, 0.0201727375, 0.0282098241, 0.0134917684, 0.0347956233, 0.00742120761, 0.0074557513, 0.0192026924, 0.0325834155, 0.013664173, 0.0409903675, 0.00885674264, 0.00733881257, 0.0220249146, 0.0273955911, 0.0127336374, 0.039171923, 0.00627527991, 0.00649082102, 0.0142582851, 0.0293169394, 0.0103098033, 0.0348937623, 0.00720809819, 0.00637893891, 0.0230604783, 0.029193297, 0.0141563453, 0.0330963656, 0.0070045446, 0.00713876588, 0.0168607403, 0.0321013592, 0.0143567193, 0.0386795886, 0.00790785253, 0.00764877256, 0.0195764154, 0.0254834909, 0.0137319183, 0.0298544299, 0.00569094531, 0.00786668435, 0.0105714658, 0.0323456302, 0.0120802354, 0.0271344092, 0.00753359171, 0.00862971321, 0.013932135, 0.0375787728, 0.0152596803, 0.0308445338, 0.00626676297, 0.0115800267, 0.0104930811, 0.0403313898, 0.0149812372, 0.0295615979, 0.00801879633, 0.0109403152, 0.0167535059, 0.0342946313, 0.0144679034, 0.0280819982, 0.00697120233, 0.00906991027, 0.00944575202, 0.0316342786, 0.0122530991, 0.0253261663, 0.00780224474, 0.0088628605, 0.0150478445, 0.0297611225, 0.0136697264, 0.0241717044, 0.00635509519, 0.0104432432, 0.0115971649, 0.0366737433, 0.0137203252, 0.024661202, 0.00728162844, 0.00996499974, 0.0141342226, 0.0267567374, 0.0133142574, 0.0202172529, 0.00540939812, 0.00803922769, 0.0110339392, 0.0285748448, 0.0124372616, 0.0201719552, 0.006244238, 0.00835114904, 0.0171071049, 0.031365823, 0.0149817392, 0.0209308397, 0.00546530588, 0.0105254706, 0.0121659068, 0.0378858559, 0.0143463453, 0.0233969446, 0.00820722524, 0.0097789662, 0.0167061742, 0.0322544761, 0.015167715, 0.0199051686, 0.00578093948, 0.00840365607, 0.0129994769, 0.0328973755, 0.0136142643, 0.0206206813, 0.00655828137, 0.00916229934, 0.018702073, 0.0334390625, 0.0157199614, 0.0224795863, 0.0059816963, 0.00870261807, 0.011726887, 0.0414459594, 0.0146201896, 0.0247689001, 0.00803363137, 0.00851415284, 0.0141109917, 0.0280973054, 0.0142970867, 0.0207630601, 0.00616451213, 0.00775682833, 0.0111000342, 0.0308042504, 0.0132014723, 0.0212402213, 0.00686054118, 0.00809221435, 0.0161990337, 0.0306918975, 0.0179297645, 0.0238382462, 0.00658298889, 0.00845785905, 0.0125998417, 0.03419514, 0.01753195, 0.0243677478, 0.00772223808, 0.00757081062, 0.0148938289, 0.027951546, 0.0161072202, 0.0236392897, 0.00602125237, 0.00707976986, 0.0109062465, 0.0297133438, 0.0138191534, 0.0237081833, 0.00612377701, 0.00706846826, 0.0135324793, 0.0293767937, 0.0169470403, 0.024864288, 0.00533436332, 0.00749316299, 0.00906253327, 0.0304254927, 0.0137269804, 0.0262192916, 0.0104590831, 0.00805128366, 0.0137834325, 0.0295562223, 0.0181453358, 0.0245573856, 0.0106780296, 0.00753239309, 0.0121078659, 0.0318726897, 0.0182520244, 0.0217967611, 0.00832372811, 0.00866208971, 0.0159492176, 0.0315125808, 0.0144313965, 0.0249078013, 0.00778618501, 0.00590607477, 0.00973275304, 0.0475354493, 0.0185625572, 0.0335914753, 0.013608411, 0.0084331939, 0.0124557922, 0.0352483056, 0.0181244873, 0.0275177304, 0.00827558897, 0.00674121454, 0.00843837392, 0.0330821127, 0.0130646722, 0.0269331839, 0.0101851923, 0.00607675593, 0.0110903457, 0.0322239324, 0.0171475131, 0.0260444339, 0.00945418049, 0.0067639756, 0.0087090265, 0.0359771289, 0.0155471135, 0.025493972, 0.0104788262, 0.00704997918, 0.0104529858, 0.031634625, 0.0145697296, 0.0237769075, 0.00706586847, 0.00646609254, 0.00770326192, 0.0268805288, 0.0118911872, 0.0291758254, 0.00835545454, 0.00618406804, 0.0113368891, 0.0298092458, 0.0149940141, 0.0303774644, 0.00866275746, 0.0080471402, 0.0111874919, 0.0340831093, 0.011213378, 0.0301851742, 0.00874472782, 0.00590707734, 0.0106306821, 0.027937457, 0.014756416, 0.0267305393, 0.00690940395, 0.00440211594, 0.00716308691, 0.0244654361, 0.0120352712, 0.0296274927, 0.00824966747, 0.00388595276, 0.0126348203, 0.025873486, 0.0127508184, 0.0240745563, 0.00907007977, 0.00310407649, 0.0115031665, 0.0267189145, 0.0121721542, 0.0245882142, 0.00580573501, 0.00228616339, 0.00923336204, 0.0233743899, 0.012744762, 0.014925533, 0.0032227831, 0.00215637288, 0.00641124416, 0.0220724419, 0.0102343922, 0.0161119271, 0.00549387559, 0.00247498369, 0.0125368787, 0.0262352861, 0.0113970283, 0.0118978936, 0.00291687157, 0.00241756183, 0.00532115204, 0.018560946, 0.00862263422, 0.0121054091, 0.0029720522, 0.00314716366, 0.00587536767, 0.0176874772, 0.0109622348, 0.00931759365, 0.00188539375, 0.00209652423, 0.00448612263, 0.0214139819, 0.00896679144, 0.0103409216, 0.00180466217, 0.0031029887, 0.00432732329, 0.011687479, 0.0124485809, 0.0096542649, 0.00133748702, 0.00284774625, 0.00395174557, 0.0119123841, 0.0183104593, 0.0116482843, 0.0014522915, 0.00335472357, 0.00415633665, 0.0127452426, 0.0116654234, 0.0056549185, 0.0011574307, 0.00245076418, 0.0039721285, 0.011105353, 0.00756148668, 0.0153337047, 0.00121318281, 0.00336368405, 0.00428415369, 0.0120357126, 0.00870182924, 0.00745589286, 0.00119695812, 0.00279439799, 0.00413064379, 0.0090317307, 0.00842631422, 0.00770679815, 0.00146502769, 0.00311071752, 0.00438579125, 0.00912292115, 0.00920615625, 0.00644846912, 0.00117935485, 0.00247599371, 0.00446928199, 0.00988079887, 0.00911507104, 0.00713113835, 0.00130890682, 0.00307249115, 0.00410067895, 0.0090420004, 0.00926411338, 0.00593290757, 0.00107783114, 0.00236943318, 0.00357869011, 0.0092933327, 0.0078022778, 0.00715409918, 0.00143469521, 0.0030028508, 0.00412482023, 0.00862422679, 0.00990333781, 0.00621774374, 0.00106098445, 0.00221368019, 0.00359805813, 0.00806399714, 0.00824322179, 0.00656151911, 0.0011850365, 0.0029487873, 0.00411514565, 0.00820352323, 0.0100706825, 0.00636901474, 0.00108783809, 0.00265059783, 0.00381357013, 0.00839250069, 0.00948849972, 0.008258407, 0.00143253733, 0.00297606504, 0.00399640994, 0.00827322155, 0.0106735379, 0.00679074926, 0.00115500705, 0.00239046034, 0.00358695956, 0.00778289605, 0.00938453339, 0.00759140449, 0.00131872378, 0.00297720009, 0.00386262196, 0.00780429458, 0.0104283383, 0.00715748733, 0.00114255841, 0.00287195179, 0.00376553531, 0.00819405727, 0.00980726164, 0.00861125533, 0.00139576755, 0.00297181751, 0.0038186491, 0.00858641509, 0.011548195, 0.00745919906, 0.00118468772, 0.00233977288, 0.00365606835, 0.00810295343, 0.0096002277, 0.00797211472, 0.00138185476, 0.00294247433, 0.00380883389, 0.0078866398, 0.0111963023, 0.00854704529, 0.0013124689, 0.00254744245, 0.00371676125, 0.00854433887, 0.00975009054, 0.00929626264, 0.00160329673, 0.00288113835, 0.00384632405, 0.00854506623, 0.0107271634, 0.0078609148, 0.00125511677, 0.00241192151, 0.00348217785, 0.00835803896, 0.00942664035, 0.00830559991, 0.00136248302, 0.00292465929, 0.00358448271, 0.00755965197, 0.00991964433, 0.00862664264, 0.00128713762, 0.00273831794, 0.00362551049, 0.00790349208, 0.00916047301, 0.0098294327, 0.00146311964, 0.00316974334, 0.00352468248, 0.00819265097, 0.0108271884, 0.00841909368, 0.00124558341, 0.00279040518, 0.00324606523, 0.00787979923, 0.00920859631, 0.00881160051, 0.001406339, 0.00349824713, 0.0035494992, 0.00748429215, 0.0100086471, 0.00847267546, 0.00130268768, 0.00323071051, 0.00343736028, 0.00852663908, 0.00949619431, 0.00926634856, 0.00154996791, 0.00372197037, 0.00361085078, 0.00836917572, 0.00974532217, 0.00757742813, 0.00118288305, 0.00335622742, 0.00308571733, 0.00775660016, 0.00825784449, 0.00768902246, 0.00139509118, 0.00402027741, 0.00325126876, 0.00714683393, 0.00914430898, 0.00770347286, 0.00118171237, 0.00367698679, 0.0030019246, 0.00745674595, 0.00892979465, 0.00916507095, 0.00141425501, 0.00462504011, 0.00289464393, 0.00763465231, 0.0104289185, 0.00768260052, 0.000980864512, 0.00349240052, 0.00292150327, 0.00692934915, 0.0090594748, 0.00874285027, 0.00126053207, 0.00423077587, 0.00310980226, 0.00725216884, 0.00984873157, 0.00881269574, 0.00127026672, 0.00380123872, 0.00350449909, 0.0085237138, 0.0110525778, 0.0105264289, 0.00181661185, 0.00457680458, 0.00385668245, 0.00971286092, 0.0140899923, 0.00990431663, 0.00173471333, 0.00411996897, 0.00365357148, 0.00932486821, 0.0123653281, 0.0104765175, 0.00201629871, 0.00485358853, 0.00384196313, 0.0096328333, 0.0123465164, 0.011176182, 0.00197016285, 0.00467309356, 0.00381176779, 0.00962674897, 0.0126404902, 0.0117941266, 0.00191885664, 0.00457255309, 0.00377877918, 0.0100369966, 0.0139468014, 0.010764746, 0.00195704494, 0.00459401589, 0.00440040324, 0.0107743684, 0.0127539262, 0.0109917801, 0.00219738972, 0.00562789803, 0.00435312791, 0.00998103525, 0.0131436912, 0.0102489302, 0.00221356214, 0.00568594132, 0.00473910524, 0.0110152327, 0.0126728592, 0.0121849868, 0.00268807355, 0.00634228578, 0.00470895134, 0.00964560267, 0.0137819946, 0.010845921, 0.00257695466, 0.00565197598, 0.0046740612, 0.0090720905, 0.0116343154, 0.011459535, 0.00281438953, 0.00521030976, 0.00454400992, 0.00839384552, 0.0139007512, 0.0111230994, 0.00286639528, 0.00509452727, 0.00504977442, 0.0113024469, 0.0129388757, 0.0133527732, 0.00275728782, 0.00547794439, 0.00503052631, 0.0121109579, 0.0151126338, 0.0112375654, 0.00263448153, 0.0050794296, 0.00414646417, 0.0123819597, 0.013020521, 0.0140125826, 0.00329662627, 0.00671315705, 0.00489925081, 0.0117404452, 0.0133307474, 0.0126307402, 0.003197151, 0.00536604179, 0.00604343647, 0.0149019342, 0.0143665485, 0.0168542732, 0.00357675902, 0.0053137322, 0.0045039095, 0.0161317214, 0.0147092855, 0.0136476923, 0.00282732863, 0.0051154471, 0.00447722105, 0.0127374995, 0.0129914889, 0.0153764207, 0.00288717891, 0.00586283114, 0.00492145028, 0.0138003873, 0.0147416275, 0.0134128174, 0.0021122552, 0.00493085664, 0.00482656201, 0.0129612507, 0.0132063562, 0.0157266464, 0.00323274755, 0.00623142393, 0.00470428029, 0.0124813113, 0.0137030259, 0.0134251034, 0.00223998656, 0.0053053461, 0.00362404017, 0.0126766283, 0.0138055412, 0.0164592192, 0.00278261281, 0.00670917425, 0.00413299073, 0.0132655222, 0.0154295275, 0.0150285847, 0.00327277556, 0.00618753955, 0.005425754, 0.01294972, 0.0131339468, 0.0137400646, 0.00363514898, 0.00676607061, 0.00486878445, 0.0130983712, 0.0126496889, 0.0118631385, 0.00277397665, 0.00583839091, 0.00467425119, 0.0136516597, 0.015770115, 0.0142514361, 0.00364792417, 0.00609952165, 0.00412060553, 0.0115193827, 0.01333798, 0.0105795944, 0.00229963334, 0.00538401073, 0.00384077919, 0.0119067281, 0.0152602093, 0.0157979615, 0.00368092465, 0.00752100954, 0.00428122794, 0.0129680429, 0.0120742042, 0.0180467386, 0.0023672462, 0.00446524192, 0.00434237579, 0.0100178914, 0.00876481272, 0.0164902788, 0.00258711516, 0.00484908978, 0.00437214971, 0.00840791129, 0.00899660774, 0.0175234582, 0.00415173685, 0.00467409194, 0.00440717861, 0.00798255578, 0.00931288954, 0.0150833353, 0.00390315102, 0.00341073307, 0.00285539753, 0.00618103892, 0.0066625122, 0.0122365253, 0.00280972035, 0.00478706788, 0.0031740733, 0.00692559965, 0.00723785348, 0.0130007612, 0.00323390611, 0.00392599264, 0.00232147239, 0.00402892102, 0.00733492756, 0.018793162, 0.00455820514, 0.00902455579, 0.00644823629, 0.0123816682, 0.00397048518]
splice_acceptor=[0.0461803488, 0.07698787, 0.0412754975, 0.0451816395, 0.0696562529, 0.0655355975, 0.034682218, 0.0388168953, 0.0135255307, 0.0220131353, 0.0394883417, 0.0378293209, 0.0281969476, 0.0411122665, 0.014926888, 0.013682032, 0.0289994217, 0.0324289091, 0.0240260772, 0.0297978967, 0.0141707743, 0.0111069875, 0.0304367505, 0.0284467451, 0.026067635, 0.0331713445, 0.0148239117, 0.0103020752, 0.0264702998, 0.0251049157, 0.0296914931, 0.0227366518, 0.0123701226, 0.008604086, 0.0285386704, 0.0281199776, 0.0392455794, 0.030079985, 0.0135633219, 0.0170882661, 0.0258701537, 0.0240424406, 0.0340505317, 0.0270676948, 0.011828009, 0.0140644275, 0.0201882012, 0.0197711717, 0.0401360467, 0.0330382176, 0.0136023834, 0.014663049, 0.0188729186, 0.0221252013, 0.0309847649, 0.0233868584, 0.0129034929, 0.0121607492, 0.0207837559, 0.0175493211, 0.0347650088, 0.0252877083, 0.014357252, 0.0153602641, 0.0191434659, 0.0251128469, 0.0296823028, 0.0205518082, 0.0130225727, 0.013947865, 0.0198395532, 0.021648515, 0.0328055024, 0.0201406684, 0.0136127919, 0.0147488881, 0.0177427214, 0.023676889, 0.0236943681, 0.0154683245, 0.0133746155, 0.015101566, 0.0233642776, 0.0255310629, 0.0309656672, 0.0187741555, 0.0210219733, 0.0192185231, 0.0213179421, 0.0257691424, 0.0233886875, 0.0142999766, 0.01956884, 0.0157413967, 0.0238443483, 0.0240488015, 0.030410111, 0.0144889606, 0.0199731626, 0.0152752809, 0.0209946912, 0.0306142289, 0.0214689672, 0.00898522418, 0.0193405729, 0.0126708597, 0.0222634953, 0.021466149, 0.0267962422, 0.0108734732, 0.0167022385, 0.0140751898, 0.021331951, 0.0210236311, 0.019924663, 0.0112812473, 0.0168364104, 0.0135102198, 0.022735741, 0.0183523986, 0.0246387441, 0.0131661501, 0.0153690074, 0.0134596238, 0.0202453248, 0.0221657343, 0.0195475537, 0.0114857033, 0.0177414697, 0.0116718961, 0.0257100388, 0.0196432918, 0.0306301918, 0.0143561671, 0.0216683839, 0.0160327498, 0.0286384225, 0.0241025425, 0.0224764999, 0.0111891832, 0.0172473378, 0.0141056739, 0.0283910502, 0.0229211189, 0.0272110943, 0.012838427, 0.0168160275, 0.0141209327, 0.0224607177, 0.0205780677, 0.0169889871, 0.01007073, 0.0133991903, 0.012262702, 0.0265619978, 0.0179617945, 0.0215861481, 0.0135338875, 0.0159502197, 0.0157600828, 0.0289881993, 0.0198005065, 0.0202466585, 0.0141563322, 0.0166381504, 0.015439189, 0.033390563, 0.0179709047, 0.0255348459, 0.01637486, 0.0157372449, 0.0158359352, 0.030612817, 0.0187241286, 0.020740645, 0.0136798816, 0.0140436227, 0.0147285871, 0.0333095603, 0.0184135847, 0.0258278958, 0.0132537289, 0.0145281553, 0.0154757248, 0.0265642162, 0.0199995395, 0.018508397, 0.0127061224, 0.0120206522, 0.0139325857, 0.0287065469, 0.0219396632, 0.0245889015, 0.0140542826, 0.0142017761, 0.012992681, 0.0305702202, 0.0219233688, 0.0187274329, 0.0138716688, 0.0125839114, 0.0114024822, 0.0313268304, 0.017535951, 0.0260930043, 0.0150582651, 0.0138319163, 0.0131359436, 0.0291940887, 0.0205586459, 0.0194619577, 0.0139221149, 0.0109099559, 0.0123134404, 0.0365477428, 0.0220110584, 0.0267127659, 0.014388117, 0.0127331102, 0.0127160018, 0.032759916, 0.0212434307, 0.018108299, 0.0106084235, 0.00985310785, 0.00923810061, 0.0391410477, 0.021917183, 0.0223726444, 0.0130806919, 0.011335847, 0.0115203168, 0.0343288258, 0.0246895347, 0.0204636399, 0.0139635727, 0.0108116893, 0.0124612777, 0.0435234979, 0.0235634353, 0.0246519931, 0.013911495, 0.0127956374, 0.0127142435, 0.0420180224, 0.0260058064, 0.0192002729, 0.0111741424, 0.0107104788, 0.0111273183, 0.0517551117, 0.0255852081, 0.0258829966, 0.0119359409, 0.0129137607, 0.0115819694, 0.0423415415, 0.0257161874, 0.019635709, 0.0117666479, 0.0108458027, 0.010743252, 0.051363185, 0.0286019389, 0.0244100913, 0.0134236822, 0.0126632862, 0.0135374712, 0.0387982316, 0.0289884936, 0.0200271048, 0.0145286415, 0.0125764413, 0.0137613919, 0.0441738963, 0.02409143, 0.0264440123, 0.017949231, 0.0154511956, 0.0157024488, 0.0358265676, 0.030316513, 0.0231438782, 0.0174477156, 0.0142100491, 0.0158434976, 0.0477864444, 0.0298917666, 0.0303850789, 0.0160806403, 0.0154184997, 0.0171039384, 0.0391989946, 0.0283624697, 0.0204420164, 0.0126226489, 0.012801121, 0.0137467925, 0.0483892784, 0.0277869981, 0.0249308851, 0.0168975573, 0.0125902239, 0.0151420021, 0.0362164937, 0.0335319489, 0.0227707718, 0.0164413713, 0.0112947822, 0.0151745761, 0.0513624214, 0.0331763849, 0.0269228071, 0.0184671134, 0.0144200679, 0.0156058632, 0.0434686393, 0.0350660011, 0.018421378, 0.0151229063, 0.0118475435, 0.0125793861, 0.0552774258, 0.0326608531, 0.0252869818, 0.0178580862, 0.0125069022, 0.0144048687, 0.0429954827, 0.0337300412, 0.0218734201, 0.0148681207, 0.011583481, 0.0138261085, 0.0572735965, 0.0323719829, 0.0260590147, 0.0165261626, 0.0124944719, 0.0144144706, 0.0448014997, 0.0325314328, 0.0191598758, 0.0148341777, 0.0113829821, 0.0158041082, 0.0507154539, 0.0300279334, 0.0258276295, 0.0212589558, 0.0111353155, 0.0163728725, 0.0394357294, 0.0307117142, 0.020744117, 0.0181148201, 0.0117296567, 0.0155322123, 0.0548027456, 0.0312224701, 0.028354995, 0.0192113351, 0.0126512963, 0.0159071982, 0.0434107445, 0.0329055749, 0.0213811956, 0.0131579861, 0.0116693275, 0.0131955603, 0.0554058701, 0.0282149184, 0.0246681795, 0.0144196954, 0.0115970997, 0.0137715247, 0.0404692441, 0.0300401114, 0.0220178552, 0.0154561866, 0.0125240339, 0.0147554856, 0.0488088764, 0.0313069709, 0.0282822307, 0.0161304567, 0.0135203777, 0.0143327313, 0.0372634158, 0.030776659, 0.0204374958, 0.0128428265, 0.0119819613, 0.0126865469, 0.0539788716, 0.0290894452, 0.0269254185, 0.015047214, 0.0117751742, 0.0137619749, 0.0396081507, 0.0306374058, 0.0242693685, 0.0130390283, 0.0116154253, 0.0149712218, 0.050041832, 0.0315448083, 0.0317613855, 0.0145369507, 0.0126573201, 0.0154748913, 0.0409118719, 0.0326168463, 0.0241156891, 0.0127101606, 0.0116267614, 0.0135439159, 0.0422914922, 0.0278213248, 0.0313134603, 0.0168391038, 0.0102749085, 0.0147830527, 0.0341238305, 0.03003948, 0.0268006306, 0.0164759401, 0.010911, 0.0137573872, 0.0444719009, 0.0301531628, 0.0314336829, 0.0171412285, 0.0111900447, 0.0134217935, 0.0357461236, 0.027637504, 0.0246661454, 0.0136694945, 0.0113571584, 0.0115776798, 0.0416503847, 0.0267394353, 0.0294602197, 0.0165513754, 0.0103659118, 0.0125287874, 0.0327667482, 0.0256996732, 0.0264701117, 0.0161287691, 0.011808862, 0.0136471521, 0.0412032492, 0.0301088747, 0.0335571542, 0.0183153301, 0.0119185597, 0.0146167055, 0.0352622643, 0.0289939698, 0.0253243092, 0.0139980847, 0.0110982144, 0.0128087997, 0.0393683352, 0.0254584886, 0.0309172943, 0.0173371546, 0.00976275932, 0.0136172995, 0.0305849481, 0.0257747807, 0.0277376324, 0.0153818717, 0.0105809569, 0.0131835844, 0.0387567617, 0.0297342967, 0.0351349264, 0.0174977817, 0.0102710016, 0.0143265296, 0.0331350751, 0.027027132, 0.0244888794, 0.0144961746, 0.0100610852, 0.0121440245, 0.0370244235, 0.0267551709, 0.0287465136, 0.0182171073, 0.00819078367, 0.0134479534, 0.0275330916, 0.0282326918, 0.0259887092, 0.0175572317, 0.00943433307, 0.0143693704, 0.0371094085, 0.0321117789, 0.0344007686, 0.0223976001, 0.0100075267, 0.0145119373, 0.0271807611, 0.0326809883, 0.0243022237, 0.0172962621, 0.0101743639, 0.0124832857, 0.0348235853, 0.0288962238, 0.0302556399, 0.0192852244, 0.00830234867, 0.0124364113, 0.0289865341, 0.0319650844, 0.0271341614, 0.01418023, 0.0090332469, 0.00848148111, 0.0348162055, 0.0363769457, 0.0305765085, 0.0135828787, 0.0101401908, 0.0108006997, 0.0288925469, 0.0347502045, 0.0208518412, 0.0117640644, 0.0104000084, 0.0106999744, 0.0338209532, 0.0298772771, 0.0257749371, 0.0135752708, 0.00776714832, 0.0107332738, 0.0281353947, 0.0300496873, 0.0218321402, 0.012717545, 0.0100964131, 0.0123868585, 0.0361690149, 0.0334335975, 0.0304738786, 0.0131507562, 0.0114692571, 0.0125485528, 0.0282630194, 0.0338032804, 0.0246648975, 0.0111522553, 0.0127114281, 0.0116085736, 0.0342035443, 0.0301723108, 0.0271424688, 0.0130816894, 0.00876719877, 0.0130591039, 0.0259134471, 0.0338922925, 0.0265147537, 0.0144714043, 0.010808818, 0.0151770497, 0.0365524739, 0.0407739617, 0.0340956822, 0.0184647571, 0.0100025637, 0.0140855154, 0.0294621401, 0.0378473401, 0.0278427843, 0.0162506066, 0.0099236574, 0.0120575894, 0.0339755975, 0.0323281735, 0.0300548896, 0.0176892821, 0.00738884369, 0.0132197738, 0.0261445586, 0.0357175358, 0.0270616952, 0.0163953397, 0.00988256186, 0.013407045, 0.0347733349, 0.0380894952, 0.0324614234, 0.0200847145, 0.00826755911, 0.0134907607, 0.0255986135, 0.0385619514, 0.0259543564, 0.0170356371, 0.00922199618, 0.0118547175, 0.0318734795, 0.0340242945, 0.02757922, 0.0200796202, 0.00634251442, 0.0133119756, 0.0247566458, 0.0376545824, 0.0270284135, 0.0187182073, 0.00822730083, 0.0133049395, 0.0361077785, 0.0416392349, 0.0312444884, 0.0229565091, 0.00794220064, 0.0132239927, 0.025890315, 0.0375559814, 0.0251189005, 0.0173575729, 0.00942471344, 0.010880921, 0.0322372429, 0.0326893479, 0.0262493026, 0.02099411, 0.00641099503, 0.0112713873, 0.0242178533, 0.0357600451, 0.0251488034, 0.0199681949, 0.00887810811, 0.0114035681, 0.0343257189, 0.0382480398, 0.0282871667, 0.0211772658, 0.008294289, 0.0112225218, 0.0258903969, 0.0365587063, 0.0257573966, 0.0157399699, 0.00992007926, 0.0106503507, 0.0332804918, 0.0305866469, 0.0273807663, 0.0164327305, 0.00625265576, 0.0112462416, 0.0247616563, 0.0333700292, 0.0269174241, 0.0160427149, 0.00879650936, 0.0115880743, 0.0357402638, 0.0390248597, 0.0338873453, 0.0191687569, 0.00804338884, 0.0112311235, 0.0273755044, 0.0341531895, 0.0286851097, 0.0151454434, 0.00990830269, 0.011252596, 0.0346628018, 0.0318355598, 0.0289858226, 0.0180714317, 0.00692095421, 0.0116708018, 0.02643428, 0.0352498069, 0.0280140024, 0.0182656124, 0.00969890039, 0.0120181609, 0.038569998, 0.0411084667, 0.0342906602, 0.0212518945, 0.00890392438, 0.0119079463, 0.030760359, 0.0393747054, 0.0279451925, 0.0176391024, 0.00977435987, 0.010818366, 0.0368904099, 0.032889016, 0.0283528529, 0.0204143077, 0.0066301995, 0.0115638822, 0.0276282392, 0.0355038382, 0.0267211609, 0.0201633796, 0.00908211432, 0.0126524875, 0.037953075, 0.0402220152, 0.0319501683, 0.0235555377, 0.00845048856, 0.012532346, 0.0306441821, 0.0409095585, 0.0274578892, 0.0189232435, 0.00991481263, 0.0114209922, 0.0391928889, 0.0350306928, 0.0276648737, 0.0213458743, 0.0068166228, 0.0124658151, 0.0298366174, 0.0377441868, 0.026070755, 0.0204038545, 0.00898350216, 0.0134772891, 0.0381741412, 0.0417112634, 0.0316499621, 0.0246314406, 0.00779554015, 0.0136093535, 0.0284722652, 0.0407578535, 0.0274954792, 0.0205109026, 0.00851968117, 0.0140601499, 0.0348762944, 0.0345051549, 0.0262353998, 0.0225971919, 0.0051888614, 0.0138846878, 0.0240278896, 0.0383490846, 0.0242378879, 0.0206599161, 0.00703733927, 0.0149206407, 0.0340948999, 0.0403594896, 0.029690586, 0.0254926402, 0.0066430564, 0.0142251868, 0.0263336562, 0.040833272, 0.0264200866, 0.0200775806, 0.00775980158, 0.012788034, 0.0315928757, 0.0330463536, 0.02723662, 0.0218652301, 0.00523222331, 0.0132186655, 0.023884939, 0.0376052745, 0.0263866726, 0.0207405891, 0.00722824922, 0.0149362637, 0.0332223848, 0.0401813351, 0.0310442615, 0.0261597149, 0.00661909161, 0.0144904666, 0.0261932239, 0.0392186008, 0.0268724915, 0.020309113, 0.00805854518, 0.0132942693, 0.0320187062, 0.0340199433, 0.0267164074, 0.0216252487, 0.00532836467, 0.0134576671, 0.0238589998, 0.0387627333, 0.0258525778, 0.0201128144, 0.00736056967, 0.014507669, 0.0330813713, 0.0400602482, 0.031265825, 0.0247315168, 0.00669802679, 0.0128179621, 0.0255237538, 0.039810244, 0.0270531327, 0.020865757, 0.00826631859, 0.0122843152, 0.0320862308, 0.0332741402, 0.0292216148, 0.022099115, 0.00546661206, 0.0134098977, 0.0246963482, 0.0364661478, 0.0274652634, 0.0212106574, 0.00777034601, 0.0146491863, 0.0336984247, 0.0381283462, 0.030070832, 0.0261741094, 0.0067484593, 0.0137743428, 0.0273426455, 0.0394319445, 0.0273107979, 0.0212588776, 0.00815029535, 0.0130056692, 0.0329824165, 0.0322008505, 0.0281469468, 0.0223997626, 0.00522819906, 0.0134239653, 0.0255894475, 0.036031235, 0.0273053516, 0.0204278957, 0.00751953293, 0.0145462519, 0.0349110961, 0.0385776162, 0.0322820283, 0.0253539849, 0.00668096449, 0.0135455802, 0.0271755476, 0.0401428863, 0.0282342117, 0.020113023, 0.00828694459, 0.0128975166, 0.0341833718, 0.0332918838, 0.0289322678, 0.0218485165, 0.00551792793, 0.0131533314, 0.026569875, 0.0371023677, 0.0274921656, 0.0202664267, 0.00783236139, 0.0147130815, 0.036017742, 0.0388977937, 0.0325479917, 0.0252464637, 0.006771293, 0.0137117459, 0.0281745866, 0.038957715, 0.0286664963, 0.0203026365, 0.00842255354, 0.0125810681, 0.0338651203, 0.0318557397, 0.0296129342, 0.0213072486, 0.00534917926, 0.0128824096, 0.0255943909, 0.035318885, 0.027999239, 0.019521011, 0.00766058732, 0.0142121948, 0.0356769748, 0.0383035615, 0.0328615904, 0.0238854196, 0.00666498719, 0.0131427562, 0.028736962, 0.0397147834, 0.028555451, 0.019260468, 0.00835581776, 0.0121945981, 0.0358382799, 0.0327502489, 0.0300184935, 0.0206588879, 0.00543189701, 0.0121331261, 0.0272336323, 0.0363758802, 0.0286632068, 0.0194394663, 0.00769233471, 0.013501293, 0.0374263152, 0.0395412035, 0.0354392491, 0.0241173506, 0.00658166921, 0.0128304204, 0.0296906568, 0.0402240939, 0.0305770691, 0.0196722113, 0.00831742212, 0.0123881828, 0.0361686386, 0.033441294, 0.0307008754, 0.021441238, 0.0053322278, 0.0127853556, 0.0279017128, 0.037163958, 0.0288800057, 0.0196228661, 0.00747841876, 0.0141634541, 0.038162522, 0.0393763892, 0.0340890139, 0.023997359, 0.00649786694, 0.01284499, 0.0290108342, 0.0393744707, 0.0289273914, 0.0191400386, 0.008126284, 0.0120360134, 0.0354232602, 0.0323179401, 0.030191794, 0.020603884, 0.00515237078, 0.0121994074, 0.0269611478, 0.036261227, 0.0285960548, 0.0193824098, 0.00745183509, 0.013801231, 0.0371768773, 0.0394517742, 0.0344484821, 0.0239764601, 0.00631918618, 0.0129210521, 0.0290635098, 0.0396380909, 0.0298214369, 0.0192748141, 0.00815107021, 0.01218215, 0.0361257605, 0.0333987288, 0.0304310489, 0.0210546162, 0.00514226221, 0.012511231, 0.027741408, 0.0365352705, 0.0288960133, 0.0193677042, 0.00741947256, 0.0139357252, 0.0378520824, 0.0398286171, 0.0347422138, 0.0235027988, 0.00621456839, 0.0127918925, 0.0289871003, 0.0392921939, 0.0293244589, 0.0187402871, 0.0079762144, 0.0122412872, 0.0355711989, 0.033284232, 0.0298060142, 0.0204910245, 0.0050705024, 0.0126093142, 0.0272393692, 0.0366477109, 0.0285261981, 0.0189594459, 0.00736951502, 0.0139369303, 0.0379730798, 0.0403593741, 0.0342322849, 0.0234391596, 0.00639043329, 0.0129284607, 0.0296473429, 0.0399057679, 0.0293865986, 0.0186314341, 0.00812280271, 0.0120652718, 0.0352393575, 0.0335343555, 0.0302529931, 0.021065481, 0.00509883603, 0.0124720912, 0.0266035143, 0.0348163843, 0.0280335322, 0.0198822189, 0.00726307323, 0.0138720926, 0.0356570967, 0.0385300815, 0.032812614, 0.0251476653, 0.00619183434, 0.0130835492, 0.0277968086, 0.0382288583, 0.0287260171, 0.019566901, 0.0079248324, 0.0124089988, 0.0352156945, 0.0325839296, 0.0285084508, 0.0211317036, 0.00497042201, 0.0126186674, 0.0273944866, 0.0356553681, 0.0277563371, 0.0192738194, 0.00715009682, 0.0139263626, 0.0379862972, 0.0409511887, 0.0331198052, 0.0244804602, 0.00617665611, 0.0134462202, 0.0304202829, 0.0453287438, 0.0307106916, 0.0203535166, 0.00801537093, 0.0127379904, 0.0375994742, 0.0392096676, 0.0297334772, 0.0215496495, 0.00493914541, 0.0128986957, 0.0292646214, 0.0384348705, 0.0280930363, 0.0202730503, 0.00707737915, 0.015241392, 0.0401227511, 0.0428757034, 0.0317235515, 0.0252110921, 0.00595197175, 0.014292974, 0.0320072509, 0.0426740162, 0.0265883058, 0.0202127565, 0.0074384734, 0.0133490423, 0.0372525267, 0.0355317146, 0.0267455541, 0.0214575958, 0.0046222941, 0.0132045038, 0.02843819, 0.0371586978, 0.026230095, 0.020018708, 0.00664803991, 0.0151482616, 0.0390422828, 0.0410326011, 0.031506557, 0.0250925943, 0.0057612895, 0.0143696396, 0.030223852, 0.0400957279, 0.0278038327, 0.0203746911, 0.00745923119, 0.0136205973, 0.0367172845, 0.0343492702, 0.028274063, 0.0222717077, 0.00478294911, 0.013999017, 0.0283260532, 0.0366930813, 0.0274713617, 0.0208636541, 0.00679331226, 0.01616906, 0.0381188318, 0.0406974964, 0.0334227532, 0.0254602488, 0.00583664188, 0.0148358233, 0.0308664087, 0.0408463404, 0.0292850211, 0.0203442182, 0.00747845415, 0.0136315515, 0.0368607715, 0.0341436379, 0.0292534325, 0.0223526601, 0.00463842181, 0.0133367321, 0.0277495105, 0.0364625789, 0.0277191196, 0.020420894, 0.00660294155, 0.0153354323, 0.0378031395, 0.0416895896, 0.0333551466, 0.0252225175, 0.00565587869, 0.014109049, 0.030561544, 0.0412899517, 0.0289769806, 0.020369133, 0.00718253106, 0.0126223173, 0.037704818, 0.0355599299, 0.0292042196, 0.02215215, 0.00449519698, 0.0129150497, 0.0287337061, 0.037676122, 0.0287079439, 0.0209011603, 0.00640526274, 0.0150279989, 0.0385990106, 0.0436675251, 0.0358052216, 0.0260174647, 0.00578978751, 0.0139749963, 0.0308368523, 0.0430725627, 0.0312102251, 0.0210204385, 0.00727501046, 0.0130370213, 0.0371763967, 0.0365431011, 0.0308212191, 0.0227496866, 0.00472338311, 0.0129851447, 0.0280902255, 0.039322447, 0.0299902242, 0.0206170548, 0.00639112433, 0.0147612076, 0.0381727479, 0.0440593846, 0.0362004749, 0.0257643349, 0.00578870578, 0.0138126248, 0.0311175529, 0.0446693711, 0.0318470746, 0.0207637139, 0.00717936968, 0.0130128823, 0.0378046669, 0.0386435241, 0.0317655206, 0.0220283419, 0.00456799706, 0.0132899862, 0.0290919766, 0.0401204936, 0.0307654757, 0.0204537213, 0.00654427242, 0.0153938923, 0.0393218957, 0.0450152233, 0.0368816853, 0.0253384113, 0.00572409388, 0.0141659044, 0.0313695557, 0.0448906757, 0.0323454142, 0.0206415318, 0.00720424065, 0.0132913049, 0.038113296, 0.0380945243, 0.032711722, 0.0219040215, 0.00460600294, 0.013361658, 0.029660048, 0.0397418365, 0.0311944298, 0.0202541333, 0.00648021465, 0.0150692957, 0.0402972437, 0.0446762703, 0.0379627161, 0.0247422345, 0.00562776439, 0.0140464744, 0.0315771811, 0.0444686823, 0.0326587148, 0.0198971797, 0.00717055192, 0.0133324731, 0.0374479555, 0.0382580943, 0.0325695388, 0.02186401, 0.00458446238, 0.0132172927, 0.0285313539, 0.0412377603, 0.0313816704, 0.0201859679, 0.00656638574, 0.014985932, 0.038899608, 0.0459381342, 0.0391986705, 0.0245966427, 0.00592884282, 0.0138529344, 0.031308569, 0.0465096869, 0.0335921049, 0.0203091428, 0.0071894913, 0.0130119324, 0.0374324061, 0.0390147232, 0.0338212959, 0.0221142583, 0.00454173703, 0.0128635829, 0.0278849807, 0.0412092432, 0.0316901319, 0.0203950796, 0.00636060163, 0.0152383493, 0.0379238017, 0.0444381014, 0.0380439982, 0.0252478775, 0.00554826949, 0.0141646741, 0.0304384679, 0.0449846685, 0.0330276191, 0.0205110554, 0.00678518089, 0.0132030584, 0.0365461484, 0.0378479175, 0.0326617323, 0.0218097251, 0.00436929055, 0.0129968096, 0.028402742, 0.0414507315, 0.0309087001, 0.0202154946, 0.00615353463, 0.0149167087, 0.0388437994, 0.0450279303, 0.0386618637, 0.0261070896, 0.00543679902, 0.0139810676, 0.0311406851, 0.0460176244, 0.0345403589, 0.0208117124, 0.0068540494, 0.0135423755, 0.0380534083, 0.0388839431, 0.0345113352, 0.0226310696, 0.00440383749, 0.0133744376, 0.028087059, 0.0419928804, 0.0323447324, 0.0215868521, 0.00634382758, 0.0153996395, 0.0396618992, 0.0454095751, 0.038403675, 0.0259856507, 0.00545253465, 0.0144166127, 0.0320199132, 0.0447971784, 0.0328495018, 0.0208992567, 0.00661135139, 0.013840056, 0.0379134156, 0.0370191075, 0.0337086879, 0.0216619521, 0.00416424638, 0.0136795659, 0.0293985214, 0.0366301537, 0.0310050678, 0.0187686272, 0.00553902658, 0.0158238187, 0.0375723131, 0.0357425772, 0.0370630249, 0.0248156972, 0.00469478546, 0.0164652392, 0.0298986845, 0.03599374, 0.0299046151, 0.0196201131, 0.00556209125, 0.0141144544, 0.0330692008, 0.0309279449, 0.0299669132, 0.0202854853, 0.00357300905, 0.0137475114, 0.0276904404, 0.0367561355, 0.0270724259, 0.0182290599, 0.0050700549, 0.0162275005, 0.0358833522, 0.0397066548, 0.035404522, 0.025060799, 0.00465006148, 0.0166412313, 0.0301898401, 0.0391381569, 0.0286295786, 0.0196478199, 0.00558590842, 0.0143488282, 0.0343709849, 0.0322849676, 0.0300978739, 0.0209812373, 0.00375416689, 0.0136314929, 0.0274808593, 0.0369607136, 0.0274044238, 0.0185203701, 0.00527922017, 0.0162206143, 0.0361606628, 0.0386783145, 0.0353455395, 0.0251959227, 0.00468782056, 0.0165268686, 0.0302914809, 0.0392549448, 0.0297419541, 0.0199497137, 0.00571815344, 0.0146230748, 0.0343809724, 0.0322671756, 0.0316534154, 0.0208052378, 0.0038403396, 0.0138675608, 0.0274625309, 0.0379628539, 0.0284325071, 0.0184969287, 0.00550984871, 0.0166343581, 0.0355437621, 0.0398558453, 0.0348289758, 0.0256967191, 0.00494169956, 0.0162400603, 0.030209098, 0.0393460728, 0.0291498192, 0.0202439912, 0.00609730138, 0.0137559772, 0.034513209, 0.0321831405, 0.0304328538, 0.0205776468, 0.0040802476, 0.0140375076, 0.0285733286, 0.0379889049, 0.0277583897, 0.0183483697, 0.00547524774, 0.0161155034, 0.0381803922, 0.040116664, 0.0332161337, 0.0255498867, 0.00492216973, 0.0167806428, 0.0324436836, 0.0406295918, 0.0281145647, 0.0205719993, 0.00597421266, 0.0142992036, 0.0362530202, 0.0331276432, 0.0298372842, 0.0213901922, 0.00397191709, 0.0132548017, 0.0294074472, 0.0384786427, 0.027458854, 0.0190103706, 0.00557877962, 0.0153181171, 0.0388546027, 0.0395744145, 0.0335663892, 0.0260523129, 0.00509130675, 0.0155283622, 0.0333793536, 0.0401516184, 0.0288830344, 0.0212848745, 0.00626235222, 0.0145050455, 0.0365650244, 0.0323933847, 0.0312628523, 0.0207519978, 0.00402923487, 0.0136278961, 0.0290539972, 0.0371526144, 0.0280780289, 0.0177266076, 0.00521036377, 0.017757006, 0.0393392816, 0.0379021242, 0.0336568281, 0.024771018, 0.00465990044, 0.0183287542, 0.0317989998, 0.0366370156, 0.0279346853, 0.0205967426, 0.00589511311, 0.0153695401, 0.0347455591, 0.0290578716, 0.029163871, 0.0209965035, 0.00383503688, 0.014808597, 0.0282321963, 0.0358776115, 0.0272221733, 0.0189397428, 0.00515706325, 0.0164463948, 0.0383984558, 0.0370632336, 0.0348795243, 0.0260032006, 0.00485671218, 0.0173154324, 0.032516297, 0.038866695, 0.0297918748, 0.0202766433, 0.0059448611, 0.0149913477, 0.0364256278, 0.0304607525, 0.0313792229, 0.0210272726, 0.00390293892, 0.0146253705, 0.0297087133, 0.0355518684, 0.0295563005, 0.0185902901, 0.00535065075, 0.0167668909, 0.0385409817, 0.0356827676, 0.0364978537, 0.0256329998, 0.00486682588, 0.0172369871, 0.0313414782, 0.0366037302, 0.0299020149, 0.0199109036, 0.00566519657, 0.0147251617, 0.033853624, 0.0302841365, 0.0301421396, 0.0208775699, 0.00386487204, 0.014951691, 0.0275703333, 0.0358977541, 0.0276978202, 0.018464433, 0.00532594463, 0.0173790995, 0.0371829867, 0.0364491008, 0.0351414829, 0.0259787701, 0.00496957265, 0.0175561141, 0.031140808, 0.0364904739, 0.0296729207, 0.0205703825, 0.00591523945, 0.0151133155, 0.0353120007, 0.0285781808, 0.0291355178, 0.0212251376, 0.00409461139, 0.0148728965, 0.0282760803, 0.0338002965, 0.0266380273, 0.0186000634, 0.00549076125, 0.0167680047, 0.0379512124, 0.0344228968, 0.0332964957, 0.0264749061, 0.00503022037, 0.0177630186, 0.0329327546, 0.0349352956, 0.0283405539, 0.0203420613, 0.00587151339, 0.0144901322, 0.0361456908, 0.0264435969, 0.0286951531, 0.0213704724, 0.00411678944, 0.0142533323, 0.0312054101, 0.0328192003, 0.0273440741, 0.0188234057, 0.00559209334, 0.01613033, 0.0397963747, 0.0341520756, 0.0334854163, 0.0267878976, 0.00522811525, 0.0177920815, 0.0318784826, 0.0344894901, 0.0285792202, 0.0215354357, 0.00631320756, 0.0152987391, 0.0373565778, 0.0279660486, 0.0294625498, 0.0231932458, 0.00427117152, 0.0145491231, 0.0297610331, 0.0332986265, 0.0264606085, 0.0194639489, 0.0056899013, 0.0165392179, 0.0372832045, 0.0331124403, 0.0334718525, 0.0263405032, 0.0054153474, 0.0173629373, 0.030842185, 0.0349518619, 0.0284518264, 0.0211574063, 0.00618140912, 0.014553939, 0.0352658592, 0.0268690921, 0.0299209431, 0.0217236858, 0.00422279211, 0.014564055, 0.029195033, 0.0335512236, 0.0275563113, 0.0189963467, 0.00563430274, 0.0168070104, 0.037673939, 0.0336843319, 0.0341591351, 0.0265614279, 0.00533449976, 0.0175918601, 0.0310665574, 0.0352396704, 0.0293789189, 0.0213147122, 0.00639773486, 0.0149749406, 0.0352785662, 0.0278293379, 0.0306574609, 0.0222671852, 0.00451740064, 0.0152346799, 0.0291046053, 0.0341045074, 0.0286143571, 0.0191388223, 0.00590350851, 0.017216431, 0.037806008, 0.0335219428, 0.0349378623, 0.0269023404, 0.00550432783, 0.0176653303, 0.0311180968, 0.0345868059, 0.0300419517, 0.0213711821, 0.00641122274, 0.0152061041, 0.0357884541, 0.0274389479, 0.030353643, 0.0219898615, 0.00439701183, 0.0151142934, 0.0294235386, 0.0337224565, 0.0278436486, 0.0189188942, 0.00578414695, 0.017001383, 0.0383171849, 0.0332824104, 0.0347893685, 0.0263970234, 0.00550552877, 0.0177940037, 0.0321537182, 0.0353705734, 0.0301334579, 0.021016784, 0.00629954878, 0.015276148, 0.0379569046, 0.0268560052, 0.0239677243, 0.0208591521, 0.00384718995, 0.0158043541, 0.0310843866, 0.0327131674, 0.0224348474, 0.0177954771, 0.00451358361, 0.0165777504, 0.0392992944, 0.0318813697, 0.0293753166, 0.0266304053, 0.00484349718, 0.0179304723, 0.0328001045, 0.0340184085, 0.0271913335, 0.021058375, 0.00555393426, 0.015037219, 0.0361995846, 0.0263259299, 0.0275012478, 0.0212659165, 0.00413890416, 0.0154564045, 0.0293856151, 0.0321851298, 0.0249653962, 0.0178897362, 0.00509391818, 0.0166103672, 0.0377419889, 0.0312821642, 0.0305971373, 0.0259797983, 0.00500681484, 0.0175821222, 0.0318308808, 0.0327678286, 0.026552394, 0.0211235546, 0.00533179566, 0.0143888192, 0.0361127146, 0.026072748, 0.0281354785, 0.0211636033, 0.00419004727, 0.0146651156, 0.0293909032, 0.0318968073, 0.0245858189, 0.0178777017, 0.00517153461, 0.0159792267, 0.0372291394, 0.0311537459, 0.0305693168, 0.0260780957, 0.00546019943, 0.0169195831, 0.0320780016, 0.0329253264, 0.0250942502, 0.0204983465, 0.00605278928, 0.014422222, 0.0365210362, 0.0256567448, 0.0262021907, 0.0206170157, 0.00421729172, 0.0141034927, 0.0302001294, 0.0317956619, 0.0230866373, 0.0181794129, 0.0051190285, 0.0157928374, 0.0390558839, 0.0315405913, 0.0275588706, 0.0245195758, 0.00478595728, 0.0168507118, 0.0319432802, 0.0334182605, 0.0234229583, 0.0201224927, 0.00524985697, 0.0140730329, 0.0362326019, 0.0261702426, 0.0257213712, 0.020819407, 0.00408630678, 0.0147789689, 0.0298365224, 0.0330152102, 0.0251715183, 0.0183575097, 0.00516110705, 0.0157555267, 0.0385286212, 0.0322353244, 0.0315414332, 0.0245682076, 0.0051471116, 0.0163591299, 0.0327056125, 0.0345605463, 0.0281656459, 0.0197703242, 0.00583615806, 0.0139387129, 0.0378101319, 0.0264995676, 0.0297333263, 0.0197876468, 0.00422608992, 0.0144952666, 0.0309083462, 0.0338363349, 0.0275978465, 0.0173136387, 0.00524139917, 0.0158274956, 0.0401892811, 0.0334125385, 0.0331277251, 0.0239653476, 0.00525085535, 0.0168589149, 0.0333017148, 0.037068475, 0.0289550107, 0.0192028917, 0.00545830606, 0.0145528223, 0.0378029235, 0.0279734079, 0.0297650732, 0.0195332654, 0.00404265011, 0.014487681, 0.0307627656, 0.0350078382, 0.0281590093, 0.0173596013, 0.0052660103, 0.0158705749, 0.0390918218, 0.0340089798, 0.0337176733, 0.024605643, 0.00529603846, 0.0171577055, 0.0333524533, 0.0373416059, 0.0290747788, 0.0199735928, 0.00575219048, 0.0139643289, 0.038186226, 0.0291661285, 0.0292282775, 0.0206524935, 0.00435353722, 0.0144250439, 0.0309051815, 0.0356645733, 0.0262575746, 0.0176504403, 0.00544163352, 0.0160441436, 0.0399789587, 0.0339186601, 0.03203848, 0.0242545903, 0.00523283379, 0.016513193, 0.0328366384, 0.0354559198, 0.0277418494, 0.0197216477, 0.0055702338, 0.0133992024, 0.0371530354, 0.0263600033, 0.0292379428, 0.0202963091, 0.00422647083, 0.0143497996, 0.0312145222, 0.0317450836, 0.0271181241, 0.0173888411, 0.0052144737, 0.0154448422, 0.0398941822, 0.0317880586, 0.0325997546, 0.0242576152, 0.00515619759, 0.0160019454, 0.0330042355, 0.0335388556, 0.0281003416, 0.0191965606, 0.00555195427, 0.0139131891, 0.0358740836, 0.0258886702, 0.0294882152, 0.0194514617, 0.00412187306, 0.0146079529, 0.0289714746, 0.0317540243, 0.0264196899, 0.0168692768, 0.00520999776, 0.0161284506, 0.0381610468, 0.0317507721, 0.0322841667, 0.0237275288, 0.00494681951, 0.0173156671, 0.0316187143, 0.0327612944, 0.0280452669, 0.0188229475, 0.00544204097, 0.014461901, 0.0352364145, 0.0259556305, 0.0284114592, 0.0194297191, 0.00409200694, 0.0149428677, 0.0291394852, 0.0314812176, 0.0259159766, 0.0168311223, 0.00516371708, 0.0154139986, 0.0374427512, 0.0309669599, 0.032319624, 0.0239346474, 0.00509368861, 0.0163806062, 0.0320440158, 0.033264786, 0.0281274542, 0.0195775889, 0.00548905274, 0.0136921117, 0.0363816395, 0.026394181, 0.030655304, 0.0196143258, 0.00407714816, 0.0143568879, 0.0298512708, 0.0316533484, 0.0278944857, 0.017221136, 0.0052958685, 0.0154396603, 0.0383451842, 0.0315309018, 0.0336762033, 0.0242424011, 0.00496744411, 0.0166706294, 0.0309610125, 0.0334919877, 0.029604245, 0.0188620854, 0.00555775501, 0.0145217953, 0.0338127427, 0.0261673536, 0.0303969588, 0.0193168372, 0.00400476763, 0.014910833, 0.0283859931, 0.0320774838, 0.0279104766, 0.0170406047, 0.0050175353, 0.0162459891, 0.0366786905, 0.0323476829, 0.034484446, 0.0245521795, 0.00481716963, 0.0171565302, 0.031223312, 0.0338535942, 0.0296141952, 0.0194587689, 0.00531593524, 0.0151523734, 0.0344424918, 0.0264586248, 0.030476382, 0.0197529681, 0.00401438447, 0.0155976461, 0.0286093969, 0.0317967236, 0.0275289509, 0.0172051303, 0.00513056386, 0.0170320366, 0.0372008123, 0.0320493616, 0.0335649662, 0.0242463201, 0.0049921982, 0.0178956259, 0.031226242, 0.0337104797, 0.0283131171, 0.0189056061, 0.00533580501, 0.0154837258, 0.0344881639, 0.0266988762, 0.0293068718, 0.0193041246, 0.00393079128, 0.015642304, 0.028354615, 0.0323007256, 0.0266621318, 0.0168565884, 0.00507117575, 0.0173808932, 0.0373435132, 0.0324627087, 0.0329156891, 0.0238136519, 0.00494757481, 0.0181659926, 0.031236751, 0.0338863619, 0.0285059009, 0.0189463701, 0.00537702627, 0.0154750999, 0.0349432565, 0.0269540567, 0.029727364, 0.0196243208, 0.00405081175, 0.015774861, 0.0288517661, 0.0325956196, 0.0276978612, 0.0174146891, 0.00524898246, 0.01721102, 0.0378247239, 0.0324933231, 0.0350974798, 0.0245994683, 0.00510529103, 0.0178694893, 0.0311737712, 0.0335778929, 0.0292029828, 0.0193997268, 0.00541466987, 0.0148247397, 0.0353386402, 0.0257501639, 0.0303164404, 0.0196602922, 0.00413642684, 0.015877286, 0.0301621091, 0.031113673, 0.0278448202, 0.0172455665, 0.00519693084, 0.0171208363, 0.0388719887, 0.0310862884, 0.03438811, 0.0244623981, 0.00494864071, 0.0180709828, 0.032579992, 0.0323039442, 0.0297622941, 0.0190639943, 0.00535746152, 0.0152339498, 0.036349602, 0.025966242, 0.0308268797, 0.0192726515, 0.00398095232, 0.0154527687, 0.0293129366, 0.0306639858, 0.0286506526, 0.0171252321, 0.00507167121, 0.017033631, 0.0381545201, 0.031379912, 0.0347823761, 0.0237929579, 0.00487037469, 0.0178431794, 0.0318017676, 0.0324177332, 0.0298779309, 0.0186309386, 0.00523578096, 0.0151775274, 0.0355379879, 0.0257654637, 0.0311440323, 0.0188946649, 0.00390556175, 0.0155722992, 0.0297898799, 0.0308213998, 0.0279995874, 0.0168327577, 0.00495062955, 0.0168670714, 0.0382289179, 0.0313042924, 0.0345627218, 0.023854591, 0.00480749784, 0.017768776, 0.0321745574, 0.0330781974, 0.0295767132, 0.0189654529, 0.00523863081, 0.0151813338, 0.0359126627, 0.0261355601, 0.030132765, 0.0192100909, 0.00399863068, 0.0149969161, 0.0297875591, 0.0313239954, 0.0279130954, 0.0171402972, 0.0054425369, 0.0160066374, 0.0389741212, 0.0330738239, 0.0354536697, 0.0236769598, 0.00531681813, 0.0161396023, 0.0324381441, 0.0336166434, 0.0309019405, 0.018685732, 0.00589440903, 0.0137946317, 0.0361884236, 0.0268554091, 0.0322350897, 0.0191962831, 0.00426307181, 0.0138557237, 0.0305134207, 0.0339934193, 0.0297667924, 0.0175831672, 0.00564176403, 0.0157924965, 0.0393493883, 0.0328400321, 0.0365228839, 0.0239011757, 0.00513249636, 0.0163031071, 0.0330797285, 0.0358220041, 0.0310998056, 0.0196481328, 0.00578635512, 0.0141670564, 0.0364638977, 0.0275639538, 0.0314855687, 0.0199039709, 0.00418942701, 0.0141162686, 0.0304021332, 0.0333522931, 0.0300031677, 0.0179221127, 0.00547507964, 0.0155280419, 0.0389185175, 0.0336616784, 0.0362692103, 0.0256132595, 0.00512279803, 0.0164353587, 0.032654617, 0.036586225, 0.0312489923, 0.0201993641, 0.0056585609, 0.0142692523, 0.036505539, 0.0289227441, 0.0309147704, 0.0200605076, 0.00408967957, 0.0146385962, 0.0308720395, 0.034848392, 0.0289237201, 0.017599063, 0.00535092503, 0.0169461984, 0.0397328362, 0.03299696, 0.033979699, 0.0243538823, 0.0049737012, 0.0172014888, 0.0330711044, 0.0355091542, 0.0297758598, 0.019382691, 0.00554470299, 0.0144092832, 0.0367372409, 0.0273564868, 0.0316799991, 0.0192816034, 0.00399613334, 0.0149022052, 0.030452149, 0.0330952778, 0.0259156823, 0.0149522536, 0.00483611133, 0.0164930224, 0.0388411246, 0.0347039886, 0.0274458602, 0.0214359015, 0.00407356443, 0.0175611731, 0.0323276147, 0.0357730836, 0.0237051863, 0.0157478824, 0.0042828396, 0.0142662413, 0.0353207588, 0.029704541, 0.0225506518, 0.0154434564, 0.00319367461, 0.0144815557, 0.0295471232, 0.0341868363, 0.0207271129, 0.0134828687, 0.00427523395, 0.0159997605, 0.038018357, 0.0361395404, 0.0251876116, 0.0206483062, 0.00386976241, 0.0171161257, 0.0322610885, 0.0370758735, 0.0228979141, 0.0149832303, 0.00418225164, 0.0141482819, 0.03497627, 0.0300985947, 0.0231820885, 0.0148996562, 0.00324254343, 0.014296581, 0.029323576, 0.0335474573, 0.0209048484, 0.0126624405, 0.00419526128, 0.0156070739, 0.0374687985, 0.036151506, 0.0250289179, 0.018837668, 0.00374044734, 0.0165372342, 0.0316365734, 0.0372674242, 0.0220975019, 0.013784172, 0.00404835073, 0.0136749158, 0.0349650756, 0.0307712089, 0.0224047638, 0.0143045206, 0.00314841955, 0.013954509, 0.0296146851, 0.034982767, 0.0210102983, 0.0123893898, 0.0041798735, 0.0156105161, 0.0384126492, 0.0374968387, 0.0253564063, 0.018798111, 0.00361277629, 0.0167681854, 0.032678999, 0.0373834036, 0.0217629932, 0.0137587385, 0.00400198065, 0.014112982, 0.0357830077, 0.0298151746, 0.0222105887, 0.0140921129, 0.00310520525, 0.0142370192, 0.0295745898, 0.0350819044, 0.0207431279, 0.0123276282, 0.00413492275, 0.0155860176, 0.037806049, 0.0370041877, 0.0250378065, 0.0188584439, 0.00362942298, 0.0165355112, 0.0322816819, 0.0379676819, 0.0219616964, 0.014002244, 0.00402541738, 0.0136546064, 0.0350241177, 0.0305862073, 0.0223922469, 0.0145542044, 0.0031414337, 0.0140256612, 0.0297554955, 0.0355282612, 0.021386344, 0.0125093926, 0.00416196138, 0.0156035274, 0.0383286625, 0.0379460938, 0.0255312994, 0.0185369663, 0.00364824617, 0.0166075174, 0.0324817523, 0.0376176573, 0.0221040547, 0.0136693986, 0.00405172398, 0.0137589145, 0.0351788662, 0.0301875211, 0.0223626904, 0.0140347043, 0.00312387897, 0.0141319241, 0.0298898313, 0.0352535099, 0.0210100822, 0.01217594, 0.00413176371, 0.0155934598, 0.0384144634, 0.037835978, 0.0252867658, 0.018429812, 0.00365182757, 0.0166871678, 0.0328000411, 0.0376950763, 0.0222273283, 0.0136875324, 0.00398225663, 0.0137790581, 0.0357302055, 0.0306338314, 0.0225042496, 0.014113632, 0.00309665874, 0.0142112728, 0.0299320668, 0.0356066488, 0.0211413782, 0.0123717943, 0.00415320741, 0.0156479739, 0.0379091688, 0.0380368233, 0.0252909604, 0.0188277923, 0.00371837779, 0.0167542845, 0.0324050561, 0.0381431133, 0.0222894698, 0.0137901502, 0.00405119499, 0.0138500044, 0.0353053808, 0.0311514344, 0.0224017091, 0.0142650949, 0.00315609225, 0.0143423267, 0.0299129039, 0.035830047, 0.0210197531, 0.0122862142, 0.00415043347, 0.015694432, 0.0387392342, 0.0378281921, 0.0250691287, 0.0182791818, 0.00361623848, 0.0171291102, 0.032898318, 0.0378101878, 0.0220844764, 0.0134542184, 0.0040028342, 0.0137841459, 0.0350815579, 0.0306895096, 0.022355482, 0.0140008284, 0.00311890524, 0.0141662648, 0.0298313312, 0.0360129885, 0.021083219, 0.0122255227, 0.00414986396, 0.0156082157, 0.0387879163, 0.0384795815, 0.0256586988, 0.0184256248, 0.00365784741, 0.0166837089, 0.0330539457, 0.0388568565, 0.0227375273, 0.0136050452, 0.00403094571, 0.013686182, 0.0360140912, 0.0314572491, 0.022865722, 0.0141745592, 0.00313806348, 0.0141735654, 0.0306023415, 0.0366656296, 0.0216049291, 0.0122119635, 0.00413749972, 0.0156582389, 0.0389082022, 0.039507173, 0.025631832, 0.0183243956, 0.00365165528, 0.0166813638, 0.0329025537, 0.0393445231, 0.0223996975, 0.0135256127, 0.0039951005, 0.0136675471, 0.0355150253, 0.0315360166, 0.0225623082, 0.0140641751, 0.00312305032, 0.0140900398, 0.0302119125, 0.0366794392, 0.0212578457, 0.0122357653, 0.00410444103, 0.0157126393, 0.0390901268, 0.038994506, 0.0256836563, 0.0181924608, 0.00365040335, 0.0166488104, 0.0330988243, 0.039129138, 0.0226627346, 0.0135399429, 0.00401088363, 0.0136031331, 0.0355537459, 0.031330321, 0.0226325765, 0.0139499884, 0.0031240019, 0.0140712587, 0.0300618429, 0.0364861563, 0.0211693347, 0.0120398626, 0.00411078054, 0.0156087782, 0.0385617651, 0.0392683595, 0.0254198052, 0.0180416871, 0.00362327578, 0.016643947, 0.0329539254, 0.0392669365, 0.0222363677, 0.0134656839, 0.00395545177, 0.0136823468, 0.0358529091, 0.0316758975, 0.0225057583, 0.014077506, 0.0031144619, 0.0140962144, 0.0304940324, 0.0367486477, 0.0213078167, 0.012233275, 0.00413664104, 0.0157548171, 0.0390009396, 0.0392455161, 0.0255237669, 0.0185646098, 0.00368123944, 0.0167543869, 0.0330189392, 0.0389974751, 0.0225223303, 0.0139726242, 0.00404236419, 0.01378679, 0.0357490182, 0.0315841846, 0.0226625521, 0.0142961862, 0.00316138938, 0.0141755771, 0.0304941833, 0.0365137421, 0.0213676263, 0.0123189855, 0.00414518872, 0.0158063918, 0.0392479077, 0.039277371, 0.0256541837, 0.0182742141, 0.00365216564, 0.0167630762, 0.0334474072, 0.0389863476, 0.022295922, 0.0135618038, 0.00399448164, 0.0139069632, 0.0364342406, 0.0314261168, 0.0224993136, 0.0138836838, 0.00312291831, 0.014327283, 0.0307103023, 0.0363733657, 0.0210131519, 0.0121138468, 0.00415609591, 0.0157162081, 0.0392723866, 0.0387822986, 0.0251823552, 0.0183154307, 0.00367598422, 0.0167054795, 0.0334380046, 0.0390672125, 0.0223921202, 0.0137625774, 0.00407079514, 0.0138763851, 0.036622785, 0.0320322104, 0.0227368679, 0.0143835247, 0.00317185652, 0.0143248243, 0.0309631638, 0.0365766212, 0.0215818845, 0.0126048923, 0.00417599315, 0.0159414988, 0.0400001444, 0.0386363044, 0.0257214792, 0.0185938179, 0.00367776491, 0.0170720872, 0.0339434966, 0.0385051556, 0.0223866329, 0.0137532912, 0.00407841522, 0.0141064301, 0.0369443744, 0.0311645847, 0.0222977214, 0.0141523145, 0.00319592655, 0.0143857487, 0.0312274769, 0.0363428667, 0.020984713, 0.0123639032, 0.00422083586, 0.0157714542, 0.0397935472, 0.0387918763, 0.025466552, 0.0183153301, 0.00373655604, 0.0168969482, 0.0337360278, 0.0385593884, 0.0227728616, 0.0136463055, 0.00412965519, 0.0139652817, 0.0367191359, 0.0311681107, 0.0226497315, 0.014068448, 0.00316262525, 0.0142642241, 0.0307115037, 0.0361473337, 0.0213753711, 0.0121039087, 0.00423783623, 0.0156609658, 0.0392121263, 0.039344307, 0.0255115349, 0.0180233736, 0.00375330914, 0.0168704893, 0.0338059254, 0.0391764082, 0.0224669371, 0.0133983009, 0.0041770204, 0.0141549492, 0.0367132425, 0.0319592133, 0.0221360922, 0.014169055, 0.00325608463, 0.0145082492, 0.0315202922, 0.0367858075, 0.0212834161, 0.0124363815, 0.00433333637, 0.0162737742, 0.040620219, 0.0398683846, 0.0257953219, 0.0185428504, 0.00385447335, 0.0177575033, 0.0344607942, 0.0392616279, 0.0228872281, 0.0136836525, 0.00423561782, 0.0147403618, 0.0364797339, 0.0316132046, 0.022778308, 0.0144279236, 0.00336221256, 0.0148788001, 0.0314253494, 0.0366295129, 0.0216801967, 0.0123898229, 0.00443305774, 0.0162711423, 0.0400429145, 0.0401975587, 0.0256743804, 0.018522745, 0.00391289406, 0.0171099994, 0.0339677595, 0.0393918604, 0.0223668292, 0.0134898536, 0.00426689908, 0.0143041443, 0.036481332, 0.032118652, 0.0225897878, 0.0140669672, 0.00337411161, 0.0148972925, 0.031132387, 0.037407551, 0.0217318498, 0.0120611181, 0.0046811807, 0.0167314317, 0.0394548625, 0.0406945236, 0.0261319093, 0.0186007079, 0.00420697359, 0.0175245907, 0.0338399559, 0.0399285145, 0.0233083963, 0.0138306953, 0.00461217621, 0.0144528793, 0.0361968577, 0.0328507982, 0.0235219765, 0.0144511126, 0.00353357359, 0.0145622361, 0.0309092309, 0.0381740332, 0.0225800034, 0.0128167188, 0.0047751884, 0.0164416917, 0.040015813, 0.0414694361, 0.0266171396, 0.019445926, 0.00416965038, 0.0174883828, 0.0349745192, 0.0399548747, 0.0229576007, 0.0139247933, 0.004464339, 0.0147030745, 0.0368099026, 0.0327243395, 0.0230569988, 0.0143646318, 0.00349482102, 0.0149434134, 0.0318209305, 0.0378211625, 0.0218049604, 0.0123000583, 0.00457194354, 0.0166215412, 0.0399127901, 0.0402429774, 0.0261342973, 0.0186328385, 0.00412189867, 0.0174535364, 0.0346334092, 0.0402806588, 0.0224939194, 0.0135878697, 0.00438195001, 0.014745092, 0.0364117138, 0.0329049639, 0.022798812, 0.014353388, 0.00342523865, 0.0150974672, 0.0317064039, 0.037373241, 0.0215138681, 0.0123369601, 0.00448842766, 0.0170305129, 0.0397196449, 0.0403876491, 0.0253820382, 0.0187062547, 0.00400912995, 0.0179424826, 0.0348814018, 0.0407621413, 0.0223700721, 0.013665908, 0.00438204128, 0.0149982404, 0.0369749069, 0.0329762772, 0.0224125031, 0.014468085, 0.00350375962, 0.0149436528, 0.0322779343, 0.0375552885, 0.0207757205, 0.0123667801, 0.00441915216, 0.0167801715, 0.0407820456, 0.0404724143, 0.0240641348, 0.0192426424, 0.00395073555, 0.0178818032, 0.0355587825, 0.040063899, 0.0217119884, 0.0140140522, 0.00430640113, 0.0152513068, 0.0379015207, 0.032199882, 0.0217625964, 0.0149436742, 0.00349970465, 0.0152734304, 0.0323801152, 0.037376333, 0.0202939678, 0.0122126583, 0.00438119285, 0.0169038884, 0.0412087478, 0.0400096513, 0.0239575524, 0.0184196886, 0.0039007247, 0.0180442333, 0.0353362262, 0.0391822346, 0.0209446363, 0.0133689027, 0.00417584646, 0.0150142601, 0.0368590169, 0.0321257487, 0.0210122392, 0.0140985595, 0.0032806152, 0.014915972, 0.0323058777, 0.0369920284, 0.0200584531, 0.0120100826, 0.00413883571, 0.0166170988, 0.0413464792, 0.0404778346, 0.0238980334, 0.0184618887, 0.00377692585, 0.0179209784, 0.0357580073, 0.0394198559, 0.0209345929, 0.0133956773, 0.0040453868, 0.0149227008, 0.0371569619, 0.0320764557, 0.0212557018, 0.0141551876, 0.00318568456, 0.0150133511, 0.0324148946, 0.0368343368, 0.0198311303, 0.0121359024, 0.00411756197, 0.0168655608, 0.0404861718, 0.0396608002, 0.0237990469, 0.0184921473, 0.00373056275, 0.0179927107, 0.0352585092, 0.0395845994, 0.0210902356, 0.0134408381, 0.00402151886, 0.0150431246, 0.0364504345, 0.0324851237, 0.0213609356, 0.0141965896, 0.00323734758, 0.0150967026, 0.0320920683, 0.0374959521, 0.0200318601, 0.0120394435, 0.00416744733, 0.0168824829, 0.0404403321, 0.0405313186, 0.023923859, 0.0181913376, 0.00373042817, 0.017771259, 0.0353499129, 0.0404169522, 0.0212329198, 0.0133156469, 0.00404013228, 0.0148656387, 0.0365775414, 0.0327399075, 0.0210703593, 0.0138888685, 0.00322184409, 0.0149142854, 0.0319416299, 0.0377889313, 0.0199573021, 0.0121849012, 0.00422225054, 0.0170492493, 0.0402999595, 0.0404907614, 0.0238272958, 0.0194276292, 0.00392695097, 0.0181203019, 0.0352059416, 0.0397027023, 0.0209189393, 0.014020782, 0.0041894028, 0.0150543954, 0.0365016833, 0.032517001, 0.0210796129, 0.0144358929, 0.00326027139, 0.0149223637, 0.0317486189, 0.037792135, 0.02053863, 0.0123749692, 0.0042220843, 0.0168631636, 0.0405473225, 0.0405568779, 0.024893472, 0.0190389995, 0.00379614625, 0.0177228544, 0.0352213308, 0.0405931883, 0.0217216443, 0.0138844205, 0.0041432837, 0.0150912143, 0.0370634347, 0.0326676443, 0.0218026694, 0.0143972067, 0.00327216252, 0.0153943412, 0.0322992168, 0.0374557152, 0.020832574, 0.0124697201, 0.00429974683, 0.0174688119, 0.0410555713, 0.0401400439, 0.0249074586, 0.0187851079, 0.00386337447, 0.0179820657, 0.0352785513, 0.0397288799, 0.0217678361, 0.013666152, 0.00415292708, 0.0148587832, 0.0367176384, 0.0322948731, 0.0217269417, 0.0144125819, 0.00328984903, 0.0150464522, 0.0320714116, 0.0377242677, 0.020696044, 0.0123470165, 0.00423550094, 0.0169392414, 0.0408982895, 0.0406152569, 0.0246854965, 0.0188814979, 0.00379116554, 0.0177828819, 0.035630282, 0.039625302, 0.0216633212, 0.0138714137, 0.00410767598, 0.0149263879, 0.0366889462, 0.0323873498, 0.0215203539, 0.0144903362, 0.00325440732, 0.0149884382, 0.0318513438, 0.0372912586, 0.0204290971, 0.0123084644, 0.0041892943, 0.016768083, 0.0402502269, 0.0400310867, 0.0240831561, 0.0185985956, 0.00378898019, 0.0177799147, 0.0354411304, 0.0402146392, 0.0213945601, 0.0135546494, 0.00411747349, 0.0149787273, 0.0368728787, 0.0320251584, 0.0207214188, 0.0143336607, 0.00323530962, 0.0151145123, 0.0317601189, 0.0369443372, 0.0199952796, 0.012269889, 0.00419987785, 0.0170588102, 0.0399525128, 0.0394279622, 0.0236641262, 0.0186545905, 0.00377664203, 0.0180346929, 0.0350920483, 0.0392020158, 0.0205164868, 0.0135002062, 0.00408215076, 0.0148767326, 0.0360109061, 0.0317724235, 0.0204118825, 0.0142077245, 0.00319455494, 0.0151260393, 0.0313509628, 0.0364893042, 0.0195916425, 0.0122070182, 0.00415766705, 0.0169398673, 0.0402249061, 0.0395224243, 0.0234383456, 0.0187189523, 0.00373681355, 0.0182206649, 0.0353199281, 0.0397823267, 0.0204795711, 0.0139776431, 0.00409495784, 0.015498708, 0.037127763, 0.0321465656, 0.0208529085, 0.0149046201, 0.00329075637, 0.0154314982, 0.0320396684, 0.0369410068, 0.0198998153, 0.0124195861, 0.0042142747, 0.0169297215, 0.0406633504, 0.0395534784, 0.0238953158, 0.0188750196, 0.0037787559, 0.0178324953, 0.0356286764, 0.0394765884, 0.0208531264, 0.0137865189, 0.00409033988, 0.0150614344, 0.0371576063, 0.0323529132, 0.0208973344, 0.0145366592, 0.00321448827, 0.0150740715, 0.0322418809, 0.0369869135, 0.0199417491, 0.0124539761, 0.00419181492, 0.0170373805, 0.0410477743, 0.0395946912, 0.0238910373, 0.0186008215, 0.0037513522, 0.0181590188, 0.03556858, 0.0394943319, 0.0208603516, 0.0134915607, 0.00405256636, 0.0151236802, 0.0366419107, 0.0317300074, 0.0208752714, 0.0139325466, 0.00319092046, 0.0150330449, 0.031783402, 0.0366322324, 0.0198545009, 0.0120013617, 0.00413627317, 0.0167989526, 0.0406307876, 0.0394745767, 0.0236864146, 0.0181507599, 0.00370446732, 0.0179505087, 0.0354994386, 0.0393393971, 0.0207104292, 0.0131980134, 0.00402347557, 0.0149874454, 0.0363416299, 0.0319215097, 0.0208739992, 0.0141042396, 0.00319461315, 0.0150588453, 0.0316321589, 0.0368751734, 0.0200144332, 0.0120086474, 0.00410137977, 0.0168046243, 0.0401982218, 0.0388130434, 0.0238685347, 0.0181905795, 0.00372976554, 0.0179055762, 0.0352392681, 0.0387366414, 0.0206826795, 0.0131997224, 0.00405290117, 0.0149304122, 0.0360147469, 0.0314499214, 0.0207878426, 0.0139574893, 0.00321552879, 0.0150452303, 0.0314572491, 0.0360606834, 0.019835677, 0.0120682791, 0.00415566145, 0.0169337243, 0.0401961841, 0.0385569558, 0.0238148961, 0.0182508994, 0.00379345356, 0.018144967, 0.0352639519, 0.0386913717, 0.0207059234, 0.0133336522, 0.00412827497, 0.0150749218, 0.0363147371, 0.0315566324, 0.0205593463, 0.0140333911, 0.00320560671, 0.0151218623, 0.0318101346, 0.0366132557, 0.0195856355, 0.0120534729, 0.00414594496, 0.0169615205, 0.0406888351, 0.0393953435, 0.0234382432, 0.0183928572, 0.00369338621, 0.0180719234, 0.035555549, 0.039170064, 0.0203046706, 0.0135299973, 0.00402870262, 0.0151064303, 0.0366534665, 0.0318013094, 0.0204145834, 0.0142254205, 0.00318127335, 0.0153100789, 0.0319014601, 0.036529392, 0.0195589531, 0.0121511361, 0.00413601613, 0.0171359293, 0.0404957868, 0.0389989391, 0.0232592784, 0.0185121894, 0.00372696016, 0.0181919504, 0.0352296606, 0.0388710089, 0.0202641934, 0.0135218147, 0.00403694389, 0.0149874948, 0.0362219214, 0.0313134603, 0.0203693639, 0.0141798295, 0.00315868878, 0.0151936365, 0.0315915905, 0.0362499654, 0.0195499957, 0.0120854434, 0.00406450918, 0.0169829782, 0.0403695963, 0.038657248, 0.0232204739, 0.0183714088, 0.00364104449, 0.0181854926, 0.0353902131, 0.0385283902, 0.0200938918, 0.013260629, 0.00395128364, 0.0149677545, 0.0362132154, 0.0310941432, 0.0201249085, 0.0138798831, 0.00312628667, 0.0151876444, 0.0316404216, 0.0359942541, 0.0194357987, 0.0120349126, 0.00407075603, 0.0169584379, 0.0401929989, 0.0384149067, 0.0233698841, 0.018290082, 0.00365596055, 0.0180848371, 0.0354806185, 0.0381781869, 0.0202699918, 0.0135117713, 0.00399075961, 0.0149202198, 0.0362342335, 0.0310316719, 0.0205875449, 0.0143581629, 0.00316766207, 0.0150259864, 0.0317700766, 0.0359810814, 0.0197175108, 0.012282134, 0.00410454674, 0.0169003066, 0.0404483639, 0.0382915512, 0.0232556444, 0.0185060836, 0.00367132295, 0.0180710312, 0.0354405157, 0.0381507948, 0.0199301597, 0.0133400764, 0.00399109535, 0.0148031441, 0.0359576605, 0.0305943172, 0.0199386198, 0.0140643688, 0.00311846798, 0.0149832303, 0.0313532539, 0.0352177136, 0.0189446267, 0.0120245935, 0.00399083318, 0.0167494453, 0.0403724574, 0.0378604084, 0.0222984105, 0.0183144044, 0.00357332104, 0.0182973705, 0.0352531895, 0.037921235, 0.0197058395, 0.0131848967, 0.00388135412, 0.0152108623, 0.0363212638, 0.031126095, 0.0199445114, 0.014054493, 0.00306373881, 0.015376349, 0.0313398205, 0.0358297937, 0.0192131419, 0.0120737832, 0.00394667964, 0.0168789197, 0.040347416, 0.0384878479, 0.0226102564, 0.0183933489, 0.00354676158, 0.0183337256, 0.0352040417, 0.0381823927, 0.0195472296, 0.0133204712, 0.00386478775, 0.0149580417, 0.03578493, 0.0309367217, 0.019555822, 0.0142820347, 0.00305170147, 0.0152325407, 0.031332057, 0.0356667228, 0.0188334379, 0.0121386023, 0.00392166898, 0.0169348195, 0.0402578749, 0.0382266492, 0.0226253923, 0.0183657408, 0.00353261502, 0.0187159572, 0.0350991972, 0.0377904661, 0.0196746476, 0.0131596588, 0.00388489175, 0.0151431253, 0.0355622061, 0.0306103155, 0.0196776316, 0.014051388, 0.00308899581, 0.0152783217, 0.0311040562, 0.0354627483, 0.0189900976, 0.0120999124, 0.00398437958, 0.0169188473, 0.0398862958, 0.037697915, 0.0226212814, 0.0182803348, 0.00357069401, 0.0182387847, 0.0349143222, 0.0372720025, 0.0195357334, 0.0132001061, 0.00388420327, 0.0150281815, 0.0355964117, 0.0306158122, 0.0195486862, 0.014027752, 0.00306883035, 0.0153066926, 0.0311416015, 0.0352864228, 0.0188020542, 0.0120190205, 0.00394553039, 0.016924439, 0.0398737416, 0.0377133079, 0.022189267, 0.0183009766, 0.00355037278, 0.0183173548, 0.0349619463, 0.0372395292, 0.0193061437, 0.0132765984, 0.00384988077, 0.0149483494, 0.0355829783, 0.0304335542, 0.0193726402, 0.0141300764, 0.00303795352, 0.015244755, 0.0312094931, 0.0351772793, 0.0187990442, 0.0120858578, 0.0039156829, 0.0167975519, 0.0400605462, 0.0375073105, 0.0223470796, 0.0183323156, 0.00354161137, 0.0184548013, 0.0351665281, 0.0372946672, 0.0194479059, 0.0133257378, 0.00385295972, 0.0151058296, 0.0357532091, 0.0304592997, 0.0193759669, 0.0142187839, 0.00306531345, 0.0153428856, 0.0311653372, 0.0350521058, 0.0187736992, 0.0120198978, 0.00392229436, 0.016887214, 0.0401554145, 0.0375899859, 0.0220351145, 0.0182771087, 0.0035313596, 0.0183344092, 0.0353299044, 0.0373904929, 0.0193354078, 0.0133171938, 0.00384791172, 0.0149366707, 0.0360430852, 0.0307676103, 0.019548228, 0.0141569506, 0.0030871788, 0.0152830202, 0.0316466652, 0.035451591, 0.0189906135, 0.0121012405, 0.00395639567, 0.0170010347, 0.0403792039, 0.0381630249, 0.0225382615, 0.0185302906, 0.00359140243, 0.0183805525, 0.0353857987, 0.0379343443, 0.0196085069, 0.0133589376, 0.00385573716, 0.0150043918, 0.0359800495, 0.030868534, 0.0196256973, 0.0142435599, 0.00307154516, 0.0152068259, 0.0314918458, 0.0353277102, 0.0188281704, 0.0120604374, 0.00393027952, 0.0168763883, 0.0405381285, 0.0378749929, 0.0223036464, 0.018350793, 0.00351372687, 0.0182966255, 0.0355156325, 0.0372210257, 0.0194449369, 0.013226755, 0.00381571543, 0.0150036514, 0.0361280702, 0.0305911135, 0.0193660241, 0.0140730329, 0.00303374534, 0.0152560547, 0.03160147, 0.0353082009, 0.0187943354, 0.0119888959, 0.00390543928, 0.016921632, 0.0405552834, 0.0380528234, 0.0223345608, 0.0182269793, 0.00350157917, 0.0183721147, 0.0356595889, 0.0377332568, 0.0194628891, 0.0132138589, 0.0038309251, 0.015038955, 0.0361767337, 0.0307671856, 0.0194480885, 0.0140925497, 0.0030299949, 0.0152960224, 0.0317340568, 0.0354022272, 0.0188119411, 0.0120075047, 0.00387398084, 0.0168613009, 0.0408850536, 0.0379970968, 0.0223574378, 0.0182890743, 0.0034914813, 0.0184595548, 0.0355744511, 0.0376477279, 0.0193953477, 0.0132008903, 0.00378943374, 0.0150416829, 0.0361073315, 0.0307103302, 0.0193309523, 0.0140723642, 0.00301506417, 0.0152393589, 0.0316274725, 0.0351128802, 0.0186069403, 0.0120062269, 0.00388525869, 0.0168097448, 0.040479444, 0.0378770381, 0.0221384987, 0.0182099342, 0.00348861911, 0.0183661655, 0.035483215, 0.0376646295, 0.019423373, 0.0132042933, 0.00380784436, 0.0150263608, 0.0359790064, 0.0309513789, 0.0195090994, 0.0139831919, 0.00302863843, 0.0152638368, 0.0314614847, 0.0356227644, 0.0188335106, 0.0119699212, 0.00389989861, 0.0166815594, 0.040306706, 0.0379948169, 0.0221396349, 0.0181906484, 0.00351215038, 0.018346712, 0.0355100222, 0.0374176912, 0.0192019697, 0.0132183237, 0.00379453669, 0.015005921, 0.0361644551, 0.0307963211, 0.0192888454, 0.0140200565, 0.0030127503, 0.0152252475, 0.0313974433, 0.0354727544, 0.0186759494, 0.0119873257, 0.00387898972, 0.0170024429, 0.0404894128, 0.0381383747, 0.0223737005, 0.0182756856, 0.00348465424, 0.0187200475, 0.0355377421, 0.0375616811, 0.0194271859, 0.0133113936, 0.00382542494, 0.0151636284, 0.0360652432, 0.0308906902, 0.0194891058, 0.0142346658, 0.00304278382, 0.0153493769, 0.0314530917, 0.0356259011, 0.0187934861, 0.0120865433, 0.00390036148, 0.0167723242, 0.0403429642, 0.0380840451, 0.0222460125, 0.0182154234, 0.00350870448, 0.0184146278, 0.0354179479, 0.037593469, 0.0194587409, 0.0131880371, 0.00377996243, 0.0149532221, 0.0361687392, 0.0307461042, 0.0195376277, 0.0140479924, 0.00314837578, 0.0151459575, 0.031348832, 0.0354773365, 0.0187740717, 0.0119312694, 0.00401577214, 0.0169871878, 0.0403290577, 0.0380294397, 0.0223133396, 0.0178897511, 0.00353196892, 0.0182720348, 0.0352268778, 0.0374688171, 0.0193815138, 0.0130773569, 0.0038444316, 0.0148481913, 0.0359428339, 0.0306654796, 0.0195235778, 0.013868968, 0.00303904247, 0.0152232675, 0.0312490501, 0.0355088636, 0.0188437942, 0.0119892731, 0.00390851405, 0.0168451443, 0.0399287976, 0.0377287008, 0.0224290155, 0.0180681571, 0.00350339012, 0.0182756241, 0.0349523239, 0.0376061425, 0.0195126962, 0.0130230896, 0.00377872866, 0.0148935551, 0.0355706587, 0.0304480642, 0.019410288, 0.0138932234, 0.00300116814, 0.0151792085, 0.0310988761, 0.0352944247, 0.0185437705, 0.0118621597, 0.00386707787, 0.0168023165, 0.0397522449, 0.037522506, 0.0221276358, 0.017838845, 0.0034623933, 0.0181886461, 0.0348016396, 0.0375313088, 0.0195617434, 0.0130064394, 0.00378404814, 0.0148754269, 0.0353934877, 0.0302412063, 0.0197475832, 0.0138683813, 0.00300870789, 0.0152399102, 0.0309465881, 0.0349280909, 0.01900075, 0.0118146297, 0.0039046302, 0.0168900657, 0.0397003852, 0.0371945649, 0.0224692542, 0.0179545376, 0.00351603795, 0.0183668714, 0.0348854735, 0.0374223366, 0.0196798276, 0.0131360674, 0.00382197369, 0.0148869604, 0.0355986096, 0.0302562304, 0.0196847841, 0.0139123974, 0.00302145048, 0.0152091542, 0.0312061459, 0.0353593752, 0.0189239401, 0.01197985, 0.00389264058, 0.0168246143, 0.0401436761, 0.0376348943, 0.0225261934, 0.0180763304, 0.00348639325, 0.0182785559, 0.0350815803, 0.0373592004, 0.0195997637, 0.0131933391, 0.00379801868, 0.0149609791, 0.035625644, 0.0301901326, 0.0195212867, 0.013894463, 0.00301364413, 0.015263021, 0.0309791975, 0.0350706354, 0.0189252961, 0.0119144265, 0.00390162342, 0.0168404449, 0.0397696607, 0.0376484878, 0.0225272067, 0.0180294327, 0.00350919133, 0.0183313061, 0.0348593183, 0.0373825133, 0.0198171549, 0.0131514929, 0.00383784506, 0.0149065461, 0.0356732346, 0.0304270033, 0.0197361391, 0.0137260379, 0.00302702724, 0.015207612, 0.0310554486, 0.0353878364, 0.0190142281, 0.0117952051, 0.00388892554, 0.0169872455, 0.039849259, 0.0372641943, 0.0225287843, 0.0178957842, 0.00348730292, 0.0182643998, 0.0349506512, 0.0379134752, 0.0199266039, 0.0131444149, 0.00381590007, 0.0149047179, 0.0357419662, 0.0306601338, 0.0196064524, 0.0138646131, 0.00303190714, 0.0152593805, 0.0313259624, 0.0356350988, 0.0188650638, 0.0120489532, 0.00394381443, 0.0169576574, 0.0405402929, 0.0377863683, 0.0223200005, 0.0184916928, 0.00354009378, 0.0183010958, 0.0353949443, 0.0383394435, 0.0197561607, 0.0134946257, 0.00388961262, 0.0149403475, 0.0362022184, 0.0305020101, 0.0196778849, 0.014099827, 0.00306534418, 0.0152641227, 0.0315768309, 0.0356763676, 0.0188266337, 0.0121448589, 0.00395610975, 0.0169945154, 0.0405161455, 0.0372194536, 0.0221227575, 0.0184009988, 0.00351473829, 0.0181226283, 0.0353713855, 0.0371842198, 0.0195009597, 0.0134998513, 0.00386620127, 0.0148869529, 0.0359183401, 0.0298576411, 0.0194957685, 0.0140247904, 0.00303859496, 0.0151400128, 0.0313331932, 0.0351968296, 0.0188073311, 0.0120703597, 0.0039372188, 0.0170726962, 0.0403380804, 0.0368671343, 0.0223188493, 0.0181892775, 0.00351730129, 0.0183811132, 0.0351330228, 0.0372018181, 0.0196077656, 0.0134521602, 0.00385185611, 0.0150023969, 0.0360853188, 0.0300108977, 0.0195965618, 0.0141152656, 0.0030246214, 0.0152566219, 0.0312865637, 0.0352116227, 0.0188900828, 0.0121557955, 0.00397089077, 0.0170896035, 0.0401772894, 0.0370636992, 0.0222394895, 0.0186207201, 0.00352222822, 0.0180913527, 0.0350057557, 0.036867395, 0.019576801, 0.0134856217, 0.00388044538, 0.0149716428, 0.0359092653, 0.029602671, 0.0195454508, 0.0140675213, 0.00303387805, 0.0153178591, 0.0313318521, 0.0347303897, 0.018946236, 0.0120544946, 0.0039927098, 0.0172501467, 0.0400345474, 0.0366202667, 0.0222632252, 0.0180858467, 0.00353678339, 0.0181422085, 0.0350457467, 0.0366748385, 0.0196101349, 0.0133359097, 0.00384567189, 0.0149611412, 0.0358805507, 0.0294272732, 0.0194599368, 0.0138375442, 0.00300670043, 0.0152326562, 0.0313169919, 0.0345533676, 0.0187509228, 0.0119041968, 0.00392613746, 0.0171492584, 0.0399915054, 0.0363097079, 0.0223023705, 0.0180655904, 0.0035044658, 0.0181726683, 0.0350555703, 0.0365026221, 0.019578442, 0.013254066, 0.00384756271, 0.0149797536, 0.0359903537, 0.0293565728, 0.0195285883, 0.0137146367, 0.00300702918, 0.0152270561, 0.0314082168, 0.0345478803, 0.0188239124, 0.0118203871, 0.00393401505, 0.0170982461, 0.0400458761, 0.0365746319, 0.0222571325, 0.0180437081, 0.00352231343, 0.0181558114, 0.0349947959, 0.0362738594, 0.0196582116, 0.0133156469, 0.00383687532, 0.0150109688, 0.0360044204, 0.0290525723, 0.0196156427, 0.0137747889, 0.00302888174, 0.0152682029, 0.0312537663, 0.0341711938, 0.0188884027, 0.0118472977, 0.00395692745, 0.0172373895, 0.0400427021, 0.0362156108, 0.0224244483, 0.0178900883, 0.00350142992, 0.0183097254, 0.03491899, 0.036538057, 0.0196913369, 0.0132825086, 0.0038539134, 0.0150481686, 0.0361564048, 0.0292578265, 0.0196859073, 0.0135625834, 0.00299582002, 0.0153765501, 0.0313928537, 0.0344886295, 0.018886596, 0.0117452648, 0.00394994579, 0.0173158851, 0.0403642021, 0.0360836126, 0.0223638434, 0.0175410341, 0.00343274442, 0.0184740108, 0.0351807997, 0.0369160175, 0.0198462792, 0.0130810617, 0.00382014038, 0.015102841, 0.0362625532, 0.0297228303, 0.0198182594, 0.0135106072, 0.00298930937, 0.0154102352, 0.0314281471, 0.034939833, 0.0190068055, 0.0116843283, 0.0039333459, 0.0173042081, 0.0400606357, 0.0364641845, 0.0224265791, 0.0177129135, 0.00348900352, 0.0182771515, 0.0347799622, 0.0368801281, 0.0196619425, 0.0130812461, 0.00386752794, 0.0149550848, 0.0360730216, 0.0292708129, 0.0195904076, 0.0134489527, 0.00301650213, 0.0153799066, 0.0312131625, 0.0349186957, 0.0188652836, 0.0116160484, 0.00396268582, 0.017254401, 0.039972987, 0.0364017114, 0.0222611371, 0.017532805, 0.00345707964, 0.0183183886, 0.0350284837, 0.0371314585, 0.0195778273, 0.0130200721, 0.003845111, 0.014900119, 0.0360427164, 0.0292971488, 0.0195640903, 0.0133543443, 0.00298409839, 0.0153007777, 0.0311373677, 0.0349776335, 0.0187436771, 0.0115714595, 0.00404931419, 0.017232867, 0.0399283916, 0.036602471, 0.0222977214, 0.0174700227, 0.00353579363, 0.0181668084, 0.0347877964, 0.0378029644, 0.0195665527, 0.0129880086, 0.00394610222, 0.0149196591, 0.0361056067, 0.0296714753, 0.0195767172, 0.0134069826, 0.00304724951, 0.0153418994, 0.0312317014, 0.0357712619, 0.0188589301, 0.0116256773, 0.00404943898, 0.0172963105, 0.0400174335, 0.0370513014, 0.0223659128, 0.0175699275, 0.00356623111, 0.0181140136, 0.0347498953, 0.0382503048, 0.0197282284, 0.0132018514, 0.00396094564, 0.0149227437, 0.0359712914, 0.0302336216, 0.019752929, 0.0134437792, 0.00307192164, 0.015429724, 0.0311288405, 0.0360949188, 0.018987203, 0.0116940727, 0.00405745488, 0.0175064243, 0.0401284285, 0.0371105857, 0.0224984344, 0.0176392831, 0.003650086, 0.0184027497, 0.0349220037, 0.0382362381, 0.0196526442, 0.013126594, 0.00405123737, 0.0150155379, 0.0360123962, 0.029772982, 0.0195084009, 0.0133500844, 0.0031338837, 0.015450079, 0.0312484447, 0.0356372148, 0.0187695678, 0.0116318595, 0.00417956756, 0.017556902, 0.039904654, 0.0367037579, 0.0221516024, 0.0175866038, 0.00367174507, 0.0183514878, 0.0346561335, 0.0377143919, 0.0194850769, 0.0133048194, 0.00408432866, 0.0151015446, 0.0358606949, 0.0294077583, 0.0194924213, 0.0135735217, 0.00316307298, 0.0156356916, 0.0307636876, 0.035057351, 0.0185796972, 0.0117510054, 0.00417788932, 0.0178418364, 0.0393430889, 0.0361210033, 0.0218487866, 0.0177407619, 0.00370851229, 0.0183778908, 0.0341086052, 0.0373001695, 0.019214021, 0.0133992024, 0.00407575071, 0.0150826415, 0.0355237946, 0.0289436299, 0.0191057455, 0.0136705302, 0.00320278504, 0.0155566558, 0.0306430105, 0.0343901701, 0.0183664337, 0.0118431114, 0.00413589831, 0.0176404957, 0.0395299233, 0.0356393009, 0.021648908, 0.017784413, 0.00367256161, 0.0184197091, 0.0343097709, 0.0371618383, 0.019309232, 0.0132580642, 0.00403617742, 0.0150070218, 0.0359216928, 0.0289314967, 0.0191056188, 0.0134567758, 0.00319098704, 0.01557648, 0.0309788771, 0.0346637592, 0.0183614884, 0.0116675403, 0.00419691764, 0.0177676547, 0.0397184044, 0.0356718712, 0.0217869841, 0.0176516082, 0.00367470458, 0.0182043705, 0.0344711132, 0.0371361375, 0.0191365276, 0.0131345401, 0.0040547289, 0.0149676288, 0.0360030085, 0.028954288, 0.0191801097, 0.0132802222, 0.00313702249, 0.0153677883, 0.0307046119, 0.0348055512, 0.0186642166, 0.0116111655, 0.00411902461, 0.017452646, 0.0396012403, 0.0363517702, 0.0220588706, 0.0173606649, 0.00358511624, 0.0180633683, 0.034378659, 0.0376766771, 0.0196179468, 0.0129759684, 0.00396768609, 0.0147752836, 0.0357237123, 0.029282134, 0.0193537697, 0.0133065786, 0.00312547246, 0.0152034843, 0.0308735166, 0.0349377804, 0.0185894556, 0.0115947267, 0.00409410568, 0.0172684919, 0.0397378802, 0.0361434817, 0.0218407568, 0.0174050145, 0.00354818744, 0.0180945024, 0.0345291384, 0.0375539325, 0.0193063971, 0.0131235924, 0.00394552248, 0.014977348, 0.0359903537, 0.0290749762, 0.0191466212, 0.0132503062, 0.00306110689, 0.0152676869, 0.0309528951, 0.0348793566, 0.0184902437, 0.011586993, 0.00402092375, 0.0172625948, 0.0398597308, 0.0357501358, 0.0217282381, 0.017469326, 0.003603613, 0.0181620307, 0.0342258438, 0.0371922404, 0.0191692747, 0.0129376529, 0.00391499512, 0.0147520145, 0.0355383679, 0.0291551426, 0.0191229824, 0.0131726936, 0.00306793465, 0.0152904931, 0.0304428469, 0.0356238969, 0.0186722446, 0.0115221571, 0.00407463592, 0.0176217835, 0.0390866064, 0.0366276987, 0.0221356023, 0.0175674092, 0.00359017053, 0.0185656287, 0.0337488502, 0.0391742215, 0.0198647138, 0.0132655706, 0.00400750199, 0.0149134872, 0.0353505164, 0.030465357, 0.0197012369, 0.013363664, 0.00307268719, 0.0153401121, 0.0307137817, 0.0363919102, 0.0189865306, 0.0118081179, 0.00408283854, 0.017369464, 0.0393351726, 0.0370024107, 0.0223118495, 0.0176183153, 0.00358102378, 0.0180930234, 0.0340654552, 0.0390891358, 0.0199572779, 0.0133487107, 0.00388064445, 0.0146743096, 0.0353114605, 0.0302041117, 0.0197232701, 0.0135576138, 0.00303697144, 0.0152541203, 0.0304589346, 0.03574102, 0.0190321263, 0.0119177783, 0.00402919669, 0.0172881931, 0.0389310606, 0.0362814739, 0.0224159081, 0.017866753, 0.00358606735, 0.0179388374, 0.034040682, 0.0379153267, 0.0198329706, 0.0134804016, 0.00390505511, 0.0146941654, 0.0351897664, 0.0296918079, 0.01978576, 0.0136803249, 0.00308886054, 0.0151397269, 0.0303926934, 0.0353105552, 0.0190332662, 0.0120932283, 0.00411208672, 0.0173751023, 0.038948331, 0.0360217839, 0.0225255433, 0.0180894043, 0.00357674528, 0.0181937087, 0.0338325128, 0.0379238017, 0.0199211482, 0.0135328677, 0.00399914384, 0.0147739379, 0.0350459255, 0.0293006469, 0.0198589601, 0.0137466835, 0.00314764399, 0.0152450632, 0.0302841924, 0.0349376425, 0.0190810598, 0.011906594, 0.00415619835, 0.0173373763, 0.0388835706, 0.0355226435, 0.022553809, 0.0178455636, 0.00367086777, 0.0180702638, 0.0336673819, 0.0374589451, 0.0199284088, 0.0133675067, 0.00406016409, 0.0147329113, 0.0350227319, 0.0290872697, 0.0198147539, 0.013593724, 0.00314853014, 0.0153063685, 0.0304536, 0.0350767076, 0.0189872365, 0.0118787382, 0.00410216535, 0.0173090231, 0.0390636437, 0.0352134556, 0.0223850738, 0.0178463664, 0.00362253399, 0.0181251466, 0.0337946415, 0.0374788456, 0.0198689587, 0.0134912943, 0.00404327409, 0.0147577105, 0.034809012, 0.0291055068, 0.0198362805, 0.0137692522, 0.00316852331, 0.0151857259, 0.0300529636, 0.0348973945, 0.0190055966, 0.0120101571, 0.00415247353, 0.0173147041, 0.0385122672, 0.0353870206, 0.0224778317, 0.0178886894, 0.00364397769, 0.0180962384, 0.0337500647, 0.0383043364, 0.019971082, 0.0134585593, 0.00400256831, 0.0147303445, 0.0349411815, 0.0298691262, 0.0197710246, 0.0136686526, 0.00314021227, 0.0152515862, 0.030293813, 0.0357696041, 0.0190300327, 0.0118283099, 0.0041710143, 0.0174102914, 0.038883388, 0.0355526209, 0.0225574914, 0.0179503653, 0.0036831568, 0.0182248708, 0.0338823497, 0.0376474001, 0.0199248996, 0.013719474, 0.00404284382, 0.0148988934, 0.0352736488, 0.0290358774, 0.0199045558, 0.0137323719, 0.00314494758, 0.0153646497, 0.0304264594, 0.0346380286, 0.0191274285, 0.0119763445, 0.00414802553, 0.0174782332, 0.0388776362, 0.034892045, 0.0225445535, 0.017877901, 0.0036580353, 0.0181154702, 0.0337319784, 0.0374279097, 0.0199544784, 0.0135254916, 0.00401399517, 0.0147277769, 0.0347827263, 0.028893033, 0.0199098829, 0.0137248486, 0.00316648325, 0.0151668387, 0.0301168244, 0.0344837829, 0.0191460196, 0.0120029962, 0.00417490629, 0.0172530282, 0.0384800769, 0.0344351232, 0.0226801205, 0.0180099607, 0.00368213514, 0.0180025827, 0.0334359519, 0.0369445458, 0.0199505631, 0.0136053087, 0.0040398119, 0.0147644393, 0.0345627218, 0.0284945052, 0.0198440868, 0.0137445508, 0.00317726145, 0.0152237797, 0.0299573597, 0.0341261812, 0.0189459175, 0.0119544053, 0.00418058038, 0.0173835643, 0.0382285938, 0.0340178981, 0.0223391317, 0.0178645439, 0.00365484552, 0.0179686062, 0.0332232378, 0.0363930315, 0.0196200106, 0.0136140725, 0.00401198678, 0.0147073651, 0.0345744379, 0.0283102412, 0.0196255967, 0.0137526775, 0.00318376953, 0.0153363245, 0.0301409718, 0.0341665931, 0.01892085, 0.0119852293, 0.00415783236, 0.0176408943, 0.0385038145, 0.0343005471, 0.0223669857, 0.0179661922, 0.0036048172, 0.0181523561, 0.0332765803, 0.0368893743, 0.0196288172, 0.0135253966, 0.00396653637, 0.0147254597, 0.0345517769, 0.0285189226, 0.019687172, 0.0137243206, 0.00313649164, 0.0151774269, 0.0300707258, 0.0350734964, 0.0190801881, 0.0119909858, 0.00415972061, 0.0173413251, 0.0384405404, 0.0352309011, 0.022548262, 0.0181659739, 0.00363761443, 0.0180869959, 0.0336427465, 0.0375982672, 0.0200311076, 0.0136268269, 0.0039851591, 0.0147584882, 0.0348443985, 0.0288393889, 0.0198743641, 0.0136540998, 0.00311528519, 0.0152377505, 0.0301537756, 0.0354948863, 0.0190622285, 0.0119445426, 0.00408490654, 0.0173235647, 0.0386218354, 0.035317935, 0.0226245429, 0.0178400706, 0.00362022663, 0.0179316141, 0.0335969366, 0.0377279334, 0.0199094396, 0.0135651221, 0.00403432082, 0.0147207147, 0.0346546993, 0.0290140677, 0.0198260415, 0.0137435878, 0.00319069438, 0.0151728885, 0.030067727, 0.0350111574, 0.0190528836, 0.012072145, 0.00420447718, 0.0173616335, 0.0386263505, 0.0350912809, 0.0225187074, 0.0179295223, 0.0036919124, 0.0180742554, 0.0337367244, 0.0375213176, 0.0197888222, 0.0136022177, 0.00404796004, 0.0147548569, 0.0349021964, 0.0289072394, 0.0197076611, 0.0136468317, 0.00314970803, 0.0151653085, 0.0300981496, 0.0346406139, 0.0188469086, 0.0119819669, 0.00418550568, 0.0172649324, 0.038316194, 0.0346522108, 0.0222118739, 0.01789934, 0.00364039303, 0.0179399047, 0.0334423222, 0.0374893546, 0.0197084695, 0.0135815172, 0.00403165631, 0.0146927247, 0.0348068289, 0.029081447, 0.019752292, 0.0134903286, 0.00313789374, 0.0151380999, 0.0301450696, 0.0354828089, 0.0189631376, 0.0119390739, 0.0041937856, 0.0171932131, 0.0385087729, 0.034913376, 0.022304263, 0.0177584346, 0.0036385546, 0.0179239083, 0.0335620418, 0.0378621556, 0.0198258236, 0.013490025, 0.00407366455, 0.0146102728, 0.0349705294, 0.029034609, 0.0196349621, 0.0134730916, 0.00316644879, 0.0150861349, 0.0301889256, 0.0355359465, 0.0188271664, 0.0118471133, 0.00420549558, 0.0171338711, 0.038504675, 0.0353262238, 0.0223014317, 0.0175831523, 0.00363170682, 0.0179337151, 0.0334962904, 0.0381176844, 0.0198977794, 0.0135228196, 0.00406767754, 0.014625797, 0.0348296054, 0.0293586683, 0.0197454412, 0.0134869218, 0.00317295408, 0.0150310826, 0.0302085392, 0.0355193466, 0.0188701581, 0.0118905148, 0.0041815443, 0.0171142109, 0.0384947322, 0.0352477469, 0.0223272983, 0.0176994875, 0.00364270061, 0.0178217087, 0.033596132, 0.0379397459, 0.0197727196, 0.0134908501, 0.00406929106, 0.0145970359, 0.0350410119, 0.0292051416, 0.0196862947, 0.0134450123, 0.00315274554, 0.015075135, 0.0303650927, 0.0354745165, 0.0188449975, 0.0117956838, 0.00421436317, 0.0171769671, 0.0387740508, 0.0349164568, 0.0223412346, 0.0176816545, 0.00367944757, 0.0178764444, 0.0337783135, 0.0375445485, 0.0198197942, 0.0134551553, 0.00404614443, 0.0146164317, 0.0352449268, 0.0289150029, 0.0196288005, 0.0134620061, 0.00315206242, 0.0150985792, 0.0305092316, 0.0350704752, 0.0188616812, 0.0118446518, 0.00419610832, 0.0172068514, 0.038777791, 0.034786135, 0.0222852528, 0.0178112965, 0.003658348, 0.0179404654, 0.0337867215, 0.0374051481, 0.0197893232, 0.013443552, 0.00405417662, 0.0147159006, 0.0352120213, 0.0287471246, 0.0196706615, 0.0135381091, 0.00316665042, 0.0151699381, 0.0304683, 0.0349309556, 0.0187276714, 0.0118671199, 0.00420237333, 0.0172783099, 0.038637653, 0.0345695429, 0.022235306, 0.017853437, 0.00366727845, 0.0178922918, 0.0337847136, 0.0372000784, 0.0194934141, 0.0134670464, 0.0040945881, 0.0147120701, 0.0351064503, 0.0285037048, 0.0193659347, 0.0135070039, 0.0031793071, 0.0151178585, 0.0305475183, 0.0344663672, 0.0185704678, 0.0116989017, 0.00425184052, 0.017323928, 0.0383935757, 0.0347071178, 0.0220000278, 0.0176236331, 0.00368040032, 0.0179233197, 0.0336139835, 0.0368562825, 0.0193455294, 0.0133624077, 0.00413169153, 0.01472014, 0.0350129642, 0.0286337938, 0.0195798203, 0.0134367989, 0.00322450045, 0.0151114268, 0.0308979042, 0.0345169418, 0.0188457593, 0.011825135, 0.00424853526, 0.0174403954, 0.0391026884, 0.0343270153, 0.0223212279, 0.0178473331, 0.00376508082, 0.0179137774, 0.0342752486, 0.0368322022, 0.019683646, 0.013701573, 0.00414400361, 0.0147793507, 0.035916239, 0.028163556, 0.0195793528, 0.013591243, 0.00322490837, 0.0152198775, 0.0311862472, 0.0343480781, 0.0188354794, 0.011977762, 0.00426246831, 0.0173392706, 0.039562609, 0.0340645164, 0.0220822003, 0.0178508963, 0.00369428121, 0.017792413, 0.0343010053, 0.0365504362, 0.0194922555, 0.0135661699, 0.00407806877, 0.0146393124, 0.0354430713, 0.0282152854, 0.0195173547, 0.0135077024, 0.00314062764, 0.0150746107, 0.0310225654, 0.0339237079, 0.0184722524, 0.0118568856, 0.0041636196, 0.0172530282, 0.0390803255, 0.0337784253, 0.0220021605, 0.0178119726, 0.00361831766, 0.0176912975, 0.0340826362, 0.0364182815, 0.0193566866, 0.0136906626, 0.00400240067, 0.0145343849, 0.0352250263, 0.0277215727, 0.0193445142, 0.0135419173, 0.00315170898, 0.0150649929, 0.0307263453, 0.0332431123, 0.0180635713, 0.01193156, 0.00421847356, 0.0171066001, 0.0384402238, 0.0332452282, 0.0218221545, 0.0178801641, 0.00367159862, 0.0177372228, 0.0336440466, 0.0359012038, 0.0193361733, 0.0136803128, 0.00405105483, 0.0146090239, 0.0355104879, 0.0275135078, 0.0194448456, 0.0135102877, 0.00315613439, 0.0151255773, 0.0308175068, 0.0334399156, 0.018503163, 0.0120320283, 0.00424023811, 0.0173803531, 0.0391740724, 0.0338950902, 0.0222184081, 0.017841544, 0.00371992658, 0.0179994125, 0.0339902975, 0.0364510715, 0.0197549146, 0.0136441616, 0.00408226671, 0.0149059994, 0.0357125923, 0.0278969482, 0.019832775, 0.0136160059, 0.00324235065, 0.0153223556, 0.0308149774, 0.0339259282, 0.0189614873, 0.0119766165, 0.00427588727, 0.0174768604, 0.0391349457, 0.0338196494, 0.0223983191, 0.0180600863, 0.00369029935, 0.0181549825, 0.0337172933, 0.0364053696, 0.0198438633, 0.0137720611, 0.00403878558, 0.0146946991, 0.0357080363, 0.0276788995, 0.0197549742, 0.0137094827, 0.00315147801, 0.0152841182, 0.0308423676, 0.0333199985, 0.018874608, 0.012019611, 0.00417618547, 0.0173428133, 0.0394721888, 0.0335506387, 0.0227297768, 0.0181569327, 0.00361515954, 0.0180440564, 0.0340276249, 0.0358997844, 0.0199705884, 0.0137154618, 0.00396853406, 0.0147179263, 0.0360789001, 0.0273403339, 0.0200361516, 0.0136926593, 0.0031205588, 0.0153749753, 0.0311939623, 0.0333577581, 0.0191035569, 0.0119967144, 0.00413252739, 0.0174619462, 0.039724391, 0.0332766026, 0.0229273271, 0.0181170553, 0.00360524212, 0.0182091668, 0.0343775451, 0.0357987396, 0.0201552529, 0.0136510171, 0.003963036, 0.0147800464, 0.0363106839, 0.0270851664, 0.0202103909, 0.0136284363, 0.00311272894, 0.0154325627, 0.0313023292, 0.0330859162, 0.0191710219, 0.0119100716, 0.00409372477, 0.0174270216, 0.0396872275, 0.0330597423, 0.0226464495, 0.0180620737, 0.00355136325, 0.0181983579, 0.0346480161, 0.0353711881, 0.0199268926, 0.0134597179, 0.00391842518, 0.0147305103, 0.0363106169, 0.0270267855, 0.019965725, 0.01354637, 0.0030654897, 0.0153048597, 0.0312780738, 0.0328988582, 0.0188521221, 0.0119958771, 0.0040692254, 0.0173404142, 0.0393531471, 0.0328198373, 0.0223571341, 0.018037539, 0.00352550647, 0.0179956127, 0.0343268439, 0.0352664255, 0.0201144777, 0.0137915052, 0.00395466294, 0.0145741114, 0.0360616446, 0.0270597786, 0.0204881281, 0.0137140034, 0.00314083183, 0.0152951991, 0.0312308539, 0.0329792798, 0.0194245782, 0.0121088019, 0.00412535155, 0.0176416393, 0.0394149683, 0.0327278823, 0.0230361242, 0.0183143727, 0.00357856415, 0.0179976374, 0.0340817645, 0.0348515064, 0.0201622769, 0.0139286155, 0.00399445184, 0.0146654323, 0.0359861664, 0.0266204216, 0.0202426724, 0.0137985041, 0.00316581526, 0.0152448341, 0.0312360879, 0.0326836705, 0.0192951225, 0.0122333625, 0.00418907311, 0.0173030496, 0.0393469855, 0.0327444375, 0.0230542682, 0.018433813, 0.00363972504, 0.0179701392, 0.0340671167, 0.0351785757, 0.0201650858, 0.0140006971, 0.00398383755, 0.0147868246, 0.0359832719, 0.0268491395, 0.0202590898, 0.0138569539, 0.00317025557, 0.0153875202, 0.0308545437, 0.0327752195, 0.0193348676, 0.012236583, 0.00417588605, 0.0174237471, 0.0392227992, 0.0326208249, 0.0230569448, 0.0183500256, 0.00363004883, 0.0179051831, 0.0338676944, 0.0350306109, 0.0202177614, 0.0139553957, 0.0039927559, 0.0145911258, 0.0358261839, 0.0268498994, 0.0204057992, 0.0138709266, 0.00315347104, 0.0152013088, 0.0309841372, 0.032674402, 0.0193939768, 0.0123350667, 0.00417185249, 0.017311044, 0.0390528031, 0.0328598991, 0.0231527314, 0.018449679, 0.00362947816, 0.0180157963, 0.033885926, 0.0351378471, 0.0202717297, 0.0139081143, 0.00393429119, 0.0145989703, 0.0358766057, 0.0266207214, 0.0202587042, 0.0137876542, 0.00311796088, 0.0152025064, 0.0309718642, 0.0325669013, 0.0193028674, 0.0121796448, 0.00412112568, 0.017240759, 0.0389078222, 0.0326182693, 0.022965597, 0.0182573851, 0.00357766193, 0.0178360622, 0.0337839201, 0.0350139812, 0.0202431343, 0.0138109503, 0.00392953726, 0.0145407775, 0.0355135798, 0.0266728159, 0.0203950405, 0.0137833552, 0.00310441828, 0.0150838029, 0.0306029394, 0.0326294489, 0.0193132777, 0.0121199479, 0.0041024317, 0.0171653219, 0.0384156331, 0.0324749798, 0.0229012109, 0.0180741213, 0.003501812, 0.0176841225, 0.0333712026, 0.03499512, 0.0201298781, 0.0137202544, 0.00385633088, 0.0144805489, 0.0352669843, 0.0266945586, 0.0201418232, 0.0136299096, 0.00305831828, 0.015032121, 0.0304316133, 0.0326641127, 0.0192472693, 0.0121455686, 0.00405155821, 0.0171500742, 0.0385716334, 0.0325071737, 0.0228715893, 0.0182127897, 0.00352017675, 0.0178113803, 0.0333064757, 0.0351337045, 0.0201446265, 0.0138104949, 0.0038804966, 0.0144882733, 0.0352085121, 0.0266821124, 0.020169137, 0.0136648538, 0.00306635955, 0.015021787, 0.0302812085, 0.0326720662, 0.019122364, 0.0120749781, 0.00409113616, 0.0171036348, 0.0382903703, 0.0326162875, 0.0227976367, 0.0181788374, 0.00353514869, 0.0176727697, 0.0332235359, 0.0352237411, 0.0200553462, 0.0138650173, 0.00391106959, 0.0143686272, 0.0351868607, 0.0267637912, 0.0200558975, 0.0137629788, 0.00309145823, 0.0152556626, 0.0302429646, 0.0326876491, 0.019054262, 0.0120990463, 0.00405237637, 0.0171137713, 0.0381220132, 0.0326004364, 0.0226992685, 0.0181664601, 0.00350510189, 0.0176926982, 0.0331539065, 0.0348532386, 0.0198959094, 0.0136596356, 0.00384654664, 0.0144201694, 0.0348510705, 0.0266432185, 0.0199761484, 0.0136400098, 0.00305400323, 0.0149632404, 0.0300337411, 0.032492917, 0.018957939, 0.0120995529, 0.00404593674, 0.0170081835, 0.0379295982, 0.0325657465, 0.0227478407, 0.0181148555, 0.00353969005, 0.0178105272, 0.033100687, 0.0350558273, 0.0199831054, 0.0137496768, 0.00390617573, 0.0145871006, 0.0349334963, 0.0265824944, 0.0200226456, 0.0136407223, 0.00307842973, 0.0151406089, 0.0300383829, 0.0324702263, 0.0190356411, 0.0120490845, 0.00406806404, 0.0172537137, 0.0380274281, 0.0325197615, 0.0227899328, 0.0180489197, 0.00353007298, 0.0178837888, 0.0331219658, 0.0348936357, 0.0200345702, 0.0137496646, 0.00392414629, 0.0146465767, 0.0350440554, 0.0265235491, 0.0201147124, 0.0136140073, 0.00310575124, 0.0152208079, 0.0302342195, 0.0323308446, 0.019007599, 0.0120570101, 0.00409399113, 0.0174133014, 0.0380906723, 0.0323649421, 0.0226612408, 0.0181087591, 0.00354508986, 0.0180121437, 0.0330408402, 0.0346991755, 0.0198801886, 0.0136783822, 0.00391427707, 0.014605117, 0.0349230021, 0.0264290031, 0.0198701695, 0.0136237703, 0.00308475806, 0.015177926, 0.0300906822, 0.0322634317, 0.0189399589, 0.0119981905, 0.00409136759, 0.0171626769, 0.0381969772, 0.0323180594, 0.0227518827, 0.0181562733, 0.00356923835, 0.017841801, 0.0331863947, 0.03471848, 0.0200173967, 0.0137670515, 0.00392857241, 0.0145170474, 0.035114266, 0.0263725147, 0.0199799221, 0.013591717, 0.00309618772, 0.0150838159, 0.0301552173, 0.032195203, 0.0189116038, 0.0120117925, 0.00411584554, 0.0171206295, 0.0382159352, 0.032179188, 0.022728866, 0.018195847, 0.00357769709, 0.0178718157, 0.0332959779, 0.034683872, 0.0199559852, 0.0137036424, 0.00393848307, 0.0145293791, 0.0352174379, 0.0262507927, 0.0199109651, 0.0135650383, 0.00307553355, 0.015152324, 0.0302820187, 0.0323424749, 0.019083146, 0.0120378286, 0.00409537414, 0.0174955036, 0.0383080319, 0.032436002, 0.0229029823, 0.0181855112, 0.0035537635, 0.0180595275, 0.0331389904, 0.0348210447, 0.0200618356, 0.0137416869, 0.0039197132, 0.014746435, 0.034998212, 0.0263917129, 0.0200797245, 0.013640671, 0.00309654837, 0.0153260753, 0.0302203186, 0.032249622, 0.0191498492, 0.0119749755, 0.00408189883, 0.0173684917, 0.0381612256, 0.0322217308, 0.0228769481, 0.018086886, 0.00352150179, 0.0179607496, 0.0331480131, 0.0348095559, 0.0200499278, 0.0136429938, 0.00387928798, 0.0147051737, 0.0351998061, 0.0263335723, 0.0200300124, 0.0136156734, 0.00308347074, 0.015397884, 0.0301592946, 0.0324055776, 0.0190257747, 0.012004042, 0.00408063876, 0.0175497737, 0.0382166579, 0.0322008319, 0.0227491595, 0.0181926303, 0.00356940809, 0.0181537271, 0.0330973007, 0.0346569493, 0.0200219769, 0.0137967654, 0.0039268313, 0.0148444381, 0.0352414399, 0.026310971, 0.0200139564, 0.0135911796, 0.00308978627, 0.0153900934, 0.0302464254, 0.0323227271, 0.0189659409, 0.0120568229, 0.00411266088, 0.0175378807, 0.0382914655, 0.0322623886, 0.0226424076, 0.0180599336, 0.00356037193, 0.0181831066, 0.0332245156, 0.0347840637, 0.0198485386, 0.0136716813, 0.0039260406, 0.0147963865, 0.0353465304, 0.0263314359, 0.0198909007, 0.0136285052, 0.00310278544, 0.0153710153, 0.0304099116, 0.0322940834, 0.0188244171, 0.0119512631, 0.00410683686, 0.0174157675, 0.0385222286, 0.0322709419, 0.0225784536, 0.0181326456, 0.00355638657, 0.0180056151, 0.0332586244, 0.0345334746, 0.0198758207, 0.0137544824, 0.00392890954, 0.0147131989, 0.0353770517, 0.0262654107, 0.019839881, 0.0135289785, 0.0030932629, 0.0153206354, 0.0304351561, 0.0321884491, 0.0188702866, 0.0119088544, 0.00411092071, 0.0175082795, 0.0385640711, 0.032188572, 0.0226537213, 0.017989859, 0.00351058529, 0.0179697443, 0.0334030092, 0.0345617868, 0.0198489781, 0.0134670092, 0.00389770977, 0.0145798381, 0.0353320837, 0.0263429731, 0.0198273119, 0.0134513211, 0.00306252879, 0.0150712896, 0.0304192826, 0.0322604738, 0.0189812426, 0.0118706869, 0.00410631672, 0.0171774421, 0.0388178304, 0.0320599414, 0.022733653, 0.0177450832, 0.00354736461, 0.0178597346, 0.0335131213, 0.034567181, 0.0200070553, 0.0135763939, 0.00393027207, 0.0145376418, 0.0350646563, 0.0262052901, 0.0199185591, 0.0132966647, 0.00307875755, 0.0151299611, 0.0301234797, 0.032034073, 0.0188508164, 0.0116919074, 0.00409053406, 0.0171717908, 0.0383255407, 0.0321644433, 0.0226081591, 0.0177985784, 0.00355280633, 0.0179204252, 0.0332217291, 0.0346914418, 0.0197373331, 0.0135554653, 0.00395620009, 0.0145918662, 0.0351619609, 0.0264487639, 0.0197311584, 0.0133270845, 0.003074829, 0.0151690338, 0.0301924758, 0.0322849415, 0.0186345372, 0.0118440604, 0.00409759115, 0.0173215102, 0.0382004082, 0.0323258005, 0.0224687122, 0.0178776346, 0.0035203509, 0.0179453231, 0.0331768207, 0.0346931294, 0.0197708961, 0.0134644127, 0.00388935418, 0.0145518184, 0.0352753885, 0.0264700763, 0.01989308, 0.0133685125, 0.00307343504, 0.0151674384, 0.030270176, 0.0321785994, 0.0188252293, 0.0118217841, 0.00406500511, 0.0172516275, 0.0386368521, 0.0322019458, 0.0228762552, 0.0180067476, 0.0035401308, 0.0182522945, 0.033671543, 0.0345973708, 0.0198991951, 0.0135911927, 0.00390004134, 0.015051676, 0.035588, 0.0262544956, 0.0198515281, 0.0134978686, 0.0030546186, 0.0156637598, 0.0304694865, 0.0319974571, 0.0189516582, 0.0119635779, 0.00405523553, 0.017486522, 0.0385545157, 0.0319739357, 0.0227175597, 0.017966127, 0.00351200346, 0.0181434304, 0.0335252658, 0.0345651284, 0.0199285503, 0.0136616416, 0.00390691776, 0.0147917513, 0.0354000852, 0.026286969, 0.0198767688, 0.013532633, 0.00304589677, 0.0154013596, 0.0304179955, 0.0320083722, 0.0188926701, 0.0119316839, 0.00407487201, 0.0177863128, 0.0385506712, 0.0321887545, 0.0226248764, 0.0179219767, 0.00348364608, 0.0184858739, 0.033598613, 0.0346736833, 0.0199419111, 0.0134770973, 0.00383254001, 0.0148147345, 0.0355811119, 0.0262570828, 0.0199289918, 0.013307035, 0.00303234672, 0.0153953675, 0.0303280018, 0.0319725797, 0.0188774485, 0.0117250299, 0.0040184767, 0.0174406543, 0.0382870473, 0.0317639969, 0.0224837437, 0.0175695308, 0.00346060703, 0.0181304999, 0.0332843587, 0.0341639444, 0.0197797045, 0.0132277571, 0.00384199643, 0.0148882465, 0.0352231897, 0.0261167008, 0.0198153835, 0.0132319201, 0.00303239282, 0.0154043976, 0.0302632917, 0.0318813547, 0.0188194439, 0.0117285885, 0.00404015323, 0.0174612999, 0.0385351405, 0.0319749266, 0.0226712264, 0.0176391732, 0.00349324197, 0.0182054415, 0.0336669646, 0.0343268588, 0.0199288037, 0.0132271964, 0.00378972548, 0.0147826988, 0.0352306776, 0.0261216816, 0.0196945146, 0.0131370807, 0.00299112173, 0.0153630497, 0.0304332655, 0.031927146, 0.0189266019, 0.0116641102, 0.00400801189, 0.017475795, 0.0386803262, 0.0318525471, 0.022537712, 0.0175955053, 0.00341445766, 0.0180382356, 0.0336374454, 0.0340185538, 0.0198783576, 0.0132318521, 0.00370683009, 0.0146274576, 0.0352392346, 0.026176054, 0.0197402928, 0.0131766601, 0.00290135993, 0.0151476357, 0.0303555336, 0.0318246782, 0.0188270621, 0.0115946848, 0.00389826158, 0.0171410125, 0.0388004854, 0.0318981521, 0.0224403851, 0.0174705461, 0.00334631791, 0.0178719424, 0.0336791724, 0.033909183, 0.0196902528, 0.0131828943, 0.00369848334, 0.0145203955, 0.0350693651, 0.0259398073, 0.0196113251, 0.0131310672, 0.00290358439, 0.0150699522, 0.0302799046, 0.0319905803, 0.0187128671, 0.0116854962, 0.0038973284, 0.0171761308, 0.0385756828, 0.0318588018, 0.0225036908, 0.0175109375, 0.00333147822, 0.0179284401, 0.0337230489, 0.0339619033, 0.0198060796, 0.0131251737, 0.00367219164, 0.0145274531, 0.0349300168, 0.0260127503, 0.0196487121, 0.0132438866, 0.0028859661, 0.0150960991, 0.0301899519, 0.0317637883, 0.0190214049, 0.0117156124, 0.00385073666, 0.0171394758, 0.0386258699, 0.0319918767, 0.0225456133, 0.0176994614, 0.00331086409, 0.0179365352, 0.0336864106, 0.034002807, 0.0199757759, 0.0132455258, 0.00363819674, 0.0146346698, 0.0350600071, 0.0260493904, 0.0196934752, 0.0133426189, 0.0028892362, 0.0150957443, 0.0302686449, 0.031667497, 0.01886403, 0.0117271915, 0.00384017173, 0.0170757603, 0.0384702049, 0.0316516422, 0.0223266128, 0.0177255794, 0.0033188595, 0.0179258063, 0.0338426605, 0.033624772, 0.0199272931, 0.0132182874, 0.00365025736, 0.0145923998, 0.0350426398, 0.0259832293, 0.0196832493, 0.0132316472, 0.0028794196, 0.0151191223, 0.0302196741, 0.0316536799, 0.0188809335, 0.0117067993, 0.00385535252, 0.0171524473, 0.0386888459, 0.0319018736, 0.0227757804, 0.0176755339, 0.00332205836, 0.0180153139, 0.0337627307, 0.0339279734, 0.0201140922, 0.0131723583, 0.0036607855, 0.0146456761, 0.0350200757, 0.0261885896, 0.0199482478, 0.0131939165, 0.00290458137, 0.0151134003, 0.0302546527, 0.0319598094, 0.0191185549, 0.011655082, 0.00385508128, 0.0172300469, 0.0385302454, 0.0320503153, 0.0229108818, 0.0175617374, 0.00331563875, 0.0180550516, 0.0337214954, 0.0340728946, 0.0202856008, 0.0131987212, 0.00365829025, 0.0147115393, 0.0349510573, 0.0261827428, 0.0200601146, 0.0132223675, 0.0028862115, 0.0151991509, 0.0303100292, 0.0317341425, 0.0192434192, 0.0116726067, 0.00384426373, 0.0172296762, 0.0386843309, 0.0318425037, 0.0230118111, 0.0176026821, 0.0033057495, 0.0180489551, 0.0337647386, 0.0338140093, 0.0203758553, 0.0131108714, 0.00368715916, 0.0146907018, 0.0351320654, 0.0263271816, 0.0200745557, 0.0131735615, 0.00292613241, 0.0152102057, 0.030390719, 0.0321475565, 0.0193453263, 0.0117174303, 0.00401247246, 0.0174846798, 0.0385730714, 0.0319675915, 0.0229671523, 0.0175375026, 0.0033773859, 0.0181242265, 0.0337925032, 0.0340010971, 0.0206622034, 0.0131357824, 0.00376198115, 0.0147494366, 0.0351838134, 0.0262526684, 0.0202259962, 0.0131648676, 0.00295920111, 0.0152528621, 0.0303873383, 0.0319102369, 0.0193325803, 0.0116881998, 0.00401440542, 0.0173360128, 0.038738016, 0.0319377929, 0.0232714079, 0.0175255593, 0.00348712713, 0.0180911887, 0.0338944793, 0.0339886695, 0.0205990374, 0.0131793777, 0.00380866555, 0.0147337345, 0.0355935581, 0.0262922533, 0.0203320906, 0.0131826028, 0.00297300192, 0.0152652133, 0.0306867864, 0.0320461281, 0.01956583, 0.011681471, 0.00399642112, 0.0172919165, 0.0390625224, 0.0320326574, 0.0232983362, 0.0176041592, 0.00341074611, 0.0180745758, 0.0342421085, 0.0341874212, 0.0206975378, 0.0132505633, 0.00378997368, 0.014689968, 0.0358429402, 0.0261310898, 0.0203989856, 0.0132069644, 0.00294848997, 0.0152121466, 0.0307647306, 0.0320933871, 0.019660065, 0.0117407544, 0.00396222109, 0.0172721818, 0.0392189883, 0.0321166627, 0.0234440323, 0.0176914223, 0.00343053625, 0.0182231013, 0.0340306833, 0.0342843793, 0.0207050871, 0.0133136306, 0.00377487694, 0.0147567904, 0.0356167555, 0.0262763761, 0.0203031916, 0.0131467339, 0.00293436297, 0.0152666895, 0.0307316855, 0.0320921317, 0.0196060613, 0.0116387568, 0.00400975579, 0.0175544433, 0.0396235511, 0.0319461413, 0.0235601012, 0.0174685977, 0.00340763363, 0.0181572381, 0.0342303626, 0.033989232, 0.0210720804, 0.0132013988, 0.00377713353, 0.0148637602, 0.0353675187, 0.0263667982, 0.0207164977, 0.0131691303, 0.00298809609, 0.0155013707, 0.0306845699, 0.0323320441, 0.0199476331, 0.0116043277, 0.00399248069, 0.0174345933, 0.0392032228, 0.0321423039, 0.0238216855, 0.0174285807, 0.00342203025, 0.0182592981, 0.0339889228, 0.0344314463, 0.0213820841, 0.0131634483, 0.00380331604, 0.0147850048, 0.0356032103, 0.0263960566, 0.0208727028, 0.0130912401, 0.00297026988, 0.0153265279, 0.0305846222, 0.0322729945, 0.0202141069, 0.0115886908, 0.00398289599, 0.017362237, 0.0392256677, 0.0322463363, 0.0238364786, 0.017427152, 0.00341344532, 0.0182861388, 0.0340072699, 0.0345748998, 0.0212883037, 0.0131497039, 0.00382273295, 0.0149276014, 0.0354194604, 0.0264470559, 0.0208165962, 0.0130550107, 0.00294931, 0.0153991133, 0.030453397, 0.0323238038, 0.0201172717, 0.0115884338, 0.00397683075, 0.0175234098, 0.0391044356, 0.0321209058, 0.0238569248, 0.0172788203, 0.00341403601, 0.0182585828, 0.0339853838, 0.0345991179, 0.0213110987, 0.013151912, 0.00379795767, 0.0148666315, 0.0353619084, 0.0264411438, 0.0209589414, 0.0130912606, 0.00296021812, 0.0154204611, 0.0303764511, 0.032278344, 0.0201352499, 0.0115756439, 0.00400283607, 0.0175821483, 0.0389679335, 0.0323767737, 0.0241101123, 0.0174288675, 0.00341852033, 0.0184037276, 0.0341817886, 0.0346703045, 0.0216399003, 0.0132256718, 0.00385650247, 0.0149010578, 0.0357115604, 0.0266515426, 0.0212172121, 0.0131212464, 0.00297776051, 0.0154941902, 0.030566534, 0.0322454683, 0.0202712752, 0.0116380118, 0.00402345974, 0.0176943243, 0.03943431, 0.0323844589, 0.0241283961, 0.0173144247, 0.00343673979, 0.0185112208, 0.0343183093, 0.0345801674, 0.0213051364, 0.0130481245, 0.00381073775, 0.0149650965, 0.0356565602, 0.0262935478, 0.0209252108, 0.0129695497, 0.0029828148, 0.0154962186, 0.0306505151, 0.0322029106, 0.0201309379, 0.0115948217, 0.004020805, 0.0176191498, 0.0394484065, 0.0321696475, 0.024024155, 0.0172586069, 0.00340687903, 0.0183776021, 0.034345258, 0.0342563018, 0.0213899668, 0.0131070884, 0.00383469905, 0.0149805555, 0.0357274301, 0.0262821708, 0.0209511053, 0.0130323106, 0.0029926456, 0.0154356724, 0.030803496, 0.0321107842, 0.0200678241, 0.0116722537, 0.004033715, 0.017669525, 0.0395344123, 0.0321654528, 0.0241041146, 0.0172801316, 0.00343878847, 0.018532889, 0.0342856348, 0.0345815681, 0.0214817803, 0.0131116845, 0.00381751591, 0.0149749899, 0.035637673, 0.0264444202, 0.0210390463, 0.0130102364, 0.00296267937, 0.0154556418, 0.0305984337, 0.0323215052, 0.0201977938, 0.0115684113, 0.0040074694, 0.0175608266, 0.0393751487, 0.032177154, 0.0241942331, 0.0171807837, 0.00343332137, 0.0184295978, 0.0343390629, 0.0345664956, 0.021564519, 0.0130741931, 0.00384977669, 0.0149793448, 0.0357780233, 0.0264276844, 0.0211993605, 0.0130073642, 0.00299009704, 0.015466691, 0.0307036396, 0.0323629715, 0.0203922428, 0.0115287146, 0.00404894678, 0.0176223777, 0.0391578414, 0.0320906416, 0.0242389329, 0.017050473, 0.00345833856, 0.0183399729, 0.0341092199, 0.0345271192, 0.0214671362, 0.0128739858, 0.00386849814, 0.0150365969, 0.0355310775, 0.0264331568, 0.0212015845, 0.012914137, 0.00304147927, 0.0155126238, 0.0305583663, 0.0322882496, 0.0203123502, 0.011456931, 0.00409312779, 0.0177887306, 0.0390954167, 0.0322026797, 0.024158584, 0.0170872733, 0.00348413596, 0.0184764955, 0.0341745615, 0.0343815424, 0.0214812327, 0.0128726885, 0.00388687942, 0.0149740046, 0.0353774577, 0.0262552761, 0.0209813248, 0.0128838662, 0.00303780311, 0.0155326342, 0.0304814763, 0.0322954021, 0.0201730039, 0.0114688398, 0.00407180609, 0.0177055895, 0.038992811, 0.0321247913, 0.0241817292, 0.0170591213, 0.00350958505, 0.0184024759, 0.0340181924, 0.0342931598, 0.0213648397, 0.0129765421, 0.00390467723, 0.0150876567, 0.035602726, 0.0264328439, 0.0210936032, 0.012879597, 0.00305795297, 0.0156640261, 0.0307017043, 0.0323077291, 0.0202494543, 0.0115115885, 0.00410386967, 0.017843606, 0.0388876498, 0.0321154334, 0.0242359713, 0.0170752145, 0.00351804821, 0.0184549931, 0.034024816, 0.0343437865, 0.0214380901, 0.0129178092, 0.00390207767, 0.0151001746, 0.0355004966, 0.0263350494, 0.0211576559, 0.0129034631, 0.00305649568, 0.0155665474, 0.0305794533, 0.0321902856, 0.0201863945, 0.0115158055, 0.00410876982, 0.017733302, 0.0392204523, 0.0319695361, 0.0243250746, 0.0171084199, 0.00351465819, 0.0185395442, 0.0341895893, 0.0344724767, 0.0214476846, 0.012887395, 0.00387304812, 0.0151410932, 0.0355494171, 0.0262549017, 0.0210274383, 0.0129060932, 0.00303291506, 0.0157055743, 0.0303959958, 0.0319717526, 0.0200479142, 0.0113829933, 0.00408140197, 0.0179497618, 0.0389905386, 0.0318282209, 0.0240632445, 0.0169412438, 0.00353126391, 0.0185246971, 0.0341346972, 0.0341236107, 0.0213154703, 0.0128160194, 0.00390630914, 0.0151902605, 0.0355110839, 0.0263188407, 0.021124186, 0.0128512084, 0.00306345779, 0.0157346353, 0.0303805824, 0.0319647714, 0.0201356821, 0.0114160618, 0.00408232119, 0.0179788172, 0.0385510102, 0.0315995067, 0.0240931064, 0.0168800447, 0.0034965286, 0.0185245983, 0.0339245163, 0.0338530503, 0.0212596506, 0.0126615157, 0.0038535418, 0.0151333855, 0.0354565568, 0.0259858835, 0.0209561978, 0.0127177257, 0.00300630322, 0.0155704049, 0.0304187555, 0.0317531005, 0.0199864022, 0.011313227, 0.0040403679, 0.0178786479, 0.0387626067, 0.0315909944, 0.0240264758, 0.0168221947, 0.00349225616, 0.0185554475, 0.0337935686, 0.0339908116, 0.0213273242, 0.0126567781, 0.0038457429, 0.0150919789, 0.0351612978, 0.0261434764, 0.0210337117, 0.0127491364, 0.00303955702, 0.0157389734, 0.0303468611, 0.0318479724, 0.0200594496, 0.0114083588, 0.00407427642, 0.0182633959, 0.0388293602, 0.0316451676, 0.0243860185, 0.0169091187, 0.00352788763, 0.018768793, 0.0336692668, 0.0342610814, 0.0216319282, 0.0128974086, 0.00392476749, 0.0155388769, 0.0350984149, 0.0262679663, 0.0214204732, 0.0128439562, 0.0030623246, 0.0157807227, 0.0301744975, 0.0320051163, 0.0203432869, 0.0113778058, 0.00407437701, 0.0179690607, 0.0386866182, 0.0319330133, 0.0243427213, 0.0169797204, 0.00351631199, 0.0185653251, 0.0337275378, 0.0344267115, 0.0217119381, 0.0127233258, 0.00388913951, 0.0152327344, 0.0352681354, 0.0263264496, 0.0213531386, 0.0128398761, 0.00308319367, 0.0159161799, 0.0303314701, 0.0320945308, 0.0204680171, 0.0114419553, 0.00407741172, 0.018231364, 0.0388334356, 0.0318959095, 0.0246392023, 0.0170874652, 0.00353529491, 0.018706413, 0.0337710604, 0.0345270447, 0.0215713605, 0.0128393443, 0.00389664015, 0.0152966119, 0.0353580564, 0.02647187, 0.0212851446, 0.0128625119, 0.00305953086, 0.0157269873, 0.0301993266, 0.0320250839, 0.0202271827, 0.0114718899, 0.00406519836, 0.0180219635, 0.0386547148, 0.0317950211, 0.0242933687, 0.0170729589, 0.00351026212, 0.0186113846, 0.0335483253, 0.0341930389, 0.0213144403, 0.0127331829, 0.00388646591, 0.0151413614, 0.0351428837, 0.0262418464, 0.0211321265, 0.0128038619, 0.00307282712, 0.0157012921, 0.0300522819, 0.0318838842, 0.0200730823, 0.0114870891, 0.00410954421, 0.0179377459, 0.0384268388, 0.0315200798, 0.0243400279, 0.0169968978, 0.00352403615, 0.0186002795, 0.0334929153, 0.0339275599, 0.021336522, 0.0128244497, 0.00388981961, 0.0151621038, 0.0350751579, 0.0261424612, 0.0213025473, 0.0129223103, 0.00308309426, 0.0157229435, 0.0300780702, 0.0318050832, 0.020261541, 0.0115031116, 0.00409893086, 0.0179547891, 0.0385218449, 0.0315850303, 0.0244931318, 0.0170549322, 0.00353177567, 0.0186651088, 0.0335451551, 0.0340523608, 0.0214765649, 0.0128608793, 0.00389271812, 0.0151638631, 0.0352114104, 0.0260869004, 0.021450432, 0.0128467623, 0.0030657216, 0.0157134254, 0.0301371943, 0.0317959823, 0.020355247, 0.0114985136, 0.00407454465, 0.0179229751, 0.0384803973, 0.0315141268, 0.0244387183, 0.0170940422, 0.00351911155, 0.0185494032, 0.033486817, 0.0339956842, 0.0213687569, 0.0129707223, 0.00390852895, 0.0152393011, 0.0351207219, 0.0260406863, 0.021325076, 0.0129685663, 0.00306061609, 0.01571583, 0.0300100986, 0.0316358618, 0.0202429704, 0.0116599659, 0.00411219383, 0.0180031378, 0.0386641435, 0.0315352604, 0.0246273223, 0.0171817187, 0.00356688723, 0.0190185979, 0.0336897485, 0.0339956135, 0.021396827, 0.0128524415, 0.00392110972, 0.0153474882, 0.0352032706, 0.026038086, 0.021251617, 0.012917337, 0.00305926776, 0.0157269724, 0.0302113872, 0.0316235833, 0.0201794282, 0.0115097603, 0.00409527309, 0.0178740006, 0.0386564992, 0.0314215906, 0.0242679231, 0.0171287339, 0.00350517849, 0.018566167, 0.0338876098, 0.0339059308, 0.0213315152, 0.0128314113, 0.00387118896, 0.0151459211, 0.0351852588, 0.0260234792, 0.0211760718, 0.0128327645, 0.00302522536, 0.0157744661, 0.0302235074, 0.0315744393, 0.0202113129, 0.0114565482, 0.0040447223, 0.0179839619, 0.0385767333, 0.0313284993, 0.0240865629, 0.0169624034, 0.00348637998, 0.0187057946, 0.033810623, 0.0337502062, 0.0213327892, 0.0127880629, 0.00384959904, 0.0151535412, 0.0349970758, 0.0259538833, 0.0211553648, 0.0127994446, 0.00303508085, 0.0156528093, 0.0301670078, 0.0315607972, 0.020159604, 0.0114044119, 0.00403824029, 0.0179081671, 0.0384302661, 0.0312700495, 0.0242177956, 0.0169081762, 0.00348403864, 0.018693829, 0.0337612145, 0.0337807275, 0.0213943943, 0.0126683321, 0.00383346318, 0.0152079985, 0.034937527, 0.0259462539, 0.0211493727, 0.0127479369, 0.00303150038, 0.0157621, 0.0301155578, 0.0315868966, 0.02022052, 0.0114005739, 0.0040447372, 0.017950736, 0.0382445976, 0.0312875621, 0.0242925435, 0.0168783832, 0.0034893651, 0.0187092535, 0.0336313769, 0.033817742, 0.021487575, 0.0127110155, 0.00388173037, 0.0153594278, 0.0351772495, 0.0258763134, 0.0212174989, 0.0127907135, 0.00304657733, 0.0158883836, 0.0303121284, 0.0313300118, 0.0201541409, 0.0113744382, 0.00406804075, 0.0182014331, 0.0385049507, 0.0308735315, 0.0242502801, 0.0168327242, 0.00350284763, 0.0188586414, 0.0336277671, 0.0333953649, 0.0213798396, 0.0126649924, 0.00389184151, 0.0153211951, 0.0349415839, 0.0255653504, 0.0213835016, 0.0127923265, 0.00306417421, 0.0158573464, 0.0300963018, 0.0312061645, 0.0202233028, 0.011313173, 0.00408394635, 0.0180966612, 0.038231425, 0.0307819173, 0.024492709, 0.016929239, 0.00353066018, 0.018798789, 0.0335532427, 0.0335373692, 0.0215519015, 0.012675466, 0.00390454358, 0.0156766511, 0.0350703485, 0.0257343408, 0.021335816, 0.012738429, 0.00305632711, 0.0159986112, 0.0300026126, 0.0312671401, 0.0200590827, 0.0113569554, 0.00407689111, 0.0183744207, 0.0380880907, 0.0308605544, 0.024219146, 0.0168169048, 0.00353528978, 0.0189365428, 0.0334857181, 0.0335320979, 0.0212378167, 0.0126506109, 0.00391499093, 0.0153955193, 0.0348814651, 0.0257192943, 0.021293724, 0.0127217248, 0.00308981538, 0.0159884207, 0.0300315134, 0.0311964788, 0.020035252, 0.0113075264, 0.00411978364, 0.0181972906, 0.0381170101, 0.0308069102, 0.0242418759, 0.0167505126, 0.00354685239, 0.0189566277, 0.0334391892, 0.0334516354, 0.0212080795, 0.0126396399, 0.00394297112, 0.015322757, 0.0349121876, 0.0256940611, 0.0213222168, 0.012772331, 0.00312620914, 0.0158515181, 0.0300722644, 0.0311677363, 0.0200799033, 0.0112857604, 0.00414139125, 0.0179654695, 0.0381487012, 0.0309813265, 0.0242208503, 0.0167032387, 0.00355227245, 0.0186682791, 0.0334474072, 0.0335916579, 0.0212435424, 0.0126096932, 0.00395337865, 0.015210025, 0.0348302461, 0.0257673468, 0.0212613121, 0.012701977, 0.00309198117, 0.0157928597, 0.0300613008, 0.031206768, 0.0198369473, 0.0112634823, 0.00410623616, 0.017906718, 0.0380730592, 0.0308418553, 0.0239183344, 0.0167512354, 0.00351076922, 0.0187033154, 0.033420641, 0.0334401354, 0.0209914651, 0.0125290286, 0.00387866143, 0.0151883513, 0.0347989276, 0.0256772488, 0.0209667422, 0.0126142306, 0.00305384654, 0.015770914, 0.0300001707, 0.031212844, 0.0198233854, 0.0112453662, 0.00405730214, 0.0178028904, 0.0380222574, 0.0309281256, 0.0240144674, 0.0166968815, 0.00349061866, 0.0187117625, 0.0334678888, 0.033566501, 0.0209442079, 0.0125928558, 0.00385986408, 0.0151777677, 0.0347859077, 0.0256757885, 0.0209897403, 0.0126449727, 0.00307111279, 0.0158230904, 0.030011259, 0.0312392432, 0.0198143702, 0.0112596592, 0.00406323187, 0.0179815199, 0.0380669311, 0.0308275409, 0.0240245685, 0.0166913718, 0.00351906335, 0.0187520254, 0.0334610045, 0.0334238932, 0.0210305899, 0.0126377894, 0.00387966563, 0.0152878966, 0.0350209475, 0.0256428123, 0.0211030561, 0.0126694767, 0.00305124605, 0.0158442091, 0.0299146082, 0.0309935976, 0.0198139679, 0.0112414332, 0.00405103527, 0.0179822426, 0.0379647575, 0.0307002217, 0.0238626581, 0.0167516991, 0.00349791744, 0.0186781194, 0.0331540145, 0.0333033763, 0.0209595915, 0.0126302475, 0.00387417246, 0.0152240312, 0.0348025113, 0.0255929865, 0.0210522581, 0.0126473419, 0.00304759573, 0.015770033, 0.0298332218, 0.0310718734, 0.0197968446, 0.011252786, 0.00406144932, 0.0180113837, 0.0380363837, 0.0308210831, 0.0240161605, 0.0166650787, 0.00350219524, 0.0186561346, 0.0330757126, 0.0333847217, 0.021110544, 0.0125824437, 0.00389013789, 0.015230217, 0.0347896963, 0.0255559348, 0.0211491175, 0.0125614461, 0.00305063417, 0.015773667, 0.0297564995, 0.0310681257, 0.0198723525, 0.0111823818, 0.00405461527, 0.0180012453, 0.0378793739, 0.0307162907, 0.0240366105, 0.0165897254, 0.00351023185, 0.0186799616, 0.0331468396, 0.033296328, 0.0212009158, 0.0125622153, 0.00386523758, 0.0151392985, 0.0348633826, 0.0255522095, 0.0212108009, 0.0125317974, 0.0030227697, 0.0157584921, 0.0297828596, 0.0309825726, 0.0198427588, 0.0111078629, 0.00403522281, 0.0180474911, 0.0380791724, 0.0306966957, 0.0240174048, 0.0164546799, 0.00347885536, 0.0186180975, 0.0333203748, 0.0332132094, 0.0210721493, 0.0124625331, 0.00386942038, 0.0152217802, 0.0350650139, 0.0254149176, 0.021141991, 0.0125351893, 0.00304845092, 0.0157615766, 0.0301432107, 0.0308967493, 0.0199892856, 0.0111999307, 0.00406232523, 0.018068511, 0.0380353183, 0.0306319017, 0.0243559424, 0.0167831313, 0.00352117256, 0.0186318122, 0.0335726067, 0.033492621, 0.0215338431, 0.0126848863, 0.00390098197, 0.0154448915, 0.0350836068, 0.0256583039, 0.0215733405, 0.0126705077, 0.0030475033, 0.0160577074, 0.0300966576, 0.0311537925, 0.0199941136, 0.0112777324, 0.00406319462, 0.0181506388, 0.0380406529, 0.0308078881, 0.0242509451, 0.0166704487, 0.00349197257, 0.018807603, 0.0331730694, 0.0335086174, 0.0213036891, 0.0126317982, 0.00386486831, 0.0152138835, 0.0349751413, 0.0256667119, 0.0214345492, 0.0126479678, 0.00304910564, 0.015884053, 0.0299172569, 0.0311313439, 0.0201063119, 0.0111777838, 0.00405481923, 0.0180864297, 0.0381302424, 0.0308137257, 0.0243987665, 0.0165794045, 0.00350643112, 0.0187827572, 0.0332138985, 0.0334609449, 0.0213527214, 0.0126161501, 0.00386203662, 0.0152590508, 0.0349326953, 0.0256367512, 0.0213063043, 0.0125911003, 0.00304283015, 0.0158618428, 0.0299629644, 0.0310272798, 0.0200361069, 0.0111891525, 0.00404676236, 0.0179899503, 0.0379043147, 0.0307465233, 0.0243792906, 0.0166219696, 0.00349136861, 0.0186601393, 0.0332777612, 0.0335077606, 0.0214425251, 0.0126307113, 0.00385452854, 0.0151646752, 0.0348667465, 0.0256823022, 0.0215495303, 0.0125701316, 0.00303449505, 0.0158471018, 0.0299083628, 0.0310778692, 0.0201492142, 0.0111616198, 0.00404795026, 0.018032819, 0.0380147733, 0.0308658537, 0.0244917683, 0.0166173, 0.00349455862, 0.0187203884, 0.0333463885, 0.0335857458, 0.0214866605, 0.0126239574, 0.00385926641, 0.0151969744, 0.0349094421, 0.0255796853, 0.0214681812, 0.0125976605, 0.00303389528, 0.0158335734, 0.02992508, 0.0309912171, 0.0202018525, 0.0112135792, 0.00404985249, 0.0179693829, 0.0379899852, 0.030756548, 0.024593303, 0.0166145731, 0.00349361566, 0.0187993869, 0.0333461389, 0.0334829651, 0.0213928316, 0.0126087395, 0.0038828589, 0.0153704928, 0.0350038186, 0.0255086832, 0.0215311293, 0.0125624407, 0.0030765133, 0.0160146244, 0.0299314521, 0.0308111738, 0.0201791171, 0.0112104435, 0.00406223629, 0.0182249118, 0.0379018523, 0.0305168256, 0.0246174522, 0.0167632662, 0.00352893234, 0.0188457705, 0.0331915058, 0.0334382392, 0.0214706864, 0.0127372472, 0.00391501701, 0.0152479922, 0.0351452976, 0.0255429745, 0.0217488222, 0.0126267327, 0.00306901848, 0.0159406736, 0.0300188269, 0.0309347585, 0.0203064904, 0.0112385824, 0.00406076247, 0.0181723032, 0.0380960815, 0.0306853503, 0.0246446356, 0.0166420378, 0.0035012085, 0.0188430268, 0.0332656763, 0.0332751758, 0.0214750264, 0.0126611935, 0.00386810093, 0.0152723463, 0.0349969417, 0.0254410673, 0.0217841808, 0.0125419563, 0.00305379974, 0.0159386676, 0.0300046187, 0.0308946148, 0.0203786697, 0.0111750532, 0.00404959032, 0.0182448123, 0.0380424559, 0.0305018723, 0.024877375, 0.0165841561, 0.00349259772, 0.0188340954, 0.0331394486, 0.0333066285, 0.0217377897, 0.0127058709, 0.00388486381, 0.0152465021, 0.0348621719, 0.0254679136, 0.0220284108, 0.0125639485, 0.00305229332, 0.0159572586, 0.0298768375, 0.0308255553, 0.0205481704, 0.0112367123, 0.00406433549, 0.0182517245, 0.0378067829, 0.0304359328, 0.0250467528, 0.0166758578, 0.00348665658, 0.0187991317, 0.0329861455, 0.0333303176, 0.0217805021, 0.0127269542, 0.00388807035, 0.0152757764, 0.0348200612, 0.0255098529, 0.0221271459, 0.0125649609, 0.00305686635, 0.0159869064, 0.0298781358, 0.0309559871, 0.0206595678, 0.0112333186, 0.00404574815, 0.0181925036, 0.0379329696, 0.0304789487, 0.0251021907, 0.0165616013, 0.00349393603, 0.0188374892, 0.0331018008, 0.0334543362, 0.0218113754, 0.0126384674, 0.00388247869, 0.015220494, 0.0350872166, 0.025558807, 0.0219350699, 0.0125158103, 0.00305361138, 0.0159030557, 0.0299702566, 0.0309606772, 0.0203431658, 0.0111592626, 0.00406635925, 0.0181144513, 0.0380382538, 0.0306031052, 0.0249091964, 0.0165763404, 0.0035005915, 0.0188483335, 0.0332202688, 0.0334733389, 0.0216471087, 0.0126247108, 0.00388973462, 0.0152500831, 0.0349736437, 0.0255674943, 0.0217550416, 0.0124901989, 0.00305416598, 0.0160006527, 0.0299430247, 0.030998392, 0.0203142669, 0.0111926934, 0.00406118063, 0.0181601159, 0.0377459452, 0.0305955708, 0.0247262716, 0.0165804364, 0.00350063108, 0.0188192762, 0.0329420045, 0.0335117728, 0.0215567257, 0.0126427896, 0.00386858219, 0.0152719533, 0.034751635, 0.0255008787, 0.0219426341, 0.0125875743, 0.00306101516, 0.0160086751, 0.0298452228, 0.030864466, 0.0205057133, 0.0111992219, 0.00406054268, 0.0183572508, 0.0374728926, 0.0303891674, 0.0248813014, 0.0164080262, 0.00349567109, 0.0190407056, 0.0327286422, 0.0334749073, 0.0215672534, 0.0126011828, 0.00387465139, 0.0153437853, 0.0347462669, 0.0254925396, 0.0217318889, 0.0124258632, 0.0030402625, 0.016035052, 0.0297556277, 0.0310264137, 0.0203468092, 0.0110388417, 0.00404075161, 0.0181338266, 0.0376607291, 0.0305642299, 0.024681747, 0.0163394306, 0.00348428031, 0.0188519787, 0.0328534022, 0.0334996916, 0.0215375293, 0.0124738356, 0.00387206231, 0.0152948815, 0.0346518233, 0.0256129503, 0.0217693392, 0.0123477839, 0.0030404008, 0.0161307529, 0.0298327059, 0.0310175363, 0.0203298945, 0.0110714352, 0.00403965218, 0.0183001384, 0.0375989154, 0.0305016432, 0.0248076133, 0.0163278934, 0.00348442723, 0.0189534333, 0.0327298902, 0.0334824733, 0.0216719974, 0.0125348475, 0.00386041566, 0.0153560685, 0.0345183276, 0.0255095847, 0.0219019838, 0.0123935519, 0.00303839822, 0.0162294377, 0.029672645, 0.0308942683, 0.0204211213, 0.011031338, 0.0040195561, 0.0183884948, 0.0374383666, 0.0304653272, 0.0248407684, 0.0163209271, 0.00347005599, 0.019018447, 0.0326361656, 0.0334018841, 0.0215808097, 0.0125209959, 0.00384757016, 0.0153816482, 0.0344384313, 0.0253034141, 0.0218165033, 0.0123355025, 0.00303872186, 0.0161369368, 0.0297066346, 0.0307948403, 0.0203226395, 0.0110329045, 0.00402006367, 0.0183677413, 0.0373976864, 0.0303786881, 0.0248111505, 0.016318528, 0.00347261922, 0.0189248472, 0.032572642, 0.0333482698, 0.0216785111, 0.0124835195, 0.00387486117, 0.0153687829, 0.0342416689, 0.0253507439, 0.0218737721, 0.0123174712, 0.00305194245, 0.0161013398, 0.0295039173, 0.0307480227, 0.0203107353, 0.0109283207, 0.0040239878, 0.0183900911, 0.0370368809, 0.0302806161, 0.0247945059, 0.0161846392, 0.00346788624, 0.0191702917, 0.0321612097, 0.0332749374, 0.0216724109, 0.0124481227, 0.0038529872, 0.0155763682, 0.034054473, 0.0252273679, 0.0221013352, 0.0123071205, 0.0030626799, 0.0163649954, 0.0291777235, 0.0306825209, 0.0204547644, 0.0109791746, 0.00403013406, 0.0187427215, 0.0369399302, 0.0304277409, 0.0249985103, 0.0161928274, 0.00347927725, 0.0192050692, 0.0324345194, 0.033305753, 0.021769613, 0.0125268819, 0.00387630775, 0.0154765323, 0.0345518254, 0.0255523417, 0.0222936142, 0.0124268569, 0.00308642886, 0.016547231, 0.0294046141, 0.0308141895, 0.0207821019, 0.0111605674, 0.00409008563, 0.0191193037, 0.0369842127, 0.0304142144, 0.0253267251, 0.0164221544, 0.00355237024, 0.0193764474, 0.0320702903, 0.0333310775, 0.0219280161, 0.0126944631, 0.00394413993, 0.0158141218, 0.0343170948, 0.0253821611, 0.0223576147, 0.0124271149, 0.00310614728, 0.0165662672, 0.0293987114, 0.0308345165, 0.02072604, 0.0111113619, 0.00407848833, 0.0190344155, 0.0369068123, 0.0304833483, 0.0253125951, 0.0163735412, 0.00354265468, 0.0193944722, 0.0321381241, 0.033443924, 0.0219574925, 0.0126735149, 0.00395926554, 0.0158067103, 0.0342991762, 0.025432473, 0.0224377941, 0.0124399671, 0.00311122183, 0.016590083, 0.0292991139, 0.0309167132, 0.0207648426, 0.0111314785, 0.00409476319, 0.0189631023, 0.0368978977, 0.030520672, 0.0254925881, 0.0163622182, 0.00354432501, 0.019337263, 0.0321569815, 0.0334465615, 0.0220209975, 0.0126680378, 0.00394164911, 0.0157690123, 0.0343908034, 0.0254672412, 0.0223223399, 0.0123770572, 0.00309537677, 0.016592728, 0.0292480551, 0.0308759827, 0.0207210649, 0.0111040762, 0.00409176201, 0.0190450829, 0.036815837, 0.0304693636, 0.0253489893, 0.0164044779, 0.00355391018, 0.0194019135, 0.03210105, 0.0333789699, 0.0220398866, 0.0127079897, 0.00395799661, 0.0157625005, 0.0342468359, 0.0253695212, 0.0224833004, 0.0124757336, 0.00311430846, 0.0166038647, 0.0293395799, 0.0308739413, 0.0208146665, 0.0111585893, 0.00411571236, 0.019048458, 0.036826726, 0.0306309983, 0.0253614653, 0.016400924, 0.00354959699, 0.019376155, 0.0321380198, 0.0335187651, 0.0219426453, 0.0126690231, 0.00395962689, 0.0158238728, 0.0343947224, 0.0254516918, 0.0223752744, 0.0123938313, 0.00311780977, 0.0165538434, 0.0294237006, 0.0309699643, 0.0207420047, 0.0110956607, 0.00410180865, 0.0190348029, 0.0370308235, 0.0305676181, 0.0253864732, 0.0163645409, 0.00356090278, 0.0194349103, 0.0321466401, 0.0334780365, 0.0220541339, 0.0126603479, 0.00394935859, 0.0158084389, 0.0344518051, 0.0255078375, 0.0224252101, 0.0124096889, 0.00311036105, 0.0166644454, 0.029367486, 0.0309938397, 0.0207882524, 0.0111076692, 0.00410066359, 0.0190776251, 0.0369106606, 0.0305571239, 0.0254157409, 0.0164140686, 0.00356001477, 0.0194402374, 0.0321792364, 0.0334846862, 0.0220828205, 0.0126760993, 0.0039642388, 0.0158052798, 0.0344704762, 0.025452517, 0.0224878918, 0.0124194333, 0.00311238132, 0.0166343581, 0.0294165388, 0.0309728421, 0.0208003595, 0.0111275371, 0.0040997793, 0.0190377925, 0.0369775221, 0.0306293964, 0.0254398547, 0.0164054483, 0.00356076541, 0.0194986574, 0.0321867205, 0.0333887227, 0.0221050512, 0.0126863793, 0.00395751558, 0.015816506, 0.0344787836, 0.0254741218, 0.0224529617, 0.0124436226, 0.00311652035, 0.0166177228, 0.0293697845, 0.030998338, 0.0208189115, 0.0111244731, 0.00410863198, 0.0190566294, 0.0369482562, 0.0304696336, 0.0254940726, 0.0164146926, 0.00355207361, 0.0193914287, 0.0322765708, 0.0334742405, 0.0221977755, 0.0127201565, 0.00394211337, 0.0157679971, 0.0344707295, 0.0254598819, 0.0224881116, 0.0124276187, 0.00310369418, 0.0166084357, 0.0293974578, 0.0309943408, 0.0209416747, 0.0110922176, 0.00411235215, 0.0190574769, 0.0370313004, 0.0306821316, 0.0256472826, 0.0164614487, 0.00355308107, 0.0194893852, 0.0322185084, 0.0335619673, 0.0222448222, 0.0127043026, 0.00396012515, 0.0158248208, 0.0344715081, 0.0254699197, 0.0225767605, 0.0124328574, 0.00310277659, 0.016679354, 0.0293124616, 0.0310504604, 0.0209533758, 0.0110789556, 0.00409377553, 0.0190720297, 0.0368704498, 0.0305951666, 0.0255994201, 0.0163557567, 0.00355386641, 0.0195264351, 0.0321113542, 0.033547353, 0.0221946985, 0.0126394778, 0.00394168682, 0.0158553943, 0.0343181007, 0.0254455134, 0.0225812476, 0.0124238143, 0.00310935569, 0.0166429263, 0.0292766932, 0.0309355166, 0.020841321, 0.011089162, 0.00409467751, 0.0191171505, 0.036763709, 0.030548634, 0.0254844539, 0.016386969, 0.00356235984, 0.0195193496, 0.0319730602, 0.0334981307, 0.0221926272, 0.0126860272, 0.00397933414, 0.0158943702, 0.0343339369, 0.0254854169, 0.0224612672, 0.0124648232, 0.00311891595, 0.0167556927, 0.0293275118, 0.0310158432, 0.0208485406, 0.0111146895, 0.00410655048, 0.0193373989, 0.036751166, 0.0305516552, 0.0253420025, 0.0162663851, 0.00355419074, 0.0197098851, 0.0319406576, 0.033485353, 0.0220255721, 0.0126616769, 0.00396722974, 0.0160335712, 0.0341650657, 0.0254218392, 0.0224213023, 0.0123642869, 0.00312718283, 0.0168077443, 0.0292408317, 0.0309238285, 0.0207479019, 0.0111179492, 0.00409229426, 0.0193479378, 0.0366361812, 0.0304513611, 0.0252206791, 0.016315069, 0.00354930526, 0.0197114348, 0.031904716, 0.0334057324, 0.0219306368, 0.0126755079, 0.00393694919, 0.0159384143, 0.0340572633, 0.0253953207, 0.0222917255, 0.0123870037, 0.00310735032, 0.0169167928, 0.0291111004, 0.0309019405, 0.020690918, 0.0111104753, 0.00407352112, 0.019479176, 0.0365998298, 0.0304993819, 0.0252001882, 0.0162524749, 0.00355283637, 0.0198069401, 0.0318757743, 0.0334171839, 0.0218763649, 0.0125087164, 0.003940803, 0.0160901807, 0.0343687534, 0.0253527127, 0.0222737547, 0.0122690918, 0.00309707667, 0.0170433111, 0.0291673429, 0.0308059156, 0.0205667093, 0.0109854769, 0.00404797355, 0.019459039, 0.0367046371, 0.0303254444, 0.0249645486, 0.016200386, 0.00351878395, 0.0198490582, 0.0321229286, 0.0333789065, 0.0218689237, 0.0124963829, 0.00389588415, 0.01614061, 0.0345221013, 0.0251975842, 0.0220840201, 0.0122841708, 0.00308011286, 0.0171631593, 0.0294173863, 0.0308574792, 0.0205524154, 0.0109528862, 0.00406804262, 0.0197466854, 0.0371051431, 0.0304566957, 0.0250234511, 0.0162388943, 0.00354024209, 0.0200315751, 0.0320491381, 0.033407297, 0.0218403284, 0.0125688063, 0.00395713607, 0.0164106954, 0.0346182175, 0.0254211873, 0.0220752191, 0.0123264436, 0.00310507696, 0.0173980184, 0.0295164958, 0.0310395453, 0.0205184948, 0.0110231573, 0.00408745417, 0.0199708417, 0.0368704312, 0.0305606611, 0.0250534229, 0.0162361749, 0.00354367518, 0.0202238765, 0.0321005061, 0.0336385816, 0.0217816345, 0.012565623, 0.00396391144, 0.0166260079, 0.0345196165, 0.0255498122, 0.0221726038, 0.0123292878, 0.00312317046, 0.0175115243, 0.0294069704, 0.0310791042, 0.02055577, 0.0110637061, 0.00409474364, 0.0202991441, 0.0368607715, 0.030393526, 0.0249926038, 0.0162622966, 0.00355456909, 0.0205055084, 0.0320220701, 0.0335099921, 0.0217712577, 0.012568688, 0.0039502224, 0.0167167541, 0.0346146002, 0.0253337491, 0.022065185, 0.0123664299, 0.00310028926, 0.0177046023, 0.0293573886, 0.031013811, 0.0206271745, 0.0111087067, 0.00408726791, 0.0204589032, 0.0370008759, 0.0303748231, 0.0251529887, 0.01639116, 0.00356011116, 0.0205712095, 0.0321799889, 0.0335299633, 0.0219839234, 0.0127138281, 0.00397531455, 0.016818542, 0.0349489823, 0.0253365505, 0.0222537126, 0.0124264779, 0.00311115943, 0.0177758634, 0.0296313409, 0.0309060588, 0.0207481012, 0.0111238435, 0.00409800233, 0.0203132425, 0.0373708792, 0.0304541886, 0.0254057068, 0.0165012162, 0.00358346803, 0.0204926617, 0.0322875194, 0.0334797949, 0.0221302472, 0.0130064199, 0.00397195481, 0.0166698862, 0.0350959748, 0.0252440814, 0.0222449135, 0.0125628896, 0.0031049957, 0.0175065715, 0.0296243336, 0.0307748932, 0.020566972, 0.0112982439, 0.00407985784, 0.020164784, 0.0373815559, 0.0302771349, 0.0251140483, 0.0167248063, 0.00355527038, 0.0204329714, 0.03227349, 0.0333052687, 0.0217613634, 0.0129587306, 0.0039595901, 0.0166097917, 0.0348980054, 0.0251451675, 0.0221743509, 0.012600637, 0.00308467145, 0.0173664074, 0.0294580124, 0.0307770781, 0.0206991713, 0.0113288378, 0.00403781468, 0.0202036351, 0.0368932039, 0.030138405, 0.0252879877, 0.0166838672, 0.00350951473, 0.0204050522, 0.031990502, 0.0332658887, 0.0218759291, 0.0129513238, 0.00391515484, 0.0166625716, 0.0346287116, 0.0250807274, 0.0222236384, 0.0125982342, 0.00305797788, 0.0176074822, 0.0293312985, 0.030708611, 0.0205192566, 0.0112566296, 0.00405136961, 0.0204202253, 0.0369307362, 0.030070819, 0.0251116082, 0.0166398026, 0.00355561473, 0.0204856098, 0.031927377, 0.0331387222, 0.0217618663, 0.0129623618, 0.00394519698, 0.0167267993, 0.0345469005, 0.0249175951, 0.0220574923, 0.0125806415, 0.00308770989, 0.0175293144, 0.0291969925, 0.030379016, 0.0205582306, 0.011207981, 0.00404258491, 0.02027441, 0.0367484465, 0.0298344027, 0.0250447132, 0.0165689979, 0.00354550732, 0.0204489455, 0.0318031982, 0.0330089889, 0.0218188968, 0.0128907682, 0.00393524067, 0.0166804809, 0.0344182402, 0.0250509437, 0.022319572, 0.0125308717, 0.00307242665, 0.0176551286, 0.0290082116, 0.0305156205, 0.02078286, 0.0111881224, 0.00404531788, 0.0203588642, 0.0365407988, 0.0299344491, 0.0255154651, 0.0164290871, 0.00348655554, 0.0204179473, 0.0315545648, 0.0331264585, 0.0220753644, 0.0127269486, 0.00382938446, 0.0166112874, 0.0340233147, 0.0249336995, 0.0225755181, 0.0124098631, 0.00300577749, 0.0174845904, 0.0287983976, 0.0305061303, 0.020850759, 0.0111134946, 0.00396142341, 0.0200793389, 0.0363445133, 0.0298394058, 0.0254794471, 0.016347358, 0.0034704993, 0.0202243105, 0.0315722786, 0.0330504701, 0.0220016763, 0.0126063759, 0.00389662664, 0.0164531525, 0.0340621062, 0.0249744132, 0.0223829336, 0.0123134283, 0.0030365705, 0.0172068812, 0.0289222095, 0.030459227, 0.0205973741, 0.0110188546, 0.00401488552, 0.0197568685, 0.0365091972, 0.0299338866, 0.0250981189, 0.0163162872, 0.00348633504, 0.0201072898, 0.0316433758, 0.0331045017, 0.0217054803, 0.0125599271, 0.00386787672, 0.0163832195, 0.0341997631, 0.0250262432, 0.0220742915, 0.0123159736, 0.00303071504, 0.0174035858, 0.0289517008, 0.0304751396, 0.0205728486, 0.0109837167, 0.00399824418, 0.0200263876, 0.036473725, 0.0298731532, 0.0251101274, 0.016259063, 0.00346051645, 0.0201492589, 0.0316675901, 0.0329682641, 0.0218544621, 0.0126303881, 0.00387053424, 0.0163990408, 0.0342166945, 0.0249668341, 0.0223800447, 0.0124705769, 0.00303542009, 0.0172819365, 0.0290723592, 0.0304629393, 0.0205567628, 0.011162525, 0.00399933336, 0.0199135393, 0.0366288945, 0.0299018621, 0.0251395106, 0.0165485516, 0.00347395753, 0.020098852, 0.0316935256, 0.0330018587, 0.0217693038, 0.0128276674, 0.00387587305, 0.0164225698, 0.0342550948, 0.0249208957, 0.0222707577, 0.0125242993, 0.00304213888, 0.0173434708, 0.0290220007, 0.0304018874, 0.0206104238, 0.0112645328, 0.00402160315, 0.0199802723, 0.0365261696, 0.0298383683, 0.0252978504, 0.0165311154, 0.00347649213, 0.020037571, 0.0317302421, 0.0328799784, 0.0219611935, 0.0128687257, 0.00387275405, 0.0164460558, 0.034234602, 0.0248300657, 0.0224839207, 0.0125553496, 0.00304076495, 0.017219184, 0.0290191919, 0.0302648619, 0.0207705367, 0.011263838, 0.00401253346, 0.0199536756, 0.0366864577, 0.0298019778, 0.0253997073, 0.016608974, 0.00347412727, 0.0201110151, 0.0317199826, 0.0328654461, 0.0219516791, 0.0129227852, 0.00385669642, 0.0163776949, 0.0343244411, 0.0247845352, 0.0224485751, 0.0125184618, 0.00304176891, 0.0172821488, 0.0290019866, 0.0303244032, 0.0207467806, 0.0112022758, 0.00400418183, 0.0199213065, 0.0365130715, 0.0297153518, 0.0253076348, 0.0164678954, 0.00346779567, 0.0200588107, 0.0317632221, 0.0328015871, 0.0219070502, 0.0128563987, 0.00387901906, 0.0164636262, 0.0343851857, 0.0248522051, 0.0225629788, 0.0125368191, 0.00303009851, 0.0173342749, 0.0291207358, 0.0303319059, 0.0207418744, 0.011188319, 0.0040086722, 0.0199043248, 0.0366382301, 0.0297823641, 0.0254201852, 0.0164457839, 0.00347502553, 0.0200156476, 0.0316368453, 0.032862138, 0.0219591241, 0.0128505174, 0.00388716394, 0.0162925273, 0.0343006328, 0.0248870514, 0.0223712083, 0.0123866545, 0.00301303947, 0.0171975456, 0.0290357638, 0.0304835178, 0.020677356, 0.011036749, 0.00398899941, 0.0199245363, 0.0364857689, 0.0297311097, 0.0252894536, 0.0162859764, 0.00343935401, 0.020026708, 0.0316715874, 0.0327783003, 0.0218457505, 0.0126255862, 0.00383755681, 0.0163856708, 0.0341686681, 0.0247700326, 0.0223370176, 0.0123213409, 0.00300538028, 0.0171402805, 0.0289681517, 0.0302440692, 0.0205748975, 0.0110267038, 0.00397417368, 0.0196699444, 0.0364691764, 0.0296588577, 0.025202658, 0.0162654016, 0.00343762524, 0.0198857449, 0.0318366773, 0.0327346511, 0.0217368398, 0.0125711141, 0.00383514399, 0.0162303187, 0.0341755934, 0.024851298, 0.0223082025, 0.0123503655, 0.00300402055, 0.0170044601, 0.0290314145, 0.0303655416, 0.0205388945, 0.0110406373, 0.00395606458, 0.0196078606, 0.0364726931, 0.0297072884, 0.0251540989, 0.0163275637, 0.00340754935, 0.0198371317, 0.0318398364, 0.0328629091, 0.021652488, 0.0125500504, 0.00380914123, 0.016141586, 0.0342352875, 0.0249651391, 0.0223236512, 0.0123370131, 0.00298282178, 0.0169199333, 0.0291356612, 0.0304509494, 0.0206154771, 0.0110182781, 0.00395401008, 0.0196397323, 0.0365481973, 0.0298961345, 0.0250974204, 0.0162750464, 0.003430021, 0.0197809581, 0.0318137072, 0.0328831859, 0.0217388924, 0.0125878761, 0.00382712926, 0.0161599927, 0.0342100039, 0.0248383079, 0.0222884398, 0.0123251723, 0.00300574163, 0.0171096232, 0.0289969798, 0.0303491801, 0.0205774419, 0.0109909549, 0.00394958025, 0.0196979344, 0.036339175, 0.0296649504, 0.0252645444, 0.0162046365, 0.00343246991, 0.0198710021, 0.0315772295, 0.0328012072, 0.0218457095, 0.0125724822, 0.00380638149, 0.0162338819, 0.0341541171, 0.0247731637, 0.0224406254, 0.0123335272, 0.00298760459, 0.0171196256, 0.0289756637, 0.0303462911, 0.0205981247, 0.0109788999, 0.00394718675, 0.0196162462, 0.0363456532, 0.0297839567, 0.0252123307, 0.0162511766, 0.00341353449, 0.0198795293, 0.0317017771, 0.0327620544, 0.0218330882, 0.0125175072, 0.00381008768, 0.0161676947, 0.0341942236, 0.0247845352, 0.0222457778, 0.0122429067, 0.00297105801, 0.0169879533, 0.0289963875, 0.0301221348, 0.0203948002, 0.0108562894, 0.00390396873, 0.0195080545, 0.0365077034, 0.0295606498, 0.0249840431, 0.0159857068, 0.00338275405, 0.0197422132, 0.0315985121, 0.0327622406, 0.0214899071, 0.0122378459, 0.00376321445, 0.0159008689, 0.0339568965, 0.0248945151, 0.0219166894, 0.012105586, 0.00294868322, 0.016810637, 0.028781455, 0.030222049, 0.0202949643, 0.0108327409, 0.00389828393, 0.019294396, 0.0362033471, 0.0296118073, 0.0250338055, 0.0160459727, 0.00337022706, 0.0197279043, 0.0315850936, 0.0325459167, 0.0215769038, 0.0124202818, 0.00375819439, 0.0160351433, 0.0340842754, 0.0247316789, 0.0221451148, 0.012181526, 0.00295191817, 0.0169591028, 0.0287136901, 0.0300217811, 0.0204709172, 0.0108890943, 0.00392830512, 0.0195404645, 0.0360749699, 0.0294739213, 0.0250991713, 0.0161020439, 0.00339942356, 0.0198764987, 0.0314846337, 0.032397788, 0.0215794034, 0.0124228895, 0.00377238193, 0.0160686038, 0.0338322371, 0.02459516, 0.0220622662, 0.012167614, 0.00295861159, 0.0170368031, 0.0287331101, 0.0299720746, 0.0204562154, 0.0108221807, 0.00389920361, 0.0194932241, 0.0359735005, 0.0294375103, 0.0249153189, 0.0159774646, 0.00335939159, 0.0199558605, 0.0315143541, 0.0324412696, 0.0215971265, 0.0123119392, 0.00373512926, 0.0160179827, 0.0338142365, 0.0247433539, 0.0218937863, 0.0120856771, 0.00294134067, 0.0169783067, 0.0287659951, 0.029998662, 0.0204106923, 0.010784517, 0.00388852996, 0.0194893591, 0.0361020491, 0.0296240766, 0.0248350762, 0.0158919338, 0.00334293838, 0.0198643897, 0.0313718468, 0.0324676074, 0.021516256, 0.0122071439, 0.00373845035, 0.0160094798, 0.0337231457, 0.0247917511, 0.0218743086, 0.012057744, 0.00295640109, 0.0169675387, 0.0287591908, 0.0302562527, 0.020229537, 0.0107030645, 0.00387664116, 0.0193408523, 0.0361140408, 0.0301121306, 0.0247877855, 0.0158856455, 0.00335250702, 0.0198759064, 0.0314233154, 0.0327246413, 0.0215647593, 0.0122023262, 0.00376355764, 0.0158831961, 0.0337893665, 0.0250398237, 0.0217616428, 0.0120434156, 0.00295731355, 0.0170251653, 0.028705528, 0.0304796826, 0.0203394778, 0.0107424622, 0.00393501995, 0.0195783284, 0.0361063778, 0.0301169213, 0.0247654151, 0.015853744, 0.0033799212, 0.0199664366, 0.0315015614, 0.0328624584, 0.0215909611, 0.0121616954, 0.00377218821, 0.0161225758, 0.0337803885, 0.0252104867, 0.0216874816, 0.0119911609, 0.00296706031, 0.016991131, 0.0286920164, 0.0305712316, 0.0201872941, 0.010646441, 0.00393820833, 0.0194150172, 0.0360353515, 0.0303252861, 0.0246853121, 0.0158358887, 0.00336434646, 0.019858133, 0.0314614773, 0.0330159254, 0.0216489602, 0.0120999981, 0.00375826191, 0.0158850513, 0.0338795558, 0.0253084488, 0.0216794219, 0.0118947886, 0.00295725861, 0.0169567764, 0.028706558, 0.0307101179, 0.0202725604, 0.0106104594, 0.00393977389, 0.0192635953, 0.0361859649, 0.0304980632, 0.0244131312, 0.0157700647, 0.00336671039, 0.0195347369, 0.0315051191, 0.0331345983, 0.021209294, 0.0120481588, 0.00374238123, 0.0155241489, 0.0340865888, 0.025452964, 0.0212041494, 0.011890335, 0.00294897775, 0.0165808201, 0.0289482009, 0.0310699958, 0.0200556982, 0.0105543574, 0.0038949186, 0.0188189745, 0.0362535454, 0.030620886, 0.0244024042, 0.0155530926, 0.00334265106, 0.0192685146, 0.0316275321, 0.0330938399, 0.0214936305, 0.0119643118, 0.00373943825, 0.0154809561, 0.0337967686, 0.0254401565, 0.0213484541, 0.0118558854, 0.00295322062, 0.0166385546, 0.028741885, 0.030968802, 0.0200418439, 0.0104946941, 0.00391507056, 0.0189694259, 0.0357393287, 0.0300272666, 0.0244127642, 0.015586786, 0.00341440924, 0.0195344798, 0.031243233, 0.0325551406, 0.0213843621, 0.0119111594, 0.00384009513, 0.0156259239, 0.0336862728, 0.0247048456, 0.0212356113, 0.0118096378, 0.00300875399, 0.0165805165, 0.0287846681, 0.0304012112, 0.0201787986, 0.0104865581, 0.00398469344, 0.0189139843, 0.0360980779, 0.0302461516, 0.0245376471, 0.0155414017, 0.0034299416, 0.0193920452, 0.0315257348, 0.0325945765, 0.021454908, 0.0120266508, 0.00383404386, 0.0155790243, 0.0339630395, 0.0247138403, 0.0213925634, 0.011804291, 0.00297722011, 0.0165737756, 0.0289472919, 0.0303576849, 0.0200057253, 0.010459586, 0.00395111879, 0.0191892199, 0.0363656022, 0.0297418553, 0.0244302489, 0.0155546255, 0.00342071685, 0.019586876, 0.031822931, 0.0322923176, 0.0214315318, 0.0119340178, 0.00383793586, 0.0156468805, 0.0343851447, 0.0246693715, 0.0215346254, 0.0117441025, 0.0030330806, 0.0167218111, 0.029107172, 0.0301935095, 0.0200999845, 0.0104445051, 0.00399135472, 0.0192656685, 0.0361858718, 0.0295642186, 0.0244330578, 0.0155483242, 0.00344890985, 0.0196276791, 0.0316038355, 0.0322074033, 0.0214733128, 0.0120186815, 0.00387083576, 0.0157414526, 0.0342495702, 0.0247297809, 0.0215972755, 0.0118732201, 0.00302152266, 0.016771771, 0.0292626601, 0.0304184724, 0.0201748405, 0.0106149521, 0.00399914943, 0.0193095244, 0.0365377553, 0.0298813432, 0.0247419961, 0.0157670006, 0.00347460783, 0.0196410343, 0.0319070294, 0.0325631239, 0.0216358602, 0.0122619122, 0.00391355576, 0.0157954544, 0.0344833434, 0.0247740317, 0.0218413081, 0.0119895795, 0.0030451396, 0.0168948956, 0.0290335361, 0.0304509103, 0.0202402752, 0.0105820298, 0.00402508117, 0.0194951091, 0.0363032669, 0.0296667758, 0.0248983353, 0.0155542828, 0.00349194417, 0.0196502935, 0.0315772854, 0.0325622596, 0.0216844324, 0.0121987527, 0.00392842479, 0.015841227, 0.0340038724, 0.0248277541, 0.0220899191, 0.0120095005, 0.00306594302, 0.0169252399, 0.0289827492, 0.0306396075, 0.0209771264, 0.0107885962, 0.00409886846, 0.0197209083, 0.0364323668, 0.030235175, 0.0258789025, 0.0159160979, 0.00352734979, 0.0197967701, 0.03167817, 0.0329394564, 0.0221873522, 0.0124210361, 0.0039820415, 0.0159709882, 0.0342839248, 0.0250761006, 0.022616148, 0.0121276285, 0.00310437009, 0.0169730373, 0.0291053858, 0.0305630974, 0.0209497605, 0.0107506746, 0.00409478229, 0.0198325235, 0.0363875479, 0.0298657957, 0.0256998129, 0.0158419255, 0.00353536359, 0.0199160054, 0.0317031704, 0.032621067, 0.0221492741, 0.0123661375, 0.00398016023, 0.0160464458, 0.0343700834, 0.0247787833, 0.0230816118, 0.012784861, 0.00313746696, 0.0180007089, 0.0297609605, 0.0299819559, 0.021927854, 0.0117625352, 0.00427484792, 0.0213159695, 0.0374857225, 0.0299992152, 0.0268063769, 0.0165591408, 0.00366332219, 0.0210073814, 0.0327252746, 0.0324982964, 0.0232582055, 0.0134172123, 0.00419922406, 0.0176149737, 0.0353116803, 0.0243923664, 0.0230441447, 0.0128535125, 0.00320744189, 0.0187567659, 0.0303452443, 0.0298294406, 0.0218012463, 0.0115435375, 0.00432247762, 0.0218076855, 0.0369913764, 0.0293493737, 0.0265418757, 0.0163277853, 0.0037212735, 0.0212697145, 0.0329545066, 0.0319014043, 0.0231458526, 0.013392006, 0.00424866844, 0.0177913886, 0.0356665179, 0.024126431, 0.0231399518, 0.0128497863, 0.00322609348, 0.0187540855, 0.0306707062, 0.0297243726, 0.0217470825, 0.0116443224, 0.00434321957, 0.0219127014, 0.0376418754, 0.0293505434, 0.026322104, 0.0164101813, 0.00376863149, 0.0214646831, 0.0333056077, 0.0317917988, 0.0227926914, 0.0133610796, 0.00425466988, 0.0181003381, 0.0361201949, 0.023808185, 0.0231896304, 0.012848679, 0.00323098246, 0.0192065388, 0.0308277365, 0.0292395838, 0.021650888, 0.0117235258, 0.00439399434, 0.0225755535, 0.0377958901, 0.0288091395, 0.0264444854, 0.0164761785, 0.00381906657, 0.0218801741, 0.0334625952, 0.031080449, 0.0229024477, 0.0136415437, 0.00434117159, 0.0179570075, 0.0358634926, 0.0233433489, 0.0230758302, 0.0129507445, 0.00329063088, 0.0189618319, 0.030754894, 0.0285167154, 0.0216429047, 0.0118281981, 0.00444151787, 0.0227560867, 0.0373056568, 0.0283593591, 0.0265147183, 0.0164159779, 0.00379841053, 0.0214871243, 0.0329298489, 0.0308223274, 0.02314841, 0.0137096709, 0.00427004276, 0.0182693247, 0.0358250663, 0.0233265646, 0.0235030353, 0.0130760828, 0.00327548943, 0.019314684, 0.0304915942, 0.0286207031, 0.0220035724, 0.0119584445, 0.0044309753, 0.0226524975, 0.0373083502, 0.0284875855, 0.026647009, 0.0166748725, 0.00384298875, 0.0217280164, 0.0332055837, 0.030960178, 0.0230100323, 0.0137378424, 0.0043703774, 0.0182696488, 0.0360630676, 0.0232595112, 0.0233894978, 0.0130734602, 0.00332491077, 0.019393472, 0.0305476189, 0.0286582559, 0.0220305696, 0.011900804, 0.00454073539, 0.0228436049, 0.0373160467, 0.0283687003, 0.0268482305, 0.0165636204, 0.00390670262, 0.021808736, 0.0329411812, 0.0308977496, 0.0234030914, 0.0137540633, 0.00438664947, 0.0182264596, 0.035859555, 0.023161985, 0.023743799, 0.0130165946, 0.00334379682, 0.0191779044, 0.0304020382, 0.0283814128, 0.0222552139, 0.0119046401, 0.00445996691, 0.0225716941, 0.0373057686, 0.0280897021, 0.0271674544, 0.0165147334, 0.0038623435, 0.0217371155, 0.0329514369, 0.0304973945, 0.0236671772, 0.0137958117, 0.00431465916, 0.018401945, 0.0359735191, 0.023269264, 0.0241888631, 0.0130772451, 0.00327023189, 0.0191424359, 0.0309787728, 0.0286400169, 0.0224365778, 0.0119102281, 0.00437476207, 0.0225317739, 0.0380276442, 0.0284658074, 0.0273340326, 0.0167064909, 0.00379879493, 0.0215500556, 0.0334899873, 0.0308639631, 0.0236999299, 0.0138325216, 0.004295839, 0.0181015003, 0.0364841074, 0.0232755747, 0.024051426, 0.0131369513, 0.00331543083, 0.0191727933, 0.0310459156, 0.0284337755, 0.0224983934, 0.0120152729, 0.00444401661, 0.0226232838, 0.0378019772, 0.0282574948, 0.0275698733, 0.0166868735, 0.00385464588, 0.0218075644, 0.033395201, 0.0307817552, 0.023663763, 0.0138713419, 0.00432474958, 0.0181928519, 0.0365101323, 0.0231985245, 0.0241053905, 0.0131338174, 0.00327533693, 0.0191867203, 0.0309987608, 0.0285243727, 0.0225710813, 0.0120151835, 0.00438506715, 0.0226038061, 0.0379009843, 0.0284052733, 0.0276780501, 0.0167215355, 0.0037970522, 0.0217380971, 0.0333872661, 0.0308298115, 0.0239451807, 0.0138576124, 0.0042704721, 0.0182592645, 0.0365327187, 0.0232834201, 0.0243684053, 0.0131792538, 0.00328858593, 0.0192152523, 0.0310584344, 0.0286135823, 0.0227475353, 0.0120461108, 0.00440331222, 0.0227153488, 0.0380427018, 0.0285098907, 0.0277693048, 0.0166145489, 0.00381786563, 0.0217843112, 0.0335759819, 0.0309650097, 0.0239630975, 0.0138736321, 0.00425704429, 0.0183225647, 0.0367143005, 0.0233672503, 0.0242800005, 0.0131143695, 0.00329074683, 0.0195021126, 0.0311197974, 0.0285689272, 0.0227313135, 0.0120442202, 0.00442441693, 0.0230565351, 0.0380719453, 0.0284081753, 0.02782581, 0.0166355446, 0.00383215956, 0.0220630635, 0.0336021408, 0.0308891553, 0.023884749, 0.013892401, 0.00428493926, 0.0182702839, 0.0367349051, 0.0232705735, 0.0241855104, 0.0131320059, 0.00328590511, 0.0193819925, 0.0311259106, 0.0286322646, 0.0226491615, 0.0119942669, 0.00439465325, 0.0226155277, 0.0379300788, 0.0284544006, 0.0277339593, 0.0166646112, 0.00383289135, 0.021890806, 0.0334495418, 0.031026544, 0.0238879491, 0.0138969338, 0.00429306878, 0.0181438681, 0.0365121327, 0.0233112834, 0.0240864512, 0.0131782182, 0.00328954752, 0.0192745626, 0.0308880862, 0.028573554, 0.0226710122, 0.0120510422, 0.00439096428, 0.0226471778, 0.0380042233, 0.0283991769, 0.027707532, 0.0165964253, 0.00379734952, 0.0218818001, 0.0334389023, 0.0308122691, 0.0238991044, 0.0138607407, 0.00423206575, 0.0182385631, 0.0365891531, 0.0232075844, 0.024232585, 0.0131521728, 0.00326414802, 0.0193459038, 0.0310038961, 0.0284965504, 0.022652708, 0.0120291766, 0.00439136708, 0.0228945538, 0.0379009843, 0.0284516755, 0.0275898632, 0.0165337976, 0.0038010655, 0.0221240371, 0.0334117599, 0.0309481025, 0.0239738785, 0.0138679137, 0.0042659794, 0.0182558689, 0.0365461484, 0.0233147591, 0.0241984222, 0.0130761992, 0.00326549448, 0.0193753317, 0.0310170744, 0.0286114495, 0.0228021368, 0.0119728884, 0.00438473839, 0.0228063259, 0.0379885733, 0.0283366479, 0.0276966859, 0.0165463239, 0.00379725057, 0.0219130181, 0.0334914476, 0.0308670085, 0.0239355583, 0.0138332313, 0.00429073349, 0.0181968715, 0.0365854055, 0.0232338402, 0.0241682418, 0.0130333528, 0.00329708424, 0.0194140747, 0.0310129803, 0.0286120344, 0.0228334572, 0.0120194284, 0.00440711016, 0.0228238776, 0.0378698446, 0.0283193998, 0.0278010871, 0.0164242573, 0.00382080115, 0.0220564418, 0.0334493816, 0.0307759158, 0.0239577647, 0.013820461, 0.00428459793, 0.0182635449, 0.0364642255, 0.0232090726, 0.0240511466, 0.0130758975, 0.00328778289, 0.0194602087, 0.0306971576, 0.0285691675, 0.0226503871, 0.0120540289, 0.00441337423, 0.022873465, 0.0378644839, 0.0283380281, 0.027555557, 0.0165102817, 0.00382609502, 0.0220141374, 0.0333325677, 0.030827729, 0.0238885861, 0.0138267213, 0.00430460228, 0.0181919187, 0.0364431329, 0.0232514311, 0.0239443108, 0.013024413, 0.00329683651, 0.0195189063, 0.0309218876, 0.0285767764, 0.0226400886, 0.0119696679, 0.00441261567, 0.0228373148, 0.037942864, 0.0283071231, 0.0274390969, 0.016415108, 0.00382005353, 0.0220141746, 0.0335574783, 0.0307424385, 0.0237907004, 0.0138221635, 0.00427772757, 0.018261496, 0.0365325361, 0.0231739767, 0.0238072015, 0.0129925413, 0.00329636177, 0.0195156001, 0.0308355968, 0.0285551064, 0.0225291327, 0.0119916759, 0.0044037262, 0.0228996426, 0.0377487317, 0.0282186642, 0.0274624359, 0.016513411, 0.00380766904, 0.022121584, 0.0332875028, 0.030755084, 0.0237638168, 0.0137828877, 0.00428049639, 0.0182904787, 0.0363489427, 0.0232750177, 0.0237982124, 0.0129771633, 0.00328101916, 0.019495355, 0.0307100676, 0.0285410993, 0.0224581957, 0.0119750369, 0.00439927075, 0.0227733199, 0.0377954952, 0.02827462, 0.0274186973, 0.0165013243, 0.00379577861, 0.0219309907, 0.0333226919, 0.0307628643, 0.0236395504, 0.0137653798, 0.00428578537, 0.0183041561, 0.0362376384, 0.0233163964, 0.0239904225, 0.0129861208, 0.00329984305, 0.0196656827, 0.0305619333, 0.0286575798, 0.022460999, 0.0119186155, 0.00439308537, 0.0228807442, 0.0375588089, 0.0283630751, 0.0272503253, 0.0163853392, 0.00380762178, 0.0218677595, 0.0330345556, 0.030933192, 0.0237077214, 0.0137331979, 0.00430227304, 0.0180987492, 0.0362640768, 0.0233157799, 0.0238063671, 0.012924769, 0.00330355274, 0.0193997994, 0.0305310041, 0.0286515579, 0.0224896278, 0.0119164474, 0.00439849449, 0.022870753, 0.0375865363, 0.0283191055, 0.0274364352, 0.0164253637, 0.00381152146, 0.0219883844, 0.0330316573, 0.0307895336, 0.0237913169, 0.0137053514, 0.00426938711, 0.018237127, 0.0360898823, 0.0231147837, 0.0239085983, 0.012885741, 0.00327031896, 0.0194884539, 0.0306067523, 0.0284388606, 0.0227232557, 0.0118903294, 0.00437381724, 0.0227571707, 0.0376445949, 0.0281705018, 0.0276257042, 0.0164693184, 0.00378596433, 0.0221024137, 0.0330130011, 0.0307395402, 0.023922801, 0.0137061505, 0.00424965285, 0.0181746613, 0.0359855071, 0.0232030302, 0.0239732284, 0.0128850723, 0.00326280459, 0.0194379836, 0.0304370169, 0.028620068, 0.0224907342, 0.0118420394, 0.00434999634, 0.0226293728, 0.0374198854, 0.0282605793, 0.027327409, 0.0164134055, 0.00375374989, 0.0217610691, 0.0328970104, 0.0308029242, 0.0237239115, 0.0137038296, 0.00425700378, 0.018159762, 0.0357974507, 0.0232026093, 0.0237098057, 0.0128209237, 0.00327464263, 0.019471541, 0.0303620268, 0.0284950379, 0.0223991871, 0.0118463766, 0.00439331029, 0.0228154436, 0.037254855, 0.0281530973, 0.0272842459, 0.0163250845, 0.00381994061, 0.0221909415, 0.0328655839, 0.0306651741, 0.0236730222, 0.0136265242, 0.00428090291, 0.0183943063, 0.035827741, 0.0231045149, 0.0237098616, 0.0128097339, 0.00326794363, 0.0195136908, 0.0303399209, 0.0283414386, 0.0223528501, 0.0117603065, 0.00436979672, 0.022754496, 0.0370894633, 0.0280659217, 0.0271690674, 0.016321823, 0.00378705817, 0.0221009348, 0.032706704, 0.030599732, 0.0235610455, 0.013611991, 0.00428685173, 0.018246213, 0.0357198194, 0.0231145117, 0.0235387087, 0.0128292125, 0.00327010592, 0.0195135325, 0.030226035, 0.0284917578, 0.0223045629, 0.0118000628, 0.0044034454, 0.022841312, 0.0370992832, 0.0280773398, 0.0271710474, 0.016239306, 0.00379375974, 0.0220687464, 0.0326800831, 0.0305529404, 0.0234974176, 0.0135641126, 0.00428758841, 0.0182464086, 0.0355265662, 0.0230037961, 0.0236174967, 0.0127032213, 0.0032823009, 0.0194174964, 0.0301609132, 0.0283461399, 0.0221813228, 0.0117210532, 0.00440897839, 0.0227226913, 0.0368667357, 0.0280077159, 0.0271500442, 0.0162353236, 0.0038150663, 0.0220409054, 0.0324948803, 0.0304984786, 0.0235130284, 0.0136108007, 0.00428608712, 0.0182442423, 0.0355913304, 0.0229990277, 0.0236500334, 0.0127441864, 0.00329913571, 0.0194952004, 0.0301052239, 0.0283059161, 0.0223281998, 0.0117983343, 0.00439635618, 0.0228398759, 0.0368691757, 0.0280565675, 0.0273373351, 0.0163180176, 0.00381116476, 0.0220341049, 0.0325994566, 0.0306585915, 0.0236658938, 0.0136378035, 0.00430029212, 0.0181888714, 0.0354579799, 0.023060102, 0.02365271, 0.0127948131, 0.00329279318, 0.0194643345, 0.029977046, 0.028287435, 0.0222511459, 0.0117554478, 0.00440478744, 0.0226930194, 0.0367541648, 0.0280298162, 0.0271665789, 0.016270332, 0.00381084275, 0.0218994617, 0.0325147919, 0.0305322148, 0.0235077366, 0.013608424, 0.00427913899, 0.018073244, 0.0354853906, 0.0230310634, 0.0234960672, 0.0127998423, 0.00329113472, 0.0194806512, 0.0299664289, 0.0283206068, 0.0222068951, 0.011828471, 0.00439185463, 0.0226962566, 0.0368898921, 0.0280128717, 0.0270633977, 0.016157534, 0.00378173334, 0.0218726769, 0.0324357934, 0.030462129, 0.0235131197, 0.0136101218, 0.00426535122, 0.0181707293, 0.0353368483, 0.0230123065, 0.0235636495, 0.0127638383, 0.00325983949, 0.0193945486, 0.0299880598, 0.02835791, 0.0222332049, 0.0117880367, 0.00436269073, 0.0225790963, 0.0367639996, 0.0278754961, 0.0270675458, 0.0161453355, 0.00375537458, 0.0218495429, 0.0324474834, 0.030381579, 0.0234821886, 0.0135669345, 0.00421506772, 0.0181799829, 0.035460297, 0.0225417037, 0.0236019753, 0.0126517853, 0.00321567245, 0.0194825362, 0.0301552322, 0.0279490799, 0.0222479831, 0.011648288, 0.00426529255, 0.0226543248, 0.036766421, 0.0276166424, 0.0270709228, 0.0160206519, 0.00369604374, 0.0220250227, 0.032581836, 0.0303113814, 0.0233940594, 0.0133971348, 0.00417485088, 0.0181528218, 0.0355019867, 0.0225760862, 0.0235761516, 0.0126125207, 0.00321817701, 0.0194697715, 0.0300294086, 0.0279236175, 0.0221775807, 0.0116090216, 0.00429328438, 0.0225996058, 0.0369504802, 0.0276863426, 0.027026752, 0.0160491578, 0.00373443193, 0.0218683295, 0.0325449295, 0.0301115885, 0.0233675465, 0.0135431523, 0.00420346297, 0.0180655941, 0.035538543, 0.0227314755, 0.0235397052, 0.0127198687, 0.00320745702, 0.0192704815, 0.030062804, 0.0281088986, 0.0221326314, 0.0117314346, 0.00429092487, 0.0225040279, 0.036889039, 0.0277999584, 0.0271155313, 0.0161946267, 0.003723111, 0.0217414498, 0.0325500555, 0.0301735308, 0.0233654436, 0.0135276169, 0.00416883314, 0.0179525856, 0.0354481898, 0.0227439627, 0.0234526135, 0.0128141735, 0.00323848333, 0.0190855991, 0.0299177859, 0.0282329936, 0.0220547337, 0.0117950151, 0.00428581005, 0.0223411955, 0.0367297493, 0.0278899055, 0.0269216597, 0.0162124615, 0.00371291069, 0.0217819754, 0.0324324071, 0.0303238016, 0.0232151616, 0.0134881968, 0.00419533905, 0.0179711487, 0.0353147797, 0.022730127, 0.0234360676, 0.0127021447, 0.0032199733, 0.0192453451, 0.0298320763, 0.028111048, 0.0220577884, 0.0117641985, 0.00427749334, 0.0224384293, 0.0367527045, 0.0278412104, 0.0269621741, 0.0161932819, 0.00372800464, 0.0217002891, 0.0322503857, 0.0302852429, 0.0234336574, 0.013619408, 0.00422624033, 0.0180451348, 0.0353347771, 0.0225972347, 0.0233315844, 0.012726441, 0.00322550605, 0.0192181729, 0.0299320742, 0.0279021524, 0.0222540535, 0.0118430834, 0.00431032293, 0.0224971399, 0.0367154852, 0.0275211334, 0.0271859728, 0.016240431, 0.00372856925, 0.0217929725, 0.0323464535, 0.0298264585, 0.0235348959, 0.013504494, 0.00422208197, 0.0179172959, 0.0352998525, 0.0221523996, 0.0237320773, 0.0127299996, 0.00326055684, 0.0190986283, 0.0298918914, 0.0274151284, 0.0223233532, 0.0117038423, 0.00431308988, 0.0223653391, 0.0368477777, 0.0271232389, 0.0273134243, 0.0162268244, 0.0037506409, 0.02188625, 0.0326655246, 0.0296376776, 0.0235503409, 0.0136291273, 0.00425395649, 0.0180040747, 0.0355011709, 0.0222750548, 0.0238477159, 0.0128343105, 0.00323341717, 0.0192909632, 0.0301821213, 0.027622696, 0.0224287976, 0.0118021993, 0.00433737086, 0.0225761812, 0.0367278419, 0.02731614, 0.0274253897, 0.0161660034, 0.00371383131, 0.0220390521, 0.0325757228, 0.0297408514, 0.0232612025, 0.0134737566, 0.00404875446, 0.0182471611, 0.0353985317, 0.0222828407, 0.0235104598, 0.0127336131, 0.00309927273, 0.0193589237, 0.0301176868, 0.0275018662, 0.0219980832, 0.0117375748, 0.00415103277, 0.0226170328, 0.0368280634, 0.0271697734, 0.026874505, 0.0161010996, 0.00359709072, 0.022057062, 0.0323592983, 0.0296624526, 0.0231514145, 0.0134141305, 0.00407138048, 0.0181952044, 0.0354041941, 0.0222212821, 0.0234495942, 0.0126562361, 0.00310522993, 0.0193125736, 0.0301583987, 0.0276563857, 0.0220701471, 0.0117846942, 0.00416152459, 0.0225719009, 0.0369764306, 0.0273149647, 0.026862571, 0.0161830224, 0.0037067316, 0.0221399143, 0.0325754285, 0.0295678508, 0.0231428817, 0.0135182422, 0.00419679796, 0.0183629133, 0.0354348458, 0.0222815406, 0.0234796982, 0.0127183367, 0.00321282819, 0.0197329782, 0.0302985981, 0.0277432371, 0.0222437605, 0.0117847594, 0.00425961148, 0.0229488164, 0.0369754806, 0.0274014827, 0.0269354898, 0.0163224358, 0.00370497117, 0.0222976711, 0.0324515514, 0.0300300475, 0.0230619069, 0.0134099415, 0.00427567633, 0.0183577854, 0.0351806059, 0.0223179944, 0.0232436135, 0.0126492232, 0.0032634004, 0.0195767879, 0.0299331248, 0.027792532, 0.0216458067, 0.0116757583, 0.00439384393, 0.023013493, 0.0365344435, 0.0274438206, 0.0263291579, 0.0162139349, 0.00384248537, 0.0225350112, 0.0319943242, 0.0298193712, 0.022724025, 0.0134697584, 0.0043192138, 0.0185382087, 0.035008736, 0.0224648584, 0.0231304988, 0.0127619375, 0.0032853072, 0.0198288336, 0.0298892967, 0.0277197324, 0.0216388609, 0.0117868381, 0.00436731614, 0.0230555907, 0.036633011, 0.0273722094, 0.0262965504, 0.0162888728, 0.00381651265, 0.0226141084, 0.0321393088, 0.0296852253, 0.0226814765, 0.0134637086, 0.00430105953, 0.0187057052, 0.0350657962, 0.0223422647, 0.0229501966, 0.0127987303, 0.00329675013, 0.0199322943, 0.0297496878, 0.0276580807, 0.0214626845, 0.0117714517, 0.00436005276, 0.0231202263, 0.0366366506, 0.0272790585, 0.0261099488, 0.0161878448, 0.0037949332, 0.0226327498, 0.0322775431, 0.0297544561, 0.0226028282, 0.0134744411, 0.0042741457, 0.0186990798, 0.0350779779, 0.0223556068, 0.0229151398, 0.0128547288, 0.00327905966, 0.019859517, 0.0297995061, 0.0276958458, 0.0215982944, 0.0118284607, 0.00435673399, 0.0231281463, 0.0364513136, 0.0273299813, 0.026296325, 0.0163608734, 0.0038307528, 0.0227865744, 0.0320736282, 0.0296461508, 0.0226623807, 0.0136008495, 0.00430799043, 0.0187806245, 0.0349593051, 0.022384271, 0.0229044352, 0.0129401125, 0.00330147403, 0.0198992305, 0.0297640711, 0.0276022404, 0.0215002205, 0.0118563604, 0.00437596627, 0.0231313873, 0.0362951681, 0.0271265265, 0.0263022408, 0.0163144208, 0.00384197989, 0.0227507036, 0.032054279, 0.0294909123, 0.0226750746, 0.0136781372, 0.00427079434, 0.0187170859, 0.0349797606, 0.0222409274, 0.0227387641, 0.0127793737, 0.00331048644, 0.0199694298, 0.0297330078, 0.0276816823, 0.0217387639, 0.0118715372, 0.00439397339, 0.0231227819, 0.0363938548, 0.0272441059, 0.0265052523, 0.0162336305, 0.00389752234, 0.0222910587, 0.0319712348, 0.0294006635, 0.0230182242, 0.0137141524, 0.0043555568, 0.0177685525, 0.0348183364, 0.0222258475, 0.0234899651, 0.0129169598, 0.00332415546, 0.0189593583, 0.0296035763, 0.0274609327, 0.0219930932, 0.0119929742, 0.00440751947, 0.0224249139, 0.0361833088, 0.0270355642, 0.0265535265, 0.0164116826, 0.00385818654, 0.022685295, 0.0316992104, 0.0293806139, 0.0228605606, 0.0138024576, 0.00428776443, 0.0189609546, 0.0346935801, 0.0221250132, 0.0229391642, 0.0130054802, 0.00327957352, 0.0199112762, 0.0294464678, 0.0274213571, 0.0216196794, 0.0120214047, 0.0043503237, 0.0227576084, 0.0360736363, 0.026984876, 0.0263125375, 0.0163391717, 0.00384880928, 0.0218730941, 0.0317952931, 0.0295961127, 0.0228519291, 0.0136509007, 0.00429418543, 0.0178254899, 0.0347414352, 0.0221375395, 0.0233993754, 0.013020453, 0.00331478799, 0.0183436591, 0.0294649918, 0.0274752751, 0.0221135747, 0.0119999256, 0.00441520149, 0.021333063, 0.0358794071, 0.0272270758, 0.0271772984, 0.0164841935, 0.0038787832, 0.0208382141, 0.0315259807, 0.0294507239, 0.0232183337, 0.0137904994, 0.00429300545, 0.0173283294, 0.0344728827, 0.0222223345, 0.0236892961, 0.013053555, 0.003296996, 0.0182030927, 0.0294581465, 0.0275863372, 0.022286633, 0.0120080924, 0.00440093363, 0.0213799588, 0.0357933082, 0.0272815898, 0.0270378944, 0.0165374186, 0.00388779375, 0.0204312727, 0.0316169858, 0.0298654009, 0.0236209929, 0.0141554279, 0.00438067876, 0.016634101, 0.0344487764, 0.0223345291, 0.0237505995, 0.0131246476, 0.00333620259, 0.0178697165, 0.0294905808, 0.0277541876, 0.02228106, 0.0122623965, 0.00443264144, 0.0208352469, 0.0360275805, 0.0274241138, 0.0271749329, 0.0165293701, 0.00386987627, 0.0200670175, 0.0317845196, 0.0299757682, 0.0236186329, 0.0140766446, 0.00434143795, 0.0165072158, 0.0346930064, 0.0224470068, 0.0239229202, 0.0133930193, 0.00334102171, 0.0176567677, 0.0294294842, 0.0279257298, 0.0223384015, 0.0122810761, 0.00446961029, 0.020756986, 0.0359191149, 0.0276806187, 0.0273326226, 0.0169468839, 0.00393179571, 0.0199830066, 0.031750828, 0.0299086124, 0.0236181896, 0.0141862174, 0.00438698288, 0.0165877491, 0.0346336141, 0.0224063396, 0.0239250381, 0.0135154054, 0.00337311602, 0.0177280754, 0.0295277629, 0.027738316, 0.0225150567, 0.0123852203, 0.00444615446, 0.0207773615, 0.035928946, 0.0274244882, 0.0273968615, 0.0170444399, 0.00392685365, 0.0199930593, 0.0316668302, 0.0297489986, 0.0236262288, 0.0142657571, 0.00436653662, 0.0165777635, 0.0345231295, 0.0222532712, 0.0239390079, 0.0134947281, 0.00334810908, 0.0177499801, 0.0295344498, 0.0277117826, 0.0225887373, 0.0124250734, 0.00446971878, 0.0207155906, 0.0360100195, 0.0273766927, 0.0275246911, 0.0170722865, 0.00390891125, 0.0200433377, 0.0317530148, 0.0296513513, 0.0236882064, 0.014267521, 0.0043791132, 0.0164725631, 0.0346547812, 0.022280423, 0.0239673778, 0.0135407709, 0.00335752452, 0.0176301636, 0.0295334123, 0.0276527777, 0.0224236753, 0.0123704709, 0.0044894116, 0.0207235422, 0.0357765742, 0.027138371, 0.0272910614, 0.0169118289, 0.00392475212, 0.020001933, 0.0315609165, 0.0295219738, 0.0235469081, 0.014147412, 0.00438761804, 0.0166447219, 0.034534432, 0.0220741704, 0.0239440519, 0.0134637645, 0.00334721478, 0.0177294724, 0.0294570457, 0.0274481252, 0.0225316323, 0.0123697724, 0.00444330415, 0.0207324289, 0.0359464884, 0.0271425042, 0.027444778, 0.0169357564, 0.00388918025, 0.0199589524, 0.0317021385, 0.0294936672, 0.0236427281, 0.0141775096, 0.00435408484, 0.0165522229, 0.0345631689, 0.0220289305, 0.0238573514, 0.0134375365, 0.00333469524, 0.0177592486, 0.0293427743, 0.027419474, 0.0224959441, 0.0123600299, 0.00445601344, 0.0208018869, 0.0359495282, 0.027064601, 0.0274582654, 0.0169509333, 0.0038784754, 0.0200391337, 0.0315619074, 0.0294617862, 0.0237619933, 0.0141961817, 0.00435369834, 0.0165880919, 0.0345221907, 0.0220295098, 0.023924632, 0.0134933367, 0.00332230306, 0.017766431, 0.0294170026, 0.0273498241, 0.0224319864, 0.0124184107, 0.00443283049, 0.0208534673, 0.0359777026, 0.0270119198, 0.0273910295, 0.0168418903, 0.00386795751, 0.0199964233, 0.0317414775, 0.0294652488, 0.0235737748, 0.0141326478, 0.00430291053, 0.0165421832, 0.0346424878, 0.0220503025, 0.0238812268, 0.013364776, 0.00327873835, 0.0177694671, 0.0296860412, 0.0273582935, 0.0223465599, 0.0122962277, 0.0043609594, 0.0206991713, 0.0362615585, 0.0270189699, 0.0272321012, 0.0168591328, 0.00382532645, 0.0200129505, 0.0317661166, 0.0293434449, 0.023421308, 0.0141129429, 0.0042989715, 0.016556384, 0.034689568, 0.0219741892, 0.0237862729, 0.0134982076, 0.00329969102, 0.0177785587, 0.0295316838, 0.0272414461, 0.0224001296, 0.0123087494, 0.00439603487, 0.0207683109, 0.0360356942, 0.0269976407, 0.027303122, 0.0169235021, 0.00387158245, 0.0199723057, 0.0317660943, 0.0293891728, 0.0234858412, 0.0141352126, 0.00429675961, 0.0165632032, 0.0346595496, 0.0220375527, 0.0238347184, 0.0134489089, 0.00329545443, 0.0177397896, 0.0295190383, 0.0273593031, 0.0224476978, 0.0123760095, 0.00438617449, 0.0206755232, 0.0360621475, 0.027075313, 0.0274244938, 0.0170312133, 0.00384847471, 0.0199450552, 0.0317622013, 0.0293948017, 0.0235740133, 0.0142023442, 0.00429181708, 0.0165697746, 0.0346173085, 0.0220589209, 0.0239064377, 0.0135168927, 0.00329032145, 0.0176010095, 0.0294844229, 0.0273424312, 0.0224638265, 0.0124111203, 0.00439571775, 0.0206723865, 0.0361010507, 0.0271334238, 0.0274216887, 0.0171110239, 0.00386136002, 0.0198655836, 0.0318206847, 0.029446438, 0.0237007234, 0.0142233027, 0.00429627812, 0.0165025257, 0.0347489081, 0.0219939947, 0.0240719505, 0.0135970181, 0.00328196096, 0.0176956989, 0.0295712855, 0.0272575542, 0.0224660486, 0.0124432184, 0.00436342787, 0.0206951573, 0.0361192897, 0.0269624125, 0.0275059491, 0.0170162283, 0.00385410921, 0.0199807398, 0.0317988433, 0.0293535255, 0.0237125978, 0.0141310068, 0.00428506173, 0.0165243726, 0.0346623696, 0.0220075697, 0.0239268206, 0.0134358378, 0.00329508493, 0.0176560972, 0.0295686983, 0.027333416, 0.0225742571, 0.012448634, 0.00438731536, 0.0206258204, 0.0360607989, 0.0270719007, 0.0275688376, 0.0171088297, 0.00386017561, 0.0198850632, 0.0316959098, 0.0294874031, 0.0238599032, 0.0142444912, 0.00433625048, 0.0164619517, 0.0347075649, 0.022078976, 0.0242554154, 0.0135622257, 0.00331882946, 0.0176370926, 0.0295820776, 0.0273475945, 0.0226094294, 0.0124216611, 0.00442741765, 0.0206883289, 0.0359519906, 0.0271156039, 0.0276683494, 0.0170952678, 0.00388191966, 0.019959528, 0.0317924768, 0.0295083188, 0.0237629674, 0.0142822908, 0.00431591738, 0.0165543333, 0.0346395373, 0.0221144333, 0.0240745377, 0.013591025, 0.00328430627, 0.0177608747, 0.0296372119, 0.0274041686, 0.0226802789, 0.0125199249, 0.00437342888, 0.0207949951, 0.0361291766, 0.0271098837, 0.0276832748, 0.0171378236, 0.00383324292, 0.0200679675, 0.0319645368, 0.0294731073, 0.0238457937, 0.0142344637, 0.00427623838, 0.0166299623, 0.034880247, 0.0220617391, 0.0241821781, 0.0136126373, 0.00327332621, 0.0177062768, 0.0297464505, 0.0274752527, 0.022744175, 0.0125129055, 0.00435477123, 0.0206399169, 0.0362231731, 0.0271721054, 0.0277635232, 0.0171964895, 0.00381379109, 0.0200080369, 0.0319350101, 0.0295786168, 0.0238532871, 0.0142351724, 0.00425795373, 0.0165304858, 0.0348521657, 0.022103915, 0.024026705, 0.0135335689, 0.00325574377, 0.0176908597, 0.0296790209, 0.0273571927, 0.0225983951, 0.0123966327, 0.00436739065, 0.0206367616, 0.0362065919, 0.0270236135, 0.0276148692, 0.0169962924, 0.00380182033, 0.0199910235, 0.0320027471, 0.0294326078, 0.0237834714, 0.014197764, 0.0042417096, 0.0165216047, 0.0348884501, 0.0220679231, 0.0240848325, 0.0135400947, 0.00326130376, 0.0176718086, 0.0298601445, 0.027304491, 0.0226170067, 0.0123983147, 0.00433475198, 0.0206484888, 0.0365324616, 0.0266993009, 0.0276876017, 0.0166510697, 0.00377702224, 0.0201046504, 0.0322242752, 0.0291623939, 0.0238654558, 0.0139085241, 0.00423728582, 0.016613273, 0.0351276696, 0.0218143482, 0.0240187217, 0.0132209985, 0.00322398124, 0.0177924391, 0.0298666786, 0.0270307008, 0.0225814451, 0.0120511232, 0.00430656318, 0.020732753, 0.0364431925, 0.0266656857, 0.0275747962, 0.0167245958, 0.00377392326, 0.020125214, 0.0320028625, 0.0290648714, 0.0239374563, 0.0139305815, 0.00421743607, 0.016702557, 0.0349163339, 0.0218544565, 0.0241648406, 0.0133283092, 0.00324688293, 0.0179051664, 0.0298958998, 0.0271745883, 0.0226541031, 0.012239269, 0.00433554221, 0.0208794102, 0.03655231, 0.0267650951, 0.0278068855, 0.0168391969, 0.00377656124, 0.020250801, 0.032109376, 0.0291530583, 0.0239847526, 0.0138569949, 0.00426120171, 0.0168545526, 0.0350268558, 0.0217959695, 0.024279587, 0.0132833328, 0.00325859268, 0.0179947447, 0.0298764091, 0.0271494891, 0.0228347667, 0.0121631892, 0.00433798507, 0.0210748259, 0.0364857204, 0.0267375298, 0.0278282929, 0.0167321283, 0.00378138479, 0.0202611033, 0.0320490114, 0.0291375276, 0.0239415076, 0.0139090866, 0.00424509542, 0.0167526901, 0.0349434353, 0.0217269622, 0.0242342781, 0.0133754639, 0.00325594028, 0.0178206917, 0.0298530143, 0.0270813499, 0.0226976797, 0.0122802667, 0.00434675487, 0.0209595244, 0.0363539644, 0.0267038234, 0.0277344566, 0.0169620402, 0.00377865159, 0.0201811269, 0.032057479, 0.0291101169, 0.0240129214, 0.0140556293, 0.00424974505, 0.0167179853, 0.0351135246, 0.0216950178, 0.0241949335, 0.0134198433, 0.00325019937, 0.0178278368, 0.029888941, 0.0269922465, 0.0226632804, 0.0122712702, 0.00434453879, 0.0208944473, 0.0365109965, 0.0266306587, 0.0278570354, 0.0169264879, 0.00379049242, 0.0202273782, 0.032019157, 0.0289514586, 0.0239396859, 0.0140490159, 0.00426376797, 0.0167634524, 0.0349741988, 0.021625977, 0.0240474436, 0.0133783286, 0.00326732965, 0.0179034546, 0.0298642572, 0.0269864164, 0.0226759575, 0.0123011293, 0.00436802115, 0.020928137, 0.0364806168, 0.0267122965, 0.0277347565, 0.0169706419, 0.00380297843, 0.0203710385, 0.0321936421, 0.0291514639, 0.0240020826, 0.0140317613, 0.00427724421, 0.0168627705, 0.0350806415, 0.0218090434, 0.0241178386, 0.0133702802, 0.00327668688, 0.0181048829, 0.0299531389, 0.0270590577, 0.0227086022, 0.0122626042, 0.0043545193, 0.0210931096, 0.0364587121, 0.0266271587, 0.0277974512, 0.0168634579, 0.00381702255, 0.020438198, 0.0322131701, 0.0290910807, 0.0239912607, 0.0140026985, 0.00427602138, 0.0167804305, 0.0350933336, 0.0217604358, 0.024219865, 0.013316826, 0.00325528579, 0.0179828256, 0.0299579054, 0.0271126982, 0.022804603, 0.0123080881, 0.00434377603, 0.0209741388, 0.0365263075, 0.0267602839, 0.0278462302, 0.0169236064, 0.00382140372, 0.0204034057, 0.0322833806, 0.0290590022, 0.0239699837, 0.0140154036, 0.00430574734, 0.016874332, 0.0352596343, 0.0216487069, 0.0241952464, 0.0133497529, 0.00325806881, 0.0179494228, 0.0298227966, 0.0270992592, 0.0228048246, 0.0122013381, 0.00432612933, 0.0209495816, 0.0363446847, 0.0266213641, 0.0278047659, 0.0168816354, 0.0037530025, 0.0204616915, 0.0320226103, 0.0290392488, 0.0241155028, 0.0140709756, 0.00420657452, 0.0169350412, 0.0349803753, 0.0216462556, 0.024149064, 0.0134143969, 0.00319682434, 0.0180994254, 0.029832514, 0.0269933976, 0.0227635466, 0.0123413196, 0.00424861955, 0.0212125666, 0.0367501676, 0.0265970826, 0.0279174708, 0.0170684531, 0.0036999858, 0.0205104314, 0.0325177684, 0.029035924, 0.0241309777, 0.0140555436, 0.00414727163, 0.017027583, 0.0354849286, 0.0217958577, 0.0243202318, 0.0134010054, 0.00320691755, 0.0181453768, 0.0302928947, 0.0271515604, 0.0229579378, 0.0124537889, 0.00425263215, 0.0211931877, 0.0370083712, 0.0268114507, 0.0280181691, 0.0170887038, 0.00371212047, 0.0205561966, 0.0324000306, 0.029223172, 0.0241675582, 0.0140565941, 0.00416333089, 0.0171439033, 0.0356418639, 0.0218317546, 0.0243153889, 0.0134675354, 0.00319989515, 0.018235974, 0.0303368438, 0.0272229966, 0.0229571536, 0.0123749468, 0.00424835691, 0.0213053487, 0.0372386724, 0.0268366467, 0.0280480124, 0.0170813389, 0.00368844881, 0.0206932761, 0.0326155387, 0.0292466879, 0.024227038, 0.0141348531, 0.00413922034, 0.0171957668, 0.0355488732, 0.0218870044, 0.0243405402, 0.0134987533, 0.00318840216, 0.0182657409, 0.0303984415, 0.027216427, 0.0229802765, 0.0124581521, 0.00425261166, 0.0212445986, 0.0370839313, 0.0268990193, 0.0281653181, 0.0172054805, 0.00369702373, 0.0205313824, 0.032596197, 0.0292457938, 0.0241799392, 0.0142125348, 0.00412397599, 0.0170551576, 0.035694629, 0.0218791962, 0.0244244151, 0.0135931615, 0.00316087296, 0.0180119257, 0.0305850189, 0.0271893311, 0.0228860322, 0.0124755055, 0.00421297457, 0.0210955273, 0.0374525823, 0.0267514307, 0.0281114001, 0.0172042791, 0.00367100909, 0.0204204936, 0.0329777375, 0.029165512, 0.0241268091, 0.014172866, 0.00410982594, 0.0169186015, 0.0356271043, 0.0217808057, 0.0242496133, 0.01353106, 0.00316741643, 0.0179306492, 0.0303286258, 0.0270269122, 0.022875309, 0.0124330083, 0.00419479376, 0.0211308338, 0.0371648632, 0.026684206, 0.0279680714, 0.017254822, 0.00364388805, 0.02029665, 0.0324170999, 0.0290831495, 0.0241208188, 0.014258584, 0.00409846334, 0.0169436727, 0.0353512689, 0.0217794999, 0.0243303999, 0.0136267692, 0.0031801865, 0.0179353934, 0.0299626403, 0.0270021707, 0.0228413176, 0.0125082815, 0.00417336635, 0.0210337229, 0.0367640443, 0.0266645532, 0.0280102268, 0.017268056, 0.00362713728, 0.0203420222, 0.0322009474, 0.0291350093, 0.0241114479, 0.0142397843, 0.00406524679, 0.0169772804, 0.0352925025, 0.0217816252, 0.0242706444, 0.0135844694, 0.00312435534, 0.0179538466, 0.029977601, 0.027062105, 0.0228179581, 0.0124114938, 0.00415508123, 0.021081578, 0.0368384346, 0.0266742241, 0.0279001575, 0.0172290634, 0.00360578857, 0.020420853, 0.0322709866, 0.0290047154, 0.0240687151, 0.0142400526, 0.00405509304, 0.0169928446, 0.035389673, 0.0217144992, 0.0242631473, 0.013584232, 0.00311767939, 0.018026825, 0.0300783366, 0.026966827, 0.0228647683, 0.0124683632, 0.00415587099, 0.0211619176, 0.0369446613, 0.0265486967, 0.0278968867, 0.0172168445, 0.00359902764, 0.0204760116, 0.0323055498, 0.0289823208, 0.0241250955, 0.0141843902, 0.00403218297, 0.0170599204, 0.0352446176, 0.0216390379, 0.0243279096, 0.0135580227, 0.00310297706, 0.0179882031, 0.0299664903, 0.0268492401, 0.0229098033, 0.0124746589, 0.00411780039, 0.0212571304, 0.0364978462, 0.0264954884, 0.0279452, 0.0172899421, 0.00359098776, 0.0204845089, 0.0319105685, 0.0288106296, 0.0241134111, 0.0142861102, 0.00403636694, 0.0171526, 0.0349629894, 0.0215476789, 0.0242065303, 0.0136791151, 0.0031007845, 0.0181001537, 0.0296104606, 0.0268089846, 0.0228865743, 0.0125080822, 0.00412729103, 0.0211878028, 0.0364299044, 0.0265209209, 0.02792014, 0.0173209105, 0.00357558997, 0.0204057023, 0.0319556333, 0.0289946143, 0.0241363365, 0.0143055087, 0.00401001889, 0.0170485377, 0.0348862782, 0.0217217095, 0.0243060905, 0.0137733845, 0.0031226126, 0.0179409534, 0.0296899956, 0.0269685462, 0.0229355991, 0.0126266079, 0.00415385468, 0.0211088825, 0.0364441946, 0.0265774112, 0.0280399378, 0.0173943751, 0.00361103634, 0.0203323234, 0.0321609452, 0.028881697, 0.0242593642, 0.014315947, 0.00405728817, 0.0169347804, 0.0352760814, 0.0215574242, 0.0244078916, 0.0137369456, 0.00312598329, 0.0179033633, 0.0299325865, 0.0269237626, 0.0230521001, 0.0127284117, 0.00416016299, 0.0210732594, 0.0366398431, 0.0266929995, 0.0282652453, 0.0175171793, 0.00362447393, 0.0203822348, 0.0322834104, 0.0290462133, 0.0244235341, 0.0144458693, 0.00408106484, 0.016959304, 0.0355143063, 0.0217791013, 0.0245411973, 0.0138367368, 0.00315327034, 0.0180032216, 0.0302519426, 0.0269959513, 0.0230474528, 0.0127381217, 0.00417150604, 0.0211230088, 0.0373305306, 0.0267638583, 0.0281875934, 0.0174587388, 0.00360390078, 0.0203024745, 0.0327846743, 0.0291320514, 0.0244570039, 0.0145764248, 0.00402988493, 0.0170318056, 0.0360908285, 0.0218599997, 0.0245932434, 0.0139656877, 0.00311325141, 0.0180718135, 0.0304836836, 0.0272840168, 0.0231198184, 0.0127192168, 0.0041059521, 0.0213070847, 0.0375053808, 0.0269137267, 0.0281912405, 0.017402323, 0.00359119941, 0.0205141976, 0.0329797864, 0.0291557312, 0.0243554246, 0.0144541068, 0.00403164281, 0.0172204096, 0.0363554582, 0.0220733546, 0.0243454203, 0.0137508018, 0.00310713635, 0.018138295, 0.0306517128, 0.0272130668, 0.0231398046, 0.0126019595, 0.00414934801, 0.0214336608, 0.0377365053, 0.0268813781, 0.0282242838, 0.0173104368, 0.0035636907, 0.0206238367, 0.0330237374, 0.0293792058, 0.0243948121, 0.0143645825, 0.00402121712, 0.0171861462, 0.036227759, 0.0220977999, 0.0244689062, 0.0137583334, 0.0031139499, 0.0180962309, 0.0306173693, 0.0273947027, 0.0231504366, 0.0125736836, 0.00414152909, 0.0214628633, 0.037625052, 0.0271812323, 0.028101461, 0.0173548348, 0.00357993506, 0.020686971, 0.0328789279, 0.0296556335, 0.0245061908, 0.0143982219, 0.00402559293, 0.0172025673, 0.0363004506, 0.0222717263, 0.0244991109, 0.0137438709, 0.00312218512, 0.0181040671, 0.0305724815, 0.0277476851, 0.0230679121, 0.0126182996, 0.00414587324, 0.0212029535, 0.0375041217, 0.0271623116, 0.0282722879, 0.0171938222, 0.00359102711, 0.0205161422, 0.0329883173, 0.0295379367, 0.0244492721, 0.0143781602, 0.00403676042, 0.0171083082, 0.0363113806, 0.0222852156, 0.0244462453, 0.0137535371, 0.00311971479, 0.0180608444, 0.030576678, 0.02765573, 0.0230783597, 0.0125660263, 0.00411487604, 0.0212424658, 0.0375833102, 0.0272509772, 0.0281318463, 0.0174102001, 0.00358706038, 0.020519862, 0.0329525061, 0.0296235736, 0.0243995376, 0.0144512607, 0.00399744604, 0.0170788579, 0.0362009034, 0.0222802293, 0.024396155, 0.0138002634, 0.00309327757, 0.0180551503, 0.0306318905, 0.0276558995, 0.0231301803, 0.0125744184, 0.00411286391, 0.0212150291, 0.0374838971, 0.0270001497, 0.0283399802, 0.0174032226, 0.00355452159, 0.0205211621, 0.0329239331, 0.0293854959, 0.0244102497, 0.0143147418, 0.00399001082, 0.0170603674, 0.0362379923, 0.0220110882, 0.0245912578, 0.0136955045, 0.00308470265, 0.0180226285, 0.030687442, 0.0274236724, 0.0232616346, 0.0125588086, 0.00411641179, 0.0210975632, 0.0378313288, 0.0267836843, 0.0285059512, 0.0173099078, 0.0035800864, 0.0203290097, 0.0330381729, 0.0292841177, 0.0246090889, 0.0144364098, 0.00406717742, 0.0169281606, 0.0364120565, 0.021883348, 0.0245888326, 0.0137894172, 0.00315744011, 0.0178385358, 0.0308607742, 0.0272463299, 0.0231864899, 0.0125718005, 0.00414581038, 0.0209294967, 0.037811432, 0.0267453399, 0.0283134896, 0.017290866, 0.00358846015, 0.0202905443, 0.0331754424, 0.0292745493, 0.0246368647, 0.0144670531, 0.00403736206, 0.0169401392, 0.0363151021, 0.0219402295, 0.0245744716, 0.0138116442, 0.00313160266, 0.0179096125, 0.0306574926, 0.0272326693, 0.0231708214, 0.0126457708, 0.00414457452, 0.0210056752, 0.0377123952, 0.0266443193, 0.0283275638, 0.0174049977, 0.00360952644, 0.0202681776, 0.0330135375, 0.029112678, 0.0244244877, 0.0144173047, 0.00405536266, 0.0167893916, 0.0360876583, 0.0218135547, 0.0245357528, 0.0138666285, 0.00315084914, 0.0177320316, 0.0306185503, 0.0270972233, 0.0231379494, 0.0126939202, 0.0041681123, 0.0208103098, 0.037447229, 0.0266454816, 0.0284358878, 0.0175512433, 0.00361992046, 0.0202163421, 0.0329196192, 0.029108284, 0.0245670825, 0.0145790009, 0.00407186244, 0.0168384556, 0.0360779762, 0.0217246227, 0.0246747285, 0.0139575405, 0.00316299498, 0.0177077465, 0.0304875188, 0.0271271709, 0.0232231077, 0.0127416374, 0.00417421665, 0.0208037719, 0.0376468301, 0.0266489666, 0.0284479577, 0.0175212249, 0.00361723313, 0.0202021934, 0.0329891816, 0.0290557146, 0.0246747546, 0.0145519543, 0.00407797145, 0.0168838594, 0.0361102186, 0.0218170285, 0.0246673524, 0.0139772492, 0.00316163735, 0.017676115, 0.0305183716, 0.0270011351, 0.0233117323, 0.0127194021, 0.0042304825, 0.0208855215, 0.037581943, 0.0266710538, 0.0285903085, 0.0175216049, 0.00367841101, 0.0201204382, 0.0329793766, 0.0290577337, 0.0248243734, 0.0145157315, 0.00415630313, 0.0166740082, 0.0362706669, 0.0217480958, 0.0247341339, 0.0139115071, 0.00318306591, 0.0175565649, 0.0307614971, 0.0270571075, 0.0233122613, 0.0126260007, 0.00421693083, 0.0209810697, 0.0379570574, 0.0267088693, 0.0286351033, 0.0175584722, 0.00366417877, 0.0201390497, 0.0331379436, 0.0290352013, 0.0248157643, 0.0145258568, 0.00412213197, 0.0168479234, 0.0363570638, 0.0218260661, 0.0248509571, 0.0139379008, 0.00319267577, 0.0178276412, 0.0308040511, 0.0271123741, 0.0234117489, 0.0127372043, 0.00423951726, 0.0209985543, 0.0377558656, 0.0266682357, 0.0287077259, 0.0176993292, 0.00367817329, 0.0202579834, 0.0331304409, 0.0290770233, 0.0247715563, 0.0145985382, 0.00413065776, 0.0169407185, 0.0363563597, 0.0217615534, 0.0246485565, 0.0141489208, 0.00319200661, 0.017744353, 0.0307750329, 0.0271789134, 0.0234544761, 0.0128127011, 0.00424143206, 0.0209782105, 0.0377182104, 0.0267197601, 0.0285035595, 0.0177704003, 0.00365986908, 0.0202051792, 0.0331411064, 0.0291893035, 0.02466725, 0.0146139804, 0.00413012598, 0.0168979857, 0.0361615755, 0.0218395051, 0.0247499812, 0.0140849268, 0.00321477721, 0.0178860668, 0.0308388453, 0.0271792039, 0.0233062636, 0.0128436182, 0.00425746618, 0.02095473, 0.0378567725, 0.02673156, 0.0284841172, 0.0178158768, 0.00368319172, 0.0201776586, 0.0332396999, 0.0291988645, 0.0246280469, 0.0146658737, 0.00413735956, 0.0168987848, 0.0363037176, 0.0218702164, 0.0246461798, 0.0142004685, 0.00320903677, 0.0178122297, 0.0308906101, 0.0271488726, 0.0232520886, 0.0128864255, 0.00424690126, 0.0209015589, 0.0379365124, 0.0266449749, 0.028542947, 0.0178415198, 0.00368009275, 0.0200773776, 0.0333621167, 0.0291170347, 0.0246738102, 0.0146765783, 0.0041307658, 0.0168095715, 0.0365524851, 0.0217508245, 0.0246806275, 0.0141686238, 0.00321022677, 0.0176515896, 0.0309436638, 0.0270777792, 0.0233212691, 0.0129052363, 0.00422483403, 0.0207282081, 0.037903171, 0.0266940761, 0.0284760036, 0.0177544933, 0.00367916096, 0.0200645477, 0.0333782136, 0.029082153, 0.0246547945, 0.0145982653, 0.00412930036, 0.0167432893, 0.0364973694, 0.0217365641, 0.0246572681, 0.0140484683, 0.00322087016, 0.0176128298, 0.0309084151, 0.0270936638, 0.0232284404, 0.0127765695, 0.00425799843, 0.0206565317, 0.0379244611, 0.0266773477, 0.0284044631, 0.0176403001, 0.00367356651, 0.0199703127, 0.0332863517, 0.0291413739, 0.0246761516, 0.0145693338, 0.00413421774, 0.0166448914, 0.0363094471, 0.0217818618, 0.0245401803, 0.0140084466, 0.00321483053, 0.0176970903, 0.0307767279, 0.0270399712, 0.0231321268, 0.0127765452, 0.00425315695, 0.0207651816, 0.0377398506, 0.0266889278, 0.0283833984, 0.0176607389, 0.00369305653, 0.0199660268, 0.0332447253, 0.029116068, 0.0246210936, 0.0146212606, 0.00417350279, 0.0166716371, 0.0364176817, 0.0217527207, 0.024610512, 0.0140464744, 0.00324403262, 0.0175421853, 0.0310231391, 0.0270573013, 0.0232790057, 0.0127885379, 0.00427875062, 0.0204982143, 0.0379391797, 0.0265721586, 0.0283623002, 0.0177607574, 0.00370096555, 0.0199506264, 0.0333243869, 0.0289565269, 0.0245932639, 0.0146059087, 0.004174795, 0.0166361053, 0.0364855863, 0.021664314, 0.0245639905, 0.0139885582, 0.00324636139, 0.017548278, 0.0310881212, 0.0269174874, 0.0232218858, 0.0127192643, 0.00430563046, 0.0205508098, 0.0381404571, 0.0265594684, 0.0283898879, 0.0175624825, 0.00370215601, 0.0199429803, 0.0335303694, 0.0289877225, 0.0246479847, 0.0145207653, 0.00419679796, 0.0166981276, 0.0366836675, 0.0217377245, 0.0245990697, 0.0140173156, 0.0032603743, 0.0174746569, 0.0311874729, 0.0271357689, 0.0231600665, 0.0127075883, 0.00432758639, 0.0206319578, 0.0380165204, 0.0267034397, 0.0282908641, 0.017634077, 0.00374108879, 0.0199313909, 0.0333456323, 0.029042352, 0.0245153457, 0.0145118032, 0.00422046706, 0.0167224444, 0.0368483961, 0.0216990598, 0.0245021768, 0.0139925769, 0.00325736753, 0.0175645035, 0.031321317, 0.0271694716, 0.0231121555, 0.0127252294, 0.00431077508, 0.020591436, 0.038441956, 0.0268661343, 0.0282565132, 0.0176102519, 0.00374285411, 0.0198757853, 0.0336008407, 0.0291610863, 0.0244715586, 0.0144416885, 0.00422699098, 0.0166833568, 0.0369724929, 0.021713132, 0.0244551767, 0.0139449267, 0.00327142398, 0.0175830927, 0.0313218422, 0.0271622855, 0.0231766626, 0.0126348203, 0.0043222988, 0.0206642076, 0.0384169444, 0.0269233081, 0.0282719787, 0.0174886528, 0.0037478481, 0.0199632253, 0.0336194262, 0.0291588474, 0.0244501345, 0.0144835012, 0.00423646299, 0.0167908259, 0.0369470604, 0.0217979308, 0.0244297944, 0.0139493002, 0.00328248832, 0.0175666772, 0.0312464498, 0.0272264481, 0.0231498256, 0.0126540847, 0.00433138246, 0.020822227, 0.0383134335, 0.0269257613, 0.0282650646, 0.0175601691, 0.003746056, 0.0201115087, 0.0335994959, 0.0291396715, 0.0246120524, 0.0144907581, 0.00422735466, 0.0168958157, 0.0368833654, 0.0217610151, 0.0244021546, 0.0140011571, 0.00326696644, 0.0177503694, 0.0313269645, 0.0271085743, 0.0232077967, 0.0127004227, 0.00432671513, 0.0208135881, 0.0382969789, 0.0268730447, 0.0283846539, 0.0175678786, 0.00372941094, 0.0200706553, 0.0335665569, 0.0291076917, 0.0245931409, 0.0144765815, 0.00420128414, 0.0168399233, 0.0367426611, 0.021740824, 0.0244868752, 0.0139596071, 0.0032632791, 0.0175721347, 0.0312219802, 0.0270368271, 0.0232041813, 0.0126841525, 0.00431673275, 0.0206475686, 0.0381502323, 0.0267903935, 0.0282160286, 0.0175652765, 0.00373683125, 0.0199262537, 0.0335475206, 0.0289672967, 0.0245041084, 0.0145467985, 0.00420554774, 0.016770402, 0.0368109345, 0.0217303094, 0.0244903713, 0.0140764005, 0.00326599763, 0.0175130963, 0.0312037542, 0.0270767622, 0.0232053548, 0.0127816303, 0.00431547035, 0.0207339469, 0.0381574519, 0.0267874599, 0.028303396, 0.0176517069, 0.00372962025, 0.0199886151, 0.0335582197, 0.0289533995, 0.0244948827, 0.014622937, 0.00420029648, 0.0167060122, 0.0368179157, 0.0216459688, 0.024362253, 0.014087257, 0.00325302477, 0.0173816327, 0.0310051832, 0.0270022713, 0.022834938, 0.0127596259, 0.00429460173, 0.0205141716, 0.0378866419, 0.0267624315, 0.028346397, 0.0177472364, 0.00372580765, 0.0197774377, 0.0334146954, 0.0288737137, 0.024604151, 0.0146098631, 0.00424255198, 0.0166749824, 0.0365714207, 0.0215873476, 0.024496058, 0.0140942065, 0.00327163236, 0.0174662173, 0.0311960578, 0.0269308724, 0.0232470799, 0.0128080947, 0.00435066922, 0.0205601435, 0.0381203964, 0.0266683958, 0.0283238478, 0.0177531205, 0.00375765166, 0.0198267568, 0.0333783552, 0.0287578311, 0.0244678147, 0.0146011384, 0.00423099287, 0.0166314673, 0.0363751985, 0.0215567406, 0.0243657362, 0.0140985539, 0.00327050849, 0.017368339, 0.031024931, 0.0270030797, 0.0231493898, 0.0128108617, 0.00433243951, 0.0205001086, 0.0379760303, 0.0266468562, 0.0281183831, 0.0178251993, 0.00372651033, 0.0196794216, 0.0333776772, 0.0288160108, 0.0243406687, 0.0146448426, 0.00419614417, 0.0165309533, 0.0365064293, 0.0215834491, 0.0242911577, 0.0141364364, 0.00325367413, 0.0172214434, 0.0309100579, 0.0269190725, 0.0230568461, 0.0128388852, 0.00430104323, 0.0203972124, 0.0380198658, 0.0266829804, 0.0282351505, 0.0177805144, 0.00372430845, 0.0197310597, 0.0335296392, 0.0287778564, 0.0245786663, 0.0147174643, 0.00418891758, 0.0165594257, 0.0366028734, 0.0216327552, 0.0244074855, 0.0141652795, 0.00325728254, 0.0172719732, 0.0312636532, 0.0269917883, 0.0230998471, 0.0128455479, 0.00433374429, 0.0204400364, 0.0381608754, 0.0267879963, 0.0283104125, 0.0177637264, 0.00374116329, 0.0197786223, 0.0333905891, 0.0287892688, 0.0244821366, 0.0146097783, 0.00424125697, 0.0165946186, 0.0366634279, 0.0216762461, 0.0244232863, 0.0140704792, 0.00328879897, 0.0173428208, 0.0311614908, 0.0270717796, 0.0231684763, 0.0128251016, 0.00435023149, 0.0205050278, 0.0381221436, 0.0269232076, 0.0283498336, 0.0178207736, 0.00376497558, 0.0198527891, 0.0335387886, 0.028910948, 0.0245065801, 0.0146654323, 0.00425039511, 0.0165913571, 0.0366946086, 0.0216620676, 0.0244686715, 0.0141253611, 0.00326829893, 0.0174043626, 0.0312835835, 0.0269597508, 0.0231207777, 0.01284522, 0.00434143003, 0.0205109771, 0.0381937213, 0.026683785, 0.0282975342, 0.01778627, 0.00377634796, 0.0198403671, 0.0334129483, 0.0287557915, 0.0244232491, 0.01461225, 0.00425520306, 0.0167113934, 0.0364833921, 0.0215707645, 0.0244179945, 0.0140810991, 0.00328886113, 0.0173812341, 0.0310155768, 0.0268309545, 0.0231348462, 0.0127925668, 0.00435499661, 0.0205417294, 0.0379150175, 0.0265625976, 0.0282206722, 0.0176584218, 0.00375838694, 0.019863788, 0.0334083363, 0.0285799354, 0.0243353695, 0.0146655357, 0.00424856693, 0.0167330652, 0.0366075486, 0.0214943811, 0.0242970251, 0.0140711805, 0.00330356695, 0.0174173415, 0.0312235896, 0.0268188547, 0.0231040362, 0.0127697214, 0.0043593864, 0.0205717459, 0.0381808579, 0.0266222395, 0.0281019099, 0.0177224576, 0.00375657692, 0.0197749119, 0.0335177295, 0.0285923891, 0.0243339669, 0.0145704625, 0.00423300639, 0.0166654475, 0.0366564505, 0.0215037689, 0.0242179185, 0.0139848553, 0.00327561866, 0.0174371507, 0.0312715583, 0.0267733429, 0.0229759905, 0.0127139306, 0.00433423184, 0.0206223894, 0.0384304933, 0.0264951307, 0.0280016642, 0.0175269321, 0.00375724258, 0.0198479369, 0.0335866399, 0.0284758173, 0.0242657438, 0.0144384578, 0.00421391893, 0.0167451035, 0.0368252024, 0.0213550124, 0.024358144, 0.0138846226, 0.00325569115, 0.0175595004, 0.0314018726, 0.026763238, 0.0230870824, 0.0126967104, 0.00431961706, 0.0207688641, 0.0383275114, 0.0264975503, 0.0278572664, 0.0175095983, 0.00369459763, 0.0200825296, 0.0338786989, 0.0282841586, 0.0241473857, 0.0143509768, 0.00416854722, 0.0167916138, 0.0370695777, 0.021370681, 0.0244004652, 0.013806398, 0.00319631374, 0.0176289976, 0.0318457186, 0.0266030394, 0.0228896774, 0.0124287773, 0.00417681783, 0.0207808595, 0.0391795486, 0.0264640432, 0.0277098194, 0.017034106, 0.00360823725, 0.0203018151, 0.0345487408, 0.0282913093, 0.0240338352, 0.0141395852, 0.00406196201, 0.0169741213, 0.037870042, 0.021381693, 0.0240600929, 0.0135125844, 0.00313857081, 0.0176853891, 0.0322341584, 0.0267576668, 0.0227578543, 0.0123398649, 0.00415747752, 0.0207967237, 0.0395309292, 0.0265681148, 0.0277299639, 0.0169366319, 0.00359777641, 0.0201994479, 0.0345105231, 0.0286843497, 0.0240653865, 0.0140597597, 0.0040533375, 0.0168851577, 0.0378306434, 0.0216902345, 0.0240375642, 0.0135804685, 0.00315196067, 0.0176336244, 0.0322837941, 0.0269966498, 0.0227999054, 0.0124050789, 0.00419057114, 0.0206906758, 0.0395856872, 0.0266862977, 0.0276750214, 0.0169691965, 0.0036158741, 0.0201041624, 0.0345657133, 0.0287418105, 0.023965247, 0.0140661523, 0.00410374301, 0.0168719329, 0.0376393683, 0.0215570424, 0.0240548532, 0.0135223689, 0.00315647386, 0.0174619537, 0.031832017, 0.0268689934, 0.0225968566, 0.0123497378, 0.0042383112, 0.0205443129, 0.0390930884, 0.0265297852, 0.0276186243, 0.0170770399, 0.00363385072, 0.0199444368, 0.0341982953, 0.0285411496, 0.0240070205, 0.0142005812, 0.00412426842, 0.0169491302, 0.03752397, 0.0214914735, 0.0239799581, 0.0135840224, 0.00318190712, 0.0176851992, 0.0316167101, 0.0267977752, 0.0228225887, 0.0124812098, 0.00426977267, 0.0207949243, 0.0387455672, 0.0264711883, 0.0277292617, 0.0172397718, 0.00368658616, 0.0200070087, 0.0339787863, 0.0286746696, 0.0237711295, 0.014246881, 0.00417570909, 0.0168663841, 0.0375453308, 0.0215751547, 0.0240589865, 0.0135152778, 0.00318853231, 0.0177101772, 0.0319751948, 0.0266802888, 0.0227682777, 0.0123761827, 0.00426434074, 0.0207598135, 0.039164573, 0.0265328679, 0.027907921, 0.0172747895, 0.00369441113, 0.0199859273, 0.0343416408, 0.0285358485, 0.0241167657, 0.0142596234, 0.00417165644, 0.0169916172, 0.0372139812, 0.0214482863, 0.0239989441, 0.0137131773, 0.00322971866, 0.0179024506, 0.031650003, 0.0266503189, 0.0227969699, 0.0125424881, 0.00426976848, 0.0210612528, 0.0388084911, 0.0266157817, 0.0277541876, 0.017324945, 0.00369605771, 0.0203552265, 0.0340209156, 0.0283827782, 0.024251923, 0.0143154562, 0.00412771106, 0.017235823, 0.0371079482, 0.0213377681, 0.0241693314, 0.0137967523, 0.00318089104, 0.0180611033, 0.0316870585, 0.0264781751, 0.0229661968, 0.0125944922, 0.00427339692, 0.0212329272, 0.0389088131, 0.0263629034, 0.0279888604, 0.0172198601, 0.00367579376, 0.0204591341, 0.034089759, 0.0283230226, 0.0243208203, 0.0143246641, 0.00417084619, 0.0171865728, 0.037265595, 0.0213823281, 0.0242368486, 0.013811118, 0.00321473135, 0.0180354901, 0.0316664316, 0.0265638959, 0.0230571702, 0.0126442285, 0.00426556636, 0.021186281, 0.038750343, 0.0263386201, 0.0280288365, 0.0174126178, 0.00368511002, 0.0203876868, 0.0339664593, 0.0283145737, 0.024346225, 0.0144448113, 0.00416441821, 0.0171650555, 0.037177708, 0.0214312375, 0.0242338702, 0.0139297163, 0.0032075604, 0.017911315, 0.0315422937, 0.0265806448, 0.0230218191, 0.0127076302, 0.00426814333, 0.0211312659, 0.0385719799, 0.0264325868, 0.0280644484, 0.0174579043, 0.00370706245, 0.0203026421, 0.0337694511, 0.0283382609, 0.024383923, 0.014498326, 0.00417511072, 0.0171582531, 0.0368800759, 0.0213601142, 0.0242699236, 0.0139698451, 0.00321373809, 0.0179284066, 0.0313168652, 0.0264083501, 0.0229113884, 0.0127040232, 0.00428400002, 0.0212032534, 0.0384591371, 0.0262128506, 0.0279904939, 0.0174634829, 0.00367994886, 0.0204690211, 0.0336022153, 0.0281250812, 0.0242537595, 0.0145017663, 0.00417218357, 0.0173851289, 0.0367098153, 0.0213066898, 0.0242041424, 0.0139171612, 0.00321261724, 0.0182514079, 0.0312604532, 0.0263727512, 0.0229213368, 0.0126771862, 0.00427715806, 0.0216407143, 0.0386208296, 0.0261747073, 0.0278883167, 0.017346492, 0.00366345281, 0.0208959579, 0.0338211358, 0.0280796681, 0.0240408182, 0.0143962065, 0.00414110813, 0.0175120998, 0.0370236784, 0.0211953837, 0.0241356622, 0.0138627216, 0.00318796746, 0.0183545537, 0.031340573, 0.0261716228, 0.0228223652, 0.012601872, 0.00425454648, 0.0216071643, 0.0386062227, 0.02620323, 0.0277799573, 0.0172689799, 0.00364924152, 0.0208673626, 0.0337803029, 0.0280477367, 0.0239160191, 0.0142972348, 0.00413168734, 0.0175109208, 0.0370728262, 0.0211924221, 0.0240296572, 0.0138151534, 0.00318110595, 0.0182593204, 0.0316074677, 0.0262146592, 0.0227331985, 0.0125935785, 0.00424603419, 0.0216086116, 0.0388485901, 0.0260815825, 0.0277843121, 0.0172911324, 0.00364452507, 0.0208185818, 0.0339516997, 0.0280181784, 0.024070967, 0.0144243976, 0.00413379539, 0.0175641496, 0.0372094363, 0.0212219711, 0.0240317695, 0.0138314283, 0.00317671197, 0.0183142442, 0.0317217, 0.0263222009, 0.0227321796, 0.0126530016, 0.00423253607, 0.0216710512, 0.0387883969, 0.0260805953, 0.0277117584, 0.0173530784, 0.00362142571, 0.0208923072, 0.0339989662, 0.0279642232, 0.0238507092, 0.0144174322, 0.004117487, 0.0175662395, 0.0370739512, 0.0210885424, 0.0239055045, 0.0138305314, 0.00316915009, 0.0183622669, 0.0317996852, 0.0261174832, 0.0225868262, 0.0126672881, 0.00421815878, 0.0217208024, 0.0385722406, 0.026081305, 0.0272662994, 0.0173783284, 0.00362954359, 0.020871222, 0.033904504, 0.0279651284, 0.0238240529, 0.0144097023, 0.00411148928, 0.0176407136, 0.0371791981, 0.0211449843, 0.0237991642, 0.0138184074, 0.0031674332, 0.0184906013, 0.0316386819, 0.0261953752, 0.0225189403, 0.0126051167, 0.00423685042, 0.0217933673, 0.0387878083, 0.0260549132, 0.0275173802, 0.0172814578, 0.00364012457, 0.0210583638, 0.0340386443, 0.0279337373, 0.0239467286, 0.0143282395, 0.00412922818, 0.0176757835, 0.0371413529, 0.0212230608, 0.0240810309, 0.0138627356, 0.00319957593, 0.0184457265, 0.0315364674, 0.0263416152, 0.0227439161, 0.012621765, 0.00426267507, 0.0217052493, 0.0386300012, 0.0262819491, 0.0277037174, 0.0173237324, 0.00365114585, 0.0208814722, 0.0339237079, 0.0281174704, 0.0240473859, 0.0143177705, 0.00415000552, 0.0175421126, 0.0370768644, 0.0213045217, 0.0240829792, 0.0139098326, 0.00322155491, 0.0181369539, 0.0315854363, 0.0263654739, 0.02279214, 0.0126576666, 0.00428367592, 0.0215608962, 0.0387528017, 0.0262646247, 0.027811937, 0.0173830595, 0.00369841838, 0.0207748227, 0.0339265913, 0.0280504357, 0.0240693297, 0.0145134656, 0.00418997183, 0.0174961761, 0.0371088646, 0.0212632045, 0.0241708122, 0.0140109435, 0.0032366307, 0.0181389246, 0.0316217989, 0.0263720937, 0.0229342412, 0.0127403298, 0.00429899991, 0.0214153472, 0.0386996195, 0.0262739789, 0.027812643, 0.0174297336, 0.00370314275, 0.0206883103, 0.033892706, 0.0280544963, 0.02408644, 0.0145276031, 0.00421396689, 0.0174603406, 0.0369228832, 0.0212165248, 0.0241878834, 0.0140209328, 0.00326363603, 0.0181442648, 0.0316969454, 0.0263538361, 0.0229229406, 0.0127618667, 0.00432203198, 0.0215160642, 0.0387696251, 0.026158547, 0.0278887171, 0.0174746644, 0.00372233987, 0.0206847265, 0.0339810736, 0.0280262604, 0.0241958834, 0.0145116653, 0.00422235066, 0.0174585972, 0.0369109064, 0.0212535858, 0.0242300127, 0.0140023371, 0.0032629068, 0.0180714875, 0.0315498263, 0.0263509136, 0.0229773764, 0.01277941, 0.00432354677, 0.0215053558, 0.0385710932, 0.026105063, 0.0279002693, 0.0174290556, 0.00374743319, 0.0206871498, 0.0337696932, 0.0279559139, 0.0241025183, 0.0145255635, 0.00423880247, 0.0174657907, 0.036826957, 0.0211982839, 0.0240737721, 0.0140020791, 0.00326129142, 0.0181555264, 0.0315190665, 0.0263566934, 0.0227679498, 0.0127685079, 0.00430283928, 0.0215556417, 0.038651526, 0.026244143, 0.0278045274, 0.0174390189, 0.00373928552, 0.0206999239, 0.0338201895, 0.0280473866, 0.0241470039, 0.0145299733, 0.00420761108, 0.0174732562, 0.0370108671, 0.0212186631, 0.0241024494, 0.0139879119, 0.003252564, 0.0181483179, 0.0316076316, 0.0263957288, 0.0229083728, 0.0127686216, 0.00431494368, 0.0214889459, 0.0386700444, 0.0261894781, 0.0278543513, 0.0174987651, 0.00372078922, 0.0206636898, 0.0339780301, 0.028100485, 0.0241410397, 0.0145231737, 0.00419170782, 0.0174170788, 0.0370605923, 0.0212483928, 0.0241021197, 0.0140472716, 0.00324873254, 0.0180499274, 0.0315966345, 0.0263803881, 0.0228263494, 0.0128261028, 0.00431664241, 0.0213836655, 0.0387786403, 0.0261761416, 0.0276711509, 0.0174881686, 0.00371420919, 0.0205428116, 0.0338776372, 0.0280263945, 0.0240567215, 0.0145642543, 0.00421111239, 0.0173198041, 0.036944516, 0.0211531557, 0.0240591858, 0.0141046792, 0.00327387103, 0.0179584194, 0.0315491557, 0.0263452865, 0.0227664541, 0.0128685674, 0.00434946781, 0.0213035569, 0.0386569351, 0.0261638407, 0.0275434591, 0.0176079515, 0.00374015258, 0.0205172263, 0.0338441581, 0.0280285496, 0.0239627808, 0.0145907812, 0.00423587346, 0.017333949, 0.0370430276, 0.021131102, 0.0240332969, 0.0141247567, 0.00326247583, 0.0181148201, 0.0315392613, 0.0262555499, 0.0227838587, 0.0128902411, 0.00432557939, 0.0214473773, 0.038769044, 0.0261122566, 0.0276980996, 0.0176209472, 0.00372316386, 0.0206504259, 0.0339232869, 0.0279366039, 0.0240056012, 0.0145840999, 0.00422579888, 0.0174136776, 0.0371212363, 0.0211045314, 0.0239228401, 0.0140730646, 0.00325629325, 0.0180777181, 0.0316325575, 0.0261077955, 0.0226360988, 0.0128312623, 0.00431914534, 0.0214173328, 0.0387174413, 0.0259391963, 0.0275757853, 0.01748305, 0.00373368827, 0.0206712354, 0.0338702537, 0.0278477781, 0.0238877274, 0.0145195657, 0.00421600416, 0.0174432863, 0.0369500294, 0.0209849291, 0.0239184219, 0.014073926, 0.00324156624, 0.0180864651, 0.0315167718, 0.0260576345, 0.0226302035, 0.012761374, 0.00430610077, 0.0214579273, 0.0388299897, 0.0259330627, 0.0274655446, 0.0174542908, 0.00369003275, 0.0207651295, 0.0339090377, 0.0277693737, 0.0237945896, 0.0145301213, 0.00418949453, 0.0175243299, 0.0369035341, 0.020954445, 0.0238301959, 0.01404073, 0.00323104556, 0.0182275493, 0.0314566828, 0.026066687, 0.0225741416, 0.0127640786, 0.00430535246, 0.0215795171, 0.0386008248, 0.0259906296, 0.0274310242, 0.0174990613, 0.00369590335, 0.0208220407, 0.0337722972, 0.0277245324, 0.0238286406, 0.0144572388, 0.00421780255, 0.0176113602, 0.0368838944, 0.0209717508, 0.0239521693, 0.0140975863, 0.00323860673, 0.0182062816, 0.0313870311, 0.0260716099, 0.0225962866, 0.0128477952, 0.00428375322, 0.0216305535, 0.0385445729, 0.0259402413, 0.0274268128, 0.0176098496, 0.00370878214, 0.0208867695, 0.0338060111, 0.0277897473, 0.0238123443, 0.0145631032, 0.00419091107, 0.0175856464, 0.036790017, 0.0210695229, 0.0240094513, 0.0141481692, 0.00322912284, 0.0182296671, 0.0313982032, 0.0261394326, 0.0225921068, 0.0128291231, 0.00426578289, 0.021697795, 0.0385881774, 0.025930088, 0.027371373, 0.0175643973, 0.00367082562, 0.0208641235, 0.0337677151, 0.0278053898, 0.0238467045, 0.0145548256, 0.00415264955, 0.0176358372, 0.0368115455, 0.0210047234, 0.0239102375, 0.0141011383, 0.00321617094, 0.0183369927, 0.0314850844, 0.0261744745, 0.0226859879, 0.0128392112, 0.0042679566, 0.0217355192, 0.0385049246, 0.0260054823, 0.027532557, 0.0175635163, 0.00368727464, 0.0209937841, 0.0337126218, 0.0278074872, 0.0238821581, 0.0145664765, 0.00417107437, 0.0176419523, 0.0368775949, 0.0210545175, 0.0240400694, 0.0140946638, 0.00320852431, 0.0183074269, 0.0315390192, 0.0261027422, 0.0226905663, 0.0128652863, 0.00425456278, 0.0217665564, 0.0386136845, 0.0260026194, 0.0275573861, 0.0175480228, 0.00366888498, 0.0208872892, 0.0336831361, 0.0278572533, 0.0239488147, 0.0145666888, 0.00416658074, 0.0176480282, 0.0367205217, 0.021079503, 0.0240126848, 0.0141321169, 0.00322056725, 0.0183366071, 0.0313601829, 0.0261200424, 0.0226300769, 0.012857113, 0.00426453678, 0.0216060374, 0.0383959413, 0.0260083266, 0.0275397394, 0.0175805241, 0.00367648923, 0.0209138487, 0.0337165035, 0.0278438535, 0.0238388348, 0.0145940604, 0.00417821435, 0.0176267382, 0.0367397591, 0.0210441221, 0.023852542, 0.0140981078, 0.0032274432, 0.0182861295, 0.0314455293, 0.0260991864, 0.0226187799, 0.0128227351, 0.00428032782, 0.0216494463, 0.038637802, 0.0260046814, 0.027470015, 0.0175529625, 0.00369312288, 0.0208040141, 0.0338297784, 0.0278541446, 0.0237408299, 0.0145667382, 0.00419633184, 0.0175944734, 0.0369458124, 0.0210406743, 0.0238236543, 0.0140634878, 0.0032317657, 0.0181223359, 0.0316891149, 0.0261621848, 0.0226258636, 0.0128480131, 0.00428131549, 0.0216005426, 0.0387304276, 0.0259760749, 0.0274746213, 0.0175031442, 0.00370560796, 0.0207646023, 0.0340365767, 0.0277761593, 0.0237226672, 0.0145513602, 0.00418116013, 0.0175973065, 0.0371025465, 0.0210106261, 0.0238750912, 0.0140455235, 0.00323413662, 0.0181213859, 0.0316129178, 0.0260957573, 0.0225427989, 0.0127955656, 0.00430294126, 0.021512704, 0.0387622602, 0.025975531, 0.0273508281, 0.01745864, 0.00370807713, 0.0207699537, 0.0339140818, 0.0278181154, 0.0237588733, 0.014525543, 0.00422017463, 0.0176113509, 0.0369981304, 0.0210070536, 0.0237699226, 0.0140356412, 0.00324381632, 0.0182001553, 0.0316042863, 0.0260789301, 0.0225471426, 0.0128124906, 0.0043068002, 0.0215928759, 0.0387165658, 0.0259974524, 0.0272559635, 0.0175296515, 0.00371049484, 0.0208598413, 0.0340235978, 0.02779858, 0.0236619916, 0.0145437038, 0.00422685826, 0.0176200084, 0.036957439, 0.0210266151, 0.0238509867, 0.0140500404, 0.00325190416, 0.0181333479, 0.0316805728, 0.0261648577, 0.0225731302, 0.012795601, 0.00431963569, 0.0215638019, 0.038704738, 0.0260336846, 0.0273703244, 0.0175030455, 0.0037140823, 0.0207791403, 0.0339009278, 0.0278621335, 0.0237180237, 0.0144856926, 0.00420989143, 0.0176554509, 0.0369151011, 0.0210525747, 0.0237605665, 0.0140108978, 0.00325547182, 0.0180739257, 0.0315905139, 0.0260517765, 0.0225360226, 0.0127804074, 0.00433358597, 0.0215617418, 0.0386224128, 0.0259624869, 0.0272961464, 0.0174381789, 0.00372998859, 0.0207812097, 0.0339509174, 0.0278818905, 0.0235922858, 0.0144898593, 0.00421927264, 0.0174886435, 0.0368923768, 0.0211405028, 0.0237413384, 0.0139680589, 0.00323948101, 0.0180792008, 0.0315044448, 0.0263248049, 0.0223992355, 0.012726333, 0.00427128514, 0.0214221533, 0.0386077836, 0.0261987224, 0.0272031799, 0.0174035784, 0.00369391078, 0.0207032859, 0.0338024423, 0.0280698035, 0.0237018541, 0.0144569129, 0.00417011557, 0.0175577998, 0.0367709734, 0.0211690478, 0.0237391684, 0.0139226578, 0.00322997198, 0.0181091707, 0.0315498933, 0.0263088327, 0.0224311035, 0.0126974685, 0.00427031191, 0.021547379, 0.0386275128, 0.0261723474, 0.0272395685, 0.0173512585, 0.00368327927, 0.0207500607, 0.0337463766, 0.0280536786, 0.0237742402, 0.0144781312, 0.00416515581, 0.0175315794, 0.036810264, 0.0211109594, 0.0236986503, 0.0139836716, 0.0032091774, 0.0181884598, 0.0315081403, 0.0262618735, 0.0224762596, 0.0127595244, 0.00423147902, 0.0216026604, 0.0385525897, 0.026210973, 0.0272711813, 0.0174721591, 0.00366411917, 0.020697739, 0.0338146091, 0.0280847568, 0.0236187875, 0.014507575, 0.00415017782, 0.0175401401, 0.0367850363, 0.0212017652, 0.0236906633, 0.0140362335, 0.00319918641, 0.0180510096, 0.0316300578, 0.0264249668, 0.0224768035, 0.0128048202, 0.00424087793, 0.0214981306, 0.0387886651, 0.0261785612, 0.0272610653, 0.0174363889, 0.00367043354, 0.0208276007, 0.0338521898, 0.0281994194, 0.023691956, 0.0144526064, 0.00415170891, 0.0175540969, 0.0369359627, 0.021178117, 0.023722956, 0.0140035329, 0.00320718903, 0.0181077737, 0.0316339694, 0.0263505206, 0.022407176, 0.0127703883, 0.00424682675, 0.0215390343, 0.0387296118, 0.0262425207, 0.0271941219, 0.0175272711, 0.00366628543, 0.0206353851, 0.0338600427, 0.0281488504, 0.0236920472, 0.0144869601, 0.00414038124, 0.0174934212, 0.0369495489, 0.021227479, 0.0236852262, 0.0140198711, 0.00322238635, 0.0180644579, 0.0316116288, 0.0263614096, 0.022393968, 0.012751814, 0.00426451676, 0.0215144698, 0.0387293026, 0.0261112489, 0.0271009542, 0.017471455, 0.00366589543, 0.0206980668, 0.0339161418, 0.0279683713, 0.0235796552, 0.0144766755, 0.00415549614, 0.0174815096, 0.0369814895, 0.0210891422, 0.0236914121, 0.0139761055, 0.00321711297, 0.0181127507, 0.0316234455, 0.0262616053, 0.0224192329, 0.0127587784, 0.00423930585, 0.0215182137, 0.0387469493, 0.0260687824, 0.0271625929, 0.0175523572, 0.00367609272, 0.0206078347, 0.033973448, 0.0279527325, 0.0235176701, 0.0144758662, 0.00413226057, 0.0175068174, 0.0370783992, 0.0210827459, 0.0235623624, 0.0139906229, 0.00320190936, 0.018040508, 0.0316445492, 0.0261505041, 0.0223111138, 0.0127387224, 0.00422928901, 0.0214197729, 0.0388365276, 0.0260095596, 0.0272021703, 0.0174494497, 0.00365887606, 0.0205729846, 0.0339794233, 0.0279026851, 0.0235742144, 0.0144889327, 0.00414785277, 0.0173341017, 0.0370649695, 0.0210239757, 0.0237250049, 0.013983177, 0.00321118999, 0.0179084856, 0.0317078531, 0.0261038672, 0.02234919, 0.0127509441, 0.00423492817, 0.0213561617, 0.0389084928, 0.0259954799, 0.0271272324, 0.0174846891, 0.00366544793, 0.0205104854, 0.0339881331, 0.0279241353, 0.0236425158, 0.0144784171, 0.00411080196, 0.0174535792, 0.0371081345, 0.021081103, 0.0237336867, 0.0139372442, 0.00317799253, 0.0179301016, 0.0317647755, 0.0261846557, 0.0223689675, 0.012704609, 0.00421336247, 0.0212466456, 0.0389282703, 0.0260218978, 0.027063325, 0.0174266212, 0.00363139971, 0.0206524171, 0.0340793356, 0.0279185306, 0.0235842783, 0.014430413, 0.00407475187, 0.0174902901, 0.037134625, 0.0209926516, 0.0235741921, 0.0139415637, 0.00312187639, 0.0181055367, 0.0317107588, 0.026087882, 0.0222678445, 0.0126547646, 0.00415564561, 0.0215478316, 0.0390269868, 0.025947364, 0.0270916652, 0.0173357837, 0.00359312096, 0.0206974111, 0.0340337381, 0.0278659035, 0.0235102847, 0.0143955294, 0.00405072747, 0.017591713, 0.0370915011, 0.0209844057, 0.0235911813, 0.0138763916, 0.00313890353, 0.0181374885, 0.031717293, 0.026065601, 0.022309415, 0.0126660177, 0.00416802103, 0.0217096135, 0.0389476232, 0.0259435102, 0.0271102227, 0.0173330884, 0.00358579983, 0.0208526086, 0.0340008959, 0.0278031733, 0.0235879011, 0.0144369742, 0.00405447651, 0.0176788308, 0.03707866, 0.0209574085, 0.0235930607, 0.0138856219, 0.00313761341, 0.0182475299, 0.0317224152, 0.0260466132, 0.022281481, 0.0127296345, 0.00416380726, 0.0216686819, 0.0388179198, 0.0258951485, 0.0271366704, 0.017388029, 0.0036178499, 0.0207939986, 0.0341208056, 0.0277992971, 0.0236349236, 0.0144366408, 0.00409134617, 0.0177008379, 0.0371288806, 0.0209638495, 0.0235847011, 0.0139741143, 0.00315146474, 0.0181848723, 0.0317869484, 0.0260969792, 0.0223412868, 0.0127297062, 0.0041631707, 0.021718502, 0.0388982184, 0.0259095486, 0.0271108504, 0.0175362378, 0.00360602676, 0.0208531152, 0.0341159441, 0.0278271213, 0.0235363767, 0.0144411856, 0.00407885667, 0.017620774, 0.0371967368, 0.0209444128, 0.0235772021, 0.0139136864, 0.00313506951, 0.0182942711, 0.0316980742, 0.0260236766, 0.0221883021, 0.0127020488, 0.00416583288, 0.0216654912, 0.0389243066, 0.0259257536, 0.0269044023, 0.0174027719, 0.00360931386, 0.0209461674, 0.03408866, 0.0278257411, 0.0234489813, 0.0144388396, 0.00407533674, 0.0176854562, 0.0371975601, 0.0210206676, 0.0234839153, 0.0139792543, 0.0031444272, 0.01830763, 0.0318445787, 0.0260552224, 0.0221879277, 0.0127451466, 0.00416438887, 0.0217648391, 0.0390081443, 0.0259237532, 0.0269633867, 0.0174124427, 0.00359269069, 0.0208450742, 0.0340744741, 0.0278057009, 0.0234490056, 0.0144096073, 0.00405893615, 0.0176557321, 0.0372272395, 0.0209480058, 0.0235631447, 0.013941898, 0.00313561549, 0.0182702746, 0.0318491496, 0.0260525178, 0.0221503992, 0.0126704434, 0.00414974196, 0.0216717031, 0.0389241464, 0.0258584693, 0.0268974341, 0.0174471103, 0.00361064472, 0.0210387316, 0.0340669416, 0.0278562885, 0.0233564917, 0.0144336605, 0.00408268999, 0.0176458601, 0.0373015665, 0.021019686, 0.0235549901, 0.0139923589, 0.00316953263, 0.0181911886, 0.031798806, 0.0261701122, 0.0222419407, 0.0127760349, 0.00418682816, 0.0217530876, 0.0388541259, 0.0260354988, 0.027070133, 0.017591767, 0.00365373469, 0.0208783038, 0.0340902023, 0.0278774258, 0.0235448182, 0.014568571, 0.0041224747, 0.0176870469, 0.0372972153, 0.0211446546, 0.0235892106, 0.0140392501, 0.00320766168, 0.0182790924, 0.0318290368, 0.0260290913, 0.0222871657, 0.0128516247, 0.00423802389, 0.021747062, 0.0389469787, 0.0259401836, 0.0270389039, 0.0175995268, 0.00370181305, 0.0209011771, 0.0341629423, 0.0278012138, 0.0235579517, 0.0145067023, 0.00417073769, 0.0176925305, 0.0372629277, 0.0210243054, 0.0235708747, 0.0140141714, 0.00323183043, 0.0181735884, 0.0318539292, 0.0260240994, 0.0221887063, 0.0128480615, 0.00426540803, 0.0216843449, 0.0388644077, 0.0258674994, 0.0268544219, 0.0175541658, 0.00370815629, 0.020800082, 0.0340476185, 0.027699504, 0.023399733, 0.0145611893, 0.00416694814, 0.0176324677, 0.037135046, 0.0209635161, 0.0235730261, 0.0140694994, 0.00322398124, 0.0181660838, 0.0317189917, 0.0260369685, 0.0222411603, 0.012838467, 0.00426694332, 0.0216820948, 0.0389470756, 0.0259063952, 0.0269730911, 0.0174945537, 0.00373209617, 0.0208055675, 0.0341446251, 0.0279125758, 0.0234976448, 0.0145455897, 0.0041730511, 0.0177028514, 0.0372974128, 0.0211712476, 0.0236056689, 0.0140781673, 0.00323629542, 0.0182391666, 0.0317132063, 0.0262330621, 0.0222548414, 0.012851255, 0.00427339459, 0.0217492003, 0.0389980115, 0.0260543339, 0.0269404799, 0.0174275283, 0.00373374019, 0.0208266322, 0.034171395, 0.0279832575, 0.0234017726, 0.0145313675, 0.00418865541, 0.0176582728, 0.037178468, 0.0211502668, 0.0235436298, 0.0141061852, 0.00327020115, 0.0180478208, 0.0318013094, 0.0262307338, 0.0222099163, 0.0128736803, 0.00431114528, 0.0215552375, 0.0392457359, 0.026005106, 0.0267981179, 0.017571196, 0.00372968777, 0.0206072144, 0.0342267416, 0.02793286, 0.0232603382, 0.0146403722, 0.00422746222, 0.0174426232, 0.0373836458, 0.0211616177, 0.023433445, 0.0141175939, 0.00325784297, 0.0180022102, 0.0318945833, 0.0260997955, 0.0221911576, 0.0129104061, 0.00428249035, 0.0214917753, 0.039113041, 0.0258821175, 0.0268922802, 0.0176065676, 0.0037079996, 0.0204675645, 0.0342251621, 0.0278055742, 0.0234113671, 0.0146468598, 0.00418323278, 0.0174400508, 0.0373407565, 0.0210127551, 0.0235170815, 0.0142349387, 0.00323589542, 0.0179227255, 0.0318479724, 0.0261037685, 0.0221887734, 0.0129691968, 0.00427179039, 0.0215262733, 0.0390074812, 0.0258925688, 0.0269265305, 0.017669078, 0.0037135419, 0.0206363034, 0.0342222899, 0.0278999396, 0.0234155711, 0.014700707, 0.00417795079, 0.0174845569, 0.0374125317, 0.0210233405, 0.0234568156, 0.0141303223, 0.00323546957, 0.017877331, 0.0319605842, 0.0260615703, 0.022151608, 0.0129321786, 0.00428487035, 0.021410957, 0.0390365943, 0.0258940179, 0.0268959254, 0.017738685, 0.00371896592, 0.0205313656, 0.0341740884, 0.0278887171, 0.0234200433, 0.0147043737, 0.00417304318, 0.0174488928, 0.0372033231, 0.0210149866, 0.0235213209, 0.0142017026, 0.00324054854, 0.0179184172, 0.0318894386, 0.0260605402, 0.0221860632, 0.012915452, 0.00426713005, 0.0214180574, 0.039006535, 0.0259289443, 0.0268610027, 0.017657239, 0.00370142073, 0.0206184797, 0.0342772789, 0.0278631058, 0.0233540982, 0.0146541083, 0.00416877307, 0.0174254794, 0.0373739935, 0.0210269876, 0.0235035736, 0.0142020835, 0.00323895738, 0.01792771, 0.0318445526, 0.0261528734, 0.0221445635, 0.0129703069, 0.00428415788, 0.0215477925, 0.0390198119, 0.0259176157, 0.0268014502, 0.0177832618, 0.00371458335, 0.0205657091, 0.0342291482, 0.0279352292, 0.0234023072, 0.0147400154, 0.00418505725, 0.017453514, 0.0373385809, 0.0210269298, 0.0234349463, 0.0142458435, 0.00322901225, 0.0180340596, 0.0319055393, 0.0261557754, 0.0221726578, 0.0129844826, 0.00428744592, 0.0216534045, 0.03910584, 0.0260624718, 0.0269959569, 0.0177907031, 0.00373420143, 0.0207209885, 0.0342683531, 0.0280171484, 0.0235058647, 0.0147769507, 0.00419580564, 0.0176134072, 0.0373174846, 0.0211574808, 0.0236289445, 0.0142240841, 0.00325545762, 0.0180516355, 0.0320206061, 0.0262668673, 0.0221830681, 0.0130011532, 0.00427418435, 0.0216836985, 0.0390802622, 0.0260960981, 0.0269104671, 0.0177785084, 0.00372858206, 0.0207761526, 0.0342422947, 0.0280227885, 0.0235140957, 0.0146871405, 0.00419244356, 0.0175904594, 0.037318442, 0.0211756285, 0.0235560257, 0.0141626885, 0.0032533044, 0.0181372892, 0.0319771767, 0.0262945741, 0.0221143402, 0.0129928701, 0.00427128933, 0.0216867495, 0.0391663201, 0.0260950495, 0.0268545132, 0.017714208, 0.00371857383, 0.0208165571, 0.0343352966, 0.028071586, 0.0233452879, 0.0146870231, 0.00418060133, 0.0176187046, 0.0374331884, 0.021188559, 0.0233697742, 0.0141922673, 0.00324869831, 0.0181123968, 0.0320120044, 0.0263156891, 0.0221267957, 0.0129279019, 0.00424802676, 0.0216065366, 0.0391249172, 0.0260743294, 0.0268832985, 0.0177405458, 0.00369897042, 0.0207699202, 0.0343224145, 0.0281193536, 0.0234832503, 0.0147467414, 0.00415066024, 0.0175403375, 0.0374486297, 0.0213003401, 0.0234223232, 0.0142252874, 0.0032301764, 0.0181075875, 0.031982027, 0.0263689496, 0.0221460722, 0.0129758092, 0.00425853953, 0.0215306971, 0.0390041433, 0.0261414871, 0.0268708784, 0.0177755505, 0.00371038215, 0.0206863694, 0.0343199521, 0.0281816665, 0.0235087648, 0.0147074144, 0.00416327547, 0.0175354797, 0.0375417359, 0.0212518517, 0.0234823953, 0.0142165087, 0.00324256509, 0.0180631317, 0.0320586525, 0.026349457, 0.0222616065, 0.0128864981, 0.00425740425, 0.0215979349, 0.0392714925, 0.0261193868, 0.0269351657, 0.0177056566, 0.00370913045, 0.0208241493, 0.0344085209, 0.0281663109, 0.0234826822, 0.0146384053, 0.00415593805, 0.0176228043, 0.0375157408, 0.0213112477, 0.0235441346, 0.0141517483, 0.00324021722, 0.018179832, 0.0321527049, 0.0263807084, 0.0221463311, 0.01287599, 0.00427241949, 0.0216398202, 0.0392457843, 0.0261341408, 0.0269079823, 0.0176812001, 0.00371088996, 0.0207550749, 0.0344073251, 0.0281671062, 0.0234268997, 0.0146081997, 0.00415943237, 0.0175680593, 0.0376023389, 0.0212573465, 0.023407124, 0.0141656194, 0.00324865803, 0.0180780478, 0.0322380252, 0.0263032038, 0.0221307836, 0.0128908837, 0.00425689481, 0.0216058735, 0.0393540002, 0.0260660835, 0.0267717559, 0.0176142808, 0.00370978983, 0.0207230095, 0.0344845429, 0.0280557591, 0.0233948212, 0.0145789655, 0.00417282945, 0.0175422356, 0.0376326479, 0.0212234221, 0.0234066974, 0.0141123338, 0.003250079, 0.0180817917, 0.0322632901, 0.0262538902, 0.0221006125, 0.0128256762, 0.00426455727, 0.0215228628, 0.0393385068, 0.02606491, 0.0267999284, 0.0176871195, 0.00372975809, 0.0207250975, 0.034514498, 0.0280350316, 0.0234068613, 0.0145998988, 0.00418860139, 0.0175513122, 0.0376994722, 0.0212065894, 0.0233431701, 0.0141723854, 0.00324095343, 0.0181490313, 0.0322818346, 0.0262353532, 0.0221571121, 0.0129034817, 0.00427444419, 0.021650169, 0.0395168588, 0.0260759145, 0.0268265475, 0.0177115202, 0.0037089088, 0.0207506027, 0.0345940031, 0.028045781, 0.0234134458, 0.0145335579, 0.00415820023, 0.0176155288, 0.0377801992, 0.0211887266, 0.0233468451, 0.0140733095, 0.00323424418, 0.018145252, 0.0323086828, 0.0262415279, 0.022120906, 0.0127942162, 0.00426990679, 0.0216949079, 0.0394684523, 0.0260554478, 0.0267769899, 0.0175796263, 0.00373645849, 0.0208386593, 0.0345955007, 0.0280249957, 0.023440741, 0.0145477699, 0.00415887497, 0.0177319981, 0.0378728695, 0.0211735517, 0.0234479364, 0.0140634878, 0.00321161561, 0.0182114206, 0.0324366465, 0.0262056459, 0.0221720804, 0.0127840489, 0.00423030974, 0.0218516346, 0.0395241641, 0.026005717, 0.0268318914, 0.0175168756, 0.00369982398, 0.0209643096, 0.0347451903, 0.0279880986, 0.0235088058, 0.0145053519, 0.00415705564, 0.0177495554, 0.0379683077, 0.0211435705, 0.0233815853, 0.0140832588, 0.00322726043, 0.0181807112, 0.0324743949, 0.0262265578, 0.0221237782, 0.0128265629, 0.00423474517, 0.0218683518, 0.0395458788, 0.0259665828, 0.02676001, 0.0175802112, 0.00370785198, 0.0209519304, 0.0345583335, 0.0279428195, 0.0233819075, 0.0145238843, 0.00414443621, 0.0176872965, 0.0377900042, 0.0211018752, 0.0233484861, 0.0140625173, 0.00321511179, 0.0182691738, 0.0322844088, 0.0261943359, 0.0220645443, 0.0127942776, 0.004227228, 0.0217889082, 0.0394584574, 0.0260138661, 0.0267377105, 0.0175547954, 0.00369099737, 0.0208491776, 0.0345745496, 0.0280346759, 0.0234009586, 0.0145660946, 0.00411839504, 0.0177004896, 0.0377482735, 0.0211763382, 0.0233521331, 0.0141123068, 0.0032017692, 0.0181401521, 0.0323144086, 0.0262470488, 0.0220520608, 0.0128965769, 0.00421918463, 0.021862315, 0.0395332798, 0.0259855222, 0.0266588517, 0.0176517572, 0.00368950376, 0.0210535936, 0.0345790349, 0.0280749183, 0.0233214255, 0.0146054821, 0.00413996773, 0.0177548192, 0.0376642607, 0.0211644825, 0.0232648961, 0.0141706606, 0.00321109081, 0.0182474945, 0.0323252417, 0.0262247492, 0.0219485499, 0.0128827151, 0.00422918284, 0.021847656, 0.0393783711, 0.0259911958, 0.0266307499, 0.0177745707, 0.00367585686, 0.0209611971, 0.0345952064, 0.0280619748, 0.0233183689, 0.014564883, 0.00413008872, 0.0176668428, 0.037666183, 0.0211184304, 0.0232140981, 0.0141102299, 0.00321147032, 0.0182040557, 0.0323344246, 0.0262620151, 0.0219042022, 0.0129233319, 0.00423984742, 0.0217340961, 0.0394971892, 0.0260493737, 0.026651334, 0.0176897645, 0.00368950726, 0.0209160447, 0.0345496126, 0.028099969, 0.0231930166, 0.0146492347, 0.00412802817, 0.0176293049, 0.0376387797, 0.0211231112, 0.023249438, 0.0141736846, 0.00320843467, 0.0181683395, 0.0322958492, 0.0262715444, 0.0219575912, 0.0129472837, 0.00423458591, 0.0217472836, 0.0393979214, 0.025894329, 0.0265967622, 0.0177482441, 0.00367837958, 0.0208015386, 0.0344671458, 0.0280099232, 0.0232582111, 0.0146106724, 0.00412734225, 0.0175848138, 0.0375956967, 0.0211018175, 0.0232571419, 0.014171565, 0.00321185053, 0.0180957895, 0.0321965329, 0.0262322351, 0.0219233241, 0.0129286861, 0.00422359025, 0.0215750393, 0.0392772816, 0.0259292144, 0.0265303403, 0.017723253, 0.00366840768, 0.02075864, 0.0343977176, 0.0280041452, 0.0232162792, 0.0146125378, 0.00410882663, 0.0175605882, 0.0374546275, 0.0210405663, 0.0231186822, 0.0141720874, 0.00320915575, 0.018080106, 0.032161478, 0.0261686891, 0.0219100136, 0.0128990728, 0.00422724802, 0.021632012, 0.0392856449, 0.025964966, 0.0265789311, 0.01772709, 0.00367449503, 0.0207351986, 0.0344713815, 0.0279819518, 0.0232432671, 0.0146293556, 0.00411512796, 0.0176008772, 0.0375469923, 0.0210760925, 0.0231081452, 0.0141745768, 0.00321393553, 0.0181083996, 0.0321848355, 0.0262449831, 0.021878941, 0.0129172383, 0.00423205737, 0.0216044504, 0.0393168852, 0.0259620249, 0.0265699923, 0.0176963527, 0.00369314058, 0.0207276922, 0.034414202, 0.0279598664, 0.0232459866, 0.0146418642, 0.00414123805, 0.0175460018, 0.0375157818, 0.0210840255, 0.0231884345, 0.0141714858, 0.00321458443, 0.0180250276, 0.0321873948, 0.0262024347, 0.0218596123, 0.0129339676, 0.0042178086, 0.0215785056, 0.0391968004, 0.0259907078, 0.0265144352, 0.0177731197, 0.0036612656, 0.0206246264, 0.034413714, 0.0280795265, 0.0232654065, 0.0146668097, 0.00411007553, 0.0175419897, 0.0373255983, 0.0211191401, 0.0231931657, 0.0142075904, 0.0032066307, 0.018052876, 0.0320163928, 0.0262152832, 0.0219358578, 0.0129616475, 0.00420246506, 0.0216695704, 0.0392082408, 0.0259371921, 0.0265655108, 0.0177645162, 0.0036525717, 0.0207482148, 0.0343537629, 0.028035637, 0.0231305379, 0.0146734547, 0.004099051, 0.0176295452, 0.0373745598, 0.0210822914, 0.0231021252, 0.014203839, 0.0031894967, 0.0180364233, 0.0320753232, 0.0261693113, 0.021864349, 0.0129974708, 0.00419178931, 0.0217288677, 0.0391741134, 0.025964532, 0.026486706, 0.017799098, 0.00364022655, 0.0207931567, 0.0344256014, 0.0280054528, 0.023176508, 0.0146900853, 0.00409685029, 0.0176557656, 0.0375053696, 0.021075191, 0.0231227372, 0.0142056961, 0.00317984028, 0.0181183666, 0.0322056934, 0.0262048636, 0.0218698084, 0.0129698263, 0.00418748986, 0.0217643585, 0.0393120907, 0.0259865429, 0.0265438985, 0.0177455805, 0.00364243193, 0.0208205413, 0.034496624, 0.0279763844, 0.0232544318, 0.0146716069, 0.00409557251, 0.0176766124, 0.0374932177, 0.0210280381, 0.0231672749, 0.0142243449, 0.003181685, 0.018095715, 0.0322768129, 0.0262016542, 0.0218567364, 0.0129711078, 0.00419018697, 0.0217333324, 0.0393609963, 0.0259338953, 0.0265300274, 0.0177432206, 0.00364486105, 0.0207904, 0.0345357805, 0.0280030631, 0.0231163502, 0.0146691259, 0.00407568878, 0.0176947713, 0.0375700332, 0.0211032145, 0.0232073218, 0.0142426705, 0.00318111968, 0.0181033574, 0.0322829895, 0.0262596253, 0.0218961723, 0.0130003579, 0.00419721659, 0.0218082145, 0.0393654145, 0.0259561762, 0.026597118, 0.0178101677, 0.00364195276, 0.0208834708, 0.034458857, 0.0280256923, 0.0232465044, 0.0146555407, 0.00409363583, 0.0177320056, 0.037488956, 0.0210818872, 0.0231631473, 0.0142566944, 0.00318524241, 0.0181762781, 0.032194186, 0.0261868853, 0.0219825804, 0.0130145168, 0.00418807846, 0.0219098721, 0.0393594652, 0.0259231869, 0.0266264174, 0.0178317633, 0.003648418, 0.0209198054, 0.0343327038, 0.0279972795, 0.0232632495, 0.0146617061, 0.00410000701, 0.017824186, 0.0374729596, 0.0210617147, 0.0232132021, 0.0142598003, 0.0031796468, 0.0182951298, 0.032086961, 0.0261176433, 0.0219074711, 0.0129922647, 0.00419068895, 0.0218931809, 0.0392210893, 0.0258116964, 0.0265463963, 0.0178310834, 0.0036466592, 0.0209998097, 0.0343504809, 0.0279213022, 0.0231941901, 0.0146514233, 0.00409282278, 0.0180174652, 0.0372774899, 0.0210092198, 0.0231794398, 0.014245146, 0.00320138596, 0.0183781143, 0.0321579762, 0.0260852836, 0.0219235476, 0.0130394949, 0.00420276681, 0.0222408362, 0.0395398103, 0.0257854927, 0.0263740011, 0.0178045817, 0.00364019559, 0.0217354782, 0.0347010382, 0.0277690105, 0.0230974816, 0.0145544028, 0.00410597771, 0.0182965919, 0.0374023356, 0.0209419541, 0.023067506, 0.0141903134, 0.00319315842, 0.0188266672, 0.0323910043, 0.0260509327, 0.0218533128, 0.0128987199, 0.00418694317, 0.0224097893, 0.0394937694, 0.0257455073, 0.0264012776, 0.0176792946, 0.00362977106, 0.0218806956, 0.0347379968, 0.0278479978, 0.0230717175, 0.0145216649, 0.00408755289, 0.0182680991, 0.0373599716, 0.0209484212, 0.0231858213, 0.0141389146, 0.00318230968, 0.0187927671, 0.0322679915, 0.0260437708, 0.0218832698, 0.0128829079, 0.00417968258, 0.0223873183, 0.0393980145, 0.0258662365, 0.0265091565, 0.0177664384, 0.00364542915, 0.021899661, 0.034598697, 0.0279158391, 0.0231272615, 0.0145359486, 0.0041084853, 0.0182738993, 0.0372731313, 0.0210247003, 0.0232510865, 0.0141881844, 0.00322133559, 0.0188460574, 0.032222569, 0.0261367988, 0.021996256, 0.0129258987, 0.00423484109, 0.0223593134, 0.0393604189, 0.0259204786, 0.0266070794, 0.0177927725, 0.00367361028, 0.0217542648, 0.0345363654, 0.0279429927, 0.0231803358, 0.0144171752, 0.00409516366, 0.0181930382, 0.0372088701, 0.0211416259, 0.0231707916, 0.0141055668, 0.00321560958, 0.0187988896, 0.0323049985, 0.026273245, 0.0219541118, 0.0129218483, 0.00419403706, 0.0224351697, 0.039460063, 0.0259234421, 0.0266493503, 0.0178253148, 0.00363446865, 0.0217936337, 0.0345867686, 0.0280018449, 0.0232813917, 0.0145356487, 0.00409584632, 0.0182093605, 0.0373034403, 0.0210539065, 0.0232773889, 0.0141802235, 0.00318750832, 0.0189197771, 0.032253243, 0.0261900667, 0.0219682436, 0.0128991632, 0.00416796142, 0.0225730315, 0.0393566862, 0.025913028, 0.0266597811, 0.0177777521, 0.00360530359, 0.0218707211, 0.0346033387, 0.0277910121, 0.0232436135, 0.0144168753, 0.00405538129, 0.0182795823, 0.0371918641, 0.0210044868, 0.023326423, 0.0141698085, 0.00317548891, 0.0188180078, 0.0321212411, 0.0261397231, 0.0220255256, 0.0129241953, 0.00417568721, 0.0224619322, 0.0393190831, 0.0257970002, 0.0266841687, 0.017780032, 0.00362249953, 0.0218441822, 0.0346046947, 0.0278701298, 0.023293877, 0.0143911988, 0.00400022091, 0.0184052549, 0.0372124389, 0.0210562274, 0.0233329982, 0.0141092166, 0.00311775669, 0.019049, 0.032293018, 0.0261954982, 0.0219229124, 0.0128144985, 0.00408922648, 0.02268124, 0.0395069383, 0.0258198641, 0.0266535841, 0.0177298728, 0.00357089913, 0.0220788643, 0.0346381031, 0.0279934499, 0.02313843, 0.0143626044, 0.00396982394, 0.0184714701, 0.0373834148, 0.0211138446, 0.0232150685, 0.0140540181, 0.00308547658, 0.0191004183, 0.0322465897, 0.0261299927, 0.0217269622, 0.0127881113, 0.00403925171, 0.0225501638, 0.0395797975, 0.0257803369, 0.0263970625, 0.0177590437, 0.00349434256, 0.0220654588, 0.0348982774, 0.0280136857, 0.0229707081, 0.0143984538, 0.00391550642, 0.0183777586, 0.0375377871, 0.0211457107, 0.0230977219, 0.0141215101, 0.00309999753, 0.0189282168, 0.0325531065, 0.0262354277, 0.0217223819, 0.012871433, 0.00402947236, 0.0223335493, 0.0396949127, 0.0257513225, 0.026268227, 0.0178118125, 0.00350052794, 0.0221257471, 0.0349469893, 0.027939111, 0.0227905046, 0.0143447816, 0.00389779499, 0.0183155797, 0.0373194739, 0.0211020615, 0.0228359681, 0.0140907476, 0.00305968802, 0.0189246144, 0.0324602984, 0.0262681115, 0.0214199517, 0.0129101509, 0.00404490996, 0.0223866496, 0.0396901332, 0.025798738, 0.0260311384, 0.0178860482, 0.00350171723, 0.0221035425, 0.0349038839, 0.0279312041, 0.0226271562, 0.0143215545, 0.00389953167, 0.0185119566, 0.0373489298, 0.0210798234, 0.0226719528, 0.0141108725, 0.00307485671, 0.0190229751, 0.0324705914, 0.0261766762, 0.0213599652, 0.0128387334, 0.00401086081, 0.0223637447, 0.0396942645, 0.0258675534, 0.0258137193, 0.0177589674, 0.00346844969, 0.0222214293, 0.0349083319, 0.0280905217, 0.0225016903, 0.0143108349, 0.00390170654, 0.018465098, 0.0373197645, 0.0211838372, 0.0224718284, 0.0141062438, 0.00306516769, 0.0190153327, 0.03234322, 0.0262010302, 0.0212316103, 0.0128134433, 0.00399282062, 0.0225286093, 0.0395327173, 0.0258367322, 0.0257059261, 0.0178573839, 0.00346537423, 0.022243388, 0.0348444171, 0.0280596353, 0.0223170072, 0.0142654553, 0.00384856062, 0.0184288733, 0.0372302011, 0.0211454537, 0.022428995, 0.0139967417, 0.00303432811, 0.0189958084, 0.0322728939, 0.0263497625, 0.0211846214, 0.0128964605, 0.00396563625, 0.0223587919, 0.0395852923, 0.0259098355, 0.0256900378, 0.0178469829, 0.00345334969, 0.0222539473, 0.0347705409, 0.0280835051, 0.022261519, 0.0142905349, 0.00385295786, 0.0185066406, 0.0371225812, 0.0211910736, 0.02227493, 0.0140001765, 0.00302354316, 0.0191971082, 0.0322420895, 0.0263199657, 0.0209858716, 0.012790815, 0.00400364213, 0.022567492, 0.0393131748, 0.0259331055, 0.0255572814, 0.0177299529, 0.00346699846, 0.0223848075, 0.0346608721, 0.0282350928, 0.0222775955, 0.0142399659, 0.00389821664, 0.0185628533, 0.0370795876, 0.0212179497, 0.0224020835, 0.0139832692, 0.00305912062, 0.019213615, 0.0322752893, 0.0263777971, 0.0210720319, 0.0127587318, 0.00401689066, 0.0226569902, 0.039329838, 0.0259657614, 0.0255722851, 0.0176704507, 0.00347307115, 0.0224475563, 0.0347340107, 0.0281888489, 0.0222864151, 0.0142638609, 0.00391300162, 0.0187317133, 0.0370336175, 0.0211783256, 0.0224044193, 0.013989063, 0.00306320004, 0.0192905646, 0.0322746076, 0.026436355, 0.0210892018, 0.0128331324, 0.00403283583, 0.0227491241, 0.039253097, 0.0259916633, 0.025575785, 0.0177179407, 0.00351038552, 0.0225418955, 0.0346329249, 0.028231483, 0.0222552978, 0.0142709296, 0.00392436283, 0.0187359862, 0.0371135511, 0.0213244651, 0.0227017645, 0.0140037769, 0.00309444242, 0.01956347, 0.0322864652, 0.0265475996, 0.0212555137, 0.0128092151, 0.00404150784, 0.0229548775, 0.039464768, 0.0262399595, 0.0259455796, 0.0176887196, 0.00351033872, 0.0228184145, 0.0349007435, 0.0284484178, 0.0226018503, 0.0142386807, 0.00393860647, 0.018818032, 0.0373310931, 0.0215257481, 0.0226453096, 0.0139734037, 0.0031018015, 0.0194817614, 0.0324628167, 0.0265436154, 0.0213921424, 0.0127913132, 0.00404687785, 0.0228060354, 0.0395764112, 0.0261642318, 0.0260521043, 0.01780257, 0.00352745713, 0.0226436686, 0.0349183343, 0.0283358861, 0.0226641539, 0.0142919524, 0.00392401963, 0.0186032951, 0.0372411385, 0.021342326, 0.022779962, 0.0139789386, 0.00307849119, 0.0193497166, 0.0323636346, 0.0265544299, 0.0213630162, 0.0127767017, 0.00402709609, 0.0225998517, 0.0394538902, 0.0261631608, 0.0260271952, 0.0177835561, 0.00349505665, 0.0224390253, 0.0348522775, 0.0283397306, 0.022659082, 0.0142821139, 0.00391185004, 0.0185974613, 0.0372830667, 0.0213886015, 0.0227372646, 0.0140567068, 0.00308098295, 0.0192471799, 0.0324962884, 0.026537355, 0.021428179, 0.0128637953, 0.00401743036, 0.0225904267, 0.0396673158, 0.0261964463, 0.0259491466, 0.0178807341, 0.0034964087, 0.0225139949, 0.0349052325, 0.0283652581, 0.0225804225, 0.0143199181, 0.00390711473, 0.0185785182, 0.0373857021, 0.0214279592, 0.0226532687, 0.0141313933, 0.00308897276, 0.0192640536, 0.032358814, 0.0266603008, 0.0213878918, 0.012875706, 0.00401788065, 0.0225614142, 0.0395385958, 0.0262523256, 0.0260310341, 0.0179299265, 0.00348989223, 0.0224575363, 0.0348363854, 0.0284270998, 0.0226337053, 0.0143210357, 0.00389147177, 0.0185896885, 0.0372845381, 0.0214504711, 0.0227004215, 0.0140951602, 0.00306629878, 0.0192737672, 0.0324368179, 0.0266516209, 0.0213930439, 0.0128309764, 0.00400974834, 0.022669144, 0.0395679101, 0.026195012, 0.0260899365, 0.0179241244, 0.00348151964, 0.0225640889, 0.034928266, 0.0284538884, 0.0226590149, 0.0143144885, 0.0038841404, 0.0186450742, 0.0372767039, 0.0214135554, 0.0228189249, 0.0141604319, 0.0030741042, 0.0193324722, 0.0324377045, 0.0266691521, 0.0214251857, 0.0128839454, 0.00400849944, 0.022693051, 0.0396153033, 0.0262147058, 0.0261247195, 0.0179488361, 0.00346770184, 0.0226117522, 0.03493369, 0.0284402613, 0.0227458943, 0.0143393204, 0.00387835177, 0.0187523458, 0.0373191088, 0.0214239508, 0.0228480082, 0.0141786886, 0.00307778595, 0.0194865633, 0.0323504917, 0.0266741011, 0.0215416588, 0.0129439197, 0.00401502149, 0.02279412, 0.0396391787, 0.0261999257, 0.0261279549, 0.0179401655, 0.00347601459, 0.0226353593, 0.035048265, 0.0283633061, 0.0227007065, 0.0144045781, 0.00388377882, 0.0187843069, 0.0373421796, 0.0214443598, 0.0227992479, 0.0142290657, 0.00306395721, 0.019501958, 0.0324560329, 0.0266918, 0.0214027166, 0.0130008115, 0.00400071684, 0.0228699259, 0.0395558663, 0.0262804516, 0.0260634217, 0.0181488339, 0.00347021571, 0.0228349138, 0.0348718353, 0.0285096224, 0.0227595065, 0.0144630438, 0.00387560809, 0.0189245883, 0.0372757576, 0.0214945003, 0.0228325296, 0.0142892329, 0.00306248781, 0.0195460189, 0.0324431434, 0.0267011449, 0.0214210823, 0.0129471971, 0.00396458525, 0.022848418, 0.0396423899, 0.0262335148, 0.0260369927, 0.0180646814, 0.003440361, 0.0227306131, 0.0350032821, 0.0284909289, 0.0227109846, 0.0144796493, 0.00383450487, 0.018787533, 0.0375004336, 0.0214869976, 0.0228456873, 0.014216383, 0.00304300245, 0.0194555279, 0.0326441191, 0.0267575812, 0.0215026066, 0.0128887901, 0.00396809354, 0.0228682831, 0.039782621, 0.0261768941, 0.026056027, 0.017808158, 0.00341189839, 0.0228755847, 0.0350917727, 0.0284471046, 0.0226975512, 0.0142485285, 0.00381618319, 0.0188423563, 0.0373866819, 0.0215237867, 0.0227691811, 0.0140197342, 0.00302393083, 0.0194944683, 0.0325523168, 0.0266950577, 0.0214412231, 0.0127579682, 0.00395199703, 0.0228888541, 0.0397876948, 0.0261038635, 0.026036201, 0.0177766774, 0.00342809199, 0.0229081921, 0.0349903926, 0.0284330416, 0.022690637, 0.0142299952, 0.00381366024, 0.0188858174, 0.0373726264, 0.0214051344, 0.0228355993, 0.0140557876, 0.0030075442, 0.0195513517, 0.0324978083, 0.0266197938, 0.0214146413, 0.0127813341, 0.00394368498, 0.0228686929, 0.0396765955, 0.0262672156, 0.0259761456, 0.0177930035, 0.00341386697, 0.0228699595, 0.0349548124, 0.0286021214, 0.022591345, 0.0142392823, 0.00380721688, 0.0189007707, 0.037449576, 0.0215323567, 0.0227181744, 0.0140162986, 0.00301338593, 0.0195525084, 0.0324918963, 0.0267729312, 0.0213902574, 0.0127443066, 0.00393250538, 0.0228849016, 0.0396211371, 0.0262992736, 0.0260027163, 0.0177822895, 0.00340533629, 0.0227359924, 0.0348011814, 0.0284817889, 0.0226698481, 0.0141785908, 0.00379989203, 0.0187612157, 0.0372867323, 0.0214443468, 0.0227138307, 0.0139189465, 0.00301556289, 0.0194941442, 0.0324474163, 0.0267308839, 0.0214166883, 0.012700351, 0.00393252028, 0.0228657927, 0.039675802, 0.0262090825, 0.0259638205, 0.017635094, 0.00339137181, 0.0229241233, 0.0349294469, 0.0285533499, 0.0225846544, 0.0141671179, 0.00379876234, 0.0188786704, 0.037357863, 0.0215267185, 0.0227578115, 0.0139159616, 0.00301333447, 0.0195673127, 0.0325913653, 0.0268276557, 0.0213606413, 0.0127073359, 0.00393715547, 0.0229936484, 0.0398191288, 0.0262993332, 0.0259799063, 0.017676346, 0.00339439395, 0.0229706559, 0.0350978561, 0.0285779014, 0.0225501247, 0.0141701801, 0.00379272387, 0.0188314989, 0.0375810377, 0.0215096809, 0.0226706956, 0.0139527582, 0.00301723345, 0.0195578653, 0.0325040743, 0.0267997589, 0.0213071629, 0.0127386022, 0.00391970947, 0.0229602382, 0.0397501327, 0.0262493528, 0.0258989073, 0.0176933948, 0.00338128046, 0.022900708, 0.035038881, 0.0285331644, 0.0225252975, 0.0141872913, 0.00377624016, 0.0189033058, 0.0373839103, 0.0215135347, 0.0226116143, 0.0139412619, 0.0029900684, 0.0195130017, 0.0324972495, 0.0268007219, 0.0212614667, 0.0127400951, 0.00389595889, 0.0228877049, 0.0397312455, 0.026253555, 0.0258683953, 0.0176940076, 0.00337253232, 0.0229131877, 0.035022147, 0.0285197534, 0.0224947203, 0.0141358767, 0.00376557466, 0.0189069994, 0.0374503992, 0.021555841, 0.022650525, 0.013957574, 0.00298588956, 0.0195670631, 0.0325996317, 0.0267795343, 0.0213254634, 0.0127262184, 0.00388218579, 0.0228630025, 0.039885696, 0.0263171624, 0.0258688666, 0.0176930781, 0.00335603114, 0.022923192, 0.0351271033, 0.0285936985, 0.0225527622, 0.0141653586, 0.00373933138, 0.0188670773, 0.0374813527, 0.0215922408, 0.0226626117, 0.0139841381, 0.00296482677, 0.0195117351, 0.0325382762, 0.026818309, 0.0212605894, 0.0127363242, 0.00388072152, 0.0229712743, 0.0397077836, 0.0264104046, 0.0258537102, 0.0177649651, 0.00334614585, 0.0229970887, 0.0350493304, 0.0285930354, 0.0224906392, 0.0142086949, 0.0037387081, 0.0189570896, 0.0372536927, 0.0216103774, 0.0226256568, 0.0140293343, 0.00296220905, 0.0196129419, 0.0324142054, 0.0268591214, 0.0212952215, 0.0127602639, 0.00387409842, 0.0230004992, 0.039784912, 0.0264134277, 0.0258620437, 0.0178143401, 0.0033330333, 0.0230063442, 0.0350269042, 0.0286957677, 0.0224262513, 0.0142827807, 0.00372249191, 0.0189538859, 0.0373496488, 0.0216906182, 0.0225980561, 0.0140815815, 0.0029608109, 0.01963518, 0.0324861445, 0.026874356, 0.0212979335, 0.0128048509, 0.0038667419, 0.0229441654, 0.0398668088, 0.0264536273, 0.0258901678, 0.0178794432, 0.00334784831, 0.0229905285, 0.0351826325, 0.0286716539, 0.0225116666, 0.0142945256, 0.00372215104, 0.0189018119, 0.037471354, 0.0217138715, 0.0226566643, 0.0141133927, 0.00295949494, 0.0196030643, 0.032648243, 0.0269312691, 0.0212519038, 0.0128197055, 0.0038814221, 0.0229772627, 0.0400098339, 0.0264411531, 0.025851462, 0.017904127, 0.0033420492, 0.0230613537, 0.0350771919, 0.0286562108, 0.0225141011, 0.0143291615, 0.00374263548, 0.0189355556, 0.0373978168, 0.0216709748, 0.0226757564, 0.0141094206, 0.00297105242, 0.0195923671, 0.0326113477, 0.0269256942, 0.0213922616, 0.0128545593, 0.00388668757, 0.0230051335, 0.0400456563, 0.0264306851, 0.0259556305, 0.0178830102, 0.00334479008, 0.0230102465, 0.0353708118, 0.0287053045, 0.0225612819, 0.0142774777, 0.00372744142, 0.0189346578, 0.0376528837, 0.0216646045, 0.022692522, 0.0140453698, 0.00295251328, 0.0196200386, 0.0327777639, 0.0269168206, 0.0213241782, 0.0128530767, 0.0038601188, 0.0230547264, 0.0400611311, 0.02647065, 0.0259582195, 0.0177998208, 0.00332836341, 0.0231171809, 0.0352454595, 0.0287088584, 0.0225402359, 0.0142467869, 0.00369561557, 0.0188992526, 0.0375369973, 0.0216071364, 0.0225274917, 0.0140775116, 0.00293750642, 0.0196332838, 0.0327260718, 0.026885679, 0.0213419218, 0.0128425192, 0.00384295266, 0.0230418798, 0.0401745662, 0.0264567956, 0.0258863568, 0.0178548414, 0.00330983708, 0.0230278522, 0.0352734812, 0.0286847632, 0.0224610474, 0.0142792286, 0.0036989667, 0.0189735964, 0.0376066864, 0.0216720868, 0.0225847159, 0.014034315, 0.00295597804, 0.0196623076, 0.0326664001, 0.0268756896, 0.021237677, 0.0128263766, 0.00386141147, 0.023015935, 0.0401961096, 0.0264479034, 0.0258009136, 0.0178052746, 0.00332165416, 0.0230759326, 0.0353279598, 0.0286526363, 0.0224048682, 0.0142828543, 0.00371058122, 0.0189388487, 0.0377195254, 0.0216736961, 0.0225469284, 0.0140490299, 0.00293773552, 0.0196980499, 0.0326879993, 0.026881434, 0.0212397873, 0.0128045492, 0.00385328359, 0.0230534058, 0.0402451083, 0.0264712665, 0.025748834, 0.0177868791, 0.00332108885, 0.0230567381, 0.0352246352, 0.0287112799, 0.0223907307, 0.0142978244, 0.00371004199, 0.0189239401, 0.0376199223, 0.0216736142, 0.0224687383, 0.0140772667, 0.00294643547, 0.019657271, 0.0326847248, 0.0268044025, 0.0211441331, 0.0128195016, 0.00384517317, 0.0230387021, 0.0401768126, 0.0264239237, 0.0257193055, 0.0178182889, 0.00332255382, 0.0231739227, 0.0351747721, 0.0286857057, 0.0224153139, 0.0142607493, 0.00370428129, 0.0190151222, 0.0376746804, 0.0216233116, 0.0225015599, 0.0140330279, 0.00295720948, 0.0196920764, 0.0327372886, 0.0268843733, 0.0212571397, 0.0127878217, 0.00385563425, 0.0230596196, 0.0401723459, 0.0264592636, 0.0257718693, 0.0178614929, 0.00331669138, 0.0230500288, 0.0352768339, 0.0285884403, 0.0224220045, 0.014293747, 0.00371103082, 0.0189836025, 0.0376878493, 0.0216653552, 0.0225522257, 0.014086456, 0.00295393984, 0.0196511094, 0.0327954218, 0.0269772522, 0.0213662609, 0.0128912292, 0.00387014635, 0.0230549909, 0.0402899086, 0.0263990723, 0.0258435141, 0.0179273561, 0.00331997289, 0.0230815746, 0.0353741199, 0.0286060851, 0.0225611199, 0.014377105, 0.00370970182, 0.0188815482, 0.0377704762, 0.0216331426, 0.0226228833, 0.014158695, 0.0029377325, 0.0196828526, 0.0329279378, 0.0268979743, 0.021299161, 0.0129380478, 0.003848908, 0.0229807924, 0.0403272286, 0.0264223572, 0.025835352, 0.0179974325, 0.0033101046, 0.023019949, 0.0353390537, 0.0287571792, 0.0226212256, 0.014426345, 0.0036940563, 0.0189554393, 0.0377428308, 0.0217525084, 0.0226972383, 0.0142316474, 0.00293770456, 0.0196423195, 0.0328096487, 0.0269423276, 0.0214403123, 0.0129656252, 0.00383050344, 0.0229398832, 0.0402524956, 0.0265480056, 0.025958335, 0.0180758107, 0.00330071198, 0.0229582824, 0.0353429317, 0.028758144, 0.0225167442, 0.0143202869, 0.00366248703, 0.0189972837, 0.0377518162, 0.0217056442, 0.0225923993, 0.0140937436, 0.00292410864, 0.0196774714, 0.0327990167, 0.026797032, 0.0214115996, 0.012800294, 0.00381255057, 0.0230972059, 0.0401353501, 0.0264479313, 0.0258444734, 0.0177918542, 0.00328551163, 0.0231580604, 0.0352202691, 0.028723741, 0.0224748626, 0.0142982351, 0.00367240957, 0.0190750714, 0.0377911031, 0.0218113381, 0.0225605108, 0.0140972808, 0.00291038165, 0.0197708961, 0.0327021889, 0.0268645305, 0.0213252455, 0.0128805302, 0.00381302321, 0.023189405, 0.0401753746, 0.0264772885, 0.025833156, 0.017933948, 0.00328147085, 0.0231567118, 0.035325855, 0.0287174787, 0.0224632714, 0.0144024389, 0.00364479516, 0.0191280693, 0.0378577635, 0.021839587, 0.0225668494, 0.0141935805, 0.00291190273, 0.0199167058, 0.0330123454, 0.027056735, 0.021415567, 0.012898501, 0.00379623333, 0.0233976711, 0.0403350517, 0.0266183559, 0.0258484241, 0.017949257, 0.00325333257, 0.0232789423, 0.0354042947, 0.0289454106, 0.0225761384, 0.0144105498, 0.00364260003, 0.0192841478, 0.0378086269, 0.0218516719, 0.0225823168, 0.0142016634, 0.00288617308, 0.0200141333, 0.0329716466, 0.0270380061, 0.0213947184, 0.012931223, 0.00380003639, 0.0234909058, 0.0403276049, 0.0266070738, 0.0259063598, 0.0179608539, 0.0032273354, 0.0233368762, 0.0353801101, 0.0288815405, 0.0225109644, 0.0144585641, 0.00362493866, 0.019234255, 0.0377279818, 0.0218493678, 0.0226204898, 0.0142023638, 0.0028859945, 0.0199763291, 0.0329173431, 0.0270055551, 0.0213479362, 0.0129182711, 0.0037808388, 0.0234730113, 0.0402989425, 0.0266087763, 0.0257897284, 0.017959632, 0.00322307833, 0.0232709758, 0.035428863, 0.0288441256, 0.0223528054, 0.0144143477, 0.00361668505, 0.0192173198, 0.0378015637, 0.0218255334, 0.0224874187, 0.0141888307, 0.00288160541, 0.019915862, 0.0330347158, 0.0269726459, 0.0212615579, 0.0129384007, 0.00376011571, 0.0234749969, 0.0404318348, 0.0265996624, 0.0256267413, 0.017968921, 0.00323414896, 0.0233368091, 0.0355138704, 0.0288055092, 0.022372175, 0.0144362329, 0.00362422597, 0.01916009, 0.0379644558, 0.0217755437, 0.0224669371, 0.0142076118, 0.00287785265, 0.01986189, 0.0330353715, 0.0269429013, 0.0212327689, 0.0129450532, 0.00379111012, 0.0233746283, 0.0403908826, 0.026537165, 0.0258336961, 0.0179917272, 0.00323790452, 0.0230771694, 0.0356793925, 0.0287966412, 0.0224399231, 0.0144210253, 0.00364101329, 0.0192175992, 0.0379994474, 0.0217729751, 0.0225024968, 0.014214118, 0.00289220922, 0.0200116914, 0.0331150778, 0.026994545, 0.0212633051, 0.0129026547, 0.00379292201, 0.0235359166, 0.040370997, 0.026462758, 0.0257723071, 0.0180196092, 0.00323777855, 0.0233847704, 0.0355520472, 0.0286913272, 0.022475956, 0.0144557981, 0.00362365949, 0.0192129016, 0.0379186831, 0.0216790549, 0.0225291662, 0.0141760707, 0.00288347527, 0.019892605, 0.0330078416, 0.0268739406, 0.0212689154, 0.0129189882, 0.00377016771, 0.0234522559, 0.0403849334, 0.0264010504, 0.0256942511, 0.0179774612, 0.00321941613, 0.02320824, 0.0355456546, 0.0286190994, 0.0222919229, 0.0144423461, 0.003618218, 0.0192198996, 0.0378327593, 0.0216463879, 0.0223555509, 0.014204286, 0.00288158376, 0.0198623389, 0.033088129, 0.026843369, 0.021263171, 0.0129153291, 0.00378470751, 0.023319738, 0.0405546911, 0.0264888313, 0.0257112999, 0.0179565046, 0.00325388741, 0.0232615769, 0.0355602168, 0.0286369342, 0.0224560592, 0.0143916123, 0.00362143433, 0.0191078521, 0.0378313176, 0.0216921605, 0.0224063024, 0.0141409887, 0.00289396849, 0.0197192654, 0.0330190584, 0.0268556941, 0.0213326383, 0.0129039967, 0.0037758348, 0.0232678, 0.0405367315, 0.0264805444, 0.025799159, 0.0179427192, 0.00322427996, 0.0230664741, 0.0355882682, 0.0287260097, 0.0224554949, 0.0143355886, 0.00358647597, 0.0190548636, 0.0378607139, 0.0216850732, 0.0225810017, 0.01413415, 0.00286510494, 0.0197340753, 0.0330620222, 0.0268908963, 0.0213594176, 0.012848407, 0.00377936265, 0.023245953, 0.0403853916, 0.0265071355, 0.0257680751, 0.0177762266, 0.00321503077, 0.0231568366, 0.0354794115, 0.0286152847, 0.0224524066, 0.0143023822, 0.00359860202, 0.0190572366, 0.0377972946, 0.0217055734, 0.0224379227, 0.0140820863, 0.00286004576, 0.0197582953, 0.0330379158, 0.0268347096, 0.0213457998, 0.0128572406, 0.00374479964, 0.023301119, 0.0405357778, 0.0264645126, 0.0258689392, 0.0177843552, 0.00319820875, 0.0230345801, 0.0355569012, 0.0286299847, 0.0225167032, 0.0143374885, 0.00360043859, 0.0189841464, 0.0378173999, 0.0216876492, 0.0224319994, 0.0140861245, 0.00285568926, 0.0196680687, 0.0329441205, 0.0268106181, 0.0212534331, 0.0128202783, 0.00374026084, 0.0232110228, 0.0403769389, 0.0265021101, 0.0256789383, 0.0177943204, 0.00318392855, 0.0230948199, 0.0354013927, 0.028685309, 0.0223602764, 0.0142714931, 0.00358835747, 0.0190808009, 0.0377009995, 0.0217057727, 0.0224617068, 0.0140894763, 0.00284934742, 0.0197693314, 0.0329855643, 0.0268177669, 0.0212133527, 0.012819645, 0.00372856413, 0.0232636612, 0.0405289084, 0.026461143, 0.0256184805, 0.0177839156, 0.00319931423, 0.0231177248, 0.0355181359, 0.028625669, 0.0223615542, 0.0143107269, 0.00356791611, 0.0190422833, 0.0377053022, 0.0216696337, 0.0224250816, 0.0140968701, 0.00284112711, 0.0198213179, 0.0329410173, 0.0268263482, 0.0212290157, 0.0128289526, 0.00372358342, 0.0232343823, 0.0403805375, 0.02647659, 0.025658736, 0.0178598929, 0.00318636908, 0.0231062975, 0.0355086327, 0.0286740568, 0.0223392975, 0.014264076, 0.00355766458, 0.0190505888, 0.037731573, 0.0216323156, 0.0223186389, 0.0140734827, 0.00283227372, 0.0197869297, 0.0330538303, 0.0267336406, 0.0211468562, 0.0127881598, 0.00372112147, 0.0232793875, 0.0403462723, 0.0264200624, 0.0256071612, 0.0178063065, 0.00317994482, 0.0230627861, 0.0355003253, 0.0285733473, 0.0223020669, 0.0142919663, 0.0035602008, 0.0189767592, 0.0376632623, 0.0215759873, 0.0223485194, 0.0140324272, 0.00283091655, 0.0197026171, 0.0329765491, 0.0267021228, 0.0211857557, 0.0127475094, 0.00371266739, 0.0231791791, 0.0404033028, 0.0263238475, 0.0255210269, 0.017760748, 0.00317919813, 0.0230876245, 0.0354380459, 0.0285421796, 0.0221335497, 0.0142348045, 0.00356125273, 0.0190566033, 0.0378096998, 0.0215879306, 0.0223412104, 0.0140363276, 0.00283493055, 0.0198521204, 0.0329172499, 0.0267479457, 0.0211500749, 0.0127510214, 0.00372317806, 0.0233638026, 0.0404138826, 0.0263688024, 0.0256244205, 0.0177659243, 0.00317934644, 0.0231999941, 0.0354841612, 0.0286586229, 0.022319749, 0.0142265242, 0.00357170566, 0.0190554168, 0.0378598608, 0.0216430519, 0.0223454181, 0.0140308961, 0.00284460397, 0.0198178459, 0.0330047086, 0.0267722066, 0.0211403389, 0.0127721271, 0.0037336722, 0.0233265758, 0.040480271, 0.0264094416, 0.0254709609, 0.017737817, 0.00318214926, 0.0232179146, 0.0355561934, 0.0286005083, 0.0223000553, 0.0142414253, 0.00356163899, 0.0190902743, 0.0377475768, 0.0216454547, 0.0223338306, 0.0140298735, 0.00284408196, 0.019857334, 0.0330007076, 0.0267915167, 0.0211953148, 0.0127448523, 0.00373049523, 0.0232791826, 0.040505778, 0.0263941027, 0.0255480837, 0.0177830476, 0.00317948195, 0.0232165903, 0.0355538465, 0.0285707954, 0.0221723262, 0.0142578753, 0.00354971667, 0.0191036277, 0.0376358293, 0.0215771161, 0.0222287998, 0.0140800197, 0.00283446698, 0.0198850669, 0.032778006, 0.0267747864, 0.0210440252, 0.0127592599, 0.00372833409, 0.023435168, 0.0401624888, 0.0263193473, 0.0253068786, 0.0177591853, 0.00317684351, 0.0232924018, 0.0352820419, 0.0286135729, 0.0219599977, 0.0142078241, 0.00357418391, 0.0191935804, 0.037609037, 0.0215916205, 0.0220735278, 0.0139696812, 0.00284446613, 0.0199668538, 0.0327964611, 0.0267728139, 0.0208950266, 0.0127422074, 0.00373479375, 0.0234979074, 0.0403654464, 0.0263843872, 0.0252814293, 0.0177315082, 0.00319007272, 0.0234356858, 0.0355253406, 0.0286405124, 0.0220237449, 0.0142843444, 0.0035582392, 0.0192930717, 0.0378183387, 0.0216536727, 0.0221524425, 0.0139456233, 0.00284841284, 0.0200354774, 0.0328692421, 0.0267430935, 0.0208927076, 0.0127016064, 0.00373651879, 0.0234181341, 0.0403066054, 0.0263199154, 0.0252749119, 0.017703956, 0.00318241422, 0.0232948083, 0.0354165435, 0.0285151321, 0.022014888, 0.0142199919, 0.00356070325, 0.0191156603, 0.0377055444, 0.0215084068, 0.022073511, 0.0139950169, 0.00284027099, 0.0199168418, 0.0329627693, 0.0266020969, 0.0208853763, 0.0128645049, 0.00373314414, 0.0234567709, 0.0403141715, 0.026209332, 0.025190372, 0.0178585816, 0.003193137, 0.0232987311, 0.0352690816, 0.0282969847, 0.0219716616, 0.0142708626, 0.00356678222, 0.0191861708, 0.0377972387, 0.0214864518, 0.0220560096, 0.0140493, 0.00282894005, 0.0199258421, 0.0328941122, 0.0264754351, 0.021000687, 0.0127715794, 0.00375360902, 0.0234092157, 0.0404490083, 0.0261916369, 0.0252362452, 0.0177930277, 0.00317070191, 0.0233225208, 0.0355894491, 0.0284215584, 0.0219341926, 0.0143845193, 0.00355045404, 0.0191809591, 0.0378685147, 0.0214972198, 0.0219443869, 0.0141692152, 0.00282103242, 0.0198997427, 0.0329593569, 0.0267062336, 0.0207755715, 0.0128737781, 0.00371923763, 0.0233644992, 0.0402684659, 0.026274696, 0.0251785275, 0.0179158021, 0.00315749692, 0.0232167169, 0.0353747271, 0.0284301862, 0.0218589492, 0.0143651562, 0.00354562886, 0.0190569144, 0.0376839824, 0.0214875638, 0.0218641311, 0.0141362287, 0.00281757629, 0.0197661631, 0.0329293795, 0.0266511347, 0.020746557, 0.0127724633, 0.00369923376, 0.0232076515, 0.0403548926, 0.0262472816, 0.0250591524, 0.0177842733, 0.00315955398, 0.0231246781, 0.0356007628, 0.0285795424, 0.0219336431, 0.0142985769, 0.00353924092, 0.0191155393, 0.0378153548, 0.0215456951, 0.0218884461, 0.0140446369, 0.00281022, 0.0197243467, 0.0330505073, 0.026680341, 0.0206765365, 0.0127157625, 0.00366640557, 0.0233743824, 0.040467117, 0.0262552574, 0.0249941386, 0.0176913626, 0.00314495945, 0.0230803695, 0.0355402119, 0.0285321604, 0.0219205525, 0.0142689906, 0.00350365997, 0.0190935489, 0.0378106162, 0.0216358732, 0.0219112691, 0.0140751498, 0.00280600297, 0.0196578875, 0.0330657251, 0.0268241428, 0.0208055079, 0.0127994707, 0.00367593183, 0.0231012013, 0.0404218324, 0.0262208357, 0.0251397993, 0.0178356282, 0.00314139482, 0.0230230372, 0.0355275124, 0.0284168851, 0.0220147017, 0.0143023217, 0.00349905156, 0.0188554171, 0.0378695279, 0.0214689989, 0.0219666008, 0.0140413772, 0.00279014395, 0.0196067337, 0.0330580249, 0.0266878828, 0.020821603, 0.0127525339, 0.00367762474, 0.0230812989, 0.0405893065, 0.0263578389, 0.0252266377, 0.0178684443, 0.0031416202, 0.0230783485, 0.0356028639, 0.0284907557, 0.0218717381, 0.0143239023, 0.00350660784, 0.0190023798, 0.0379639268, 0.0216914881, 0.0219171792, 0.0140650487, 0.00280001108, 0.0196466092, 0.0330916047, 0.026868457, 0.0207832791, 0.0127661759, 0.0036754657, 0.0232216492, 0.040558558, 0.0264749527, 0.0250583179, 0.0177478585, 0.00314383837, 0.0230529495, 0.0356973745, 0.0286942106, 0.0219138525, 0.0141983507, 0.00348906638, 0.018936554, 0.0379839391, 0.0216847751, 0.0216824263, 0.0139836976, 0.00277595222, 0.0196771584, 0.0331257246, 0.0267591085, 0.0205666348, 0.0127010392, 0.00365401735, 0.0231016893, 0.0405988768, 0.0263066981, 0.0248672348, 0.0177408531, 0.0031201879, 0.0231035296, 0.0356958099, 0.0286115576, 0.021651756, 0.0142340297, 0.00348395715, 0.0190457236, 0.0381171443, 0.0216175504, 0.0216016732, 0.0139789851, 0.00277715363, 0.0196546614, 0.0332007296, 0.0268523619, 0.020406181, 0.012685854, 0.00364424963, 0.0233381055, 0.040688511, 0.026390126, 0.0246732906, 0.017716473, 0.00311967195, 0.0231741369, 0.0357561335, 0.0286088511, 0.0215023849, 0.0142282229, 0.0034987987, 0.0188031923, 0.0381137319, 0.0217316672, 0.0216043647, 0.0140401609, 0.00278895535, 0.0194739755, 0.0332102999, 0.0268351976, 0.0206237864, 0.0126956757, 0.0036633329, 0.0229955744, 0.0406814069, 0.0264022946, 0.0248866789, 0.0178112276, 0.00315096276, 0.0229213908, 0.0358150043, 0.0285873208, 0.0217308775, 0.0142959692, 0.00349820359, 0.0186863616, 0.0381909087, 0.0217313226, 0.0216527078, 0.0140702995, 0.00278317253, 0.0194848925, 0.0331613049, 0.0269505624, 0.020553777, 0.0127519574, 0.00366608659, 0.0227738693, 0.0407774001, 0.0263921358, 0.0249364451, 0.0177892875, 0.00316126319, 0.0226216726, 0.0357470773, 0.0286372714, 0.0217790734, 0.0143134389, 0.00351402862, 0.01860388, 0.0380912609, 0.0219100825, 0.0216904152, 0.0140966978, 0.00280525349, 0.0193716083, 0.0331969857, 0.0269776601, 0.0206476115, 0.0128331631, 0.00366869313, 0.0230509341, 0.0408792086, 0.0264546834, 0.0248788465, 0.0178776011, 0.00313009927, 0.0228527561, 0.035763137, 0.0288538653, 0.0216691662, 0.0142917382, 0.00349403173, 0.0186936837, 0.0378779657, 0.0218854435, 0.0215955917, 0.0140483631, 0.00279441639, 0.0196161345, 0.0330392271, 0.0271395817, 0.0205432568, 0.0127708931, 0.0036666235, 0.0229741801, 0.0407752506, 0.0267766491, 0.0248430129, 0.0177684184, 0.00315173902, 0.0231762324, 0.035826169, 0.0289734527, 0.0215978026, 0.0142691098, 0.00351927034, 0.0189076494, 0.0382417217, 0.0219618976, 0.0216173083, 0.014113727, 0.00279052625, 0.0199510418, 0.0334130488, 0.0271205995, 0.0204887595, 0.0127612241, 0.00362532679, 0.0236112066, 0.0409574844, 0.0266392995, 0.0247441009, 0.0177512355, 0.00312225637, 0.0234181229, 0.0359201096, 0.0289000403, 0.0215572473, 0.0143637126, 0.00350280898, 0.0192997623, 0.0381520353, 0.0219914708, 0.021567516, 0.0141101833, 0.00278663845, 0.0200825874, 0.033292938, 0.0272294115, 0.0204452686, 0.0128240278, 0.0036730885, 0.0235929675, 0.0408736728, 0.0266676284, 0.0248408969, 0.0178480018, 0.00315494207, 0.0235193614, 0.0360046178, 0.0289778933, 0.0215507559, 0.0144540872, 0.00352463918, 0.0193412043, 0.0382764116, 0.0221441723, 0.0214701444, 0.0142219253, 0.00280202599, 0.0201485381, 0.0335050933, 0.0272797402, 0.0204979647, 0.0129220486, 0.0036905061, 0.0236113351, 0.0412226245, 0.0268622488, 0.0248446409, 0.0179027934, 0.00314255501, 0.0236278698, 0.0361171253, 0.0289781895, 0.0215949714, 0.0144442609, 0.00352861546, 0.0192975067, 0.0385842584, 0.0221696086, 0.0216460358, 0.0141532263, 0.00279467413, 0.0200837497, 0.0335413553, 0.0273842569, 0.0205166899, 0.0128375087, 0.0036712708, 0.0234781057, 0.0412947871, 0.0269053355, 0.0246929824, 0.0178316534, 0.00312736398, 0.0235021729, 0.0361736193, 0.0290594809, 0.0214099083, 0.0143478438, 0.00352044124, 0.0193008725, 0.0384287499, 0.0221439525, 0.0212532654, 0.0140846409, 0.00277525675, 0.0199337546, 0.0335783325, 0.0273896214, 0.0202092547, 0.0128069734, 0.0036704212, 0.023307398, 0.041074764, 0.0268161669, 0.0245880894, 0.0178480949, 0.00314336014, 0.0234033521, 0.0361119062, 0.0289429072, 0.0213297531, 0.0144114103, 0.00350914802, 0.0192231722, 0.0382539444, 0.0220306497, 0.0212669149, 0.0140853766, 0.00279176002, 0.0200058855, 0.0335418358, 0.0273067988, 0.0202468019, 0.0128174545, 0.00368642039, 0.0234214067, 0.0412288755, 0.0267764833, 0.0246023275, 0.0178308915, 0.00315192458, 0.0235109963, 0.0361687206, 0.028961271, 0.0213889498, 0.0144013213, 0.00352844573, 0.0191392228, 0.0384229384, 0.0220273752, 0.0215776712, 0.014141812, 0.00279619079, 0.019721875, 0.033669699, 0.0273156837, 0.0202850308, 0.0127548054, 0.00368183409, 0.0232196245, 0.0412322134, 0.0266617872, 0.0246948656, 0.01784949, 0.00314577599, 0.023359146, 0.0362797379, 0.0289223287, 0.0216267612, 0.0143205291, 0.00352475489, 0.0190471262, 0.0384600833, 0.0219907332, 0.0216721296, 0.0141140046, 0.00280194217, 0.0197413266, 0.0336672738, 0.0272092503, 0.0204620622, 0.0127718933, 0.00367367477, 0.0230778847, 0.0412617028, 0.0265179295, 0.0248295702, 0.0177869201, 0.00313819479, 0.0230283272, 0.0362450741, 0.0288174581, 0.0216304641, 0.0143207787, 0.00352936005, 0.0189562887, 0.038366992, 0.0219393279, 0.0215402506, 0.0141412606, 0.00280916202, 0.0196508598, 0.0336504653, 0.0272171143, 0.0203994885, 0.0128451111, 0.00367886224, 0.0230207723, 0.0410397649, 0.0265949983, 0.0248645414, 0.0178254973, 0.00315101375, 0.0230869651, 0.0360180512, 0.0287782811, 0.0217578858, 0.0143748149, 0.00352382334, 0.0187939964, 0.0382484645, 0.021933509, 0.0215334091, 0.0140890004, 0.00279638474, 0.0196303669, 0.0333717577, 0.0271929484, 0.0203990526, 0.0127340322, 0.00367428386, 0.0230178237, 0.0408744477, 0.0265148524, 0.0247404668, 0.0178062916, 0.00313496962, 0.0230805874, 0.0359289274, 0.0289413128, 0.0214095302, 0.0142763965, 0.00350273773, 0.0188983548, 0.038176924, 0.0218324382, 0.0212747175, 0.0139602395, 0.00279484154, 0.0196046531, 0.0333828144, 0.0271250661, 0.0202129241, 0.0126263527, 0.0036768124, 0.0229152236, 0.0408194587, 0.0265106056, 0.0245856401, 0.0176872965, 0.00315726595, 0.0230783969, 0.0359575264, 0.0287198033, 0.0213409644, 0.0141600538, 0.00352381682, 0.0187226776, 0.0380636118, 0.0218198653, 0.0213134065, 0.0139505854, 0.00280263252, 0.0196286794, 0.0331977941, 0.0271711815, 0.0202131756, 0.0126446625, 0.00367630413, 0.0229634456, 0.0408378132, 0.0264432151, 0.0245803222, 0.0176344328, 0.00314373081, 0.0231103133, 0.0359338149, 0.0286081899, 0.0213047322, 0.0141575048, 0.00352430576, 0.0188250244, 0.038104821, 0.0216996558, 0.0212961603, 0.0140075311, 0.00280074473, 0.0196918547, 0.0335004143, 0.0269490667, 0.020135127, 0.0127032166, 0.00366265723, 0.0229534134, 0.0411015153, 0.0263141729, 0.0244874619, 0.0176746584, 0.00314129633, 0.0231480524, 0.0361475497, 0.0285319909, 0.0213413071, 0.0142171253, 0.0035286271, 0.0188207272, 0.038272012, 0.0215979349, 0.0212340523, 0.0139527125, 0.00279277982, 0.0196375623, 0.0337129049, 0.0269968379, 0.0201638248, 0.0126677882, 0.00365966232, 0.0231178906, 0.0412926264, 0.0262123831, 0.024471391, 0.0176260434, 0.00316487486, 0.0230082478, 0.0362208597, 0.0285490062, 0.0211989656, 0.0141664771, 0.0035187488, 0.0188604947, 0.0384109057, 0.0216525476, 0.0210796073, 0.0139114885, 0.00281612156, 0.0197642073, 0.0337033942, 0.0269870982, 0.0201927572, 0.0126620214, 0.00368436077, 0.0231677536, 0.0413382836, 0.0262912624, 0.0245568436, 0.0176312923, 0.00315305009, 0.0232641324, 0.0363648832, 0.0285992026, 0.0213470198, 0.0141372858, 0.00351593946, 0.018803468, 0.0384636298, 0.0217080489, 0.0211740825, 0.0139512746, 0.00280821393, 0.0197063759, 0.0336251706, 0.0269435775, 0.0201153066, 0.0126320915, 0.00368742528, 0.0230747536, 0.0414165035, 0.0262915082, 0.0245979652, 0.017574627, 0.00317029189, 0.0231258608, 0.0363301113, 0.028557932, 0.021318268, 0.014153678, 0.00353457429, 0.0187618658, 0.0384610407, 0.021734627, 0.0211280119, 0.0138646131, 0.00282062986, 0.0196550488, 0.0336946622, 0.0269116312, 0.020135792, 0.0125765437, 0.00366694736, 0.0231210291, 0.0412982553, 0.0262637492, 0.0243706629, 0.0175381005, 0.00318923895, 0.023235919, 0.0362815447, 0.0285735466, 0.0212712549, 0.0141687365, 0.0035429548, 0.0188012477, 0.0384557359, 0.0217798203, 0.0211132299, 0.0138882333, 0.00283369259, 0.0196879245, 0.033736337, 0.0271052029, 0.0201258603, 0.0126527511, 0.00370598654, 0.0231032241, 0.0414219499, 0.0264258496, 0.0244306531, 0.0176025108, 0.00318496395, 0.0232546907, 0.0364319161, 0.0287108924, 0.0212028045, 0.0142336152, 0.00354915834, 0.0189124644, 0.0386225469, 0.0217281841, 0.0211530775, 0.0139550017, 0.002839742, 0.0196648464, 0.0338445678, 0.0270340052, 0.0201427359, 0.0126991784, 0.00371477706, 0.0231448039, 0.0414595641, 0.0263831057, 0.0244488493, 0.0176024437, 0.00319119217, 0.0231660232, 0.0364782251, 0.0286101867, 0.0212398283, 0.0142395636, 0.00355648831, 0.0188708063, 0.0386668071, 0.0216915589, 0.0211939681, 0.0139556052, 0.00284088147, 0.0197004322, 0.0339157246, 0.0270820297, 0.0201212876, 0.0126976594, 0.00370922964, 0.023173295, 0.0415326171, 0.0263677202, 0.0244886465, 0.0175459329, 0.00318269059, 0.02319487, 0.036495924, 0.0286836158, 0.0211984795, 0.0141787035, 0.00354925287, 0.0188648496, 0.0386499278, 0.0217015184, 0.0211173315, 0.0139098326, 0.00283962861, 0.0197453219, 0.0338376574, 0.0270870607, 0.0200725216, 0.0126262819, 0.00371188927, 0.0230924115, 0.0414210819, 0.0263609104, 0.0242728684, 0.0175024066, 0.00317805004, 0.0231534857, 0.0363822617, 0.0287124366, 0.0210860316, 0.0141002908, 0.0035287647, 0.0188142564, 0.0386664607, 0.0216792785, 0.02099685, 0.0138497297, 0.00281791133, 0.0196418781, 0.0337609649, 0.0271422751, 0.0199781787, 0.0126132267, 0.00368098449, 0.023084715, 0.0415599458, 0.0264138319, 0.0243477263, 0.0175115429, 0.00317196804, 0.0230749287, 0.0364549123, 0.0287301335, 0.0211461075, 0.014125606, 0.00352173625, 0.0187127162, 0.0386720896, 0.0217265692, 0.0210862774, 0.0138629759, 0.00282950909, 0.0196042787, 0.0339422971, 0.0270850938, 0.0200103819, 0.0126050292, 0.0036963704, 0.023011554, 0.0415463708, 0.0264332145, 0.0243897513, 0.017490996, 0.00317596016, 0.0231307428, 0.0364133678, 0.0287398286, 0.0211692601, 0.0140983947, 0.0035398351, 0.0187800936, 0.0386745557, 0.0217828602, 0.0211012829, 0.0138734765, 0.00283085206, 0.0196266342, 0.0338390842, 0.0271364953, 0.0200551953, 0.0126073426, 0.00369367376, 0.0230371151, 0.041491814, 0.0264331885, 0.0243396573, 0.0174776781, 0.00317280926, 0.0231436323, 0.0364302248, 0.0287009813, 0.0210810024, 0.014111436, 0.00352891535, 0.0188190714, 0.0386271812, 0.0217922609, 0.0209821388, 0.0138216317, 0.00282052788, 0.0196574666, 0.0338292271, 0.0271267164, 0.0199839473, 0.0125857024, 0.00368973706, 0.023062313, 0.0414059646, 0.0263849553, 0.0243949313, 0.0174752846, 0.00317457737, 0.0231053587, 0.0364523381, 0.0287126098, 0.0211657137, 0.0140672252, 0.0035328581, 0.0187162496, 0.0386051275, 0.0217556339, 0.0209737066, 0.0137867332, 0.00284007913, 0.0195914507, 0.0337201431, 0.027088264, 0.019911157, 0.012567847, 0.00371611863, 0.0229277182, 0.041494552, 0.0263508875, 0.0243644416, 0.0174070224, 0.00320117292, 0.0231013782, 0.0363951847, 0.0286988765, 0.0211799275, 0.0140435481, 0.00355446106, 0.0187845994, 0.0386018716, 0.021768447, 0.0211021286, 0.0137923229, 0.00284726149, 0.0195394419, 0.0337250829, 0.0271405559, 0.0200805441, 0.0125873564, 0.00370175135, 0.0228115078, 0.0414462797, 0.0263905935, 0.0243682861, 0.0174629185, 0.00318226125, 0.0231520254, 0.0363869444, 0.0288176928, 0.0211644303, 0.0140695395, 0.00352634094, 0.0189368986, 0.0386896357, 0.0217504464, 0.0211016964, 0.0138352094, 0.00282393093, 0.0197383594, 0.0337657109, 0.0270694271, 0.0200531743, 0.0125819389, 0.0036930514, 0.0231334027, 0.0414730199, 0.0263785534, 0.0243109111, 0.0174637698, 0.00318381959, 0.0232020244, 0.0363266021, 0.0287271999, 0.0211524963, 0.0140278302, 0.00355195208, 0.0188946519, 0.0386155546, 0.0218032114, 0.0209999047, 0.0138275838, 0.00285021169, 0.019736493, 0.0337930918, 0.0270988792, 0.0200601798, 0.0125351008, 0.00370046077, 0.0230664313, 0.0413732268, 0.0262909401, 0.0242765192, 0.0174700953, 0.00317947334, 0.0230788998, 0.0363774002, 0.028629031, 0.021139564, 0.0140150022, 0.00353477895, 0.0187897049, 0.0385440625, 0.0217028465, 0.0210500881, 0.0138238482, 0.00283113169, 0.019606173, 0.0338633657, 0.027119644, 0.020084979, 0.0125604477, 0.00369706959, 0.022909781, 0.0414937437, 0.026460493, 0.0244328268, 0.0175173525, 0.00316761108, 0.0230657645, 0.0364426114, 0.0288048573, 0.0212361496, 0.0140934633, 0.00354192965, 0.018741589, 0.038564302, 0.0218639653, 0.0211404338, 0.01386353, 0.00283445348, 0.0195580386, 0.0339129753, 0.0271403082, 0.0200420618, 0.012515286, 0.00369127956, 0.0228811372, 0.0416826606, 0.0264107641, 0.0244622156, 0.0174001865, 0.00316645438, 0.023054434, 0.0364137217, 0.0287259948, 0.0212882757, 0.0140347285, 0.00352554838, 0.0187079441, 0.0386877544, 0.0217602737, 0.0210901443, 0.0138432719, 0.00283961766, 0.0195810683, 0.0338666067, 0.0270446371, 0.0200200547, 0.0126035446, 0.00369673548, 0.0229309052, 0.0416734926, 0.0263795797, 0.024353046, 0.0175307021, 0.00317156059, 0.0230833814, 0.0363795124, 0.0286445282, 0.0211777128, 0.0141014364, 0.0035351757, 0.0187674221, 0.0385051183, 0.0217949077, 0.021017028, 0.0138413189, 0.00283814059, 0.019633919, 0.0337617435, 0.0271279179, 0.0200057738, 0.0125790304, 0.00369318249, 0.0228838995, 0.0415181778, 0.026458405, 0.0244434979, 0.0175056513, 0.00317744585, 0.0229739547, 0.0363754444, 0.028656587, 0.0212526657, 0.0140638258, 0.00352396397, 0.0187226366, 0.0386965424, 0.0217864849, 0.0211341362, 0.0138644306, 0.00283259712, 0.0195726659, 0.0338118412, 0.0270975605, 0.0201397575, 0.0125890989, 0.00371400476, 0.0229512639, 0.0415825397, 0.0265525784, 0.0245004557, 0.0175383743, 0.00319298403, 0.0230049193, 0.036521744, 0.0287407339, 0.0213520024, 0.0141583364, 0.00353635196, 0.018692283, 0.0387175828, 0.0218461175, 0.0211564731, 0.0139129395, 0.0028461921, 0.0195827875, 0.0339068994, 0.0271395296, 0.0201891195, 0.0126255909, 0.00370103377, 0.0229649842, 0.0415766314, 0.0264532827, 0.0244720746, 0.0174962748, 0.00319427601, 0.0230597761, 0.0364188962, 0.0286383461, 0.0212372001, 0.0140762208, 0.00353334844, 0.0187701378, 0.0386254638, 0.0218470953, 0.0210927576, 0.0138472877, 0.00284174876, 0.0196193475, 0.0337845534, 0.0270887297, 0.0200918801, 0.0126895569, 0.0037173687, 0.0229167193, 0.0414650813, 0.0263373479, 0.0244835597, 0.0175130051, 0.00318486267, 0.0229562335, 0.036375206, 0.0285889842, 0.0212727915, 0.014055795, 0.00353146554, 0.0187240317, 0.038444154, 0.0217042007, 0.0210778136, 0.0138874361, 0.00284650922, 0.0196184684, 0.0337368622, 0.027047392, 0.0200957973, 0.012605682, 0.0037168425, 0.0228323638, 0.0414768346, 0.0263812952, 0.0244063511, 0.0176495314, 0.00321231759, 0.0229796171, 0.0362421833, 0.0286351182, 0.0211832784, 0.0141389221, 0.00355880731, 0.0186781585, 0.0382923745, 0.0218061265, 0.021005962, 0.0139096687, 0.00285809115, 0.0195892118, 0.0336127989, 0.0271377545, 0.0200117473, 0.0125678312, 0.00371857709, 0.0228969529, 0.0412490219, 0.0263820179, 0.0243334863, 0.0175471846, 0.0032094398, 0.022947412, 0.0362720415, 0.0286336038, 0.0211543832, 0.0140891653, 0.00357380672, 0.0187739339, 0.0383018553, 0.0217688102, 0.0210531577, 0.0138928499, 0.00287506822, 0.0196316894, 0.0335952416, 0.0270252731, 0.0200567022, 0.0126229757, 0.0037409733, 0.0229255911, 0.0413578413, 0.0263085067, 0.0244686585, 0.0175763909, 0.00322416658, 0.0230804104, 0.0362255983, 0.028552549, 0.0212489069, 0.0141052222, 0.00357416668, 0.0186330657, 0.0383576155, 0.0217980016, 0.0211592466, 0.0139341382, 0.0028870129, 0.0195079073, 0.0335374586, 0.0270904731, 0.0202089511, 0.0126547161, 0.00373595464, 0.0227591339, 0.0412206426, 0.0263884142, 0.0245897807, 0.0175630413, 0.00321009872, 0.023017548, 0.0360841192, 0.0288126357, 0.0214653928, 0.0141589548, 0.00357171358, 0.0188152324, 0.0383224897, 0.0218832958, 0.0212886911, 0.01388958, 0.00287249917, 0.0197060034, 0.0335881598, 0.0271941219, 0.0203244425, 0.0126732765, 0.00375277107, 0.0227606948, 0.0413562506, 0.0264903121, 0.0245103501, 0.0177241191, 0.00323452405, 0.0229897369, 0.0360759608, 0.028869994, 0.0213641599, 0.0142407138, 0.00357934972, 0.0187543835, 0.0383534953, 0.02178232, 0.0211480577, 0.0140063921, 0.00288056023, 0.0198146589, 0.033649452, 0.0270371977, 0.0201275982, 0.012836867, 0.0037576945, 0.023111118, 0.0412923656, 0.0263205636, 0.0245170072, 0.0179015175, 0.00324616442, 0.0234038532, 0.0362692103, 0.0286171902, 0.0213237535, 0.0143546145, 0.00358876679, 0.0189796612, 0.0382301025, 0.0217138547, 0.0212010443, 0.0141284242, 0.00288817706, 0.019900471, 0.0334456526, 0.027068276, 0.0201729722, 0.0128102005, 0.00375277456, 0.0231305063, 0.041144684, 0.0262774862, 0.0246071424, 0.0177938044, 0.0032498322, 0.0232893266, 0.0359926037, 0.0284348801, 0.0214470271, 0.0142261153, 0.00359178241, 0.018981047, 0.03814077, 0.0218171757, 0.0211785268, 0.0138179064, 0.00289218687, 0.0197788458, 0.0334926248, 0.0269738454, 0.0202290248, 0.0127479723, 0.00373593462, 0.0232106671, 0.0410534702, 0.026373161, 0.0246050227, 0.0177305099, 0.00323421042, 0.0234076343, 0.0360413417, 0.0283959471, 0.0213053208, 0.0142827658, 0.0035700528, 0.0191562288, 0.0379898995, 0.0216870978, 0.0212902576, 0.0140863033, 0.00287264958, 0.0199693199, 0.0332679525, 0.0268050823, 0.0203362517, 0.0128469793, 0.00378026091, 0.0232155807, 0.0406117961, 0.0262277983, 0.0247512888, 0.0178768653, 0.00322472001, 0.0233658683, 0.0355790816, 0.0284060016, 0.0215061102, 0.0144116664, 0.0036065781, 0.0191880837, 0.0375127792, 0.0216114372, 0.0214485079, 0.0141628757, 0.00291877356, 0.0199821349, 0.0329972394, 0.0267945323, 0.0205547567, 0.012821299, 0.00378187699, 0.0231675301, 0.0406308956, 0.0262309909, 0.0248739421, 0.0179115571, 0.00325487135, 0.0234000515, 0.0356901512, 0.0282966066, 0.021655282, 0.014367803, 0.00361355557, 0.0192563199, 0.0377791673, 0.0215589181, 0.021467315, 0.0141829904, 0.00290720607, 0.0202489141, 0.0330360569, 0.0268009286, 0.0204978101, 0.0129049029, 0.00380043732, 0.0234793033, 0.0404168777, 0.0261839889, 0.0248808805, 0.0179216992, 0.00325547624, 0.023393169, 0.0353962034, 0.0283333249, 0.0215493795, 0.0144983185, 0.00359163294, 0.0191923529, 0.0376004428, 0.0215110276, 0.0215990655, 0.0142920949, 0.00289894384, 0.0200978406, 0.0329154022, 0.0267704558, 0.020529693, 0.0129282167, 0.00378591078, 0.023332661, 0.0404280722, 0.0262078941, 0.0249099415, 0.0178849865, 0.00324890506, 0.023383243, 0.0355356671, 0.0284202807, 0.0216442924, 0.0144428639, 0.00360051752, 0.0192901641, 0.0376425125, 0.021598829, 0.0216119941, 0.0142402453, 0.00290113362, 0.02007268, 0.0330444649, 0.0267196875, 0.0206134077, 0.0129173463, 0.00377959432, 0.0234191269, 0.040474724, 0.0260809064, 0.0249615312, 0.01788068, 0.00324121816, 0.023285199, 0.0355603807, 0.0282672625, 0.0216771308, 0.014459026, 0.00359892682, 0.0192080792, 0.03747309, 0.0214947835, 0.0215722341, 0.0143333524, 0.00290799141, 0.0201524645, 0.0328837074, 0.0266744494, 0.0204779711, 0.0129990047, 0.00380385271, 0.0234043375, 0.0402123407, 0.0260908268, 0.0249294247, 0.0179037247, 0.00325371139, 0.0234377272, 0.0353274755, 0.0283446331, 0.0216867961, 0.0144018903, 0.00359945674, 0.0191151146, 0.0374640413, 0.0216321182, 0.0216389317, 0.0142382523, 0.00290879491, 0.0200753137, 0.0328276455, 0.0268268529, 0.0205648877, 0.0128779719, 0.00377104525, 0.0234238766, 0.0403846018, 0.0261167139, 0.0250130985, 0.0178830437, 0.00324132899, 0.0234332103, 0.0353524499, 0.0282908436, 0.0216472223, 0.0143525032, 0.0035872052, 0.0193063002, 0.0373965167, 0.021581335, 0.0216553975, 0.0141613642, 0.00290616951, 0.0201293714, 0.0327712037, 0.0267411564, 0.0205802824, 0.0128446231, 0.00377763249, 0.0234085284, 0.0401294194, 0.0261411984, 0.0251837522, 0.01781944, 0.00324924826, 0.0234289654, 0.0352470092, 0.0283567943, 0.0217262637, 0.0143368291, 0.00360003859, 0.019261336, 0.0372859687, 0.0214747954, 0.0218394324, 0.0141755845, 0.002921256, 0.020183051, 0.0326503105, 0.0266417358, 0.0207108315, 0.0128510091, 0.00379527942, 0.0236178152, 0.0401712954, 0.0259748679, 0.0253335219, 0.0177355353, 0.00328074908, 0.0235243775, 0.0352334492, 0.0282153282, 0.0218556877, 0.0144145126, 0.00361095718, 0.0195459258, 0.0372955874, 0.0214033239, 0.0219761636, 0.0141715864, 0.00290373922, 0.0204640329, 0.0326860808, 0.026584927, 0.0208658483, 0.0128830364, 0.00376039394, 0.0236861836, 0.0400404669, 0.0258670319, 0.0254259482, 0.0177400894, 0.00323880836, 0.0237408783, 0.0351684764, 0.0282714292, 0.0218144599, 0.014455949, 0.00357665028, 0.0195850171, 0.0371342637, 0.0214792024, 0.0220085494, 0.0142494533, 0.00288681919, 0.0205546748, 0.0328332484, 0.026677724, 0.0208833665, 0.0128764333, 0.00374731584, 0.0243436992, 0.0403412245, 0.0259266682, 0.0255916454, 0.0177827571, 0.00326411985, 0.0241789464, 0.0354744196, 0.0282356497, 0.0220537391, 0.0144207878, 0.00361100514, 0.0200695544, 0.0376459397, 0.0212700125, 0.0221258607, 0.0140826358, 0.00290106726, 0.020959923, 0.0330769531, 0.0266575981, 0.0210615881, 0.0127850901, 0.0037744788, 0.0241786987, 0.0405669846, 0.0260008145, 0.0258887317, 0.0176315606, 0.00327334949, 0.0239843279, 0.0354959443, 0.0282094032, 0.0222625546, 0.0143519435, 0.0036268062, 0.0199301802, 0.0376130231, 0.021226408, 0.022102043, 0.0140548432, 0.00287307682, 0.0209423285, 0.0330852754, 0.0265342928, 0.0209155753, 0.0127295619, 0.00381315686, 0.0245314389, 0.0405035503, 0.0257942937, 0.0256656595, 0.0175743885, 0.00327656721, 0.0245098583, 0.0356175154, 0.0281009767, 0.0220065843, 0.0143304216, 0.00357595715, 0.0203612, 0.0376631841, 0.0213461015, 0.0220837574, 0.0140378512, 0.00287981005, 0.0213233363, 0.0331700891, 0.0267501883, 0.0211597048, 0.0128110722, 0.0037775177, 0.0249819048, 0.0405430421, 0.0260790531, 0.0258025974, 0.0176431406, 0.00327401538, 0.024616763, 0.0354418494, 0.028255295, 0.0222084206, 0.0143708084, 0.00358347967, 0.0204345044, 0.0374800265, 0.0213941652, 0.0222564563, 0.0141290808, 0.00288019585, 0.0214275941, 0.0330155566, 0.026709836, 0.0212687999, 0.0128771001, 0.00375288306, 0.0251817871, 0.0402484238, 0.0260526612, 0.0258748624, 0.0178324543, 0.00325857708, 0.0249022432, 0.0353373066, 0.0282504763, 0.0221565031, 0.0145570282, 0.00358174369, 0.0205675848, 0.0375249125, 0.021214569, 0.0221739393, 0.0142470626, 0.00286434358, 0.0218344908, 0.0330516845, 0.0266143829, 0.0210546367, 0.0129661495, 0.00374031207, 0.0254022181, 0.0403256901, 0.0258756932, 0.0257635154, 0.0179511718, 0.00323053217, 0.0249834713, 0.0354811735, 0.0282629449, 0.0220965594, 0.0145360576, 0.0035836501, 0.0207670182, 0.037507318, 0.0211833194, 0.0221900027, 0.0143069411, 0.00289930636, 0.0217063483, 0.0329500325, 0.0265855752, 0.0210901387, 0.0129206432, 0.00373615301, 0.0254734345, 0.0402610824, 0.0259543899, 0.0256670937, 0.0177052505, 0.00324681518, 0.0249700844, 0.0354994163, 0.0281926226, 0.022112703, 0.0144115184, 0.00356897549, 0.0207528938, 0.0373774357, 0.021228062, 0.0221261401, 0.0142050283, 0.0028922644, 0.021575978, 0.0330389626, 0.0266631339, 0.0210950989, 0.0128229829, 0.00374225853, 0.0253738016, 0.0403100811, 0.0259040613, 0.025636917, 0.017872978, 0.00324596954, 0.0247814003, 0.035263788, 0.028165618, 0.0219957232, 0.0145191066, 0.00351712573, 0.0206182878, 0.0373814479, 0.0212308485, 0.0219297651, 0.0142088877, 0.0028342579, 0.0216811933, 0.0329710282, 0.0267966818, 0.0209979732, 0.0128370896, 0.00371986511, 0.0251922589, 0.0403157808, 0.0260483418, 0.025491029, 0.0176728033, 0.00327926548, 0.0245618783, 0.0352735072, 0.0282961335, 0.0218802113, 0.0143310605, 0.00355544733, 0.0204028282, 0.0373941325, 0.0212662686, 0.0220635626, 0.0141326422, 0.00287718512, 0.0214602686, 0.0330471471, 0.0266918875, 0.021063501, 0.01288947, 0.00372919464, 0.0247611385, 0.0402409807, 0.0260477513, 0.0253224317, 0.0179023221, 0.00325428206, 0.0241784379, 0.0352551341, 0.0283129271, 0.0219314732, 0.014431864, 0.00355232367, 0.0202759802, 0.0375531726, 0.0212391485, 0.0219955128, 0.0142350448, 0.00289573404, 0.0209366344, 0.0329544544, 0.0266331658, 0.0208212622, 0.012871258, 0.00374629069, 0.024786599, 0.0402697064, 0.0258670654, 0.0254300013, 0.0179779753, 0.00327235227, 0.0242328886, 0.0352954008, 0.0280885566, 0.0221111644, 0.0145029034, 0.00358241401, 0.0204744451, 0.037501771, 0.0212728418, 0.0220663808, 0.0142950974, 0.00293057039, 0.0210878048, 0.0328683481, 0.0267191883, 0.020980062, 0.0128934132, 0.00375116663, 0.024839472, 0.0402608737, 0.0259804912, 0.0254338551, 0.0179149192, 0.00325200451, 0.0242543537, 0.0352652967, 0.0282421, 0.0221158564, 0.0144120734, 0.00355563848, 0.0201661214, 0.0374001041, 0.0212724339, 0.0221469421, 0.0142904818, 0.00288805761, 0.0210373737, 0.0326835513, 0.0266652517, 0.0209271312, 0.0129039902, 0.00372036174, 0.0247665606, 0.0401510745, 0.0259432569, 0.0253007393, 0.0178875159, 0.00325880805, 0.0243281182, 0.0352417938, 0.0282664653, 0.021982694, 0.0144274635, 0.00355951744, 0.0201295726, 0.0373582579, 0.0213325713, 0.0220145602, 0.0143426983, 0.00289268629, 0.0209815614, 0.0327639207, 0.0266342424, 0.0208173078, 0.0129442057, 0.00373356976, 0.0247099828, 0.0400046147, 0.0259310137, 0.025350146, 0.0179680847, 0.00325507531, 0.0241913497, 0.0351200588, 0.0281714275, 0.0220679659, 0.0144789554, 0.0035390649, 0.0200629923, 0.037217997, 0.0212494154, 0.022196034, 0.0143513354, 0.0028967231, 0.0210682005, 0.0328284539, 0.0266548712, 0.0209966544, 0.0129262339, 0.00372305978, 0.0244568586, 0.0402705707, 0.0258297473, 0.0254590753, 0.0179971047, 0.00325897336, 0.0240669325, 0.0353217386, 0.0281575564, 0.0220805872, 0.0143749481, 0.00357021228, 0.0199143626, 0.0374398977, 0.0212736111, 0.0221490152, 0.0142535996, 0.00291275186, 0.0206901599, 0.0329173058, 0.0266709197, 0.0208360236, 0.012870077, 0.00371254398, 0.0242215563, 0.0399590954, 0.025839908, 0.0254139025, 0.0179492738, 0.00322371302, 0.0238242131, 0.0351521522, 0.0281536654, 0.0220201239, 0.0143489623, 0.00354449335, 0.0197007377, 0.0372626521, 0.0212756004, 0.0221445244, 0.0142620364, 0.00289651379, 0.0204574764, 0.0327285044, 0.0266620088, 0.0209216289, 0.012844828, 0.00372102973, 0.0243395753, 0.0400075428, 0.0259141326, 0.0254558139, 0.0179290771, 0.00324350526, 0.0238596182, 0.0350657031, 0.028186528, 0.0221023709, 0.0143367527, 0.0035460738, 0.0195467956, 0.037193194, 0.0213062651, 0.0222580656, 0.0142470887, 0.00289356546, 0.0204581264, 0.0326672867, 0.0266958233, 0.0210483074, 0.0128502706, 0.00372682721, 0.0240800288, 0.0399507955, 0.0258893389, 0.0255046058, 0.0178877246, 0.00324909692, 0.023703713, 0.0349723883, 0.0282687843, 0.0221485272, 0.0144218095, 0.00356348068, 0.0197382402, 0.0369896963, 0.0213012733, 0.0222330708, 0.0142317889, 0.00290773693, 0.0205701198, 0.0324121192, 0.0267112311, 0.020983275, 0.0127854198, 0.00372164161, 0.0241995938, 0.0398593768, 0.0259990077, 0.0255106166, 0.0178598762, 0.00325874751, 0.0234346129, 0.0350505002, 0.028197879, 0.0219696388, 0.0143847493, 0.00354477623, 0.0193645898, 0.0372630209, 0.0213439018, 0.0220770631, 0.0141742509, 0.00290847709, 0.0203658268, 0.0327960029, 0.0267261229, 0.0209584311, 0.0128811672, 0.00370500633, 0.0237564296, 0.0401124097, 0.0259774867, 0.0256462377, 0.0179457106, 0.0032561773, 0.0235473253, 0.0352514759, 0.0281875618, 0.0220899004, 0.0143926684, 0.0035302355, 0.0194579214, 0.0373893343, 0.0213620979, 0.0221980195, 0.0143177249, 0.00290053501, 0.0203861389, 0.0327544212, 0.0266274456, 0.0210241769, 0.0129348692, 0.00373123283, 0.0238141529, 0.0401791111, 0.0259967633, 0.0256302133, 0.0180519633, 0.0032506166, 0.0232633259, 0.0353759043, 0.0281935632, 0.0221515018, 0.0144679779, 0.00351224071, 0.0192870777, 0.0372932069, 0.0213081241, 0.0221076608, 0.0143742133, 0.00287843822, 0.0200382825, 0.0327860974, 0.0267289132, 0.0210136622, 0.0130013358, 0.00367414928, 0.0235070009, 0.0402105637, 0.026105091, 0.0255232584, 0.0180798527, 0.00320947007, 0.0231641438, 0.0350835025, 0.0283038784, 0.0222435556, 0.0145923812, 0.00351592433, 0.0191969462, 0.0372428782, 0.0214931406, 0.0221437886, 0.0144473501, 0.00288248947, 0.0201076828, 0.032817971, 0.0268562306, 0.0210131612, 0.0130988881, 0.00366873713, 0.0235422291, 0.0401579849, 0.0261079222, 0.0255444441, 0.0182081759, 0.00322843576, 0.0232369676, 0.0351001695, 0.0283547174, 0.0220564213, 0.0146487728, 0.00347248348, 0.0190610345, 0.0371265337, 0.0214568861, 0.0220146142, 0.0146304425, 0.00287130033, 0.0200966895, 0.0327322818, 0.0267001819, 0.0208805446, 0.0131853502, 0.00365698361, 0.0236049816, 0.040032953, 0.0259908717, 0.0253690239, 0.0185227878, 0.00321379025, 0.0230896622, 0.0351118222, 0.0282252114, 0.0219973531, 0.0148393232, 0.00347073353, 0.0191478319, 0.0371343121, 0.0214154404, 0.0219508745, 0.0147462701, 0.00287102186, 0.0199309587, 0.0325229615, 0.0266301986, 0.0208256096, 0.0132897226, 0.00365744787, 0.0234785173, 0.0398862623, 0.0258902889, 0.0250994731, 0.0184742883, 0.00322238961, 0.0230661537, 0.0349107087, 0.0280042067, 0.0218357965, 0.0147175612, 0.00349172018, 0.0190751422, 0.0368475281, 0.0213123355, 0.0218064226, 0.014620984, 0.00286897901, 0.0199500807, 0.032576818, 0.026554469, 0.0208595991, 0.0132399742, 0.00366259133, 0.0235208273, 0.0396567658, 0.0258487351, 0.0251301471, 0.0183978453, 0.00322020915, 0.0232799742, 0.0348792523, 0.0279482063, 0.0218434632, 0.0147455279, 0.00350584136, 0.0192325432, 0.0372800231, 0.0212338585, 0.0217886604, 0.0145978658, 0.00288383011, 0.020220248, 0.0329767764, 0.0264581908, 0.0207709651, 0.0132245654, 0.00369390729, 0.0238552727, 0.0402473398, 0.0258069951, 0.0251797084, 0.0184744429, 0.00323423813, 0.023390675, 0.0351301767, 0.0279696379, 0.0218736231, 0.0147318663, 0.0035297724, 0.0192260835, 0.0371794701, 0.0213375688, 0.0218356196, 0.0145987021, 0.00291354954, 0.0201235302, 0.0325902142, 0.0264258143, 0.0207396224, 0.0131790424, 0.00373265985, 0.0237096623, 0.0398848206, 0.0257368349, 0.0252537411, 0.0184431951, 0.00327081629, 0.0233456362, 0.0349563546, 0.0279419273, 0.0217090249, 0.0146617116, 0.00355035905, 0.0192726087, 0.0372349359, 0.0211848896, 0.0217323974, 0.0146257263, 0.00292155449, 0.0203692503, 0.0327283368, 0.0264299847, 0.0205652621, 0.0131771192, 0.00374695659, 0.0238247477, 0.0400728285, 0.0257125255, 0.0251075011, 0.0184650701, 0.00327689247, 0.0235897694, 0.0349953212, 0.0279352032, 0.0215948354, 0.0146798417, 0.0035793907, 0.0194139648, 0.0372862332, 0.0212308969, 0.0216092486, 0.0146288462, 0.00293029472, 0.0204104986, 0.0327832401, 0.0264353901, 0.0205035601, 0.0131680695, 0.00371598452, 0.0239268206, 0.0400688909, 0.0257248487, 0.0249943193, 0.0186087601, 0.00326717761, 0.0237316303, 0.0351463705, 0.0279716384, 0.021475073, 0.0146864774, 0.00359296217, 0.0192653425, 0.0373252705, 0.02118323, 0.0214992166, 0.0145917628, 0.00296395319, 0.0203540567, 0.032855235, 0.0263074134, 0.0204832051, 0.0131763006, 0.00374054676, 0.0237582847, 0.0400895439, 0.0256741475, 0.0250894502, 0.0183933675, 0.00328556146, 0.0236842111, 0.0350862108, 0.0279303174, 0.0215754975, 0.0146447821, 0.0035537784, 0.019436907, 0.0372614786, 0.0211771727, 0.0216786955, 0.0145720504, 0.00293317717, 0.0205191523, 0.0326266587, 0.0265078004, 0.0206620153, 0.01310445, 0.00372879836, 0.0239311419, 0.0399406441, 0.0258522648, 0.0252939891, 0.0184139255, 0.00330987503, 0.0239538383, 0.0349288546, 0.0281469338, 0.0217381548, 0.0146629391, 0.0035747285, 0.0196460932, 0.0373267382, 0.0213768966, 0.0218046941, 0.0145600531, 0.00291896239, 0.0206908509, 0.0330430195, 0.0266669448, 0.0206525847, 0.0130723361, 0.00370283145, 0.0241527651, 0.040172711, 0.0258427877, 0.0253357962, 0.0184168685, 0.00324951997, 0.0238957722, 0.0350469947, 0.0281143431, 0.0216599386, 0.0145175653, 0.00349900802, 0.0198183376, 0.0371594727, 0.0213582609, 0.0217600968, 0.0144825345, 0.0028791239, 0.0204979423, 0.0326421484, 0.0267000385, 0.0205882397, 0.0130296061, 0.00368148251, 0.0240084622, 0.0402917862, 0.0258134529, 0.0250512045, 0.0182357784, 0.0032357662, 0.0240278542, 0.0351147167, 0.028120352, 0.021729691, 0.0144750858, 0.00350543507, 0.019590579, 0.0376698487, 0.0212686025, 0.0216861349, 0.0144599704, 0.00287498324, 0.0207617898, 0.0328619108, 0.0265267696, 0.020644119, 0.0131262923, 0.00366711477, 0.0242751669, 0.0400534272, 0.0256647356, 0.0252755973, 0.0184375104, 0.00319705531, 0.0240278542, 0.0349758007, 0.0281017777, 0.0218175538, 0.0147303864, 0.00348560279, 0.0194308646, 0.0370914638, 0.0213555973, 0.0219369046, 0.014574823, 0.00286494032, 0.0202898178, 0.032371603, 0.0264610443, 0.0207576361, 0.0131518515, 0.0036561517, 0.0239296891, 0.0397417098, 0.0257539228, 0.0252847206, 0.0185643826, 0.0032730645, 0.0239745639, 0.0346597135, 0.0282642171, 0.0218234453, 0.0147043662, 0.00351430452, 0.019512834, 0.0368107148, 0.0215258617, 0.021831369, 0.0146727236, 0.00289379386, 0.0204502922, 0.0323859528, 0.0267602708, 0.0207557436, 0.0131848101, 0.00363924773, 0.0240141936, 0.0402207971, 0.0259623602, 0.0255739726, 0.0184688345, 0.00323277805, 0.0237943456, 0.0347654261, 0.0283801407, 0.0217561107, 0.0146235339, 0.00347361271, 0.0192078669, 0.0370345674, 0.0215307027, 0.0218923744, 0.0145055307, 0.00286059827, 0.0207028482, 0.0322899148, 0.0267196745, 0.0207471177, 0.0130766369, 0.00372549752, 0.0236163605, 0.039261587, 0.0257596392, 0.0251891855, 0.0182485618, 0.00324054365, 0.0230260119, 0.0340126008, 0.0283560492, 0.0216788575, 0.0146431867, 0.00348001812, 0.018613847, 0.0364879631, 0.0214337688, 0.0219260734, 0.0148197757, 0.00286683696, 0.0195739456, 0.0317273773, 0.0267331544, 0.0206586421, 0.0133064911, 0.00368321827, 0.0228214823, 0.039467115, 0.025911849, 0.0253856163, 0.0184176639, 0.00321745826, 0.0227245186, 0.0341312848, 0.0283825304, 0.0216863956, 0.0146581363, 0.00348794949, 0.0186902359, 0.0362368226, 0.021294402, 0.0215889011, 0.0147079108, 0.00285829208, 0.0202547368, 0.0315333381, 0.0266554616, 0.0204022918, 0.0132435439, 0.00367959589, 0.0230466295, 0.039143417, 0.0258358978, 0.025119029, 0.0185652096, 0.00322782504, 0.0234239846, 0.0340288281, 0.0279974211, 0.0215138923, 0.014722215, 0.00352891535, 0.0191442389, 0.036185313, 0.0213803556, 0.021801943, 0.0149040744, 0.00286243204, 0.0203439165, 0.0313235074, 0.0265684798, 0.0204410944, 0.0133748855, 0.00370092108, 0.0240923055, 0.0391324386, 0.0254825167, 0.0251706429, 0.0185023155, 0.00319046853, 0.023824269, 0.0340819359, 0.0280954204, 0.0214194078, 0.0146461027, 0.00342306006, 0.019440297, 0.0367618352, 0.0214270949, 0.0216877442, 0.0147818513, 0.00286781858, 0.0210514832, 0.0317244977, 0.0266298614, 0.0204352308, 0.0134352306, 0.00366138038, 0.0240782034, 0.0396145061, 0.0259045679, 0.0252368283, 0.018461667, 0.0031984963, 0.0235901345, 0.0345929675, 0.0285318792, 0.0216489695, 0.0148787536, 0.00342906942, 0.0193974879, 0.0368864276, 0.02138911, 0.0217908882, 0.0150794545, 0.0027879728, 0.0205799378, 0.0322926529, 0.0267205331, 0.0202938076, 0.0131926117, 0.00361406733, 0.0241374765, 0.0403255299, 0.0258085374, 0.0251463484, 0.0180721339, 0.00314888172, 0.0242675766, 0.0345107988, 0.0282569788, 0.0213103238, 0.0145411966, 0.00341236196, 0.0196697917, 0.0365928337, 0.0211613514, 0.0218331385, 0.0144553101, 0.00274571264, 0.0207955074, 0.0316414908, 0.0264924522, 0.0203149579, 0.0131800845, 0.00357441301, 0.0242164433, 0.0399503186, 0.0255730748, 0.0247221645, 0.0180190671, 0.00310187112, 0.0243318118, 0.0346177667, 0.0278937798, 0.021295242, 0.0147228437, 0.00338503765, 0.0196043812, 0.0372491069, 0.021289574, 0.0216772202, 0.0148482192, 0.00271522161, 0.0205980074, 0.0319120698, 0.0264105685, 0.0205429513, 0.0135312695, 0.00348558347, 0.0241530202, 0.0398557708, 0.0257261992, 0.0255623255, 0.018448554, 0.00310994126, 0.0238424707, 0.0342790112, 0.0276057534, 0.0217918511, 0.0148667572, 0.00334701757, 0.0195346083, 0.0366781242, 0.020716615, 0.0221990328, 0.0147306137, 0.00269199326, 0.0207672585, 0.0317141674, 0.0262456965, 0.0210074633, 0.0130073829, 0.00350360642, 0.0235341154, 0.0401548818, 0.0255356915, 0.0257122908, 0.0182354897, 0.00315796072, 0.0230544843, 0.0341486745, 0.0272028875, 0.0214173384, 0.0150631871, 0.00340913818, 0.0191146862, 0.0366106667, 0.0205217879, 0.0212178025, 0.0150984731, 0.00274087279, 0.0200725067, 0.0318545885, 0.0260509495, 0.0202302914, 0.0136033949, 0.00360387168, 0.0231250878, 0.0397531539, 0.0250620507, 0.0246710014, 0.0183401145, 0.00319205062, 0.0228142031, 0.0341721438, 0.0272225086, 0.0208257213, 0.0150919789, 0.00351762888, 0.018931793, 0.0365511701, 0.0202529542, 0.0207520705, 0.0147866858, 0.00281766197, 0.0199365094, 0.0316171758, 0.0258638356, 0.0196228903, 0.0133388024, 0.00361902243, 0.0232488532, 0.0403428599, 0.0249588378, 0.024103215, 0.0179340765, 0.0032316721, 0.0222655907, 0.0341920294, 0.0272330251, 0.0210885033, 0.0154475747, 0.00351380999, 0.0179263409, 0.0365217589, 0.020481484, 0.0207810961, 0.0158409458, 0.00281476299, 0.0188781284, 0.0317608118, 0.0258749034, 0.0196030755, 0.0136181889, 0.00357619138, 0.0224258602, 0.0397678018, 0.0252844654, 0.0240923055, 0.0180435274, 0.00317242928, 0.0224429052, 0.0340861976, 0.027136581, 0.020870151, 0.0149932187, 0.00344300037, 0.0181256793, 0.0364191458, 0.0206080079, 0.0204131249, 0.0149430279, 0.00276434724, 0.0193774812, 0.0315891095, 0.0259851739, 0.0192324612, 0.0133408792, 0.0035890229, 0.023325732, 0.040090967, 0.0253112596, 0.0236645546, 0.0174589511, 0.0032941692, 0.0238289163, 0.034547098, 0.0270235669, 0.0199756753, 0.0143125355, 0.00347962929, 0.0194867644, 0.0369611345, 0.0205077697, 0.0202278718, 0.0144634778, 0.0027266664, 0.0207549129, 0.0325060822, 0.0261901226, 0.019608492, 0.0128727602, 0.0035314518, 0.0232410263, 0.0409296378, 0.0254879966, 0.0238983333, 0.0181164965, 0.00308899581, 0.02300735, 0.0347092375, 0.0276205298, 0.0209816322, 0.014911877, 0.00343728065, 0.0187499132, 0.0368574224, 0.0202738028, 0.0207101349, 0.0150182536, 0.00273213047, 0.0200205967, 0.0329110287, 0.0254210755, 0.0201050192, 0.0127425967, 0.0038533092, 0.0224634409, 0.0410561189, 0.0250530392, 0.0251939315, 0.0170587916, 0.00344240456, 0.0229754429, 0.0347719975, 0.0263997205, 0.0208208356, 0.0141380513, 0.00364228361, 0.0189830456, 0.0377882794, 0.0199035294, 0.0210309736, 0.0144551601, 0.002893114, 0.0205428265, 0.0324116014, 0.0256317332, 0.0198783465, 0.01266219, 0.00382954441, 0.0233609714, 0.0399320871, 0.0244701039, 0.0249208137, 0.0171298087, 0.0035602788, 0.0229496621, 0.0342876948, 0.026379602, 0.0213231649, 0.0141525073, 0.00379366963, 0.0184110422, 0.0359050073, 0.0193580892, 0.0218209121, 0.0145043293, 0.00305230217, 0.0192356091, 0.0314492434, 0.0240719989, 0.0208536014, 0.0128197903, 0.00395310065, 0.0213193502, 0.0386846699, 0.0231640469, 0.0255099759, 0.0172264799, 0.00367535208, 0.0213679709, 0.0329491347, 0.0255989898, 0.0216906387, 0.0143211642, 0.00382641493, 0.0176870301, 0.0356831774, 0.0184354614, 0.021752242, 0.0139933135, 0.00305313966, 0.0192177966, 0.0311698392, 0.0242295619, 0.0213236436, 0.012630376, 0.00391908735, 0.021607561, 0.0374546461, 0.0235340632, 0.0262311008, 0.0170102809, 0.00348187005, 0.021000132, 0.0334197469, 0.0252401624, 0.022209825, 0.0141421249, 0.0038163336, 0.0174301341, 0.0357730687, 0.0186692048, 0.0217189658, 0.0139056621, 0.00296728872, 0.0178378429, 0.029799724, 0.0230018105, 0.0209805518, 0.0128019527, 0.00394734088, 0.0204339642, 0.0376907289, 0.0219447892, 0.0264388714, 0.0167832933, 0.00366649101, 0.0188980531, 0.0327557251, 0.0235838629, 0.0217668917, 0.0128093241, 0.00388024584, 0.0162270609, 0.0362218842, 0.016705988, 0.0216967817, 0.013634244, 0.00285884133, 0.017555736, 0.0317838527, 0.0214536041, 0.0211228207, 0.011168343, 0.00391065516, 0.0184534155, 0.0373986289, 0.0216865335, 0.0262887441, 0.0132035371, 0.00378751126, 0.0172590613, 0.031914454, 0.0235954709, 0.021594191, 0.0126034254, 0.00392657053, 0.0151497703, 0.0327113606, 0.0160513893, 0.0220466312, 0.00766099431, 0.00297299935, 0.0103739714, 0.027853379, 0.0208569411, 0.0214859266, 0.0094719734, 0.00395271601, 0.0128698228, 0.0349583589, 0.0201027356, 0.0263622757, 0.01112663, 0.00385184353, 0.0123488018, 0.0297945999, 0.0216035172, 0.0223240778, 0.00731590111, 0.003559893, 0.00755930133, 0.0315403119, 0.015123439, 0.0222886279, 0.00712482771, 0.00303741638, 0.00922308583, 0.0279623549, 0.0195703022, 0.0220030844, 0.00710526947, 0.00381643698, 0.00804276392, 0.0336530171, 0.0181776807, 0.0265950598, 0.0073431693, 0.00379525963, 0.0077692573, 0.0300294645, 0.0201171692, 0.0223713871, 0.00772580504, 0.00362687348, 0.00762904761, 0.0325634181, 0.0152586568, 0.022528043, 0.00675123464, 0.00299391197, 0.00766045647, 0.0285052955, 0.0189658031, 0.022137275, 0.00566922268, 0.00370258139, 0.00686686952, 0.0341305286, 0.0187955424, 0.0273571461, 0.00803129934, 0.0038151117, 0.00865011197, 0.0299068931, 0.021863088, 0.0228109192, 0.00648204796, 0.00360784633, 0.00701538566, 0.0324669853, 0.0147111379, 0.022832714, 0.00633309176, 0.00307933125, 0.00765314652, 0.027970437, 0.0192110837, 0.0225638114, 0.00661242893, 0.00383190252, 0.00720247068, 0.0339402594, 0.0185969286, 0.0276263971, 0.00758183235, 0.00382856233, 0.00770787708, 0.0296650175, 0.0206111055, 0.0230846237, 0.00675020134, 0.00363761932, 0.0065134489, 0.0327086449, 0.0145776188, 0.023004178, 0.00654555298, 0.00308125583, 0.00740745198, 0.0281610768, 0.0192907378, 0.0227734651, 0.00657002907, 0.00387263997, 0.00714739272, 0.0338235237, 0.0183941592, 0.0277845431, 0.0078009381, 0.00387118524, 0.00766405417, 0.0296877846, 0.0204022583, 0.0231086314, 0.00664817542, 0.00367513765, 0.00638532173, 0.0321046263, 0.0143586891, 0.0231060274, 0.00649189437, 0.0030936515, 0.00738995615, 0.0279993918, 0.0190642662, 0.0227468126, 0.00636504544, 0.00387872034, 0.00719756866, 0.0338391401, 0.0183115285, 0.0279979762, 0.00757061085, 0.00387556595, 0.00767947407, 0.0295016393, 0.0202076286, 0.0230730604, 0.00659141317, 0.00368104689, 0.00647061598, 0.031934727, 0.01435309, 0.0228889026, 0.00633804454, 0.00311427563, 0.00759618729, 0.0278686807, 0.0188643374, 0.0225444585, 0.00623725588, 0.00389206689, 0.00717839785, 0.0334441401, 0.0181549825, 0.0275051072, 0.0073195044, 0.0039100959, 0.00753436843, 0.0292797741, 0.0201850086, 0.0229394101, 0.00645036902, 0.00372003997, 0.00639304705, 0.0317906998, 0.0141816884, 0.0229020715, 0.00616177823, 0.00314301508, 0.00757823838, 0.0280027054, 0.0188695956, 0.0227758698, 0.00613490772, 0.003944661, 0.00713329343, 0.0337541252, 0.0181790087, 0.0279383827, 0.00744195934, 0.00408814475, 0.00764647778, 0.0294341613, 0.0201367754, 0.0231691767, 0.00635495083, 0.00378194358, 0.00642301608, 0.0317527652, 0.0143102286, 0.0229397323, 0.00601790845, 0.00318193459, 0.00742446724, 0.027464347, 0.0189523268, 0.0225915164, 0.00595998624, 0.00394176738, 0.00725367246, 0.0333371609, 0.0179965906, 0.027867699, 0.00724592991, 0.00393822836, 0.00735201826, 0.0291831698, 0.0196926091, 0.0232277364, 0.00627407478, 0.0037007737, 0.00619164621, 0.0316727571, 0.0140113179, 0.0230393559, 0.00594800664, 0.00313264481, 0.00725199655, 0.0278443974, 0.018567495, 0.0229142923, 0.00602330174, 0.00391059415, 0.00704112602, 0.0336624086, 0.0179484077, 0.0280879457, 0.00719131622, 0.0039200522, 0.00745574106, 0.0293994863, 0.0196787883, 0.023299288, 0.00625758199, 0.00370986597, 0.00622569816, 0.0319595598, 0.0140246572, 0.0231538825, 0.00593566755, 0.00313208508, 0.00729370909, 0.0279222894, 0.0185904112, 0.0229399335, 0.00603663176, 0.00389715401, 0.00692289183, 0.0337002911, 0.0180669203, 0.0281332936, 0.00723832613, 0.00392063707, 0.00745137036, 0.0294752195, 0.0198246296, 0.0234066844, 0.00631992519, 0.00371551863, 0.00623260252, 0.0318087153, 0.0140493531, 0.0231865998, 0.00608611107, 0.00313940342, 0.00727382209, 0.0280505531, 0.0186297819, 0.0230484866, 0.00609093579, 0.00390240364, 0.00696118129, 0.0341932885, 0.0180716757, 0.0282429978, 0.00763023878, 0.00390526676, 0.00757841719, 0.0295904968, 0.019921504, 0.023401076, 0.00644615106, 0.00373721076, 0.00640374515, 0.0320711359, 0.0141399372, 0.0232090671, 0.00601865025, 0.0031308881, 0.00733543746, 0.0278968867, 0.0185968243, 0.02310149, 0.00605392596, 0.00392779801, 0.00701249298, 0.0336631685, 0.0180386119, 0.0283599738, 0.00718311314, 0.00392636284, 0.00743441842, 0.0292372294, 0.0197860226, 0.0235163998, 0.00627460051, 0.00373945409, 0.00626198435, 0.0317422859, 0.0139975697, 0.0234211329, 0.00598092237, 0.00317009911, 0.00736537157, 0.0278388225, 0.018429365, 0.0231115967, 0.00602619164, 0.00391674275, 0.00690110167, 0.0336015113, 0.0179264843, 0.0282335319, 0.00722005824, 0.00391700026, 0.00737773115, 0.029241519, 0.0197348222, 0.0232945345, 0.00629587797, 0.00369748892, 0.00624562008, 0.0316719823, 0.0140685225, 0.0232424866, 0.0060463734, 0.00312201446, 0.00728375232, 0.0278096013, 0.0186433271, 0.0231162664, 0.00608950527, 0.00390782719, 0.00702948682, 0.0335857123, 0.0181400627, 0.0282868799, 0.00730158528, 0.00389723945, 0.00741837686, 0.0294293948, 0.0197753776, 0.0233012438, 0.00630928669, 0.0036895615, 0.00622555381, 0.0318312906, 0.0140164047, 0.0232841372, 0.0060569304, 0.00312141958, 0.00716387341, 0.0279181954, 0.0185768306, 0.0230274871, 0.00608844263, 0.00390371215, 0.00696137827, 0.0339221321, 0.0181488618, 0.0283006951, 0.00724247424, 0.00391394971, 0.00726125157, 0.029440064, 0.019702388, 0.0232582334, 0.00623001251, 0.00369994552, 0.00611146912, 0.0317889228, 0.0140616912, 0.0232045986, 0.00595373241, 0.00313419662, 0.00711592846, 0.0277640149, 0.0184943154, 0.0229067728, 0.00598626863, 0.00392159959, 0.00681604818, 0.0334547758, 0.0179031882, 0.0282150377, 0.00713595795, 0.00391721539, 0.00727020064, 0.0293700267, 0.0195266288, 0.0233720653, 0.00618879776, 0.00368735404, 0.00609527947, 0.0317447893, 0.0139121888, 0.0231797192, 0.00592694338, 0.0031292038, 0.00722560426, 0.0278811567, 0.0184102803, 0.0230353754, 0.00604194123, 0.00391640281, 0.00686301384, 0.0334418267, 0.0178517308, 0.0282242764, 0.00720846001, 0.00390793104, 0.00730846683, 0.0292086732, 0.0196013227, 0.0232707951, 0.00623302208, 0.00369086047, 0.00611157017, 0.0316242427, 0.0139700742, 0.0231715254, 0.00598017406, 0.00312323868, 0.00705034612, 0.0278821643, 0.0184587315, 0.0229704566, 0.00589926168, 0.00393032096, 0.00671701832, 0.0337133966, 0.0179346278, 0.0280738361, 0.00708634872, 0.00389938359, 0.0070660729, 0.0294197928, 0.0196390972, 0.023256477, 0.00618428551, 0.00369285257, 0.00601042015, 0.0317522213, 0.0139776114, 0.0230921805, 0.00581914233, 0.00311730593, 0.00701863458, 0.0278850067, 0.0183893088, 0.0228212494, 0.00589647703, 0.00388712506, 0.00683099683, 0.0336547606, 0.0179605559, 0.0281458665, 0.00714436499, 0.00389336469, 0.00732062617, 0.0295206141, 0.0196814537, 0.0231594089, 0.00613671076, 0.00366970454, 0.00616218103, 0.0318493396, 0.0140006123, 0.0230322573, 0.00590499165, 0.00309058535, 0.00720059546, 0.0279923864, 0.0185630545, 0.0228163525, 0.0059034857, 0.00388931553, 0.00683510629, 0.0336893089, 0.0180640891, 0.028033739, 0.00715384213, 0.00386635377, 0.00722399028, 0.0294496231, 0.0196966324, 0.0231236313, 0.00619327743, 0.00365272397, 0.00615568925, 0.0318291746, 0.0139539512, 0.0230797138, 0.00588584319, 0.00308527146, 0.00703804614, 0.0278095715, 0.0184727143, 0.0230212249, 0.00599313295, 0.00388139649, 0.00665075798, 0.0334654264, 0.01792771, 0.0283171162, 0.00705377199, 0.00385581772, 0.00712294597, 0.0293105617, 0.0194493346, 0.023260247, 0.00614247471, 0.00366571988, 0.00604404928, 0.0318518579, 0.0138577055, 0.0231079627, 0.00599303702, 0.00309426594, 0.00707538659, 0.0277446192, 0.0183515474, 0.0231725089, 0.00605128054, 0.00386774074, 0.00664476259, 0.0334064551, 0.0178279858, 0.0284753293, 0.00731243938, 0.00386413815, 0.00713364081, 0.0292355735, 0.0193671249, 0.0234036185, 0.00632258272, 0.00366230751, 0.00600936357, 0.0315604769, 0.0137421396, 0.0233087875, 0.00591083337, 0.0031029447, 0.00694854185, 0.0277434997, 0.0181285571, 0.0231305268, 0.00601421343, 0.00387137244, 0.00663337577, 0.0332584716, 0.0175452847, 0.0283865724, 0.00728938775, 0.00387541298, 0.00705282344, 0.0291100368, 0.0191568919, 0.0235117208, 0.00636220817, 0.0036578998, 0.00596839422, 0.0314102881, 0.0132839596, 0.0233778749, 0.00602115272, 0.00309370155, 0.00692599919, 0.0277054273, 0.0182169452, 0.0232694168, 0.00597585319, 0.00387727795, 0.00662481831, 0.033234302, 0.0177472178, 0.0285797697, 0.00717915175, 0.00386173814, 0.00714448607, 0.0292172078, 0.0194373969, 0.0235320255, 0.00609914633, 0.00364540797, 0.00602450129, 0.031561587, 0.0138824284, 0.0233546309, 0.00612186128, 0.00310183107, 0.00713164825, 0.0278060362, 0.0182927381, 0.0232147258, 0.00609928509, 0.00385171012, 0.00685433531, 0.0333722308, 0.0179491714, 0.0284974761, 0.00742128119, 0.00387178478, 0.00735428045, 0.0292549301, 0.0196844395, 0.023626687, 0.00653992128, 0.00366836553, 0.00629389146, 0.031890478, 0.0140202669, 0.0234818179, 0.00637815334, 0.00310719549, 0.0070826658, 0.0278175604, 0.0184155945, 0.0233105663, 0.0061883782, 0.0038720367, 0.00671470212, 0.0332033634, 0.0177031849, 0.028533563, 0.00742223673, 0.00387455896, 0.00742143206, 0.0290869176, 0.0193685014, 0.0235104728, 0.00636473764, 0.00367805967, 0.00626485609, 0.0314597189, 0.0138690406, 0.0233846847, 0.00619217148, 0.0031111259, 0.00726724183, 0.0277300868, 0.0184117667, 0.0232968237, 0.00634583039, 0.00387166324, 0.00685126521, 0.0332578719, 0.017865289, 0.0286056213, 0.0076425462, 0.0038641307, 0.00743811065, 0.0292336419, 0.0195872374, 0.0236403868, 0.00662667677, 0.00365191558, 0.00623603817, 0.0317156464, 0.0140352855, 0.0234499425, 0.00636558561, 0.00308191311, 0.00725398771, 0.0276669264, 0.0183943845, 0.023247879, 0.00621985923, 0.00381016033, 0.00688638212, 0.033353962, 0.0179169495, 0.02859818, 0.00767258089, 0.00378623069, 0.0073783244, 0.0291755442, 0.0197240431, 0.0236562863, 0.00669345353, 0.00359230861, 0.00634082314, 0.0318361223, 0.014088369, 0.0234743562, 0.00639033085, 0.00307113305, 0.00729999598, 0.0279031619, 0.0187325459, 0.0233238377, 0.00616945978, 0.00384382531, 0.00698321545, 0.0334879756, 0.0182012338, 0.0287903249, 0.00768109597, 0.00385018089, 0.00749085937, 0.0292986371, 0.0199768711, 0.0237190556, 0.00616131164, 0.00364485732, 0.00631883647, 0.031580247, 0.014077791, 0.0235295314, 0.00604289491, 0.00308953645, 0.00736514525, 0.0276296511, 0.018567672, 0.0233668592, 0.00627984852, 0.0038798037, 0.00710878288, 0.0333498903, 0.0182356145, 0.0289669167, 0.00768479984, 0.00384555291, 0.00750616146, 0.0291498136, 0.0199020896, 0.0238906536, 0.00651103398, 0.00366370846, 0.00636470132, 0.0315407068, 0.0142186284, 0.0237288885, 0.00638046814, 0.00310504274, 0.0073273452, 0.0275924969, 0.0185235869, 0.0235258862, 0.00611545285, 0.00386108132, 0.00708230119, 0.0332330987, 0.0182840992, 0.0293658208, 0.0083259074, 0.00387349678, 0.00754991686, 0.0289201196, 0.0193834864, 0.0238125287, 0.00606782269, 0.00365313422, 0.00628011627, 0.0310884137, 0.0137625905, 0.023745317, 0.00596520677, 0.00311977859, 0.00738221547, 0.0272588674, 0.0181591474, 0.0236410834, 0.00589245884, 0.00388293085, 0.00718825962, 0.0329551473, 0.0175146777, 0.0289314967, 0.00672214851, 0.00385125796, 0.00741577242, 0.0286033433, 0.018996641, 0.0238547251, 0.00516249705, 0.00363768335, 0.0065963394, 0.0312814862, 0.0136998333, 0.023671547, 0.00625526113, 0.00311474642, 0.00772318058, 0.0276508853, 0.0186044946, 0.0233528968, 0.00618977426, 0.00389960594, 0.00741720758, 0.0330264196, 0.0180367623, 0.0291076209, 0.0075873672, 0.00389625435, 0.00781965442, 0.029183764, 0.0194505509, 0.0240215492, 0.00653069513, 0.00370736932, 0.00680825068, 0.0316302031, 0.0139321145, 0.0239204615, 0.00634798035, 0.00315407966, 0.00793796033, 0.0280412566, 0.0184026081, 0.0238121692, 0.00636652857, 0.00393033959, 0.0075968015, 0.0336423442, 0.0177892186, 0.029044833, 0.00756670302, 0.00392264826, 0.008000765, 0.0294388607, 0.0197549332, 0.024044767, 0.00664934702, 0.003729427, 0.00680619339, 0.032031782, 0.0141628608, 0.0239598993, 0.00646710722, 0.00317110564, 0.00787564926, 0.028135106, 0.0186496619, 0.0239013396, 0.00636505755, 0.0039755106, 0.00758530572, 0.0338285752, 0.0179458037, 0.0292377137, 0.00750775961, 0.00396499643, 0.00798590947, 0.029792564, 0.0197984576, 0.024141144, 0.00672123814, 0.00375243579, 0.00695442082, 0.0325051993, 0.0141959088, 0.0240478553, 0.00649935659, 0.00315033272, 0.0079908818, 0.0284280758, 0.018373182, 0.023948716, 0.00652642129, 0.00394082023, 0.00778493332, 0.0342894755, 0.0178854223, 0.0294215642, 0.00762408879, 0.0039526145, 0.00818333775, 0.0298842732, 0.0197499208, 0.0241288897, 0.00662356988, 0.00374001218, 0.00688058371, 0.0321851522, 0.0136602158, 0.0240198597, 0.00631931517, 0.00314700673, 0.00800236594, 0.0280630887, 0.0177668389, 0.0237716977, 0.00633589504, 0.0039619538, 0.00766694453, 0.0336611085, 0.0175179839, 0.0292567927, 0.0075745522, 0.00390516501, 0.0078914836, 0.0294592045, 0.0188143384, 0.0240133125, 0.00654809363, 0.00368683483, 0.00670563756, 0.0319344029, 0.0133673251, 0.0237762276, 0.00616504671, 0.00312384753, 0.00775323994, 0.0279414952, 0.0174653661, 0.0236735735, 0.00599465612, 0.00387537293, 0.00738789281, 0.0336683728, 0.0170993451, 0.0290960353, 0.00729560852, 0.00387627282, 0.00778573984, 0.0295026898, 0.0188380294, 0.0240232497, 0.00628286041, 0.00366908731, 0.00663224421, 0.0317222178, 0.0134932483, 0.0238627568, 0.0059923185, 0.00306014763, 0.00754012214, 0.027732078, 0.0178811233, 0.0237436295, 0.00624241261, 0.00389710627, 0.0073849177, 0.0332778543, 0.0172941796, 0.0294278823, 0.00744775264, 0.00385300559, 0.0078182118, 0.0292310305, 0.0185785908, 0.0242048409, 0.00654881867, 0.00364696397, 0.00660750689, 0.0316468626, 0.0133198332, 0.0240973644, 0.0061412435, 0.00310170581, 0.0077206227, 0.0279532578, 0.0176395886, 0.023838982, 0.00613241922, 0.00386747275, 0.00748328306, 0.0335855894, 0.0171706416, 0.0292517003, 0.00736116199, 0.00385995, 0.00782851502, 0.0293427948, 0.0186771378, 0.0242538359, 0.00643215701, 0.00362376799, 0.00662427302, 0.0317624286, 0.0134858619, 0.0240304396, 0.00629281765, 0.00308571733, 0.00766218314, 0.02805884, 0.017555356, 0.0238570161, 0.00622874638, 0.0038294082, 0.00739276828, 0.0334640183, 0.0170994494, 0.0293201022, 0.00724876719, 0.00381289097, 0.00786995608, 0.0292170532, 0.0184077341, 0.0242670849, 0.00627864618, 0.00355513324, 0.00661335001, 0.0318871699, 0.0134025877, 0.0240679756, 0.00604856806, 0.00306858076, 0.00763167953, 0.0278194584, 0.0174882747, 0.024028847, 0.00609237934, 0.00381918601, 0.00728032552, 0.0345134586, 0.0173867643, 0.0297552068, 0.00771941012, 0.0038265842, 0.00815562066, 0.0304812044, 0.0188940782, 0.0243829265, 0.00667149061, 0.00354177644, 0.00683037657, 0.0325450115, 0.0134815173, 0.0243893694, 0.00636379421, 0.00303852512, 0.00759570487, 0.0289097819, 0.0175897665, 0.0242611039, 0.00646218844, 0.00376242911, 0.00731215533, 0.034781225, 0.0172489118, 0.0300027076, 0.00765262451, 0.00379373832, 0.00784951076, 0.0304348711, 0.0189559199, 0.0247468166, 0.00689136703, 0.00360511546, 0.00678938488, 0.0332235061, 0.013764591, 0.0246413518, 0.0066196085, 0.00305636041, 0.00778482342, 0.0290063489, 0.0180537086, 0.0243362226, 0.00672388356, 0.00373783964, 0.00767622003, 0.0348399282, 0.0176197775, 0.0299806111, 0.00768412743, 0.00370999402, 0.00780200819, 0.0304147154, 0.0189385246, 0.0248559304, 0.00667163823, 0.00352451368, 0.00654090103, 0.0327936672, 0.0135512073, 0.024327375, 0.00617290195, 0.00300339353, 0.00711400202, 0.0286953654, 0.0176347978, 0.0243729576, 0.0064704963, 0.00368886208, 0.00680801179, 0.0350233614, 0.0172682088, 0.03019608, 0.00757217268, 0.00379732088, 0.00797818135, 0.0306234546, 0.0190799031, 0.0247499812, 0.00705787074, 0.00358217745, 0.00646259822, 0.0331023037, 0.0135337459, 0.0244160257, 0.00651223306, 0.00306710484, 0.00776263326, 0.0291185137, 0.0180315599, 0.0245342795, 0.00685406243, 0.00381622114, 0.00772806024, 0.0351117961, 0.0174253229, 0.0300996341, 0.00824807957, 0.00387316407, 0.00802047923, 0.0305991843, 0.0190335233, 0.0246815924, 0.00707099261, 0.00361535512, 0.00683427136, 0.0330465585, 0.0134804016, 0.024400359, 0.00673985388, 0.00309910299, 0.0080270227, 0.0294332244, 0.0178887546, 0.0243293308, 0.00670346664, 0.00384039222, 0.00749730645, 0.035251677, 0.0171861462, 0.0298892669, 0.00769002642, 0.00386369205, 0.00796937663, 0.0306737293, 0.0188238975, 0.0247766171, 0.00729943626, 0.00364532159, 0.00737954024, 0.0337283276, 0.0136545561, 0.0243808944, 0.00721152918, 0.0031055538, 0.00817169435, 0.0294433199, 0.0181050766, 0.0244198348, 0.00705792475, 0.00385780353, 0.0079754591, 0.035141971, 0.0176278744, 0.0300112385, 0.00775107183, 0.00383660174, 0.00794303883, 0.0308442935, 0.0189774334, 0.0249851756, 0.0065199323, 0.00359468162, 0.00646843109, 0.0333987884, 0.0134422155, 0.0245389845, 0.00570358103, 0.00308897812, 0.00796400663, 0.0292265862, 0.0172486696, 0.0244897772, 0.00623437809, 0.00386338565, 0.00767952576, 0.0355586521, 0.017932428, 0.0306191221, 0.00888878107, 0.00392759964, 0.00893475488, 0.0312415157, 0.0198030882, 0.0252681933, 0.00851863064, 0.00376954442, 0.00805942155, 0.0342423432, 0.0139633501, 0.024625374, 0.00708720181, 0.00318580423, 0.00822896976, 0.0295237713, 0.0182108618, 0.0245730318, 0.00729292911, 0.00401434442, 0.0082773054, 0.0356712677, 0.0178923495, 0.0301668327, 0.0085579874, 0.00396810658, 0.00838154741, 0.0306228045, 0.0190821234, 0.0246710796, 0.0075101899, 0.00376594998, 0.00638591824, 0.0331508107, 0.0136793153, 0.0239752755, 0.00711036148, 0.00320862653, 0.00852166675, 0.0291326046, 0.0176181998, 0.0242301039, 0.00753904833, 0.00401349831, 0.0085716648, 0.0358817168, 0.0176805034, 0.0300774742, 0.00957487989, 0.0039957515, 0.00900088064, 0.0310962778, 0.0195312649, 0.0246951431, 0.00824363064, 0.0037973877, 0.00755422702, 0.0334185325, 0.013771032, 0.0242057089, 0.00788419973, 0.00318359863, 0.00848565158, 0.0292421766, 0.0179597251, 0.0243859142, 0.00780266989, 0.00402133772, 0.00823436584, 0.0351631716, 0.0177083351, 0.0300193094, 0.009295661, 0.00400611665, 0.00886384491, 0.0309507642, 0.0191810001, 0.0246340111, 0.00817804132, 0.00380480499, 0.00730005791, 0.033647839, 0.0137214931, 0.0240343977, 0.00792135391, 0.00321825501, 0.00836857781, 0.0297082327, 0.0181531366, 0.0240868926, 0.00790824555, 0.00403932435, 0.00843536668, 0.035675969, 0.0178940929, 0.0299081989, 0.00953956507, 0.00401757564, 0.00883423537, 0.0312475432, 0.019491598, 0.0245340746, 0.00827236846, 0.00383126177, 0.00747972121, 0.0337418877, 0.0141231716, 0.0239717904, 0.00836761296, 0.00323161948, 0.00888688117, 0.0297205467, 0.0186611302, 0.0241673756, 0.00767494878, 0.00401721289, 0.00856993813, 0.0359407552, 0.0181873776, 0.0303280447, 0.00964210927, 0.00399609702, 0.00873080082, 0.0308503546, 0.019661244, 0.0247321595, 0.00832118746, 0.00380344992, 0.00760198664, 0.0340296291, 0.0140489768, 0.0240450725, 0.00819124747, 0.00320298132, 0.00882859249, 0.0299851913, 0.0189116206, 0.0243765935, 0.00809878483, 0.00399489561, 0.00857766811, 0.0353728421, 0.0180348027, 0.0301973913, 0.0100066718, 0.00400521094, 0.00881469063, 0.0308146179, 0.019224342, 0.0248821173, 0.00891191885, 0.00381505908, 0.00773849292, 0.0335463472, 0.0138888145, 0.0241043791, 0.00842796732, 0.00323464838, 0.0087067401, 0.0292040631, 0.0180289522, 0.0244157761, 0.0085355211, 0.00402120221, 0.00825098623, 0.0352964066, 0.0180001631, 0.0302481111, 0.0100856619, 0.00397751993, 0.00827212725, 0.0305300895, 0.0192255676, 0.0250674076, 0.00922752358, 0.00384065509, 0.00682833837, 0.033014372, 0.0140523314, 0.0243189987, 0.00944003928, 0.00329810893, 0.00836836826, 0.0288775526, 0.018633727, 0.0245973784, 0.00983347837, 0.0042599719, 0.00820924342, 0.0359509215, 0.018971175, 0.0306515638, 0.0122492416, 0.00410810905, 0.00983072352, 0.0312148482, 0.0200123452, 0.0259435438, 0.0105288085, 0.00397900818, 0.0083038006, 0.0337482058, 0.0147049958, 0.0244370233, 0.0104487035, 0.00332824327, 0.00933939777, 0.0302084703, 0.0194408596, 0.0246977992, 0.0100368829, 0.00397136994, 0.00942271948, 0.0362236947, 0.0191141646, 0.0307887066, 0.0120161232, 0.00393869216, 0.00956376269, 0.0314025506, 0.020495696, 0.0252149049, 0.0104751093, 0.00377800595, 0.00838094857, 0.0341920629, 0.0148550356, 0.024480395, 0.0104336292, 0.00317694759, 0.00941320416, 0.0299536772, 0.019516971, 0.0247265026, 0.00996044185, 0.00398841593, 0.00962858088, 0.0361684076, 0.0191076025, 0.0309124384, 0.0118941842, 0.00394373946, 0.00945629738, 0.0313414671, 0.0203616079, 0.0251917411, 0.010408422, 0.00381553755, 0.00833524205, 0.034121301, 0.0147779556, 0.024449043, 0.0104060005, 0.00320966844, 0.00950043742, 0.0300899819, 0.019480126, 0.0248601995, 0.00997878704, 0.00402872218, 0.00970997103, 0.0362855047, 0.0191296097, 0.0309556574, 0.0121928239, 0.00401134277, 0.00976214185, 0.0315159149, 0.0205078758, 0.0253637154, 0.0106723001, 0.00383998943, 0.00837089308, 0.0343129821, 0.0148391547, 0.0246641394, 0.0104894135, 0.00322063756, 0.00927963201, 0.0299578775, 0.0194239244, 0.0249225926, 0.00993214548, 0.00407635467, 0.00934358127, 0.0363907404, 0.0190839563, 0.0310758352, 0.0120190158, 0.00405176636, 0.00963520911, 0.0314845592, 0.020541925, 0.0254063793, 0.0104993545, 0.00387196848, 0.00829351135, 0.0342085361, 0.0147215454, 0.0246095154, 0.0105008958, 0.00324503798, 0.00939630345, 0.030151261, 0.0193261988, 0.0253019203, 0.0101235621, 0.00406922167, 0.00951722544, 0.0364002064, 0.0191632621, 0.0312417485, 0.0121716447, 0.00403632922, 0.00964095257, 0.0314902626, 0.0204316545, 0.025540268, 0.010511376, 0.00385963847, 0.00848260429, 0.03438114, 0.0147547722, 0.0246940292, 0.0103373891, 0.0032464019, 0.00979715306, 0.0302871186, 0.0195647124, 0.0251061693, 0.0101160482, 0.00409505703, 0.00986607745, 0.0364179723, 0.0192146003, 0.0314138755, 0.0119377347, 0.00404216023, 0.00998908654, 0.031626083, 0.0207455568, 0.0255714282, 0.0103195915, 0.0038641342, 0.00865606032, 0.0345686115, 0.0149711929, 0.0246902611, 0.0101699317, 0.00323377387, 0.00968613941, 0.0304465033, 0.0196483694, 0.0252144225, 0.00972644985, 0.00404962106, 0.00992976036, 0.0370417163, 0.0193838142, 0.0313740671, 0.0116453702, 0.00404567085, 0.010003102, 0.0320570916, 0.0206310209, 0.0257438514, 0.0100538637, 0.00388306007, 0.00867814291, 0.0345600955, 0.0148482481, 0.0249412768, 0.0101696206, 0.00325701293, 0.00966398977, 0.0304277204, 0.0195682831, 0.0254061408, 0.00966701098, 0.00406426378, 0.00995721668, 0.0366516858, 0.0192704983, 0.0315534249, 0.0116372649, 0.00406745542, 0.00991641823, 0.0318902954, 0.0206871871, 0.026040215, 0.0101086311, 0.00390097266, 0.00850466546, 0.0346620195, 0.0149194561, 0.0250822101, 0.00985537749, 0.00328893284, 0.00945643988, 0.0304839816, 0.0195306614, 0.0255308002, 0.00957712624, 0.00411942741, 0.00972732715, 0.0366916396, 0.0191589203, 0.0318684168, 0.0114070578, 0.00413838308, 0.00986478198, 0.0317292139, 0.0203747097, 0.0260419808, 0.0098848762, 0.00392458262, 0.00862399023, 0.0345474705, 0.0148021858, 0.0252296887, 0.00969670154, 0.00330909295, 0.00930146687, 0.0304602031, 0.0193621889, 0.0258029699, 0.00934445113, 0.00410799216, 0.00970304571, 0.0368258804, 0.0191175342, 0.032044962, 0.0112049095, 0.00411225064, 0.00974088721, 0.0318238474, 0.0204670057, 0.0261196177, 0.00971720461, 0.00387533219, 0.00842436217, 0.0345904306, 0.0148336831, 0.0253626443, 0.00965794455, 0.00328138703, 0.00951005425, 0.03049675, 0.0194164719, 0.0258826558, 0.00932651479, 0.00407137861, 0.00960944407, 0.0367791131, 0.019087309, 0.0322755575, 0.0112622129, 0.00409159111, 0.00987925474, 0.0318639427, 0.0203891452, 0.0263302661, 0.00965342205, 0.00386273186, 0.00848904811, 0.0345715247, 0.0147616072, 0.02567783, 0.0096429009, 0.00326652848, 0.00948198605, 0.0304561257, 0.019468531, 0.0259966142, 0.00930291787, 0.00410316605, 0.00977615546, 0.0368191265, 0.0191391408, 0.0325943977, 0.0112475371, 0.00412738929, 0.00979275908, 0.0318821184, 0.0202810317, 0.026580099, 0.00974834617, 0.00391970761, 0.0085745696, 0.0347906277, 0.0147985332, 0.0257105418, 0.00986705907, 0.00327263563, 0.00955970492, 0.0305692349, 0.0194008742, 0.0263161846, 0.00918751583, 0.00411820272, 0.00944114011, 0.0368134193, 0.019079756, 0.0328403637, 0.0111974431, 0.00409995439, 0.00980155356, 0.0318454169, 0.0205639079, 0.0266944095, 0.00973933656, 0.00387366465, 0.0084664654, 0.0345338061, 0.0148939416, 0.0256800707, 0.00973939616, 0.00328778918, 0.00937968772, 0.0304689761, 0.0193950571, 0.0261850283, 0.00934157707, 0.00410452485, 0.00963313319, 0.0368728265, 0.0192866996, 0.0329108872, 0.011333528, 0.00414423179, 0.0102211079, 0.0321102217, 0.0209436677, 0.0266454313, 0.00980334915, 0.00390129513, 0.00864384696, 0.0345105752, 0.0150624448, 0.0256462023, 0.00964269135, 0.00328130904, 0.00969707593, 0.0301125273, 0.0195772219, 0.0262216516, 0.00912360288, 0.00404718937, 0.0100783585, 0.0368107781, 0.0193497799, 0.0328599215, 0.0110083278, 0.00409626449, 0.00994619448, 0.0315235369, 0.0206838753, 0.0266335886, 0.00956708658, 0.00389613607, 0.00842909515, 0.0335814096, 0.0148208523, 0.0256282706, 0.00928551704, 0.00323643722, 0.00991307944, 0.0299567562, 0.0196655914, 0.026192531, 0.00970053487, 0.00412406679, 0.010150793, 0.0360094458, 0.0192468222, 0.0328109786, 0.0117060049, 0.00410924433, 0.0101791564, 0.0311139002, 0.0205745641, 0.0265560374, 0.010197497, 0.00391782634, 0.00896188524, 0.0333245471, 0.0148149645, 0.0258232579, 0.00984546263, 0.0033301434, 0.00976271275, 0.0290549882, 0.0190775264, 0.0262421165, 0.00939396117, 0.00413955702, 0.00976791885, 0.0355570167, 0.0189572312, 0.032836549, 0.0115411337, 0.00417359686, 0.0100307716, 0.0308342054, 0.0202917848, 0.0265160743, 0.00999202486, 0.00397728197, 0.00896848179, 0.0331944898, 0.0147323506, 0.0257325247, 0.0100635309, 0.00330340955, 0.009975411, 0.0294612702, 0.0192590468, 0.0262942892, 0.00973446853, 0.00413776468, 0.0101099294, 0.0350769758, 0.0188356005, 0.0328224972, 0.0114734843, 0.00413487107, 0.0100571765, 0.0304937083, 0.0201293062, 0.0265545137, 0.00999700185, 0.00392988045, 0.00873027649, 0.0329025537, 0.0147453276, 0.025760632, 0.0101139043, 0.00333408383, 0.00965385418, 0.029314179, 0.0191395674, 0.0263184626, 0.00977197383, 0.00414073048, 0.00985277351, 0.0347705968, 0.018980585, 0.0328158662, 0.0119392304, 0.00414863089, 0.00990188774, 0.0302058272, 0.0202962346, 0.0268168133, 0.00985244196, 0.00392164616, 0.00858551078, 0.0325083584, 0.0146418717, 0.0258423742, 0.0100881243, 0.00331310579, 0.00946531445, 0.0290835388, 0.0191095863, 0.02633637, 0.00977477059, 0.00407816702, 0.0096654268, 0.0345532261, 0.01875416, 0.0326848738, 0.0118439263, 0.00402750913, 0.00955410581, 0.0300272945, 0.0200526156, 0.0265280977, 0.0101405019, 0.00381412404, 0.00850605685, 0.0326378793, 0.0146999452, 0.0258788411, 0.0100348601, 0.00325861387, 0.00945268851, 0.0288892016, 0.0191563517, 0.0262624081, 0.00943860877, 0.00400836207, 0.00952731725, 0.0347686112, 0.0188913941, 0.0325646587, 0.0113695478, 0.00398920337, 0.00965808704, 0.0300077312, 0.0200594123, 0.026395347, 0.00984251499, 0.00380857708, 0.00848468114, 0.0323739648, 0.0148402974, 0.0255123414, 0.00995664392, 0.00323929777, 0.00946825184, 0.0285630114, 0.0191098135, 0.0259306412, 0.00937808864, 0.00401971303, 0.00948788319, 0.0343868807, 0.0187413301, 0.032246694, 0.0114401849, 0.00396869797, 0.00951447058, 0.0297477469, 0.0198142454, 0.0264472179, 0.00972327217, 0.00378134195, 0.00841446128, 0.0320553444, 0.0147041734, 0.0257495064, 0.00976924226, 0.00317941885, 0.0093508577, 0.0287365131, 0.019066304, 0.0261290818, 0.00931303483, 0.00396248791, 0.0094258571, 0.0345415846, 0.0190175697, 0.0327745155, 0.0111492602, 0.00399865955, 0.00976740755, 0.0300871618, 0.0201612059, 0.0265415963, 0.00945892371, 0.00377843669, 0.00827780832, 0.0323414207, 0.0147021273, 0.0256572571, 0.00928910729, 0.00320373033, 0.00930151157, 0.0288040545, 0.0190813001, 0.0260932911, 0.00915708113, 0.00399959786, 0.00965291075, 0.034511175, 0.0190318506, 0.0325121433, 0.0111323129, 0.00399411004, 0.00973817334, 0.029944703, 0.0200707763, 0.026331285, 0.00958461035, 0.0038224624, 0.00847158581, 0.0325382203, 0.0147157423, 0.025433572, 0.00952457823, 0.00322832516, 0.0094405245, 0.0286999606, 0.0191335324, 0.0258649569, 0.00920283794, 0.00400960399, 0.0097683575, 0.0342862085, 0.0190491043, 0.032252796, 0.0111076636, 0.00399217382, 0.00988165662, 0.0298365969, 0.0202857126, 0.0261656269, 0.00963066798, 0.00381623046, 0.00851709116, 0.0322836339, 0.014916989, 0.0254451744, 0.00963157415, 0.00320311706, 0.00934869703, 0.0286002532, 0.0192831717, 0.0261144508, 0.00919053238, 0.00396316173, 0.00953233428, 0.0344155468, 0.0191748738, 0.0328218155, 0.01102685, 0.00394327613, 0.0095945159, 0.030204026, 0.0203416441, 0.0267423, 0.00946089812, 0.00375772291, 0.00827319734, 0.0327076651, 0.0148425568, 0.0259812139, 0.00937783159, 0.00314898649, 0.00916690659, 0.0289761052, 0.019269038, 0.0265105143, 0.00910884608, 0.00391844753, 0.00947665796, 0.0346261077, 0.0192882866, 0.0331142098, 0.0109500708, 0.00391667569, 0.00941979606, 0.0303465929, 0.0202733967, 0.0269104932, 0.0094620781, 0.0037330729, 0.00818527676, 0.032719031, 0.014922969, 0.0259163063, 0.0094787227, 0.00315051363, 0.00908720493, 0.0290246885, 0.0191664491, 0.0265148319, 0.00915670861, 0.00393388746, 0.00933493022, 0.0346132107, 0.0191949271, 0.0330996811, 0.0109921265, 0.00392850116, 0.00940485112, 0.0303386748, 0.0203514136, 0.026943516, 0.00943140127, 0.00374834822, 0.00821609423, 0.0328973047, 0.014931879, 0.0258945525, 0.00945378747, 0.00315488945, 0.00914409291, 0.0293402486, 0.0193085466, 0.0266622454, 0.0091760857, 0.00391064398, 0.00930847879, 0.0350708514, 0.0192155577, 0.0333741717, 0.0110871345, 0.00389694725, 0.00946727302, 0.0306112114, 0.0203035921, 0.027035661, 0.00948168337, 0.00372460927, 0.00822408684, 0.0330191515, 0.0149047738, 0.026171105, 0.00946222618, 0.00312683359, 0.00914621819, 0.0292661432, 0.0191924758, 0.0268151741, 0.00923455227, 0.00391341839, 0.00940905511, 0.0351235233, 0.0191863999, 0.033414036, 0.011185403, 0.00393111398, 0.00959696248, 0.0307042822, 0.0205296688, 0.027113203, 0.00960175507, 0.0037471042, 0.00838227756, 0.0331558175, 0.0150117362, 0.0261045825, 0.00954193436, 0.00316152163, 0.00939870533, 0.0295662582, 0.01931981, 0.0267141666, 0.00927309413, 0.0039424398, 0.00963269733, 0.0351656154, 0.019183144, 0.0331964754, 0.0111719137, 0.00392123265, 0.00964479521, 0.0307207424, 0.02045504, 0.0269242562, 0.0095572779, 0.00373720541, 0.00855228305, 0.0330756679, 0.0149398213, 0.025898736, 0.00963175949, 0.00316174421, 0.00935585983, 0.0293915812, 0.0194343366, 0.0265713241, 0.00929425098, 0.0039521209, 0.00973096676, 0.0349091738, 0.0195452012, 0.033173956, 0.0112207653, 0.0039143851, 0.00983454101, 0.0304350909, 0.0205831919, 0.0270048622, 0.00953268632, 0.00378587795, 0.00854652934, 0.033072859, 0.0151026212, 0.0259494726, 0.00977761019, 0.0031743024, 0.00946180988, 0.0294313319, 0.0193875581, 0.0266849976, 0.00926837698, 0.00390939787, 0.00964201614, 0.0348494127, 0.0193622801, 0.0331177674, 0.0112055978, 0.00390390516, 0.00972271711, 0.0304828268, 0.0205756575, 0.0267955065, 0.00959224999, 0.00373693439, 0.00861885585, 0.0330146477, 0.0150227174, 0.0260778051, 0.0097097056, 0.00315975491, 0.00949316286, 0.0293433554, 0.0195044223, 0.0267182235, 0.00929482933, 0.00393519783, 0.00978377555, 0.0349714309, 0.0193339661, 0.0330666862, 0.0111076944, 0.00388191245, 0.00964097958, 0.0304950941, 0.0205441024, 0.0269420967, 0.00952428952, 0.00375883002, 0.00853883103, 0.0328418612, 0.0149497958, 0.0259074531, 0.00959180668, 0.00316688232, 0.009338798, 0.0291268434, 0.019569492, 0.0266462862, 0.00915555749, 0.00386231742, 0.00958933402, 0.0346888863, 0.0194559637, 0.0330014341, 0.0112520382, 0.00383349205, 0.00956520624, 0.0301280804, 0.0205670688, 0.0268793665, 0.00952757802, 0.00365060102, 0.00844418164, 0.0326265916, 0.0150114261, 0.0258331858, 0.00970865507, 0.00308441045, 0.00931163225, 0.0291192941, 0.0194648467, 0.0268458705, 0.00921443664, 0.00382254738, 0.00952611212, 0.035020683, 0.0194476526, 0.0333956257, 0.0113785332, 0.00384372682, 0.00948737189, 0.0305894427, 0.0205944534, 0.0272310507, 0.00960510131, 0.0036857964, 0.00847888365, 0.0328041874, 0.0150283081, 0.0260720905, 0.00968984887, 0.0031334369, 0.00930398609, 0.0291002262, 0.0193510205, 0.0269862283, 0.00922822859, 0.00385651179, 0.00967293791, 0.0344711766, 0.0192381404, 0.033812087, 0.0112877125, 0.00387587887, 0.00954848807, 0.0300408136, 0.0204546452, 0.0274286252, 0.00958577916, 0.00366464723, 0.0085244393, 0.0326244272, 0.0148783131, 0.026379982, 0.00939007197, 0.00311037875, 0.00931644905, 0.0289977565, 0.0191097111, 0.0271613467, 0.00889524445, 0.00392831629, 0.00991174206, 0.0342699103, 0.0187345594, 0.0336363837, 0.0107520185, 0.00392004149, 0.00956051052, 0.029742118, 0.0199386682, 0.0273319222, 0.00939009339, 0.00371186668, 0.00902449246, 0.0325282328, 0.0147188473, 0.0264902785, 0.00948122423, 0.00315124774, 0.00936862174, 0.0283606201, 0.0188493207, 0.0273008775, 0.00916910358, 0.00385753391, 0.00970909093, 0.0338049345, 0.0186150484, 0.0340034217, 0.0112298122, 0.00384819321, 0.00956459343, 0.029870335, 0.0200643875, 0.0275529698, 0.00943879504, 0.00364968157, 0.00841199048, 0.0318236016, 0.014467705, 0.0262691062, 0.00970914122, 0.00309389248, 0.00921709184, 0.0285327155, 0.0186003931, 0.0270434469, 0.0093506109, 0.00377320615, 0.00951557606, 0.0339591913, 0.0184783172, 0.0337472707, 0.0111312205, 0.00380255352, 0.00947174523, 0.0298930537, 0.0197847299, 0.0274532922, 0.00946761295, 0.00360509125, 0.00817187596, 0.0320192203, 0.0145357233, 0.0262889098, 0.00954227615, 0.00304414099, 0.00909219962, 0.0288727116, 0.0188482832, 0.0271703545, 0.00926840864, 0.0037481063, 0.00918970816, 0.0343797728, 0.0188620631, 0.0340109766, 0.0111831939, 0.00378082995, 0.00929294713, 0.0301083419, 0.0200173408, 0.0275036171, 0.00946126413, 0.00358483521, 0.00810939074, 0.0322387032, 0.0147613864, 0.0264238808, 0.00981270336, 0.00303039839, 0.00893946737, 0.0289906897, 0.0189080518, 0.0272746924, 0.0095051052, 0.00372716156, 0.00936288387, 0.0343469679, 0.0188112911, 0.0338337943, 0.011668195, 0.00373630226, 0.00930421799, 0.0301979333, 0.0201366562, 0.0273462515, 0.00997417234, 0.00357921072, 0.00808366481, 0.0321980119, 0.0148736797, 0.0262926072, 0.0101820491, 0.00300574, 0.0089921318, 0.0290718675, 0.0192051977, 0.0274866708, 0.00967955496, 0.0036976242, 0.0091280872, 0.0333694927, 0.018915832, 0.0340739563, 0.0117583228, 0.00370118488, 0.00914176088, 0.0295192301, 0.0202148166, 0.0274167638, 0.00989089813, 0.0035311433, 0.00777936541, 0.0315246731, 0.0146542257, 0.0263480488, 0.0097697461, 0.00299394899, 0.00898621045, 0.0287348144, 0.018980328, 0.0272318143, 0.0093966471, 0.00366345095, 0.00933560356, 0.0336645469, 0.0186977759, 0.0339100361, 0.0115200775, 0.00367422309, 0.00929767545, 0.0295591038, 0.020149773, 0.0274800826, 0.00974274613, 0.00349900662, 0.00824919529, 0.031760402, 0.0147999385, 0.0264275037, 0.00988287013, 0.00297253439, 0.00906598009, 0.0288699362, 0.0188507084, 0.0275320895, 0.00951641612, 0.00368063501, 0.0092336107, 0.0338276513, 0.0185506456, 0.0342000723, 0.0114596263, 0.00367512344, 0.00910986494, 0.0301356968, 0.0196804833, 0.0275014341, 0.00967042148, 0.00349258794, 0.00801579934, 0.0320520438, 0.0146356337, 0.0263470467, 0.00985066686, 0.0029400941, 0.00896976609, 0.0287865195, 0.0187361799, 0.0275613945, 0.00938715693, 0.00367698492, 0.00929713994, 0.0342308804, 0.0183963422, 0.0346440598, 0.0110279359, 0.00368520641, 0.00914056413, 0.0301134679, 0.0197134335, 0.0279752798, 0.00949124433, 0.00353371445, 0.00811189599, 0.0321568251, 0.0143784769, 0.0264896806, 0.00960946176, 0.00297337119, 0.00928398967, 0.0287259631, 0.0184840485, 0.0275418088, 0.00937895756, 0.00368526741, 0.00921639055, 0.0338096246, 0.0182405002, 0.034197446, 0.0113858478, 0.00368553377, 0.00921359565, 0.0296210777, 0.0194398724, 0.0277369842, 0.0103027606, 0.00348279206, 0.00835375581, 0.0318657905, 0.0142794717, 0.0261074305, 0.0101050911, 0.00298764557, 0.00922458433, 0.0288942754, 0.0181805417, 0.0273350775, 0.00954459421, 0.0037699989, 0.00954482798, 0.0340789631, 0.0179692376, 0.0340020172, 0.0115248943, 0.0037525068, 0.00922557432, 0.0298641473, 0.0192770418, 0.0275135133, 0.00982728228, 0.00358728366, 0.0084718829, 0.0318709016, 0.0143881626, 0.0260884892, 0.0100540584, 0.00306217489, 0.00924492441, 0.0289311484, 0.0182288252, 0.0273825713, 0.0096437484, 0.00382768223, 0.00990830269, 0.0337197557, 0.0183001123, 0.0342513956, 0.0118098715, 0.0037951963, 0.00955770165, 0.029808376, 0.0195115879, 0.0276309066, 0.00986430794, 0.00364412158, 0.00829054043, 0.0318078473, 0.0143139353, 0.026140362, 0.0100852866, 0.00308963307, 0.00896361377, 0.0287130326, 0.0183277261, 0.0275864452, 0.0096155405, 0.00384394964, 0.00910984538, 0.0337355621, 0.0182484835, 0.03411033, 0.0114437463, 0.0038599039, 0.00908484403, 0.0296589658, 0.019281486, 0.0274821073, 0.00959558506, 0.00368173444, 0.00810748897, 0.0315979049, 0.0141479038, 0.0263718423, 0.00997825619, 0.00315854792, 0.00878968369, 0.0290029068, 0.0182490833, 0.0276252832, 0.00954437628, 0.00392467063, 0.00928291772, 0.0339071937, 0.0183392931, 0.0344625115, 0.0117711183, 0.00396302296, 0.00913178734, 0.0294899009, 0.019448543, 0.0278530214, 0.009747006, 0.0037610177, 0.00797855388, 0.0322843753, 0.014604995, 0.0265837777, 0.0102717141, 0.00321948971, 0.00902453344, 0.0291002057, 0.0184182823, 0.0277083926, 0.00956179667, 0.00395146757, 0.00967289228, 0.0343085565, 0.0187418163, 0.0341643728, 0.0117653292, 0.00401599938, 0.00904614665, 0.0303316358, 0.0202313215, 0.0277315807, 0.0101004941, 0.00371672609, 0.00839340501, 0.0317301527, 0.0151828658, 0.026552191, 0.0101153404, 0.0031395047, 0.0092923753, 0.0298143346, 0.0192252453, 0.0274833981, 0.0102286655, 0.00391650526, 0.00943550933, 0.0347264297, 0.0191443376, 0.0341711156, 0.0123190721, 0.00403126748, 0.00955660082, 0.0310953502, 0.0204037316, 0.0276098065, 0.0103001604, 0.0038279877, 0.00845825579, 0.0328938924, 0.0154473493, 0.0260070134, 0.010717514, 0.00325140497, 0.00936556607, 0.030550262, 0.0194910094, 0.0273875874, 0.0100360485, 0.00394824427, 0.00947558507, 0.0345468186, 0.0191787463, 0.0340958685, 0.0119927926, 0.00402574986, 0.00933033228, 0.0304201171, 0.0204183981, 0.0273812227, 0.0099884728, 0.00378148723, 0.00824310351, 0.0318793952, 0.0154136717, 0.0257206205, 0.0103553161, 0.00320971711, 0.00926759373, 0.0296561662, 0.0196634755, 0.0273418371, 0.0101228217, 0.00391577184, 0.00935834367, 0.0340094194, 0.0192211661, 0.034151841, 0.0121833626, 0.00394244306, 0.00936004054, 0.0300711673, 0.0203281567, 0.027699016, 0.00995993055, 0.00378773804, 0.00806949195, 0.0311527848, 0.0148450816, 0.0259830356, 0.0103563862, 0.00316612981, 0.00925268326, 0.0288832746, 0.0182694029, 0.0272374097, 0.00977244414, 0.00390366022, 0.0101788864, 0.0330017097, 0.0182371363, 0.0339185037, 0.011940619, 0.00395748159, 0.00963909458, 0.0295665506, 0.0192583185, 0.0273634531, 0.00981929805, 0.00378065021, 0.0086027449, 0.0307099819, 0.014495234, 0.0258929227, 0.0102805933, 0.00319959898, 0.00980401132, 0.0286164749, 0.0182178114, 0.0269584656, 0.0096703805, 0.00394084444, 0.010274657, 0.0326577425, 0.0180209596, 0.0336450413, 0.0117332721, 0.00391953439, 0.00963870343, 0.0293199867, 0.0193484798, 0.0269720946, 0.00957459025, 0.00375222554, 0.00873143226, 0.0308195371, 0.0143798953, 0.0257881768, 0.00981190242, 0.00315919961, 0.00956742093, 0.0286084283, 0.0182526987, 0.0269329157, 0.00926460791, 0.00395442639, 0.0104040522, 0.0323382132, 0.0180148166, 0.0334360264, 0.0113119241, 0.00393426185, 0.00999920536, 0.029222494, 0.0191785134, 0.0270362683, 0.00947090425, 0.00374177657, 0.00903328881, 0.0306977686, 0.0144643141, 0.0257322732, 0.00997326337, 0.00315566058, 0.00991862826, 0.0281452928, 0.0184192806, 0.026925277, 0.00955076702, 0.00402059918, 0.0107069723, 0.0317612477, 0.0179330595, 0.033689566, 0.0114549175, 0.00397773553, 0.0101999519, 0.0284479037, 0.0191105809, 0.0269477963, 0.00944338925, 0.00380321662, 0.00918863062, 0.0300418548, 0.0142667908, 0.0258122478, 0.00971936714, 0.00322352001, 0.00977490004, 0.0280742422, 0.0181785356, 0.0270126238, 0.00917668268, 0.00411257101, 0.0109798359, 0.0324018709, 0.0182735007, 0.0340538248, 0.0110613378, 0.00399987726, 0.0103977099, 0.0284171719, 0.0196547192, 0.0274197776, 0.00936753396, 0.00390107487, 0.00930184126, 0.0307753757, 0.0144541068, 0.0263329782, 0.00945250131, 0.00334120099, 0.00975433644, 0.0290497318, 0.0185387935, 0.0273635406, 0.00899721123, 0.00423863297, 0.0104384655, 0.0328205898, 0.0188303366, 0.0338946693, 0.0110913487, 0.00417995313, 0.0103942286, 0.0288499128, 0.0194346011, 0.0272551998, 0.00957778748, 0.00389593677, 0.00876394287, 0.0308528598, 0.0143277887, 0.0261914954, 0.00918151438, 0.00326674897, 0.0101240817, 0.0277082473, 0.0182059593, 0.027057102, 0.00836265553, 0.00398857845, 0.010947221, 0.0320412926, 0.0185604319, 0.0333950631, 0.010005326, 0.00394967012, 0.0107732853, 0.0292325057, 0.0198054481, 0.026812626, 0.00820835773, 0.00370372157, 0.00954588316, 0.0315632485, 0.0153468046, 0.025760835, 0.00875922665, 0.00329076732, 0.0108408825, 0.0318237767, 0.0201367456, 0.0275896471, 0.00848570094, 0.0043683215, 0.0118521275, 0.0357109867, 0.0209281817, 0.0357388258, 0.00969948154, 0.00411818735, 0.0108768847, 0.0319505334, 0.0212134551, 0.0271458309, 0.00862367358, 0.00400632573, 0.00994954258, 0.0311805662, 0.0153241595, 0.0258480944, 0.00959585235, 0.00309484592, 0.0103446338, 0.02775524, 0.0192007609, 0.0263778046, 0.00975565333, 0.00384375616, 0.0106877713, 0.0303688049, 0.0193368252, 0.0319681913, 0.0104120141, 0.00337341428, 0.010590625, 0.0266956016, 0.021059664, 0.0243438706, 0.00919484533, 0.0037946105, 0.0114979995, 0.0276186857, 0.0158399343, 0.0247104298, 0.00907705631, 0.00323774945, 0.00902960543, 0.0222247485, 0.0212156028, 0.028683275, 0.00998539012, 0.00376697746, 0.012554802, 0.0326312818, 0.0192111582, 0.036553137, 0.0112965014, 0.0037185559, 0.0114122536, 0.0293737818, 0.0196329653, 0.0296403505, 0.00945125148, 0.00378970383, 0.011564617, 0.030513905, 0.0140975118, 0.0283104647, 0.00924909674, 0.00310166157, 0.0113030588, 0.0279917661, 0.0169566255, 0.0307952482, 0.00849100575, 0.00399695849, 0.011811479, 0.0292222984, 0.0174019318, 0.0368170179, 0.00905516092, 0.00400110567, 0.0112615274, 0.0273260213, 0.0178624298, 0.0316190608, 0.00798535813, 0.00412965333, 0.0107914321, 0.0287208855, 0.0136982361, 0.0304830931, 0.00825388636, 0.00344495126, 0.0109349191, 0.0256615486, 0.0163956657, 0.0318293124, 0.00782790128, 0.00443014177, 0.0120675853, 0.0311627761, 0.0160193443, 0.0378361419, 0.00940009579, 0.00432776893, 0.0109719168, 0.0272427797, 0.017771747, 0.030968165, 0.00805925485, 0.00436815759, 0.0108985696, 0.0276886169, 0.013326345, 0.0297749192, 0.00860445295, 0.00351155293, 0.0108446786, 0.0263401605, 0.0162386857, 0.0312194638, 0.00823570136, 0.00449615531, 0.0124638546, 0.0318912417, 0.016441403, 0.0368697792, 0.00965463743, 0.00437468104, 0.0114100529, 0.028030768, 0.0184237063, 0.0295511968, 0.00838034227, 0.00436746096, 0.0108755231, 0.0295368284, 0.013472287, 0.028983729, 0.00772544695, 0.00356230396, 0.0113951648, 0.0269659255, 0.0164628476, 0.0310962703, 0.00819521584, 0.0045646634, 0.0124146491, 0.0318085738, 0.0164953433, 0.0372781046, 0.00907635689, 0.0043143644, 0.0112056136, 0.0283543952, 0.0176870022, 0.0302658938, 0.00869169552, 0.00434159022, 0.0110343974, 0.0302905887, 0.0136542665, 0.0290866084, 0.00867147092, 0.00347527047, 0.0111054955, 0.0270401593, 0.016846858, 0.0309422426, 0.00861686375, 0.00448869122, 0.0136825787, 0.0318691358, 0.0166364796, 0.036996156, 0.00961040147, 0.0042417706, 0.0112805832, 0.0271942597, 0.0175549947, 0.0296148378, 0.00860280916, 0.00427753618, 0.0109619908, 0.028886715, 0.0133575173, 0.0289443135, 0.00783640053, 0.00343612395, 0.0111886822, 0.0258668978, 0.0161879733, 0.030623382, 0.00760767329, 0.00450823642, 0.0124403471, 0.030715337, 0.0163048487, 0.0365544409, 0.00869431719, 0.0042945547, 0.0109084947, 0.0268447921, 0.0170536283, 0.0296567604, 0.00721735135, 0.00415278552, 0.00975237414, 0.0290100984, 0.0131492894, 0.0288474821, 0.00729996478, 0.0034750225, 0.0107231112, 0.0263740346, 0.0160166658, 0.0310491771, 0.0070993714, 0.00448413612, 0.0119573912, 0.0305903647, 0.0157822501, 0.0378545634, 0.00828506798, 0.00421621231, 0.0105704693, 0.0271088909, 0.0170590002, 0.0298702512, 0.0070778993, 0.00412927708, 0.0102410875, 0.0294782054, 0.0130944084, 0.0292849243, 0.00725176698, 0.00341106206, 0.0105263945, 0.0266352817, 0.0159240607, 0.0313262045, 0.00703861518, 0.00440268032, 0.0112994472, 0.0312718228, 0.0157562904, 0.0379027016, 0.00803914387, 0.00416577701, 0.0103478031, 0.0276863426, 0.0169970486, 0.0306207146, 0.00682811905, 0.00422942592, 0.0101157241, 0.0298055485, 0.0131291281, 0.0299706031, 0.00683635008, 0.00345630129, 0.0105409464, 0.0270154681, 0.0160200186, 0.0316623561, 0.00693569519, 0.00446814671, 0.0116071776, 0.0319819078, 0.0161083378, 0.0381267965, 0.00793963484, 0.00421917671, 0.0106376763, 0.0279398188, 0.0168882757, 0.0310402662, 0.00673370948, 0.00414599571, 0.0105154729, 0.0302018039, 0.0130269192, 0.0301838797, 0.00685743149, 0.00334372511, 0.010436072, 0.0269252565, 0.0160400495, 0.0312517323, 0.00695981598, 0.00438817777, 0.0116295898, 0.031036159, 0.0162273813, 0.0386170037, 0.00810917281, 0.00422479725, 0.0105034038, 0.0273039006, 0.01714761, 0.0307163652, 0.00695807952, 0.00415307516, 0.0102155851, 0.0290079284, 0.0131988078, 0.0299324263, 0.00710342685, 0.00341796456, 0.0104910899, 0.026351843, 0.0160018876, 0.0315682627, 0.00711209513, 0.00442974037, 0.0117731085, 0.0305531491, 0.0162085686, 0.0385460593, 0.00811319984, 0.00420837803, 0.0107556861, 0.0269852635, 0.0169812255, 0.0308078043, 0.00685549015, 0.00420096098, 0.0103855887, 0.02932401, 0.013091974, 0.0305902492, 0.00699028093, 0.00339573901, 0.0106090298, 0.0262867678, 0.0158779174, 0.0319103412, 0.00710971467, 0.00437098602, 0.011851144, 0.0304856077, 0.0159939229, 0.0377479531, 0.00798211806, 0.00426637614, 0.0108910454, 0.0275880564, 0.01700156, 0.0302539729, 0.0067215017, 0.00427871803, 0.0103918537, 0.0296402723, 0.0129842563, 0.0302581396, 0.00713800266, 0.00357136247, 0.0105579188, 0.0265544523, 0.0157339498, 0.0316777602, 0.0072847791, 0.0046217679, 0.0121112373, 0.0313228108, 0.0156616177, 0.0394791961, 0.0083309086, 0.00442811288, 0.0106224008, 0.0277087111, 0.0165446103, 0.0320466198, 0.00651542749, 0.0042636767, 0.0101704458, 0.0293147303, 0.0127436537, 0.0315611027, 0.00677687954, 0.00354107632, 0.0103328908, 0.0265163537, 0.0159486793, 0.0322308056, 0.00677561713, 0.00450858939, 0.0115298014, 0.0306901224, 0.0156728569, 0.0386325046, 0.00798257161, 0.00436036708, 0.0104148732, 0.0270371251, 0.0162973013, 0.0294733047, 0.00648746407, 0.00427397108, 0.0101554114, 0.0289664418, 0.0126404837, 0.0287709255, 0.00694411807, 0.00339137833, 0.0101266727, 0.0271017738, 0.0155155165, 0.0292079747, 0.00651051896, 0.0043849051, 0.011138971, 0.0364544205, 0.0167162605, 0.0347734839, 0.00751196407, 0.00416560285, 0.00979810581, 0.0323813073, 0.0171269998, 0.0287037995, 0.00678009214, 0.00431726407, 0.010127495, 0.0288642105, 0.0128655694, 0.0300536547, 0.0072182063, 0.00349277561, 0.0104680099, 0.0259774514, 0.0153838852, 0.029119445, 0.00716528809, 0.00463057263, 0.0112081552, 0.0295085423, 0.0152600389, 0.0363427177, 0.00746879354, 0.00435833726, 0.00994066056, 0.0266024731, 0.0162806995, 0.028521467, 0.0063217436, 0.00426906673, 0.00979285687, 0.029819591, 0.0121496767, 0.0279197097, 0.0067790132, 0.00364371808, 0.0103079947, 0.0247452892, 0.0157391131, 0.0296183862, 0.00659390539, 0.00462390343, 0.0107464306, 0.0302788559, 0.0154096708, 0.0361952446, 0.00801362284, 0.00447797775, 0.0101983966, 0.0262609459, 0.0160132721, 0.0281763561, 0.00611809129, 0.00434040884, 0.00971230026, 0.0279753972, 0.0124789821, 0.0273666121, 0.00634151697, 0.00363108562, 0.00972705148, 0.0255848356, 0.0153541351, 0.0293968674, 0.00679943804, 0.00467498833, 0.0107616382, 0.0295167156, 0.0152848801, 0.0361997709, 0.00670252694, 0.00455322536, 0.0101970546, 0.0266718362, 0.0160759576, 0.0286456104, 0.00556632085, 0.00422671996, 0.010268773, 0.029240245, 0.0124556934, 0.0273637678, 0.00592669612, 0.00352890044, 0.0101238908, 0.0262045115, 0.0150323678, 0.0290998425, 0.00582161499, 0.00456987508, 0.0111830076, 0.0297209695, 0.0152891297, 0.0356900468, 0.00692486856, 0.00431983639, 0.0101273805, 0.0262162928, 0.0158383511, 0.0282985438, 0.00557530206, 0.00415317947, 0.0098816473, 0.028141534, 0.0119743543, 0.0273999199, 0.00585245667, 0.00349764689, 0.00994669367, 0.0268489905, 0.0153010003, 0.0295470748, 0.00551071623, 0.00444900431, 0.0112730861, 0.0313110799, 0.0155004673, 0.0357505865, 0.00664900057, 0.00423691515, 0.0101652583, 0.0271718539, 0.0165688172, 0.0274134707, 0.00474607805, 0.00398101192, 0.00944676157, 0.0298134629, 0.0129309371, 0.026680354, 0.00559693715, 0.00342652807, 0.00999972597, 0.0260317624, 0.0155309364, 0.0291775782, 0.0056605679, 0.00444453582, 0.011211846, 0.0312191099, 0.0154523784, 0.0353098437, 0.00663621631, 0.00425805897, 0.00995224901, 0.0270378627, 0.0161805488, 0.0279463585, 0.0050452468, 0.00406234059, 0.00962200481, 0.0282184109, 0.0123332664, 0.0271504037, 0.00597581873, 0.00342890457, 0.00953582115, 0.0252565313, 0.0147808166, 0.0284673125, 0.00593297044, 0.00459472276, 0.0110618891, 0.0313329622, 0.0157243442, 0.0367734954, 0.00610095542, 0.00448890915, 0.00976968464, 0.0297074001, 0.0157684069, 0.0282081347, 0.00558130629, 0.00410648808, 0.0100451969, 0.0310838874, 0.0126420017, 0.0260886941, 0.00664976239, 0.00362360943, 0.0100224102, 0.027620811, 0.0151301511, 0.027423948, 0.00516147912, 0.00469890563, 0.0114100901, 0.0327476151, 0.0157449953, 0.0348862521, 0.0061979196, 0.00455013569, 0.00982674677, 0.0274017397, 0.0155116068, 0.0272333194, 0.00544338068, 0.0041643735, 0.00957213994, 0.0302848089, 0.0120952055, 0.0263650045, 0.00536145968, 0.00356619898, 0.00994616281, 0.0260028336, 0.0148105659, 0.0279932059, 0.00546055101, 0.00460109953, 0.0111858137, 0.0321732126, 0.0148249064, 0.0342061669, 0.00574556738, 0.00441630417, 0.00999977719, 0.0267889276, 0.01458719, 0.0268730968, 0.0048726215, 0.0040948661, 0.00991148409, 0.0292612202, 0.0117514264, 0.026141176, 0.00517610414, 0.00345386122, 0.00937900133, 0.0260656644, 0.0145134199, 0.0279815588, 0.0049951789, 0.00439963024, 0.010431882, 0.0296935122, 0.0145269632, 0.0344853215, 0.00556615181, 0.0043134666, 0.00935394969, 0.0258736331, 0.0145966932, 0.0267493613, 0.00435911305, 0.00398003357, 0.00891407952, 0.0281847138, 0.0113498261, 0.0258686934, 0.00462359749, 0.00347903743, 0.00892116874, 0.0248222761, 0.0135916984, 0.0279841628, 0.00475844136, 0.00444740849, 0.00993657857, 0.0285447203, 0.0141293071, 0.0340636484, 0.00539710559, 0.00425673649, 0.00905337743, 0.0254659299, 0.0142379971, 0.0268213693, 0.00441809511, 0.0040092119, 0.00896706991, 0.0288538653, 0.0111664012, 0.0261796787, 0.00433900207, 0.0034426467, 0.00881745853, 0.0249923747, 0.0133518931, 0.0275153387, 0.00421776017, 0.00429129973, 0.00988287013, 0.0294270348, 0.013687321, 0.0336118825, 0.00490967836, 0.00416090386, 0.00885785744, 0.0260378923, 0.0142361578, 0.0266967658, 0.00419362681, 0.00382963731, 0.00852144975, 0.0273327082, 0.0106873028, 0.0255484711, 0.00444566691, 0.003278455, 0.00853581168, 0.02459337, 0.0130055221, 0.0270246174, 0.00436667958, 0.0040758322, 0.00959915668, 0.0281608663, 0.0129533904, 0.0333167911, 0.00510302745, 0.00405358709, 0.00867975503, 0.0249323118, 0.0130455513, 0.0258692894, 0.00421047909, 0.00371020962, 0.00841068383, 0.0262890309, 0.0100748092, 0.0250754599, 0.00453965971, 0.00326269935, 0.00851537939, 0.0243210811, 0.0128663154, 0.0273581613, 0.00446534576, 0.00428794138, 0.00938152708, 0.027673021, 0.0122629907, 0.0337538868, 0.00511410274, 0.00407702848, 0.00848083105, 0.0242980085, 0.0123769864, 0.0262828656, 0.00419226475, 0.00384866656, 0.00815407373, 0.0265120473, 0.00957453996, 0.025434779, 0.00454811426, 0.00339041487, 0.00843749288, 0.0233425833, 0.0117556639, 0.0273932908, 0.00451216986, 0.00428951345, 0.00857204106, 0.0277491175, 0.0118829645, 0.0348820947, 0.00521922437, 0.00429846533, 0.00818556733, 0.0243931264, 0.0117209926, 0.0270384513, 0.00419179536, 0.00397210568, 0.0081623951, 0.0268255007, 0.00938992482, 0.0256820526, 0.00459460681, 0.00333293527, 0.00822876766, 0.0240377579, 0.011678597, 0.0275101978, 0.00433999114, 0.00423279917, 0.00903123152, 0.0275518019, 0.011689594, 0.0344680846, 0.005112899, 0.00409397995, 0.0081572216, 0.0240681656, 0.0119396588, 0.0270704087, 0.00429168483, 0.00386437471, 0.00800242648, 0.026527416, 0.0095661236, 0.0259353276, 0.00482557761, 0.00347482576, 0.00873634499, 0.0237232111, 0.0112142079, 0.0280978139, 0.00465560518, 0.00438924041, 0.00959941, 0.027026318, 0.0110978056, 0.0352317058, 0.00510791503, 0.00423614075, 0.00839404855, 0.0243823379, 0.011662757, 0.0267542247, 0.00417502178, 0.00410544313, 0.00867501087, 0.0268294252, 0.00958655775, 0.0268158447, 0.00474139117, 0.00367065333, 0.00883952156, 0.0243292246, 0.0115562268, 0.027453091, 0.00468909368, 0.00453412067, 0.00912837125, 0.0280433577, 0.0120429844, 0.034224622, 0.00494781137, 0.00454110792, 0.00892602745, 0.0254405942, 0.0119251357, 0.0263436455, 0.00400996953, 0.0041645891, 0.00829116628, 0.0284955595, 0.00880940631, 0.0253038723, 0.00428655092, 0.00368267368, 0.00828271825, 0.0252071582, 0.0106111849, 0.0274681542, 0.00412874995, 0.00481418893, 0.0100230332, 0.0308676492, 0.0104066106, 0.0345799364, 0.00518045435, 0.00471432228, 0.00931926258, 0.0286640823, 0.0115973344, 0.0261735693, 0.0043251398, 0.00461596111, 0.00952353887, 0.0286358483, 0.00966954976, 0.0251220018, 0.00456640217, 0.00393669354, 0.00927708112, 0.0282187108, 0.0111031858, 0.0258949678, 0.00444399379, 0.00502188411, 0.010656964, 0.0382194631, 0.0110376924, 0.0301304907, 0.00536516076, 0.00461157225, 0.00791333895, 0.0274136774, 0.0126675023, 0.0267694499, 0.00407038536, 0.00370212249, 0.00652838219, 0.0243665408, 0.00918454211, 0.0249879584, 0.00480803335, 0.00314817391, 0.00667943852, 0.0235362872, 0.0107809864, 0.0264808536, 0.00465945154, 0.00391029287, 0.00662760017, 0.0251197331, 0.0110840928, 0.0339032114, 0.00559828011, 0.00373270945, 0.00653472496, 0.0230200887, 0.0114700412, 0.0265469607, 0.00415398367, 0.00353725231, 0.00617830409, 0.023557324, 0.00931324065, 0.0255603157, 0.00452484516, 0.00306158559, 0.0064540375, 0.0226034503, 0.0108431019, 0.0264921412, 0.00435015513, 0.00374904275, 0.00642586406, 0.0248708557, 0.0110394191, 0.0346005075, 0.00487701222, 0.00374753284, 0.00614153454, 0.0236318558, 0.0114936978, 0.0262847468, 0.00397786731, 0.00344872172, 0.00629454758, 0.0233189408, 0.00908323843, 0.0256586745, 0.00418809429, 0.0029852849, 0.00659871101, 0.0219292715, 0.0104190856, 0.026298834, 0.00409534108, 0.0037223238, 0.00722287549, 0.0239393227, 0.0112617938, 0.0357949361, 0.00527361361, 0.00360512407, 0.00686506182, 0.0225312393, 0.0115539068, 0.0273907781, 0.00427654572, 0.00350658945, 0.00671173213, 0.0238954723, 0.00948448665, 0.026872091, 0.00494679809, 0.00313677499, 0.00676183915, 0.0232636835, 0.0111714024, 0.0285986383, 0.00468678679, 0.00379162468, 0.00683341129, 0.0256460682, 0.0120330602, 0.0365672372, 0.0057721436, 0.00361288106, 0.00670853211, 0.0234507751, 0.0117817903, 0.028236296, 0.00455056364, 0.00346142286, 0.0066803596, 0.0246364176, 0.0096147852, 0.0274417996, 0.00495311338, 0.00300815469, 0.00716472184, 0.0234060343, 0.0116624553, 0.0284137968, 0.00447847974, 0.00356839225, 0.00721171312, 0.0246984828, 0.0125909876, 0.0368886814, 0.00564868562, 0.00374127529, 0.00725216186, 0.023711741, 0.0125462376, 0.0274205785, 0.00435941108, 0.00364200678, 0.00701249018, 0.0236789193, 0.00987635832, 0.0252794586, 0.00425288221, 0.00325894891, 0.00766859576, 0.0235043522, 0.0117595037, 0.0255666133, 0.00415989244, 0.0041264738, 0.00780413114, 0.0250549521, 0.012373968, 0.0339110903, 0.00516584376, 0.00382899004, 0.00765546411, 0.02312457, 0.0117454696, 0.0245315228, 0.00415281905, 0.00371285388, 0.00744604273, 0.0242974814, 0.00982004497, 0.0246851929, 0.00472383434, 0.00317094009, 0.00780054368, 0.0233586226, 0.0114584658, 0.0259907637, 0.00448941998, 0.00398387201, 0.00819287077, 0.0259134267, 0.0124606974, 0.0334288031, 0.00544649176, 0.00383479288, 0.00756610837, 0.0231896657, 0.012315006, 0.0248381775, 0.0041392562, 0.00365205086, 0.00725651626, 0.0233314, 0.0099305762, 0.025025567, 0.00423953589, 0.00317431777, 0.00801928155, 0.0222133212, 0.0116668809, 0.0250774212, 0.00386790279, 0.00398558332, 0.00826711301, 0.0247686543, 0.0123363044, 0.0337572321, 0.00478078192, 0.00371274306, 0.00794023182, 0.0224026535, 0.0120258918, 0.025237374, 0.0034624394, 0.00363800512, 0.00788787846, 0.0227427986, 0.00946433935, 0.0251920726, 0.0038350129, 0.00306570996, 0.00831592828, 0.0216040257, 0.0116803087, 0.0252416525, 0.00380395702, 0.00386911863, 0.00871163979, 0.0244315118, 0.0125147961, 0.0336927474, 0.00449447799, 0.00372868823, 0.00843647122, 0.0226712655, 0.012299913, 0.0255606882, 0.00354753644, 0.0034981519, 0.00787866674, 0.0262641087, 0.011016408, 0.0260476284, 0.00518799946, 0.00288963597, 0.00871293247, 0.0273094028, 0.0169076193, 0.0267298836, 0.00488908356, 0.0034892126, 0.00871098507, 0.0318254568, 0.0197485983, 0.0368987806, 0.00636061933, 0.0032802443, 0.00853374694, 0.0270271897, 0.0176129192, 0.027298335, 0.00432953611, 0.00318091526, 0.00825850479, 0.0281463452, 0.0140179256, 0.0262695421, 0.00485719601, 0.00280528655, 0.00879964791, 0.0269351266, 0.0172789823, 0.0278565977, 0.00457710493, 0.00341663091, 0.00872253347, 0.0316375457, 0.01863892, 0.0386248641, 0.00592420762, 0.00326479948, 0.00831680186, 0.0275359098, 0.0175952148, 0.0283413418, 0.00453365222, 0.00317824329, 0.00725808972, 0.0285423435, 0.0144006126, 0.0287792291, 0.00539496914, 0.00269253342, 0.00776703749, 0.0270119403, 0.0186054427, 0.0289684497, 0.00517350202, 0.00335656526, 0.0077026044, 0.0317008942, 0.0209773146, 0.0393879227, 0.00701955799, 0.00329158828, 0.00767630246, 0.0274147559, 0.020433059, 0.029588813, 0.00549150305, 0.00331986765, 0.00729494588, 0.0281892922, 0.0162229594, 0.0295371655, 0.00598892523, 0.00274077663, 0.00805847533, 0.0270243771, 0.018527193, 0.0308863334, 0.00509677548, 0.00323089445, 0.00772016309, 0.0313016847, 0.0197042432, 0.0409156159, 0.00596248731, 0.00320086861, 0.00765541289, 0.0281219967, 0.0187093709, 0.0308226179, 0.00495070778, 0.00316033792, 0.00723028462, 0.0307379216, 0.016928535, 0.0304287672, 0.00596780563, 0.00265617017, 0.00882636849, 0.0299060997, 0.021045614, 0.0296863765, 0.00512598036, 0.00340223592, 0.00854248088, 0.0330054201, 0.017141277, 0.0411571562, 0.00678065745, 0.00314321113, 0.00793357193, 0.0291245598, 0.0238700919, 0.0311126132, 0.00495862076, 0.00307735894, 0.00701899966, 0.0262129884, 0.0225099213, 0.028561784, 0.00413095765, 0.00263991207, 0.00738935405, 0.0235405155, 0.0154606486, 0.0284465738, 0.00571384467, 0.0030793983, 0.00872497633, 0.0249849316, 0.0242351219, 0.0383408256, 0.00690919487, 0.00295828492, 0.00809061807, 0.0243343059, 0.022882266, 0.0276535302, 0.00426612934, 0.00281907711, 0.00791961513, 0.0252618995, 0.0170522947, 0.0253108069, 0.00530194491, 0.00262976973, 0.00750493165, 0.0195543543, 0.0179398116, 0.0271818377, 0.00484172767, 0.00319395703, 0.00718615716, 0.0234762691, 0.018660184, 0.0354218595, 0.00499696191, 0.00291788671, 0.00713465735, 0.0228779446, 0.0131784789, 0.025544161, 0.00298886886, 0.00275520561, 0.00580498064, 0.0202694945, 0.00882739481, 0.0254365616, 0.00306560798, 0.00246306323, 0.00609079469, 0.0200097058, 0.0108190309, 0.0237639863, 0.00259616994, 0.00298543507, 0.00571664423, 0.0227601118, 0.0103400229, 0.032729812, 0.0033251259, 0.00299660629, 0.00597415911, 0.020961279, 0.0116623128, 0.0234538093, 0.00251489878, 0.0029520106, 0.00550378766, 0.0225949921, 0.00844209734, 0.0233420953, 0.00271441229, 0.00249663973, 0.00582137238, 0.022249477, 0.0105335386, 0.0235675722, 0.00259970617, 0.00329514151, 0.00621585315, 0.0226645581, 0.0100633167, 0.0310208928, 0.00310130185, 0.00292272563, 0.00619672146, 0.023124028, 0.0121363197, 0.0240535364, 0.002547079, 0.00275521073, 0.00538595999, 0.0230466109, 0.00939533301, 0.0238213148, 0.002567549, 0.0022393004, 0.00617411314, 0.0208858158, 0.0111786108, 0.025326103, 0.00216523837, 0.003727142, 0.00613509305, 0.0221383553, 0.0087548513, 0.0313019827, 0.00277498201, 0.00303415768, 0.00636343472, 0.0203138869, 0.0105319973, 0.0231229085, 0.00289110909, 0.00244377251, 0.00629826123, 0.0230473001, 0.00914580841, 0.0248214416, 0.00283613591, 0.0022709677, 0.00598691264, 0.0228772387, 0.0110832248, 0.0239871182, 0.00230468647, 0.00237212772, 0.00613262272, 0.0256741885, 0.00979851279, 0.0343805514, 0.00311226584, 0.00255019055, 0.00640987093, 0.0242719296, 0.0115040811, 0.026027998, 0.00257568038, 0.00244483305, 0.00623854529, 0.0255176798, 0.00910308771, 0.0266368128, 0.00277165207, 0.00188763672, 0.00664890604, 0.024023477, 0.0091092512, 0.0252617337, 0.0023362271, 0.00231619482, 0.00632901117, 0.0284516215, 0.0120828999, 0.0340279266, 0.0032537051, 0.00247257599, 0.00647923909, 0.0228947457, 0.0148896389, 0.0312308781, 0.00345905521, 0.00232344097, 0.00598324416, 0.0262173805, 0.0098592313, 0.0268232003, 0.00339371641, 0.00220880052, 0.00810481515, 0.0242578015, 0.0118016535, 0.0242611952, 0.00339748594, 0.00251065847, 0.00823495258, 0.0278680269, 0.0124496352, 0.0312179271, 0.00456013577, 0.002600312, 0.00786114857, 0.0250891261, 0.0125236269, 0.0286687594, 0.00370641286, 0.00224625878, 0.0077622626, 0.0278764647, 0.00957126636, 0.0274396595, 0.00379426591, 0.00214169384, 0.00785894785, 0.0247455165, 0.0103519252, 0.0273688324, 0.00336875068, 0.00253331033, 0.00833606999, 0.0262221303, 0.0102515044, 0.0372453108, 0.00463236868, 0.00252379733, 0.00794686098, 0.0232532639, 0.0107752308, 0.0308595859, 0.00289384299, 0.00229415554, 0.00651291851, 0.0264977459, 0.0071178833, 0.0272613131, 0.00320203556, 0.00194984756, 0.00789394882, 0.0237218607, 0.0093218945, 0.0255145878, 0.00342634087, 0.00230138656, 0.0077624172, 0.0278033614, 0.00959621929, 0.034682285, 0.00392211182, 0.00229762564, 0.00682620425, 0.0232261866, 0.0109775169, 0.0250080433, 0.00266926386, 0.00272031757, 0.00507189007, 0.0255643297, 0.00726548024, 0.0232470259, 0.00327919982, 0.00239621568, 0.00526848342, 0.0272596404, 0.00919610169, 0.0237715729, 0.00290680816, 0.00374284899, 0.00496678706, 0.0294367932, 0.00911297929, 0.0243387818, 0.00377340382, 0.0032763395, 0.00599469291, 0.0282578226, 0.00869240612, 0.0233904216, 0.00330383866, 0.00314165605, 0.00444745459, 0.0242021345, 0.00646759756, 0.0197004061, 0.00324144308, 0.00251084939, 0.00602111826, 0.019824788, 0.00819709245, 0.0175436307, 0.00305445935, 0.00345187588, 0.00599869154, 0.025510285, 0.00847759191, 0.0188564751, 0.00349305221, 0.00295369653, 0.00541863684, 0.0184369795, 0.00805753935, 0.0148127172, 0.00281124515, 0.00304160221, 0.00547055574, 0.0193620808, 0.00680321315, 0.01455802, 0.00291878195, 0.00244474597, 0.00622824766, 0.0203314293, 0.00907830521, 0.014048514, 0.00275978679, 0.00365149579, 0.00588391861, 0.0252646226, 0.00890943874, 0.0177997891, 0.00396353845, 0.00290677208, 0.00633115368, 0.0229307357, 0.00989275705, 0.0146449264, 0.00312689599, 0.00328304362, 0.00667337701, 0.0233147144, 0.00832262356, 0.0160104707, 0.00312893, 0.0027070567, 0.00734130386, 0.0215631593, 0.00922552682, 0.0156432092, 0.00290335505, 0.00297207781, 0.00609146152, 0.0273905024, 0.00924160611, 0.0203515776, 0.0036740622, 0.00262218667, 0.00552337896, 0.0207950119, 0.00942881778, 0.0170936324, 0.00299310358, 0.00276560942, 0.00562240044, 0.0215095971, 0.00754224556, 0.0177925602, 0.00295371376, 0.00231885188, 0.00628504623, 0.0209297501, 0.0108906468, 0.0176980868, 0.00305131846, 0.00293650944, 0.00709473854, 0.0266286433, 0.0104921302, 0.0203324482, 0.00347601948, 0.00239832513, 0.00646098237, 0.0208314471, 0.0099403793, 0.0176577345, 0.00306245009, 0.00251118885, 0.00596434716, 0.0219560135, 0.00794310216, 0.0180062149, 0.00268758787, 0.00204784516, 0.0061680479, 0.0197069664, 0.00974469539, 0.017938301, 0.00250867475, 0.00257857516, 0.00502428086, 0.0211513136, 0.00766137848, 0.0209170841, 0.00475190394, 0.00225372938, 0.00575579656, 0.0190933626, 0.0107970983, 0.0166776963, 0.00597286271, 0.00279606716, 0.00676807715, 0.0260856934, 0.0115318345, 0.0172609761, 0.004835831, 0.00263684313, 0.00612079119, 0.0199371725, 0.00777870277, 0.0152983218, 0.00363493152, 0.00215836242, 0.00510661164, 0.0285742097, 0.00986180175, 0.0249378923, 0.00707170274, 0.00235171313, 0.00472844066, 0.0190047976, 0.0098837465, 0.0173005182, 0.0040831822, 0.00238287752, 0.00326418644, 0.0184700955, 0.00688995793, 0.0172724593, 0.00489674788, 0.00196027406, 0.00359032233, 0.0182057675, 0.00896852929, 0.0169657525, 0.00456054229, 0.00237319409, 0.00310307881, 0.0206033774, 0.00853849947, 0.0190152396, 0.00557319866, 0.00238938374, 0.00355724175, 0.0178304072, 0.00850327592, 0.0182332788, 0.0039092619, 0.00251540635, 0.00296839792, 0.015569916, 0.00586625561, 0.0197625291, 0.00377897103, 0.00204239041, 0.00322873658, 0.015338392, 0.00759155443, 0.0185799748, 0.00377364736, 0.00255514635, 0.00368406158, 0.0169821102, 0.00582486065, 0.0201694388, 0.00352381007, 0.002110017, 0.00306891184, 0.014863112, 0.00792789273, 0.0198272839, 0.00326626934, 0.00172345142, 0.00241803215, 0.0150154382, 0.00628051162, 0.0215533711, 0.00345841888, 0.00133238488, 0.00376597163, 0.0123817092, 0.00699851383, 0.0174715705, 0.00367118674, 0.00122745184, 0.00362166995, 0.0149489539, 0.00678548263, 0.0194743946, 0.00190499378, 0.000884243171, 0.00303648831, 0.0163745079, 0.00707274722, 0.0118874116, 0.00224234746, 0.000887347443, 0.00221968628, 0.0174657591, 0.00539810164, 0.0101096416, 0.00184440275, 0.00080992264, 0.00374421431, 0.0169529989, 0.00653761718, 0.00765093695, 0.00161299994, 0.000991086476, 0.00201128866, 0.0157908872, 0.00435307855, 0.00725945784, 0.00227373862, 0.0010920132, 0.00185176148, 0.0141996061, 0.0066086147, 0.00614250591, 0.00144686643, 0.000843382557, 0.00159102737, 0.0144202104, 0.00539419614, 0.00649522012, 0.00136554148, 0.00108145957, 0.00144039071, 0.00999245327, 0.00558723044, 0.00562448334, 0.00146941643, 0.00123559032, 0.00143223093, 0.010777357, 0.0087960884, 0.00638911733, 0.0016120756, 0.00136006041, 0.00139022758, 0.0103176991, 0.00520672463, 0.00424535107, 0.00144801126, 0.00113715697, 0.00110907981, 0.00794342533, 0.00363184675, 0.0111797489, 0.00125158008, 0.00142390653, 0.00146340462, 0.00822184701, 0.00460640946, 0.00662033865, 0.00154373818, 0.00145221746, 0.00158893073, 0.00600536587, 0.00454763463, 0.00679667527, 0.00168216624, 0.00167922047, 0.00178285828, 0.00633426849, 0.00468831742, 0.00632154569, 0.00145251153, 0.00138682895, 0.00196972233, 0.0070203864, 0.00465395208, 0.00642451923, 0.00146389683, 0.00140632479, 0.00166601827, 0.00612817192, 0.00487912027, 0.00551521778, 0.00129544968, 0.00122811727, 0.00150524615, 0.00647896528, 0.00403696904, 0.006273882, 0.0015428426, 0.0014787009, 0.00165790948, 0.00574846938, 0.00491393683, 0.00559469266, 0.00125898537, 0.00108215224, 0.00148565439, 0.00550400931, 0.00414163945, 0.00569283124, 0.00123989687, 0.00124535686, 0.00156607886, 0.00555249117, 0.00514651323, 0.00568374526, 0.00132110412, 0.00131822587, 0.00162261003, 0.00569229387, 0.00489726616, 0.00725355512, 0.00156649202, 0.0015623658, 0.00167322485, 0.00563914794, 0.00553144375, 0.00649222359, 0.00142095913, 0.00131227518, 0.00160307856, 0.00548615353, 0.00489486847, 0.00715956744, 0.00146956532, 0.00143982214, 0.0016756336, 0.00542292418, 0.00562229054, 0.00639011245, 0.00132457388, 0.00141080725, 0.00159392052, 0.00557345711, 0.00523722731, 0.00737946294, 0.00145955721, 0.00155676308, 0.00159536384, 0.00585981412, 0.00597738894, 0.00699835503, 0.00144775421, 0.00129791466, 0.00155661989, 0.00569775375, 0.00486522634, 0.00698879454, 0.00148364413, 0.00140727265, 0.00159955642, 0.00549168792, 0.0063422625, 0.00722485874, 0.00160133117, 0.0013709527, 0.00156450795, 0.00591040682, 0.00514859613, 0.007228598, 0.0016226843, 0.00149589835, 0.00156118639, 0.00574415596, 0.00561448047, 0.00691233715, 0.00147410296, 0.00130094064, 0.00150202017, 0.00602636905, 0.00481452746, 0.00658651348, 0.00138539937, 0.00139196578, 0.00150274555, 0.00557052996, 0.00532349432, 0.00707614701, 0.00156607747, 0.00149457389, 0.00159217569, 0.00587118836, 0.0048977905, 0.00772024691, 0.00154526543, 0.00170859857, 0.00151523948, 0.00609915517, 0.00578371901, 0.00690007303, 0.0014530177, 0.00152906764, 0.00150336814, 0.00619300781, 0.00482195197, 0.00701094558, 0.00142029615, 0.00173375558, 0.00158757565, 0.00602321001, 0.00542610651, 0.00693816878, 0.00154020428, 0.0017708349, 0.00156290305, 0.00662125833, 0.00520430179, 0.00687151495, 0.00161784503, 0.00199665944, 0.00160720793, 0.00647076638, 0.00495558418, 0.006394492, 0.00139469258, 0.00196541334, 0.00153611996, 0.00648631202, 0.00440348731, 0.00644274056, 0.00141148514, 0.00229948875, 0.00151933124, 0.00623149518, 0.00531554269, 0.00669579627, 0.00146477658, 0.00223012082, 0.00138647237, 0.00575662591, 0.00492613949, 0.00680630282, 0.00146722957, 0.00264900713, 0.0013708378, 0.00589381671, 0.00564875035, 0.00605620956, 0.00115734956, 0.00205192203, 0.00135390833, 0.00553636672, 0.00501741888, 0.00707019307, 0.00143037527, 0.00232332037, 0.0014838496, 0.00608371245, 0.00617136899, 0.00813775975, 0.00173375639, 0.00242096093, 0.00189337169, 0.00767163327, 0.00659573684, 0.00995895639, 0.00223397859, 0.00259590545, 0.00207114313, 0.00817948114, 0.00863957219, 0.0101549281, 0.00244138273, 0.00241659116, 0.00199145568, 0.00781097263, 0.00754297432, 0.0104091791, 0.0026251541, 0.00251802569, 0.00192997232, 0.00803321041, 0.00782875996, 0.0101386867, 0.0028164133, 0.0026001404, 0.00191974174, 0.0079573933, 0.0076667089, 0.0110244369, 0.00254008872, 0.00249185902, 0.0020059261, 0.00796543155, 0.00859327056, 0.0103484048, 0.00288929534, 0.00235854043, 0.00225822115, 0.0083762696, 0.00768705085, 0.0108463252, 0.00294971699, 0.00309716049, 0.00243650656, 0.00872953795, 0.00841543265, 0.0101918476, 0.00315588084, 0.00335539808, 0.00266103796, 0.0089575341, 0.00807580352, 0.0111094285, 0.0034089617, 0.00348930503, 0.00243200688, 0.00772937341, 0.00906827208, 0.0109047899, 0.00323161948, 0.00304426998, 0.0026033402, 0.00776000647, 0.00751571171, 0.0109060919, 0.00356313493, 0.00252474006, 0.00245917658, 0.0073478017, 0.00876301993, 0.00984052755, 0.00369631057, 0.00272523402, 0.00266810367, 0.00958411768, 0.00818213448, 0.0108895106, 0.00314739882, 0.00281301141, 0.00271186931, 0.0107196765, 0.00951336045, 0.00995293539, 0.00302890362, 0.00277390401, 0.0021586183, 0.0104247173, 0.0077691474, 0.0120901866, 0.00406263722, 0.0030692413, 0.00248877215, 0.0100665241, 0.00889784098, 0.0115568535, 0.00448266929, 0.0029983928, 0.00284101791, 0.0120999059, 0.00950691104, 0.0131685352, 0.0044366708, 0.0029187235, 0.00244124327, 0.0130676404, 0.00937781855, 0.0123627447, 0.00372909056, 0.00297135999, 0.00259310589, 0.0104178125, 0.00853414182, 0.0133939013, 0.0037519969, 0.00287872856, 0.00296555413, 0.0119663188, 0.0111675169, 0.0114559913, 0.00302029029, 0.00278048613, 0.00293653714, 0.0115314554, 0.00898165163, 0.0129970284, 0.00416691648, 0.00318887806, 0.00272524823, 0.0100713624, 0.00922526326, 0.0109509062, 0.00328796427, 0.00303883455, 0.00204298249, 0.00880560558, 0.00782251079, 0.0125746951, 0.00374237052, 0.00396245252, 0.00229532132, 0.0105769932, 0.0108151073, 0.0118645933, 0.00408456707, 0.00424820418, 0.00275603891, 0.00872911327, 0.0094282655, 0.010968213, 0.00423115585, 0.00464716274, 0.00252533215, 0.00836203154, 0.00943071116, 0.0115981214, 0.00344773824, 0.00408811867, 0.00256899535, 0.00807010196, 0.0107720103, 0.0129868295, 0.00447586132, 0.00440718932, 0.00257966202, 0.00791289657, 0.0102369608, 0.0104077654, 0.00383949513, 0.00407293718, 0.00257328781, 0.00866785366, 0.0112417191, 0.014371301, 0.00534109725, 0.00557924248, 0.00287840678, 0.0101373382, 0.00873971079, 0.0168133155, 0.00381246884, 0.00332942349, 0.00310829305, 0.00653423555, 0.00530967116, 0.0127608106, 0.00388607848, 0.00467047514, 0.00314232078, 0.00866796821, 0.00757733034, 0.0125725595, 0.00394181022, 0.00563802058, 0.00349780126, 0.0088414317, 0.00819388032, 0.0106547726, 0.00289336173, 0.00266673602, 0.00204663118, 0.00354873994, 0.00489094015, 0.00901349634, 0.00176091376, 0.00265617669, 0.00148242596, 0.00474092783, 0.00479224836, 0.0135472296, 0.00190191995, 0.00214846176, 0.00178730872, 0.004901357, 0.00584660051, 0.0246702302, 0.00640889304, 0.00621296931, 0.00869813655, 0.0179643501, 0.00178921118]
```
