## Supplementary data files for "Systematic contextual biases in SegmentNT potentially relevant to other nucleotide transformer models": wfdc5_pos551.txt (part 3 of 5)

```
5UTR=[0.236282945, 0.162855074, 0.156459033, 0.107960299, 0.136511594, 0.128866717, 0.166097239, 0.143621996, 0.148734376, 0.105696402, 0.129775435, 0.159401387, 0.165391013, 0.151831269, 0.151582867, 0.122288346, 0.152049154, 0.160989806, 0.148850873, 0.130477637, 0.147554979, 0.10744518, 0.113874078, 0.138581127, 0.13394928, 0.128687099, 0.130497381, 0.103790723, 0.109619483, 0.125291556, 0.143134385, 0.117265664, 0.127650648, 0.107367627, 0.106411278, 0.142943084, 0.120011389, 0.11248517, 0.129796416, 0.0980307236, 0.0873502418, 0.130287945, 0.128701612, 0.126757875, 0.137976989, 0.0866632387, 0.0736613125, 0.136053562, 0.107677594, 0.112039194, 0.12973468, 0.0819962993, 0.0624661148, 0.121326663, 0.126828164, 0.127514496, 0.128645509, 0.0844436735, 0.0511554629, 0.100047171, 0.107212462, 0.109400809, 0.123211339, 0.0757520124, 0.0461587384, 0.103181981, 0.111457042, 0.106998563, 0.12153811, 0.0765871629, 0.0481143184, 0.101394624, 0.105182856, 0.119111739, 0.127465621, 0.0770334899, 0.0683432594, 0.116160087, 0.127144769, 0.143598944, 0.136059582, 0.0946806818, 0.0670003742, 0.122210652, 0.141111866, 0.146812662, 0.13581036, 0.0921421349, 0.059287779, 0.128737405, 0.161096975, 0.164237276, 0.136104897, 0.122465611, 0.0607922412, 0.130245328, 0.153462991, 0.146320298, 0.139798686, 0.102153659, 0.108551979, 0.183289751, 0.188982725, 0.174701557, 0.152891457, 0.129846871, 0.109911062, 0.168465063, 0.165068924, 0.178661883, 0.1546776, 0.105680451, 0.123409733, 0.172697321, 0.143253937, 0.174278975, 0.137431338, 0.106095888, 0.094247058, 0.153587848, 0.147642538, 0.165133744, 0.14025721, 0.104132675, 0.103588559, 0.18423219, 0.170136347, 0.167342797, 0.135694668, 0.114296623, 0.105194852, 0.171628684, 0.182496443, 0.173946932, 0.136379704, 0.150383085, 0.119099855, 0.211238429, 0.212213784, 0.185387492, 0.143750802, 0.140174657, 0.0955043137, 0.179933801, 0.172400713, 0.167129681, 0.130362079, 0.0981356949, 0.0892624855, 0.158393383, 0.179577649, 0.162153944, 0.143189058, 0.0965304002, 0.0883111358, 0.154414535, 0.161642388, 0.143707469, 0.139480367, 0.086875625, 0.0948881358, 0.163799822, 0.155947849, 0.122502021, 0.121007338, 0.0728357062, 0.0734650716, 0.144998536, 0.135265902, 0.120704785, 0.0994326547, 0.0602521077, 0.0666758791, 0.128026396, 0.13271755, 0.12505886, 0.107354328, 0.0633509979, 0.0900735483, 0.155419961, 0.148307651, 0.137698844, 0.107065007, 0.0670336783, 0.111883618, 0.170458153, 0.140252978, 0.122188374, 0.0992425457, 0.0624053515, 0.0881692991, 0.158966735, 0.137994096, 0.101274274, 0.0814479366, 0.064986825, 0.0791164115, 0.148129717, 0.127182156, 0.0872213989, 0.0711034164, 0.0477366783, 0.0556249507, 0.0975111872, 0.106609173, 0.0890277028, 0.0848566815, 0.0539520681, 0.0833336934, 0.140379488, 0.116622098, 0.101336047, 0.0907691047, 0.0617018119, 0.0849184692, 0.127478167, 0.121897809, 0.0977993533, 0.0892307311, 0.0558046587, 0.0773807764, 0.111759201, 0.111939967, 0.0935897455, 0.0768528953, 0.0541816615, 0.088082701, 0.110524327, 0.104091085, 0.0909932405, 0.0732060522, 0.0524636395, 0.0872002319, 0.109247915, 0.116670713, 0.0846791118, 0.0732103288, 0.0561005473, 0.0788136274, 0.112543374, 0.118112937, 0.0925767198, 0.0814582258, 0.0545501821, 0.0894460604, 0.127687246, 0.118888326, 0.103685685, 0.0883570984, 0.0566347167, 0.0926346257, 0.127498269, 0.134779155, 0.0994297415, 0.0988154933, 0.0648710579, 0.0942219272, 0.120776087, 0.12252897, 0.089958556, 0.0853472427, 0.0592718348, 0.0920219794, 0.12453039, 0.108016588, 0.078731589, 0.0831885561, 0.0504995249, 0.0771067217, 0.112000965, 0.0894292295, 0.0734091625, 0.074709706, 0.0459904522, 0.0660794601, 0.0876411647, 0.0879046395, 0.0716472343, 0.0719122365, 0.0455299094, 0.0664044023, 0.0974475294, 0.0868766829, 0.072866343, 0.0678030252, 0.0426628403, 0.0694992095, 0.0882799998, 0.0933358818, 0.0697101206, 0.0718101859, 0.0431131572, 0.0707480833, 0.0848414823, 0.0816208869, 0.0698221251, 0.061470598, 0.0369342901, 0.0641867146, 0.0947568938, 0.0818128958, 0.0684168041, 0.0708237514, 0.0399973914, 0.0617069006, 0.107309349, 0.0796972588, 0.069530502, 0.0751278922, 0.0391058587, 0.0636540502, 0.0895032361, 0.0787570477, 0.0671488196, 0.0640427619, 0.0381876267, 0.0536193699, 0.0923941433, 0.0745085999, 0.0759046003, 0.0676471815, 0.0378793292, 0.0518395044, 0.0860733837, 0.0682713315, 0.0709359497, 0.0676576346, 0.0354595929, 0.0602862686, 0.0982383862, 0.0754430145, 0.0750986189, 0.0680131167, 0.0355493203, 0.0602547228, 0.0926200747, 0.080620572, 0.0752822831, 0.0718052015, 0.0386266522, 0.0624348037, 0.0980471969, 0.0781716108, 0.0819732994, 0.0816973224, 0.0431905165, 0.053708028, 0.095915325, 0.0785071552, 0.0776387006, 0.0893447399, 0.0437567346, 0.0573976487, 0.107699014, 0.0786742494, 0.0834451467, 0.0880371556, 0.0441602282, 0.0607513115, 0.103282966, 0.0855757669, 0.078635104, 0.0912679359, 0.04889616, 0.0682855099, 0.106518611, 0.0804627314, 0.0772561878, 0.07986518, 0.0401737057, 0.0671588033, 0.0927910879, 0.0767695382, 0.0627064779, 0.0738575608, 0.0342002921, 0.0668383539, 0.0969100073, 0.0720072091, 0.0688010454, 0.0744964331, 0.0332392938, 0.0631454289, 0.0878720209, 0.0753781945, 0.065735884, 0.0717808604, 0.0332518369, 0.0570911504, 0.0861220881, 0.0629400387, 0.0661652088, 0.0635886267, 0.0317418315, 0.0557072423, 0.0713914111, 0.0612238571, 0.0623482056, 0.0696319714, 0.0330189988, 0.056487795, 0.0866487846, 0.0689747036, 0.0649740845, 0.072278291, 0.0307816658, 0.0512600765, 0.0840168595, 0.0700482428, 0.0626951382, 0.0727720708, 0.0328633077, 0.0499463268, 0.090218842, 0.0658202916, 0.061428301, 0.067189537, 0.0321197659, 0.0436630361, 0.0888037384, 0.0652591139, 0.0560519658, 0.0649658814, 0.031488847, 0.0385559015, 0.091434367, 0.0646772236, 0.0580826625, 0.0636242256, 0.0293053798, 0.0366481729, 0.0897815824, 0.0666028261, 0.0525491126, 0.066804558, 0.0306884646, 0.0364342071, 0.0854696035, 0.0582944229, 0.0528088696, 0.0639022589, 0.0264400132, 0.0314599723, 0.0732195154, 0.0571111701, 0.0518451296, 0.0633002371, 0.0271369088, 0.0321942307, 0.0821157545, 0.0592084676, 0.0546975434, 0.0642431676, 0.0284869038, 0.0330589749, 0.0770466477, 0.0639496818, 0.0540543906, 0.0661317334, 0.0307642277, 0.0365520567, 0.0792443827, 0.0597530976, 0.0564758256, 0.058751788, 0.0307436194, 0.0347552039, 0.0778608546, 0.0655691326, 0.0549017265, 0.0657764226, 0.0314269885, 0.038144365, 0.0816886052, 0.0639007986, 0.0589924753, 0.057293728, 0.0300062094, 0.03744765, 0.0740770474, 0.0608856641, 0.05653961, 0.0622045211, 0.0323315151, 0.0384344235, 0.0745525882, 0.059037406, 0.0574795827, 0.0651495159, 0.0316756926, 0.036273893, 0.0741589516, 0.0616548955, 0.0543659031, 0.0769097582, 0.0319264308, 0.0334532745, 0.0817897618, 0.0611999109, 0.0539620258, 0.0736141428, 0.0332659371, 0.0305867437, 0.0783656836, 0.0599074401, 0.0520193875, 0.0681065544, 0.0359948352, 0.0295056067, 0.0776111037, 0.0544805378, 0.0562094525, 0.0678606927, 0.0367405713, 0.0296162963, 0.078112483, 0.0555901937, 0.0499789156, 0.0698896646, 0.031862922, 0.0309757851, 0.0770967752, 0.0412919186, 0.029762717, 0.0527853817, 0.0214583054, 0.0355977528, 0.0616072118, 0.0424158722, 0.0326934718, 0.0624635741, 0.0235213395, 0.0404876769, 0.0664514229, 0.0394407511, 0.0352704227, 0.0617644005, 0.025873689, 0.0419942774, 0.0687683001, 0.0471296683, 0.0341033004, 0.0655389354, 0.0252101924, 0.0423200279, 0.0678757653, 0.0452067107, 0.040107172, 0.0721727982, 0.0287675019, 0.0467835292, 0.0664498582, 0.0453238226, 0.0402451083, 0.0798598528, 0.030686507, 0.0453119166, 0.0755012035, 0.0467802957, 0.0413251221, 0.0781335533, 0.0317210332, 0.0392889157, 0.0743166804, 0.0442755818, 0.0354167558, 0.0783212781, 0.0335207544, 0.0471703634, 0.06868992, 0.0488032438, 0.0369751006, 0.0789274424, 0.0408675224, 0.0507356115, 0.068088375, 0.0530828983, 0.0431315191, 0.0784081221, 0.0399482846, 0.055365596, 0.0702973083, 0.0525576696, 0.0501549281, 0.0749707893, 0.0392612629, 0.0481746271, 0.0646958277, 0.0489816591, 0.0448494442, 0.0784341022, 0.0367085375, 0.0500494279, 0.0706442967, 0.04876725, 0.0501706488, 0.078748174, 0.0361729264, 0.0481667891, 0.0660313442, 0.0504406914, 0.047188554, 0.079366602, 0.0390051417, 0.0545002967, 0.0693454891, 0.0535881184, 0.0513652228, 0.0794839934, 0.0417635292, 0.0505384542, 0.0651509464, 0.05485278, 0.0498529635, 0.0796074793, 0.0406052396, 0.0472500585, 0.068550311, 0.0556872189, 0.0524124503, 0.0773741379, 0.0356770679, 0.0468784608, 0.0663255379, 0.0531778969, 0.0516056642, 0.0791479796, 0.0398004875, 0.0475618169, 0.0710340589, 0.0578210317, 0.0532069989, 0.0753964111, 0.0367138833, 0.0452484787, 0.067115441, 0.0556401722, 0.0528532788, 0.0755724907, 0.0328485854, 0.0509041212, 0.07028234, 0.0573715828, 0.0562211871, 0.0755844712, 0.0333743691, 0.0536087826, 0.0643396825, 0.0537366197, 0.0532675162, 0.0787014812, 0.0326428302, 0.0619603135, 0.0673359409, 0.0572864302, 0.0517956801, 0.0758843794, 0.0318722241, 0.0626843423, 0.0597531907, 0.0552096218, 0.0499197431, 0.079100199, 0.0289206132, 0.062536329, 0.0675730929, 0.0550650246, 0.0501032397, 0.0717786103, 0.0293698125, 0.0636759624, 0.0607899018, 0.0535711162, 0.0481281877, 0.0742117986, 0.0303605366, 0.0631053746, 0.0664420947, 0.0556286983, 0.0523608439, 0.0702271536, 0.0306362286, 0.0629313886, 0.0615077689, 0.0523457974, 0.050055977, 0.0691166222, 0.0293381698, 0.0660211667, 0.0623183586, 0.0548641011, 0.0522985607, 0.0669930503, 0.0305915326, 0.0680770203, 0.0561959781, 0.0500537679, 0.05097216, 0.0708451495, 0.0321939997, 0.0736285225, 0.0619904771, 0.0538901836, 0.0543361902, 0.0683292523, 0.0314964578, 0.0633395165, 0.0614248626, 0.0520952493, 0.0502598397, 0.0744262561, 0.0316620432, 0.0641327798, 0.0640671998, 0.0544995293, 0.051768288, 0.0672766194, 0.032665696, 0.0679225922, 0.05965643, 0.0494585037, 0.0479944237, 0.0666650236, 0.034547206, 0.0713981912, 0.0655015856, 0.0544084795, 0.0515392981, 0.0630354732, 0.0330109634, 0.0726261511, 0.0609147921, 0.050662823, 0.0495495275, 0.06687022, 0.0322789215, 0.0793715343, 0.0669498369, 0.0536504798, 0.0526534878, 0.0677072182, 0.0333076119, 0.0721901208, 0.0632532313, 0.0508494005, 0.0472916029, 0.0740093589, 0.0360510014, 0.0676535144, 0.066699475, 0.0535931624, 0.0486487076, 0.0701964274, 0.0331825055, 0.0652415305, 0.0606361888, 0.0473438688, 0.0468662307, 0.0776974261, 0.034457501, 0.0632837936, 0.0655531138, 0.0495743528, 0.0482816398, 0.0745352656, 0.0314540677, 0.0646048859, 0.0588632151, 0.046076145, 0.0468534604, 0.0786264837, 0.03528703, 0.0601857081, 0.0637679473, 0.0518978722, 0.0490918383, 0.0764219239, 0.0372587368, 0.0561124496, 0.0611724332, 0.0479800738, 0.0471934639, 0.081726931, 0.036392957, 0.0575542115, 0.0652811825, 0.0494818427, 0.049621664, 0.0780931786, 0.0367242061, 0.0569763966, 0.0588800758, 0.0449307524, 0.0465379544, 0.0794775635, 0.0391535647, 0.0605609082, 0.06384781, 0.0498648211, 0.0498962738, 0.0756161138, 0.0375594012, 0.0573101193, 0.0599622354, 0.0463146232, 0.047674939, 0.076845184, 0.0344750509, 0.061019741, 0.0649435446, 0.0497281365, 0.049201943, 0.0753797591, 0.0345532261, 0.0593320355, 0.0603824295, 0.0477417521, 0.0463809483, 0.077511929, 0.0352325141, 0.0629668459, 0.0653068647, 0.053316962, 0.0513132252, 0.0760956034, 0.0373269729, 0.0596996881, 0.0619914345, 0.0483307242, 0.0479504205, 0.0777158365, 0.037787959, 0.0600919574, 0.0640170723, 0.0510404333, 0.0510576852, 0.0746370628, 0.0363590606, 0.0594406202, 0.0592125915, 0.0474302657, 0.048494108, 0.0763442889, 0.0388937779, 0.0633826181, 0.0641227961, 0.0537233837, 0.0531311482, 0.0762934536, 0.0411960892, 0.0598383769, 0.0606360845, 0.0493476987, 0.0484108031, 0.0793461651, 0.0390934795, 0.0587474145, 0.063393347, 0.050846681, 0.0499337576, 0.0773785934, 0.038659282, 0.0579519086, 0.0582417659, 0.0476510637, 0.0481243879, 0.0792281181, 0.0412650816, 0.0603823252, 0.0619840212, 0.0524178036, 0.0513200685, 0.0764786527, 0.0430675447, 0.0554720238, 0.0590251461, 0.0478685088, 0.0470952503, 0.0778602958, 0.0386476628, 0.0579544641, 0.0624206737, 0.0494951904, 0.0497491024, 0.0747653767, 0.0393547863, 0.0558541603, 0.0569533966, 0.0454549864, 0.046798002, 0.0755667016, 0.0412917174, 0.0577480868, 0.0610841028, 0.0503938496, 0.049840197, 0.0756457597, 0.0409716479, 0.0555188879, 0.0572007485, 0.0468618013, 0.0469098911, 0.0786289424, 0.0381007381, 0.0574940778, 0.0599673949, 0.0477727577, 0.0492164865, 0.075670667, 0.0369938985, 0.0561056323, 0.0550695322, 0.0443414263, 0.04616189, 0.075314872, 0.0385194272, 0.0588204116, 0.0589046739, 0.0490698107, 0.0499048121, 0.0726501644, 0.037953265, 0.0560278334, 0.0554395542, 0.0465480797, 0.0464242473, 0.0752928853, 0.0351364762, 0.0559411421, 0.05877975, 0.0463573746, 0.0476006866, 0.0736006573, 0.0349266045, 0.0558961146, 0.0546488576, 0.0443781577, 0.0455359519, 0.0747789517, 0.0369426049, 0.0581597947, 0.0595239736, 0.0484831966, 0.0497886054, 0.0729346499, 0.0377577767, 0.0550763905, 0.0562927052, 0.0453417748, 0.0467373431, 0.0743734464, 0.0353497304, 0.0561556406, 0.0588349178, 0.0468534157, 0.0482801236, 0.0715806708, 0.0357847027, 0.0565332174, 0.0543391071, 0.045228444, 0.04706477, 0.0747103915, 0.0376626328, 0.0584112406, 0.0593510754, 0.0489574671, 0.0502536744, 0.0725442916, 0.0373459868, 0.0540702157, 0.0558271855, 0.045468457, 0.0451103933, 0.0735563338, 0.0347131081, 0.0557175279, 0.0593644306, 0.0470726825, 0.0480886362, 0.0725679696, 0.0349075608, 0.0548125021, 0.0539640188, 0.0442314148, 0.0463403054, 0.0732626095, 0.0372223966, 0.0566866696, 0.0582806543, 0.0486505777, 0.0506433956, 0.0722114369, 0.037554875, 0.0536899343, 0.0549684204, 0.0457621962, 0.0463931784, 0.074760437, 0.0359295681, 0.0556699075, 0.058207538, 0.0468114913, 0.0491835587, 0.0728055984, 0.0355513617, 0.0556771755, 0.0531448312, 0.0438373946, 0.0463810787, 0.0748354793, 0.0371556953, 0.0592949614, 0.0589768179, 0.04867642, 0.0514613278, 0.0735446513, 0.0389999226, 0.0561659075, 0.0558811128, 0.0452611223, 0.0475813225, 0.0749341846, 0.036321003, 0.057368163, 0.0592385456, 0.0460056923, 0.0500561632, 0.073234722, 0.0363047086, 0.0553400964, 0.0540369339, 0.0437729396, 0.0468867943, 0.075312607, 0.0388466455, 0.0573924631, 0.0582078248, 0.0485653132, 0.0504221395, 0.0750007704, 0.0384224951, 0.0522067249, 0.0551445521, 0.0453671291, 0.0467767678, 0.078788057, 0.0378549658, 0.0527107604, 0.0580015555, 0.0463349111, 0.049852185, 0.0775498226, 0.0387399271, 0.052259773, 0.0537552908, 0.0434382409, 0.0480200164, 0.0793277994, 0.0409361012, 0.0568013862, 0.0596548058, 0.0492910482, 0.0546274632, 0.0792593732, 0.0425059684, 0.0561542474, 0.0566999726, 0.0457710475, 0.0487217382, 0.0821565613, 0.0392601229, 0.0591754206, 0.0599004552, 0.0497450158, 0.0519646965, 0.0795990899, 0.0406909809, 0.05817803, 0.0569952838, 0.0458673388, 0.0482819453, 0.0816024467, 0.0452996455, 0.0574093051, 0.0634877235, 0.0532434769, 0.0513246916, 0.0804401785, 0.0446719378, 0.053901542, 0.0590346828, 0.0463549308, 0.0505516678, 0.0856321454, 0.0443318598, 0.0572915524, 0.0620007329, 0.0496373959, 0.0535766929, 0.0803950205, 0.0476426035, 0.0558817536, 0.0553185083, 0.0451097526, 0.0497688986, 0.0822629035, 0.048678644, 0.058526475, 0.061668545, 0.0507207699, 0.0544746667, 0.080725275, 0.0496658608, 0.0542123914, 0.0576347299, 0.0456598811, 0.0502118282, 0.0842286646, 0.0438268818, 0.0549390242, 0.060492143, 0.0481378175, 0.0516855828, 0.0796783566, 0.0451132283, 0.0543839261, 0.0549028143, 0.0443379022, 0.0489426516, 0.0819547251, 0.0484536663, 0.0560797192, 0.0609725155, 0.0493254624, 0.053141389, 0.080539234, 0.0502211601, 0.053837087, 0.0570149682, 0.0453150235, 0.0492063574, 0.0824386179, 0.0462457128, 0.0541133136, 0.0600949712, 0.0471164621, 0.0515603013, 0.0786738098, 0.0487917587, 0.0537334308, 0.0548409671, 0.0440389402, 0.049257163, 0.0801026747, 0.05037494, 0.0576065853, 0.0604064688, 0.0489523932, 0.0545051806, 0.0800068751, 0.0523251928, 0.0545778684, 0.0568068475, 0.045541361, 0.0508657284, 0.0822499543, 0.0470786244, 0.0557864569, 0.0600171685, 0.0470037535, 0.0532469377, 0.0779769123, 0.0479948483, 0.0540367067, 0.0540985242, 0.0435551964, 0.0501587428, 0.0786757544, 0.0505320281, 0.0546666346, 0.0593650304, 0.0485942774, 0.0547374226, 0.0762756914, 0.049524352, 0.050457228, 0.0547237508, 0.04464259, 0.0506174564, 0.0779739916, 0.0456590652, 0.0508600809, 0.0587295964, 0.0463907681, 0.0524908155, 0.0737759322, 0.0467781611, 0.0505788401, 0.0531714372, 0.0434586704, 0.049853947, 0.0755379274, 0.0469578989, 0.0524393469, 0.0588745847, 0.0488116406, 0.055256933, 0.0732530355, 0.0463952012, 0.0505908877, 0.0544297174, 0.0451611541, 0.0501325689, 0.0741705373, 0.0422281921, 0.0524644703, 0.0581965707, 0.0467502587, 0.0521595813, 0.0709124878, 0.0436368212, 0.0516626351, 0.0527691245, 0.043423675, 0.049500823, 0.0737319663, 0.0467430167, 0.0543723926, 0.0576254837, 0.0486354306, 0.0548408702, 0.0739742741, 0.0489254035, 0.0537650436, 0.0531034656, 0.0449057557, 0.0503309257, 0.0763863325, 0.0455846414, 0.0543633215, 0.0567821488, 0.0466248021, 0.0534405634, 0.0742273927, 0.0464448668, 0.053862229, 0.0512499176, 0.0435028337, 0.0506109074, 0.0757183209, 0.0483894795, 0.055130247, 0.0553453192, 0.048370257, 0.0554432608, 0.0732091367, 0.0483059846, 0.0525547862, 0.0521522015, 0.0454377457, 0.0505007505, 0.0756574795, 0.0442147478, 0.0532505177, 0.0552309752, 0.046417173, 0.0531060584, 0.0721668601, 0.0442540795, 0.0530770719, 0.0505997241, 0.0436169952, 0.0495783538, 0.0742639676, 0.0454416648, 0.0544531755, 0.0562643632, 0.0477212891, 0.0541794673, 0.0732820481, 0.0462840609, 0.0527416728, 0.0527607091, 0.0446520969, 0.0497976989, 0.0746224225, 0.0425115153, 0.0527418442, 0.0563030131, 0.0455735661, 0.0521199778, 0.0707833692, 0.0434662811, 0.0516407155, 0.0509744175, 0.0424813852, 0.0495069884, 0.0734710917, 0.0442577936, 0.055150643, 0.0558096543, 0.0468761586, 0.0534196757, 0.0717178807, 0.0448281728, 0.0510165542, 0.0524964444, 0.0443521999, 0.0491517745, 0.0752244592, 0.0405756831, 0.052318994, 0.057715822, 0.0466257632, 0.0527044125, 0.0717002675, 0.0417560413, 0.0517879613, 0.0516746938, 0.0434286855, 0.0506801941, 0.0741528645, 0.0449883901, 0.0523814112, 0.0560450964, 0.0485052243, 0.0551884659, 0.0722285733, 0.0459765606, 0.0498109907, 0.0528605618, 0.0446716025, 0.0503714271, 0.0744618624, 0.0419589765, 0.049416732, 0.0570529737, 0.0467455871, 0.0522019602, 0.0716107041, 0.0431496724, 0.0502179787, 0.0527802557, 0.042919144, 0.0486283228, 0.0744526833, 0.0446253195, 0.0521110296, 0.0574116781, 0.0478785224, 0.0531969108, 0.0732886791, 0.0458605811, 0.0510771237, 0.0538217165, 0.0442201644, 0.0495472364, 0.0759093463, 0.0425231233, 0.051477883, 0.0574029572, 0.0461295769, 0.0522001758, 0.0708409771, 0.0424509794, 0.0524272658, 0.0520080365, 0.0435147211, 0.0488574468, 0.0731679276, 0.0453149788, 0.053077843, 0.0565816462, 0.0476592705, 0.0530120097, 0.0718128979, 0.0474113338, 0.048700206, 0.0493070446, 0.0409894995, 0.0444433801, 0.0735840872, 0.0451814532, 0.044060275, 0.050435923, 0.037614096, 0.0412519015, 0.0703484491, 0.0472788848, 0.0397739112, 0.0445954464, 0.0323469453, 0.0387821086, 0.072353512, 0.0548791215, 0.040620666, 0.0488140769, 0.0362793058, 0.0435628779, 0.0697883293, 0.059151981, 0.0384235866, 0.0453740172, 0.0341471173, 0.039584659, 0.0719753504, 0.0546159782, 0.0411674716, 0.0546021573, 0.0374456905, 0.0424763411, 0.0676501393, 0.0561008751, 0.0417764373, 0.0479760617, 0.0345652513, 0.0397862904, 0.0710834637, 0.0595631264, 0.0426836386, 0.0511238724, 0.0382710546, 0.0443515331, 0.0697593763, 0.0584080108, 0.0397194512, 0.0463466272, 0.0348368138, 0.0389828272, 0.0730169639, 0.0504293218, 0.0383829661, 0.0535826907, 0.036604166, 0.0411794707, 0.0688245147, 0.0530502684, 0.0382112227, 0.0478711799, 0.0336150415, 0.0387385935, 0.0710961893, 0.0561123379, 0.0379607156, 0.0507602692, 0.0366725996, 0.0416708477, 0.068524614, 0.0547105893, 0.0344830714, 0.0448171832, 0.0342683084, 0.0376003608, 0.0719028413, 0.0499404669, 0.0354430564, 0.0549343191, 0.0372940041, 0.0399891697, 0.0696561411, 0.0510105081, 0.0362021476, 0.0505490117, 0.0337195806, 0.0387506299, 0.0715270564, 0.0539716147, 0.0359615386, 0.0519943237, 0.0367148109, 0.0423562974, 0.0665781647, 0.0525893681, 0.0332017764, 0.0457527041, 0.0343727097, 0.0379232317, 0.0703180134, 0.0494148545, 0.0361343548, 0.0534001924, 0.0365210287, 0.040652968, 0.0678672493, 0.0508464128, 0.0372844562, 0.0484812111, 0.0316453911, 0.037836872, 0.0709514618, 0.0542226695, 0.0406134799, 0.0508325063, 0.0354233943, 0.0426136628, 0.0699437112, 0.0550512373, 0.0375758559, 0.0472719781, 0.033130154, 0.0387448817, 0.0725173578, 0.0491579957, 0.0377031378, 0.0548591353, 0.035758432, 0.0401736721, 0.0692680553, 0.0487999991, 0.0364827365, 0.0480266437, 0.03213121, 0.0391503945, 0.0727587268, 0.051004611, 0.039960701, 0.0509612933, 0.0361851864, 0.0434003733, 0.0715781227, 0.0557591766, 0.0380372927, 0.0447019525, 0.0339746699, 0.0382736437, 0.0738862976, 0.0508173518, 0.0370680951, 0.0527884997, 0.0366033353, 0.0394873358, 0.0677411705, 0.0522886664, 0.0321567878, 0.0468591414, 0.0321905799, 0.0367964134, 0.0686294287, 0.0542487353, 0.0320403166, 0.0510126539, 0.0349383764, 0.0394808762, 0.0665633678, 0.0532844402, 0.029523164, 0.0449613854, 0.0317747258, 0.0374582894, 0.0705753118, 0.0496784896, 0.0294774845, 0.0513236597, 0.0347856432, 0.0375619791, 0.0646391734, 0.0500678346, 0.0296447463, 0.0444308855, 0.0316815972, 0.0351164155, 0.0685314685, 0.0539701618, 0.0313156284, 0.0489174128, 0.0355846211, 0.0393547192, 0.0658687055, 0.0549391955, 0.0288368203, 0.0442233309, 0.0340133905, 0.0353246741, 0.0700540543, 0.0526924282, 0.0291388221, 0.0516553968, 0.0359177105, 0.036995139, 0.0666942671, 0.0536934473, 0.0295940004, 0.0450460836, 0.0319293886, 0.0346996039, 0.0685302988, 0.0557350405, 0.0308517478, 0.0482594371, 0.0347621664, 0.0381427482, 0.0664498582, 0.055652488, 0.0283137728, 0.0432162024, 0.031707976, 0.0342260823, 0.0704772994, 0.0530142039, 0.0291991606, 0.0514014661, 0.034864489, 0.0366635025, 0.0667431056, 0.0560606569, 0.0302063804, 0.0457192771, 0.0314559229, 0.0357760489, 0.0698505938, 0.0596892908, 0.0304682367, 0.0493250266, 0.0344390981, 0.039983321, 0.068387419, 0.0586712062, 0.0282536596, 0.0435663648, 0.030912593, 0.0352244042, 0.0719922259, 0.0528818369, 0.0282676443, 0.0496062189, 0.033245787, 0.0367610604, 0.0671911463, 0.0543054976, 0.0284104347, 0.0433456749, 0.0300800614, 0.0345803462, 0.0719128326, 0.0550341718, 0.0286271591, 0.0453657769, 0.0334653407, 0.0383170694, 0.0730676651, 0.0522939861, 0.0266903527, 0.0398590639, 0.0291027389, 0.0341147743, 0.0749168247, 0.0482041091, 0.028095698, 0.0456296243, 0.0317240767, 0.0343159661, 0.0701246783, 0.0470961966, 0.0301731192, 0.0423340239, 0.0280124657, 0.0339215659, 0.0720342994, 0.0549900681, 0.0319758914, 0.0462674014, 0.0325071476, 0.038926769, 0.0729941875, 0.0554040074, 0.032763198, 0.04129491, 0.0292925313, 0.0344468132, 0.074062109, 0.0495244525, 0.0317074843, 0.0477644727, 0.0311432127, 0.0371463858, 0.0689306334, 0.0517348796, 0.0312452037, 0.0424970202, 0.0281620435, 0.0359392539, 0.0704068094, 0.0532178581, 0.031355951, 0.046556782, 0.0313012712, 0.0382263139, 0.0681967735, 0.0529320315, 0.0310320053, 0.0414128974, 0.028687235, 0.0346188061, 0.0713533238, 0.049747169, 0.0319340304, 0.0480211079, 0.0310408883, 0.036520604, 0.0671741292, 0.050257612, 0.0327390432, 0.0426228009, 0.0275933426, 0.0343659781, 0.069776319, 0.0534218922, 0.0321758501, 0.0460733287, 0.0310762264, 0.0388242267, 0.0690402165, 0.0535677671, 0.0308525749, 0.0405654907, 0.0291965753, 0.0348146409, 0.0718473494, 0.0503539294, 0.0324530378, 0.0484718829, 0.0320657454, 0.0365807712, 0.0683020353, 0.0516510569, 0.0325940996, 0.0425250307, 0.0283487253, 0.0355983227, 0.06946823, 0.0530812703, 0.0316493958, 0.0452145822, 0.0316772051, 0.0390377305, 0.0674232095, 0.0523865111, 0.0301465243, 0.0396170653, 0.0292459056, 0.0348080806, 0.0700964704, 0.0496634394, 0.0307046417, 0.0463165231, 0.0312497113, 0.0368433595, 0.0665149316, 0.0520372391, 0.0303964168, 0.0401752815, 0.0281734113, 0.0361319818, 0.0704013109, 0.055137869, 0.0316225626, 0.0444454663, 0.0325835422, 0.0404949673, 0.0679500327, 0.0522595048, 0.0288212001, 0.0402877256, 0.0253817271, 0.031293612, 0.0670158416, 0.0476424284, 0.0295472667, 0.0456680879, 0.0283160713, 0.035051208, 0.061650347, 0.0478724465, 0.0289254617, 0.0386380926, 0.0253467858, 0.0340149477, 0.0671469569, 0.0515697338, 0.0296829771, 0.0412074327, 0.0304925367, 0.0394247137, 0.0640710667, 0.0511374995, 0.0282356832, 0.0371201225, 0.0273409989, 0.0349828228, 0.0695221275, 0.0484167561, 0.0306690671, 0.0443625003, 0.0311723873, 0.0385049507, 0.0647218227, 0.0504509211, 0.0294694137, 0.0386983566, 0.0271605644, 0.0360489897, 0.0687898099, 0.052983135, 0.0304622315, 0.0423445813, 0.0320189372, 0.040258266, 0.0657256991, 0.0493333191, 0.0274469033, 0.0383417681, 0.0280640293, 0.0338310488, 0.0691347495, 0.0476321094, 0.029227959, 0.0439035743, 0.0309967343, 0.0380234793, 0.0644816086, 0.0495392196, 0.0288804378, 0.038793426, 0.0282932613, 0.0382500216, 0.070620209, 0.0545709245, 0.0310509875, 0.0424499474, 0.0321851149, 0.0431242995, 0.0672602281, 0.053850472, 0.0285334028, 0.0383208767, 0.0282682851, 0.0404615775, 0.0707274303, 0.0506870188, 0.0311674513, 0.0465550274, 0.0322468951, 0.0436959229, 0.0643164515, 0.0522955246, 0.0324546024, 0.0403790623, 0.0269761384, 0.042988006, 0.0718632266, 0.0563725531, 0.0312435459, 0.0428447127, 0.0322681889, 0.0478550792, 0.0646104813, 0.0550818257, 0.0291505735, 0.0375224389, 0.028450422, 0.0411796533, 0.070333004, 0.0521019138, 0.0301138721, 0.0453804284, 0.0325423032, 0.0449066833, 0.0660968497, 0.0543047376, 0.0297092646, 0.0407657027, 0.0297780801, 0.0447220318, 0.0745143145, 0.0572064929, 0.0314147025, 0.0451930165, 0.0341063924, 0.0496699214, 0.0719089806, 0.056283541, 0.0294038951, 0.0405558422, 0.0311410688, 0.0430906825, 0.0750589296, 0.0529259369, 0.03127487, 0.0486499965, 0.0361365229, 0.0448212959, 0.0706102252, 0.0558932014, 0.0321799181, 0.0439299271, 0.0329120308, 0.042716369, 0.0765026286, 0.0597326681, 0.0335316136, 0.0491117015, 0.037167348, 0.0483164005, 0.0729770586, 0.0563639253, 0.0309178978, 0.0430810302, 0.0321398899, 0.0415942781, 0.0777337104, 0.0546626821, 0.0320516974, 0.050724715, 0.0361812972, 0.044518996, 0.0710858703, 0.0584056042, 0.0320132934, 0.0451894365, 0.0324789062, 0.0415241346, 0.0750141516, 0.0594208986, 0.0332009159, 0.0483065993, 0.0364701338, 0.0470225029, 0.0708376691, 0.0594083704, 0.0313533843, 0.0422141515, 0.0327768214, 0.0413197652, 0.0749514103, 0.0554914176, 0.0324470475, 0.0490315966, 0.0363235846, 0.0446976237, 0.071637176, 0.058505673, 0.0322725549, 0.0444273055, 0.0328446142, 0.0429748371, 0.0759005249, 0.0592384823, 0.0314966328, 0.0476339757, 0.0348318741, 0.0475563332, 0.0721937343, 0.0553131439, 0.0317456834, 0.0420179181, 0.0313658938, 0.0403193794, 0.0786202401, 0.0500956699, 0.0331780612, 0.0483983047, 0.0347052328, 0.0418709107, 0.0716521591, 0.052365426, 0.0320521668, 0.0421709493, 0.0311831627, 0.0400017761, 0.0745803416, 0.0534030199, 0.0324420445, 0.0450562313, 0.0362943821, 0.0455599762, 0.0717521757, 0.0517227314, 0.0292955469, 0.0398121178, 0.0329996534, 0.0399060808, 0.074110657, 0.0476667359, 0.0294399261, 0.0472320653, 0.0353581086, 0.0431983583, 0.0706731305, 0.0501149781, 0.0291496143, 0.0420111939, 0.0328720771, 0.0416275747, 0.0728221834, 0.0491141304, 0.0305294488, 0.0453800783, 0.0379413776, 0.0476724729, 0.0707752481, 0.0476083532, 0.0287809875, 0.0399030857, 0.0325979106, 0.0394818485, 0.0745607391, 0.0458645448, 0.0295427311, 0.046668496, 0.0356256813, 0.0439245962, 0.070633918, 0.0472860187, 0.0313011296, 0.0404586382, 0.0320586786, 0.0434804, 0.0743542835, 0.0516919605, 0.0317374803, 0.0451782532, 0.0353830345, 0.0472453572, 0.0716462135, 0.0506991073, 0.0305106845, 0.0403148942, 0.0329080857, 0.0403239541, 0.0757784918, 0.0452815816, 0.0316990577, 0.0468820333, 0.0370618515, 0.0421663858, 0.0710607544, 0.0473856516, 0.0307137426, 0.0411020182, 0.033960633, 0.0396853015, 0.070937179, 0.0486193225, 0.0297058802, 0.0443581603, 0.0378107503, 0.0435719267, 0.0692072511, 0.0474689864, 0.0277640074, 0.039177537, 0.0338334255, 0.0377911739, 0.0715553537, 0.0446281433, 0.0289277062, 0.0464749373, 0.0369715467, 0.0403854474, 0.0664496645, 0.0470648631, 0.0286823306, 0.0416792706, 0.0328932777, 0.0390468277, 0.0702124387, 0.0499414839, 0.0308549851, 0.0453969501, 0.0364908464, 0.0438548848, 0.0673454255, 0.0495559052, 0.0285546277, 0.0399432965, 0.0323192552, 0.0373220742, 0.07112097, 0.0453725308, 0.0288813226, 0.0463779122, 0.0357249938, 0.0400798172, 0.0668047294, 0.0460767411, 0.0290526059, 0.0409718044, 0.0329121202, 0.0387829728, 0.0699396059, 0.048573412, 0.0294227917, 0.0450123362, 0.0371483751, 0.0445390195, 0.0677976534, 0.0484220162, 0.0275580771, 0.0408547036, 0.0328473225, 0.0385617018, 0.0721612871, 0.0452309027, 0.0289295986, 0.0479339249, 0.0350706391, 0.041038435, 0.0678524151, 0.0465690978, 0.0294247698, 0.0419953167, 0.0318898372, 0.0398383215, 0.0716704056, 0.048741322, 0.0305699576, 0.0451366939, 0.0360573158, 0.0443862937, 0.0685750693, 0.0468431935, 0.0284338705, 0.0402812399, 0.0318871066, 0.0388526097, 0.0730165988, 0.0440112762, 0.0294614844, 0.0472649373, 0.0355153754, 0.0415825695, 0.0684372559, 0.0462925956, 0.0300597418, 0.0420471542, 0.0338038765, 0.0405451246, 0.0725419223, 0.0482525788, 0.0303278957, 0.0452250391, 0.0358483568, 0.0471967645, 0.0700085387, 0.0462320559, 0.0288699437, 0.041264385, 0.0319011733, 0.0407060012, 0.0747371465, 0.0441412106, 0.0293258019, 0.0482617877, 0.0335170925, 0.0428286605, 0.0687478036, 0.0442221873, 0.0293029789, 0.0419972166, 0.0311042108, 0.0410091691, 0.0716366246, 0.0468243845, 0.0295026638, 0.0453250557, 0.0346832946, 0.04613024, 0.0681219399, 0.0460953191, 0.0278937034, 0.0405495539, 0.0309976526, 0.0401149653, 0.0718780756, 0.0438304543, 0.0287754834, 0.0468838289, 0.0344363265, 0.04281139, 0.0668358058, 0.0450803302, 0.0288642626, 0.0416017808, 0.0310593341, 0.0418495387, 0.0703944266, 0.0476559959, 0.0296007972, 0.044447042, 0.0351516865, 0.0469439849, 0.066879645, 0.0462842397, 0.0278155711, 0.0392308868, 0.0314546674, 0.0400154293, 0.0702021569, 0.0432683416, 0.0290549602, 0.0460468344, 0.0340234712, 0.042755302, 0.0657758936, 0.0446995571, 0.0292292591, 0.0405832157, 0.0312971026, 0.0414820984, 0.0703294426, 0.0464537963, 0.0297973175, 0.0447720028, 0.0342457667, 0.0451045223, 0.0664499626, 0.0464476831, 0.0284910053, 0.0396979861, 0.0302772149, 0.0390488394, 0.0707383305, 0.0439230502, 0.0302051958, 0.0466584936, 0.0339754261, 0.0445220582, 0.0681644976, 0.0453801341, 0.0302500818, 0.0404125117, 0.0316350795, 0.042695526, 0.0740729719, 0.0501282886, 0.0309495479, 0.0441571176, 0.0361392424, 0.0487361364, 0.0720995367, 0.0507978499, 0.0289063435, 0.0394145437, 0.0325282849, 0.0405828245, 0.0761558712, 0.0440363511, 0.0305556525, 0.0459597483, 0.0355772041, 0.0426016636, 0.0713464692, 0.0469974615, 0.0300088394, 0.0402454957, 0.0335019268, 0.0419168249, 0.0736846551, 0.0462601744, 0.0309368223, 0.0439222679, 0.037454199, 0.0466051884, 0.0709395781, 0.0439883024, 0.027600335, 0.0383029729, 0.0332162715, 0.0384608321, 0.0734566003, 0.039231237, 0.0290130209, 0.0446580388, 0.0363794304, 0.0414746068, 0.0712680668, 0.0425363071, 0.0286494698, 0.0400562622, 0.0337382145, 0.0399992131, 0.0741924867, 0.044155933, 0.0290267039, 0.0440739542, 0.0379046015, 0.0441307835, 0.0704182014, 0.0415094756, 0.0278315078, 0.0412099548, 0.0329178534, 0.03725788, 0.0709358305, 0.0393750109, 0.0294014327, 0.0469900332, 0.0359816514, 0.0404068716, 0.0673877224, 0.0429876745, 0.0295349285, 0.0410349965, 0.0316161141, 0.0389295891, 0.0728722289, 0.0448847562, 0.0300662722, 0.0435975827, 0.0357765406, 0.0445738733, 0.0697699413, 0.0444619507, 0.0277800728, 0.0388648994, 0.0322806798, 0.0382433422, 0.0718845129, 0.0435225926, 0.0290729981, 0.0471277237, 0.0322465301, 0.0313522406, 0.0595532656, 0.0400234237, 0.0269740839, 0.0407119915, 0.0258928016, 0.0290171225, 0.0578509048, 0.0407851003, 0.0272419583, 0.0438634567, 0.0300691333, 0.0316727571, 0.0541249476, 0.0374240428, 0.0245007519, 0.0395437963, 0.0249439664, 0.0256827921, 0.0568419509, 0.0334783643, 0.0251625609, 0.0450670421, 0.0278226491, 0.0263162646, 0.0525472313, 0.0360136703, 0.0255968906, 0.0389543213, 0.0246091858, 0.026737405, 0.0559404157, 0.0375538915, 0.0269407891, 0.0424438305, 0.0291725509, 0.0290582497, 0.0520398393, 0.0354394801, 0.0249541402, 0.0380231105, 0.0247908775, 0.0241702199, 0.0568326227, 0.0335848145, 0.0268428102, 0.0433729403, 0.0274986941, 0.0244349893, 0.04995507, 0.0351221673, 0.0268401466, 0.0381294377, 0.0239329208, 0.0244825091, 0.0531933084, 0.0372152962, 0.0272056814, 0.0423154309, 0.0284907948, 0.0272285957, 0.0511720069, 0.0354522057, 0.0251756329, 0.0386882313, 0.0240731724, 0.0237741098, 0.0554691926, 0.032967072, 0.0263331514, 0.0441419668, 0.0271728989, 0.0243036039, 0.0491165929, 0.0340430811, 0.0267894771, 0.0378982946, 0.0236655585, 0.0242807716, 0.0517972484, 0.0358531177, 0.0267871153, 0.0413477942, 0.027675461, 0.0272656158, 0.0495516397, 0.0351037495, 0.0254255757, 0.0376889892, 0.0242784806, 0.0237727147, 0.055045478, 0.0329343639, 0.02660002, 0.044275444, 0.027406916, 0.0244514532, 0.0495059825, 0.0345845446, 0.027048206, 0.0383566022, 0.0240759291, 0.0243084207, 0.0527129136, 0.0364847258, 0.0271052867, 0.0422748774, 0.0283404756, 0.0272515509, 0.0501944534, 0.0351707898, 0.0253376346, 0.0381054841, 0.0242989007, 0.0240276214, 0.0554726385, 0.0333471224, 0.0262977295, 0.0443850942, 0.0275913756, 0.0245008077, 0.0499643832, 0.0352517515, 0.0269169994, 0.0386275128, 0.0241612531, 0.0246778615, 0.0530790053, 0.0372368656, 0.027008187, 0.0419392884, 0.0283206869, 0.0274691246, 0.0508423075, 0.0357090794, 0.0253255013, 0.0377392434, 0.0243531466, 0.0238579772, 0.0555061363, 0.0335170813, 0.0264701881, 0.0439892747, 0.0274804756, 0.02450113, 0.0498501733, 0.0352472253, 0.0267068837, 0.0385140963, 0.0242432766, 0.0247640386, 0.0529922694, 0.0374289751, 0.0269488115, 0.0422857665, 0.0287539475, 0.0274197478, 0.0503071733, 0.0364181399, 0.0253309086, 0.0382407308, 0.0246908404, 0.0240169223, 0.0558081642, 0.0342989527, 0.0263463389, 0.0444049612, 0.0275790989, 0.0245649107, 0.050274983, 0.0358753577, 0.0266856477, 0.0390404575, 0.0242782086, 0.0244891178, 0.0534425117, 0.0376827195, 0.0270246938, 0.0426752456, 0.0287389103, 0.0274706315, 0.0510042645, 0.0360699967, 0.0253635086, 0.0385861248, 0.0248833131, 0.0243553221, 0.0563124157, 0.0338825472, 0.0268385895, 0.0446118526, 0.0280832276, 0.0246948525, 0.0501259416, 0.0357621275, 0.0269693304, 0.0386426821, 0.0246228427, 0.0247211214, 0.0531344898, 0.0377481468, 0.0272569228, 0.0423740819, 0.0289322156, 0.0273807235, 0.0505094901, 0.0366514847, 0.0252509043, 0.0383504704, 0.024590319, 0.0237511229, 0.0554564036, 0.0339436531, 0.0260655619, 0.0443867743, 0.0278500561, 0.0243952684, 0.0498304963, 0.0359577984, 0.0266360343, 0.0391045697, 0.0246860348, 0.0246074796, 0.0528823771, 0.0380875394, 0.0274261832, 0.0429311022, 0.029380925, 0.0273396932, 0.0505395271, 0.0366470553, 0.0256524216, 0.0387767516, 0.0249651503, 0.0240551829, 0.0558186769, 0.0342738815, 0.0269065313, 0.0445150584, 0.0280149728, 0.0246034991, 0.0500013791, 0.0360919684, 0.0272559561, 0.0385671817, 0.0244226959, 0.0245203506, 0.0530898236, 0.0381267443, 0.0276737157, 0.0422523655, 0.0287933312, 0.027350815, 0.0509912446, 0.0368321575, 0.0256241579, 0.0382719003, 0.0245437734, 0.023835361, 0.0560060367, 0.0341842659, 0.0269092936, 0.0443258993, 0.0277651474, 0.0243592765, 0.0500387102, 0.0360106826, 0.0272025, 0.0390926749, 0.0245230421, 0.024405973, 0.0533983298, 0.037841972, 0.0274642054, 0.0425954424, 0.0290232506, 0.0272731986, 0.0512553416, 0.0363212638, 0.0254402868, 0.0384295285, 0.0247554109, 0.0238951221, 0.0561432205, 0.034015879, 0.026489066, 0.0440567434, 0.0277722068, 0.0246232562, 0.050445091, 0.0359079391, 0.0270701982, 0.0389959738, 0.0245930869, 0.0246857498, 0.0536157638, 0.0379259214, 0.0273555089, 0.0426237993, 0.0291356687, 0.0273106303, 0.0508430451, 0.0362760313, 0.0255972538, 0.0385968462, 0.0249476936, 0.0239510611, 0.0561519042, 0.0342614911, 0.0269209463, 0.0449020341, 0.028023174, 0.0244965646, 0.0506856181, 0.0362319984, 0.0272450801, 0.0389357992, 0.0245593861, 0.0245823469, 0.0542002171, 0.0381115675, 0.0273484942, 0.0423168391, 0.0291200895, 0.0272712633, 0.0515457317, 0.0366076827, 0.0255019013, 0.0382406078, 0.0247674249, 0.0241647325, 0.056675069, 0.0343194753, 0.0267835837, 0.0440313704, 0.0278172754, 0.024701288, 0.0504693165, 0.036060255, 0.0272924416, 0.0385357253, 0.0246572942, 0.024654014, 0.0535785481, 0.0380663797, 0.0277899168, 0.0419049636, 0.0289239641, 0.0272693653, 0.0512224808, 0.0366552211, 0.0258720387, 0.0375674963, 0.0246769413, 0.0238167867, 0.0563239306, 0.0345962346, 0.0272428207, 0.0434711501, 0.0277645737, 0.0243524611, 0.0508188009, 0.0363559276, 0.0274139158, 0.0382438265, 0.0244453028, 0.02449755, 0.0540771037, 0.0383571126, 0.0277380031, 0.042201262, 0.029470589, 0.0273409355, 0.0518006235, 0.0367887057, 0.025487585, 0.0384059586, 0.02551651, 0.0241678581, 0.0572291836, 0.0346204527, 0.0267456155, 0.0446775742, 0.0287708119, 0.0248214994, 0.0510036424, 0.0362694338, 0.0275191739, 0.0387144685, 0.0250154603, 0.0243991632, 0.0536929406, 0.0373169854, 0.0274550896, 0.0422353297, 0.0292818826, 0.0271480717, 0.0516928695, 0.0356715806, 0.0255221464, 0.0381080881, 0.0250483602, 0.0241432991, 0.0571611933, 0.0337410532, 0.0264188945, 0.0444974154, 0.0284375716, 0.0249468423, 0.051650323, 0.0351751782, 0.0267435052, 0.0389287509, 0.0248692222, 0.0245690327, 0.0547771603, 0.0374984518, 0.0279850885, 0.0424717441, 0.0296479631, 0.0271713622, 0.0522800386, 0.0355154127, 0.0256325044, 0.0383275598, 0.0253478363, 0.0239224155, 0.0571635887, 0.0334089696, 0.0261613894, 0.0441501662, 0.0282008741, 0.024355622, 0.0514510795, 0.0353521705, 0.0261510704, 0.0390744805, 0.0247103833, 0.0241831318, 0.0536454879, 0.0372808054, 0.0262377635, 0.0423407331, 0.0297726616, 0.0269533694, 0.0516161658, 0.0352631062, 0.0250201598, 0.0391300172, 0.025594553, 0.0238680914, 0.0563988611, 0.0334728695, 0.0260809958, 0.0451955833, 0.0289658681, 0.0244279262, 0.0506219976, 0.0347663648, 0.0265271161, 0.0395678319, 0.0253093354, 0.0239325892, 0.0533673167, 0.0364397317, 0.0265953057, 0.0432741046, 0.0299139619, 0.0262999255, 0.0512068272, 0.0351812877, 0.0247630253, 0.0390893146, 0.0252827257, 0.0230935253, 0.0565815717, 0.032918375, 0.0254364684, 0.0450339653, 0.0287640523, 0.0237151347, 0.0508745275, 0.0344940126, 0.0257885121, 0.0403212011, 0.025674995, 0.0239588637, 0.0546027757, 0.036361672, 0.0264382754, 0.0435016826, 0.030393973, 0.0264472384, 0.0510839261, 0.0343264863, 0.0243587941, 0.0389193483, 0.0259293932, 0.0231143385, 0.0566360913, 0.0322232544, 0.025717631, 0.0450174585, 0.028729653, 0.023507541, 0.0521244295, 0.0342117175, 0.0263718013, 0.0396020263, 0.0249951165, 0.0236554407, 0.0541555397, 0.0352538452, 0.0262088329, 0.0426898226, 0.0295054447, 0.0264976509, 0.0515674241, 0.0358019322, 0.0252714567, 0.0397802889, 0.0257687923, 0.0232818071, 0.056508936, 0.0340650082, 0.0260362383, 0.0466786437, 0.0297205895, 0.0241289679, 0.052382011, 0.0355500057, 0.0260709859, 0.0408285484, 0.0260991286, 0.023779897, 0.0552230738, 0.0373963714, 0.0257080533, 0.044057738, 0.0298823509, 0.0264292229, 0.0521159619, 0.0360329114, 0.0242336616, 0.0393819958, 0.0255532004, 0.0234268215, 0.0572406203, 0.034059722, 0.0249422956, 0.0456017144, 0.0284898914, 0.0240063164, 0.0520651266, 0.0357386284, 0.0254223272, 0.0393793285, 0.0256036893, 0.0239350051, 0.0550676808, 0.0373026691, 0.0255140476, 0.0427147709, 0.0294052437, 0.0268898606, 0.0524035729, 0.0361865647, 0.0241350289, 0.0392357931, 0.0250987019, 0.0234072655, 0.0577387437, 0.0337279737, 0.0242257211, 0.0443753153, 0.0276347641, 0.0233250298, 0.0509001501, 0.0353152454, 0.0251083989, 0.0387093611, 0.0240339097, 0.0230680089, 0.0540923141, 0.0373618603, 0.0249261949, 0.042665448, 0.0283791218, 0.0260376036, 0.0516325533, 0.0355385616, 0.0238731187, 0.0388365537, 0.0245345738, 0.0228778534, 0.0576796047, 0.0337000415, 0.0244901553, 0.044883199, 0.0271959621, 0.0234129336, 0.0508653969, 0.0352154262, 0.0252134744, 0.039370656, 0.0237957425, 0.0233320184, 0.0534108877, 0.0367317721, 0.0249108281, 0.0431693904, 0.0283725001, 0.0256304219, 0.0508796163, 0.034664955, 0.0229894724, 0.0389647074, 0.024268344, 0.022808779, 0.0569669344, 0.033383444, 0.0237473063, 0.0455763601, 0.0268969052, 0.0228794273, 0.0506408699, 0.0351725928, 0.0244029667, 0.0397310071, 0.0237158779, 0.0229154602, 0.0532908998, 0.0374444909, 0.0240927283, 0.0435048304, 0.0278783534, 0.0255264007, 0.050684575, 0.0353488587, 0.0225496069, 0.0386839956, 0.0238676909, 0.0226766113, 0.0557542667, 0.0332188569, 0.0226640292, 0.0448364094, 0.0269210897, 0.0230230726, 0.0492814742, 0.0346016325, 0.023356447, 0.0388235785, 0.0234629437, 0.0229665842, 0.0526613817, 0.0364923254, 0.0238233041, 0.0426011197, 0.0277403202, 0.0254979283, 0.0501566045, 0.0351162776, 0.0222107954, 0.0388491228, 0.024042597, 0.0221736133, 0.0551123694, 0.0328257866, 0.0221785717, 0.0445005856, 0.0268206242, 0.0227369908, 0.0495110974, 0.0342467539, 0.0228976049, 0.0385360233, 0.0235586092, 0.0229149368, 0.0527163073, 0.0360781886, 0.0229410231, 0.0424936675, 0.0279341657, 0.0255509876, 0.0500122681, 0.0349986702, 0.0216525421, 0.0384929031, 0.0240356624, 0.0226692595, 0.0562770553, 0.0329422466, 0.022112865, 0.0449509956, 0.0267328322, 0.0233677737, 0.0504977293, 0.034869317, 0.022954518, 0.0389747843, 0.0234450176, 0.0233582333, 0.0538375042, 0.0366356149, 0.0229797699, 0.042685125, 0.0280178152, 0.0259607807, 0.0510673523, 0.035293974, 0.0218784399, 0.0385813825, 0.0239172429, 0.0228380673, 0.0564101972, 0.0332973003, 0.022102898, 0.0447863825, 0.0268878397, 0.0234552789, 0.0504242629, 0.0348372199, 0.0227719527, 0.0392430536, 0.0232909359, 0.0237084571, 0.0539008975, 0.0371137187, 0.0228876136, 0.0425385386, 0.0277085789, 0.0263952836, 0.050938718, 0.0360316038, 0.021468414, 0.0383129641, 0.023784291, 0.0230068043, 0.0568134822, 0.0335649587, 0.0218201205, 0.0445409492, 0.0268122666, 0.0235734526, 0.0511163846, 0.0351403244, 0.0225997996, 0.0386175178, 0.0237137582, 0.0233871378, 0.0540263392, 0.0366068929, 0.0227441229, 0.0422908179, 0.0283377748, 0.0262632389, 0.0513233803, 0.0351709016, 0.0214664545, 0.0379362851, 0.0242437739, 0.0227145813, 0.0566563085, 0.0331282578, 0.0218523592, 0.0435392894, 0.0271700751, 0.023313215, 0.0505749471, 0.0354579277, 0.0227621999, 0.0378544405, 0.0237845369, 0.0232090373, 0.0542954691, 0.0370212533, 0.0228513349, 0.0416130796, 0.0281718913, 0.0258419327, 0.0512896962, 0.0355159976, 0.0212472994, 0.037899375, 0.0242438782, 0.0227031503, 0.0572965853, 0.0334017426, 0.0217163935, 0.0440720655, 0.0272299815, 0.0233393852, 0.0510375798, 0.0352343917, 0.0225423891, 0.0383165255, 0.0237513483, 0.0232941769, 0.0538333952, 0.0367031358, 0.0227479693, 0.0419439897, 0.0281384345, 0.0257842578, 0.0509256162, 0.0353256129, 0.0212801751, 0.0377251692, 0.023984082, 0.0226931479, 0.0568785556, 0.0331633762, 0.0213243607, 0.0437291116, 0.0268088896, 0.0230907053, 0.0504427701, 0.0349639803, 0.0220795032, 0.0382689685, 0.0234127101, 0.0232060142, 0.0539310165, 0.0369264036, 0.0223851055, 0.0418861024, 0.0279989652, 0.0258479677, 0.0508096963, 0.0357923917, 0.021138981, 0.0378040671, 0.0237016734, 0.0229082666, 0.0562104098, 0.0337097272, 0.0211634059, 0.0439887419, 0.0267790016, 0.0234837644, 0.0500372648, 0.0357511677, 0.0218662191, 0.0382371657, 0.0234773923, 0.0235343557, 0.0536609665, 0.0377102904, 0.0221127626, 0.0419837721, 0.0279878434, 0.0261555351, 0.0510683022, 0.0370776504, 0.0207932312, 0.0380125046, 0.0240587648, 0.0232566297, 0.0569888242, 0.0347503424, 0.021212196, 0.0439602323, 0.0270930491, 0.0238541868, 0.0507509522, 0.0365098901, 0.022127606, 0.0382724479, 0.0234907866, 0.023655219, 0.0539151207, 0.0382530764, 0.0222478565, 0.041686669, 0.0279499423, 0.026381759, 0.0507575311, 0.0369214341, 0.0214753244, 0.0377946794, 0.0240582395, 0.023706397, 0.0572830774, 0.0347939953, 0.0217668712, 0.0439988077, 0.0270966422, 0.0240323283, 0.051354751, 0.0365986861, 0.022757832, 0.0385582559, 0.0236678496, 0.0237570368, 0.0545429885, 0.038027484, 0.022569837, 0.0419855714, 0.0283339154, 0.026583124, 0.0514067896, 0.0361774899, 0.0217031389, 0.0383276828, 0.0243645553, 0.0238822736, 0.0575819686, 0.0344942287, 0.0218311884, 0.0443852767, 0.027306851, 0.0243077092, 0.051286798, 0.0361571945, 0.0227844492, 0.0384311303, 0.0238188915, 0.0241637882, 0.0543068983, 0.0380357578, 0.0227664541, 0.0420047194, 0.0284590498, 0.0266634449, 0.0510783605, 0.0364925265, 0.0216079466, 0.0382667668, 0.024440594, 0.023363838, 0.0567404479, 0.0343014374, 0.0215863399, 0.0443198942, 0.0273968913, 0.0238875635, 0.0507029556, 0.0362055935, 0.0224867929, 0.0387096815, 0.0238415878, 0.0235822834, 0.0537814014, 0.0377392136, 0.0224171635, 0.0421934053, 0.0285853166, 0.0260509979, 0.0507506765, 0.0363050774, 0.0211844817, 0.0381518751, 0.0245622881, 0.0233774856, 0.0567574203, 0.0342506133, 0.0214002766, 0.0441875309, 0.027552275, 0.0237666052, 0.0504075401, 0.0360569023, 0.0223112404, 0.0382633545, 0.0238428079, 0.0236130767, 0.0537506938, 0.0381178595, 0.0222389176, 0.041870933, 0.0283037219, 0.0261432752, 0.0507412739, 0.0365399867, 0.0211114995, 0.0379288085, 0.0245742016, 0.0233739223, 0.056977462, 0.034519244, 0.0212185066, 0.0437130406, 0.0276378356, 0.0239135157, 0.0507564396, 0.0364703536, 0.0218852479, 0.0379819311, 0.0238047782, 0.0236974247, 0.0541933663, 0.0380693413, 0.0219268464, 0.0417675376, 0.0283942483, 0.026243845, 0.0509225279, 0.036892239, 0.0208317451, 0.0377342701, 0.0244171396, 0.0234162491, 0.0568270124, 0.0346929394, 0.0211141817, 0.0438662618, 0.0274417438, 0.0239469614, 0.0507279411, 0.0364025533, 0.0219988562, 0.0381334238, 0.0236537606, 0.0238150451, 0.054328315, 0.0381078273, 0.0219561178, 0.041725345, 0.0282934569, 0.0264722165, 0.051028043, 0.0365162045, 0.020997392, 0.0377331339, 0.0245603267, 0.0234859101, 0.0569889583, 0.0345503464, 0.0210327003, 0.0434570536, 0.0275839772, 0.0240053218, 0.0508732572, 0.0366443433, 0.0221242737, 0.0379186049, 0.023700865, 0.0235200617, 0.0541379116, 0.0383661613, 0.0219416954, 0.0415258817, 0.0283779837, 0.0261480156, 0.0512551963, 0.0369435884, 0.0207286123, 0.037607532, 0.0245361999, 0.0233503617, 0.0571226329, 0.0347466655, 0.0209934451, 0.0434714593, 0.0275802184, 0.0237930398, 0.0509055033, 0.0369243473, 0.0219272971, 0.0375349745, 0.0236147642, 0.023495689, 0.0538760833, 0.0386157855, 0.0216459651, 0.0409921631, 0.027999239, 0.0259584375, 0.0507512763, 0.0372110307, 0.0205294285, 0.0374093056, 0.0242754221, 0.0231585875, 0.0565961339, 0.0350314789, 0.0207927693, 0.0432488807, 0.0274184626, 0.0236970615, 0.0507161431, 0.0369614288, 0.0218644533, 0.037951909, 0.0235943124, 0.0234262012, 0.0540326983, 0.0386241227, 0.0218207017, 0.0413961448, 0.0280237924, 0.0261182245, 0.051295355, 0.0373806246, 0.0206641834, 0.0372957177, 0.0243546199, 0.0233341269, 0.0569961332, 0.0353245512, 0.0209218469, 0.0434449241, 0.0275014937, 0.0238625836, 0.0512321889, 0.0372096114, 0.0218169317, 0.037670549, 0.0235516559, 0.0236639008, 0.0541440509, 0.038793467, 0.0217011441, 0.0411310643, 0.0279474799, 0.026035307, 0.0512312353, 0.0373683907, 0.0205020327, 0.0369470008, 0.0241097994, 0.0230501946, 0.0567705072, 0.0349217318, 0.020904908, 0.0432664864, 0.027308885, 0.023679236, 0.0506535619, 0.0370072834, 0.0222264733, 0.038550742, 0.0236593112, 0.023608679, 0.0536474548, 0.0385661945, 0.0219774619, 0.0424197055, 0.0283796955, 0.0259449482, 0.0502801724, 0.0369580239, 0.0206311941, 0.0381537825, 0.0243951418, 0.0230764244, 0.0562487654, 0.0348758623, 0.0209723786, 0.0444931872, 0.0276142824, 0.0236053504, 0.0503163077, 0.0369640067, 0.0220944695, 0.0391479358, 0.0238044653, 0.0233384222, 0.0533834733, 0.0382084101, 0.02211776, 0.0428349972, 0.0284924787, 0.0257306118, 0.0504481196, 0.0362506509, 0.0207016841, 0.0385929123, 0.0245057791, 0.0231437534, 0.0564975962, 0.0340929963, 0.021032216, 0.0447929464, 0.0277239271, 0.0236220434, 0.0502294041, 0.0361072198, 0.0221749712, 0.0389999412, 0.0237989966, 0.0233692434, 0.0532132015, 0.0382480137, 0.0221073907, 0.0428097807, 0.0282596312, 0.0258135926, 0.0506356806, 0.0365900546, 0.0206250995, 0.0383069888, 0.0243151635, 0.0230475198, 0.0565563478, 0.0345280096, 0.0208775643, 0.0444941707, 0.0275067277, 0.0236229505, 0.0507253855, 0.0364338383, 0.0218159705, 0.0386532322, 0.023740368, 0.0233934373, 0.0535763688, 0.0386384614, 0.0217661355, 0.0421461314, 0.0281147882, 0.0258320514, 0.0505789779, 0.0368031263, 0.0205354486, 0.0380502231, 0.0241977815, 0.0230903942, 0.0565446988, 0.0347347036, 0.0208305195, 0.0441409238, 0.0273769833, 0.0235127825, 0.0503281243, 0.0367838927, 0.0218934566, 0.0384602658, 0.0235044304, 0.0234147348, 0.0531980209, 0.0384505168, 0.0218192749, 0.0424200967, 0.0280981977, 0.0258539971, 0.050164178, 0.0367118008, 0.0205795374, 0.0380595103, 0.0243160687, 0.0230449941, 0.0560436212, 0.0346087366, 0.0208773818, 0.0443903543, 0.0275387093, 0.0234732404, 0.0501896814, 0.0365250893, 0.021857623, 0.0386791453, 0.0237174574, 0.0234391931, 0.0535093397, 0.038305901, 0.0219307058, 0.0425275378, 0.0282919798, 0.0258483607, 0.0508140139, 0.0368680097, 0.0206280872, 0.0380737782, 0.0242142919, 0.0232153982, 0.0564408004, 0.034654092, 0.0209057946, 0.0440449864, 0.0273419116, 0.0234344006, 0.0505472533, 0.0366678163, 0.0219908338, 0.0384808891, 0.0236350317, 0.0234425291, 0.0535039231, 0.0385402031, 0.0219005253, 0.0421931632, 0.0280890241, 0.0258924048, 0.0503902137, 0.0369870625, 0.0205815677, 0.0378346667, 0.0241801981, 0.0231392104, 0.0561586358, 0.0349781178, 0.0209312942, 0.0441624224, 0.027303284, 0.0236187689, 0.0501629114, 0.0369123369, 0.0218751132, 0.038616199, 0.0235618204, 0.0234693326, 0.0532050841, 0.0385060087, 0.0218218882, 0.0423796326, 0.0280760396, 0.0258607641, 0.0503935292, 0.0367265716, 0.0205827281, 0.037962649, 0.0242130626, 0.0230174828, 0.0563448779, 0.034655679, 0.0207107048, 0.0438590981, 0.0274582841, 0.023442924, 0.0503090173, 0.0366130956, 0.0217585973, 0.0382968709, 0.0235894583, 0.0233398322, 0.0531117655, 0.038348835, 0.0215602797, 0.0419283397, 0.0280044414, 0.0256766472, 0.0500915609, 0.0369268171, 0.020303119, 0.0376245156, 0.0241886396, 0.022955006, 0.0559156165, 0.0346667431, 0.0204961244, 0.0436426476, 0.0274403952, 0.0234145578, 0.0500104092, 0.0365326181, 0.021581063, 0.0381714627, 0.0236700922, 0.0232470892, 0.0530387945, 0.038086772, 0.021465987, 0.0419819616, 0.0281597525, 0.0257057957, 0.050102517, 0.0366122983, 0.0200741068, 0.0378211848, 0.0242400058, 0.0229742974, 0.0558781922, 0.0344212726, 0.0203704834, 0.0439265221, 0.027363237, 0.0233654939, 0.0499279089, 0.0364161022, 0.0215379074, 0.0381043293, 0.0235913303, 0.0232297815, 0.052835647, 0.0378764644, 0.021479208, 0.0420215316, 0.0280508343, 0.0257006772, 0.0498437434, 0.0362203903, 0.0201889183, 0.0377251543, 0.0242010802, 0.0229247622, 0.0557725579, 0.034154579, 0.0203513913, 0.0436337255, 0.0274172314, 0.0234254505, 0.0498367772, 0.0361086614, 0.021332141, 0.0381865464, 0.0236496609, 0.0232566521, 0.052829992, 0.0377778076, 0.0212636273, 0.0421929434, 0.0281512924, 0.0256854612, 0.0501259677, 0.0362948067, 0.0200592019, 0.037831258, 0.0242762901, 0.0230671298, 0.0561108105, 0.034238752, 0.0203944966, 0.0440717787, 0.027329836, 0.0235925224, 0.0500767715, 0.0360803641, 0.0214706659, 0.0383092836, 0.023529198, 0.0233770926, 0.0528263785, 0.0377140343, 0.0213079751, 0.0421377793, 0.0280567072, 0.0259021614, 0.05014617, 0.0363100506, 0.020042209, 0.0378185622, 0.0242411438, 0.0232018642, 0.056303829, 0.0341415331, 0.0202457607, 0.0440304093, 0.0275011398, 0.0235713255, 0.0501010939, 0.0359282345, 0.0212731306, 0.0382482372, 0.0236892086, 0.0235299077, 0.0534911044, 0.0379484259, 0.0214047842, 0.0421089604, 0.0282174293, 0.0258649625, 0.0504409298, 0.0365609415, 0.0201342143, 0.0378863104, 0.0242638774, 0.023156954, 0.0565624572, 0.0345043689, 0.0204342138, 0.044135049, 0.0275912937, 0.0237123799, 0.05056189, 0.0364568383, 0.0216525532, 0.0385738499, 0.0237353053, 0.023569433, 0.0535104573, 0.0382283665, 0.0216666553, 0.0418953858, 0.0283992086, 0.0261506755, 0.050802473, 0.0366374664, 0.0203421526, 0.0376328267, 0.0244580675, 0.0236538984, 0.0560957268, 0.0376669243, 0.0207506176, 0.0432590879, 0.0274820682, 0.023905281, 0.0498575829, 0.0382696576, 0.0218078066, 0.0379734412, 0.0237896778, 0.0235741138, 0.0530781671, 0.0383239947, 0.0215817373, 0.0415596329, 0.0283167884, 0.0259627569, 0.0501869097, 0.0370859019, 0.0203118566, 0.0373243354, 0.0243635662, 0.0232491959, 0.0561016314, 0.0345601626, 0.0205403585, 0.0435543321, 0.027562134, 0.0237035807, 0.0505471267, 0.0367819667, 0.0219065398, 0.0378068015, 0.023793472, 0.0235194508, 0.0537097789, 0.0382749029, 0.0218432341, 0.0412597619, 0.028133139, 0.0258761048, 0.0508326031, 0.0367423929, 0.0203311387, 0.0369623639, 0.0241723917, 0.0230946857, 0.0567605607, 0.0348760709, 0.0207426529, 0.0426856838, 0.0276188683, 0.0236614719, 0.0507109165, 0.0371695347, 0.0217457712, 0.037618611, 0.0238522422, 0.0236235, 0.0538626239, 0.0386855677, 0.021907419, 0.0415245518, 0.0284129139, 0.0260725375, 0.0512038283, 0.0371895581, 0.0203787275, 0.0374208689, 0.0244475491, 0.0232340358, 0.0571573004, 0.0350474901, 0.0207974035, 0.0434898511, 0.0275436398, 0.0237008929, 0.0512335263, 0.0369739197, 0.0218071565, 0.0379474349, 0.023640532, 0.0236452576, 0.0542803146, 0.0386716016, 0.0216518175, 0.0414028056, 0.0281743128, 0.0260385573, 0.0511585288, 0.0371870473, 0.020322565, 0.0374214351, 0.0242711846, 0.0233054869, 0.0570761561, 0.0349278562, 0.0205226783, 0.0434244089, 0.0275467355, 0.0237784907, 0.0509733483, 0.0369559228, 0.0216521304, 0.0382723361, 0.0238229167, 0.0237021353, 0.054569684, 0.0386455134, 0.0217043012, 0.0417109542, 0.0282532126, 0.0261854045, 0.0514770821, 0.037141379, 0.0202922244, 0.0374436751, 0.0242058095, 0.0232943632, 0.0576263331, 0.0348299555, 0.0205725543, 0.0435543507, 0.0274590366, 0.0237836372, 0.0515436046, 0.0370166823, 0.0218927544, 0.038403634, 0.0237883143, 0.0236560125, 0.0547631383, 0.0386050902, 0.0218846258, 0.0422283225, 0.0284611266, 0.0262574479, 0.0520987511, 0.0371227227, 0.0205813553, 0.0379486457, 0.0243603867, 0.0233335365, 0.057949923, 0.0350102596, 0.0209095143, 0.0437438712, 0.0275182482, 0.0238966532, 0.0514495932, 0.0371671841, 0.0216893628, 0.0386288837, 0.0235326365, 0.023651829, 0.0545445867, 0.0397930294, 0.021977663, 0.0424294136, 0.0283172093, 0.0262636915, 0.0516374186, 0.03805485, 0.0210572612, 0.0380215421, 0.0243368801, 0.023577109, 0.0578234605, 0.035084445, 0.0213516448, 0.0442252383, 0.0275608003, 0.0239600949, 0.0516110919, 0.0374776013, 0.0228229929, 0.0390248075, 0.023769835, 0.024037417, 0.0553468876, 0.0392752998, 0.0227281563, 0.0425445363, 0.0284226332, 0.0264744144, 0.0522264764, 0.0376735665, 0.0213041417, 0.0382874981, 0.0241488181, 0.0235683545, 0.0581677929, 0.0356956683, 0.0218496323, 0.0444461107, 0.0274732765, 0.0240383446, 0.0523266122, 0.0378333218, 0.0230418444, 0.0388299413, 0.0236158893, 0.0239068177, 0.0557322167, 0.0396954119, 0.0228577983, 0.0421758853, 0.0282001235, 0.0264376458, 0.0523185693, 0.0384044759, 0.02137875, 0.0378092192, 0.0240932107, 0.0233199839, 0.0580796972, 0.0360484682, 0.0215442181, 0.0436592735, 0.0275035892, 0.0240428988, 0.0516585149, 0.0383607969, 0.022708362, 0.038111262, 0.0236315262, 0.0238653403, 0.0552465916, 0.0394580215, 0.0227003898, 0.0417957008, 0.0283205304, 0.0264864564, 0.0520244278, 0.0381118245, 0.0212616455, 0.0375974849, 0.0241829064, 0.0233594794, 0.0577476881, 0.0357474275, 0.0215691663, 0.0434314087, 0.0275279414, 0.0240579639, 0.0516909324, 0.0380669162, 0.0225771572, 0.03788504, 0.0237607881, 0.0241263751, 0.0549308769, 0.0395075381, 0.0224033371, 0.0414669774, 0.0284604989, 0.0265376549, 0.0519016609, 0.038132444, 0.0209405404, 0.0370673127, 0.0242852177, 0.0235455371, 0.0578956753, 0.0358601362, 0.0211611446, 0.0429478101, 0.0276043303, 0.0241340008, 0.0518247485, 0.0379791446, 0.0221816786, 0.0375317186, 0.0238541923, 0.0237818118, 0.0551990531, 0.0396900773, 0.0221890174, 0.0411072522, 0.0285892859, 0.0261864122, 0.0520565324, 0.0382213108, 0.0208225045, 0.0370137431, 0.0244214777, 0.0232299659, 0.0580108836, 0.0357379653, 0.0211145412, 0.0430279411, 0.027686445, 0.0238292478, 0.0520261116, 0.0378582664, 0.0221863687, 0.0376664251, 0.0239420012, 0.0238018557, 0.0553579964, 0.0394346826, 0.0222188085, 0.0411693938, 0.0285959784, 0.0262140669, 0.0521446876, 0.0381425768, 0.0209232438, 0.0370621048, 0.0243874881, 0.0230458081, 0.0579371862, 0.0360155925, 0.0213081613, 0.043017365, 0.0277530961, 0.0236550532, 0.0520374738, 0.0382325016, 0.0225885361, 0.0377694033, 0.0238940287, 0.0237965379, 0.0559819974, 0.0398601405, 0.0223959088, 0.0409458056, 0.0286354478, 0.0262494385, 0.0525071397, 0.0382499285, 0.0209251102, 0.0367268436, 0.0242950357, 0.0234357771, 0.0587302223, 0.0358163789, 0.0210791361, 0.0423725098, 0.0276089534, 0.023907382, 0.0523206145, 0.0378299803, 0.0222231336, 0.0374546945, 0.023895625, 0.0239709988, 0.0560708642, 0.039827615, 0.02227371, 0.0412001722, 0.0285202954, 0.0268940162, 0.0534400344, 0.0387922898, 0.0210875832, 0.0372368991, 0.0243509598, 0.0237193778, 0.0599595942, 0.036287915, 0.021572154, 0.0428792834, 0.0276852474, 0.0245247427, 0.0536530279, 0.0382217765, 0.0226247758, 0.0377369747, 0.023905959, 0.0244047362, 0.0578511804, 0.0398931131, 0.0225016344, 0.0412775911, 0.0288021471, 0.0267688967, 0.0534438789, 0.0384714529, 0.0210072976, 0.0372503549, 0.0245396513, 0.0234487318, 0.0590819679, 0.0361269265, 0.0214028973, 0.043248523, 0.0278461184, 0.0240376517, 0.0530978702, 0.0382420309, 0.0225511827, 0.0379665941, 0.0238339808, 0.0240059923, 0.0576165095, 0.0398641936, 0.0224386789, 0.0414245389, 0.0286364034, 0.0267743524, 0.053881079, 0.0386750251, 0.0210997555, 0.037179213, 0.0243438892, 0.0234566163, 0.0600593761, 0.0362635069, 0.0214486159, 0.043071948, 0.0278602634, 0.024338318, 0.0538857803, 0.0386255905, 0.0225266125, 0.038010072, 0.0239229053, 0.024395179, 0.0590010509, 0.0399966128, 0.0225943923, 0.041536577, 0.0287197623, 0.0270006247, 0.0554154627, 0.0385432169, 0.0211615209, 0.0372756198, 0.0244332515, 0.0237547159, 0.0614004992, 0.0363672227, 0.0214542933, 0.0430559516, 0.0278452374, 0.0245658327, 0.0549111292, 0.0398279689, 0.0225801338, 0.0380567722, 0.0238126963, 0.0245077759, 0.058862187, 0.0413669609, 0.0227486268, 0.0415033251, 0.0284678191, 0.0269617997, 0.0553936884, 0.0403394587, 0.0214701705, 0.0373211168, 0.0243704841, 0.0238452069, 0.0611984618, 0.0376486927, 0.0220822208, 0.0432326868, 0.0275433976, 0.0245238207, 0.0546397902, 0.0406752601, 0.0229647998, 0.0382923409, 0.0237856694, 0.0245845243, 0.0589600168, 0.041993551, 0.0229339171, 0.0415919088, 0.0286018681, 0.0273389947, 0.0551250279, 0.0410753042, 0.0215348173, 0.0377924554, 0.0244108681, 0.0240049474, 0.0610804036, 0.0384492464, 0.0220103767, 0.0436995514, 0.0276653431, 0.0248327684, 0.0546987355, 0.0408621207, 0.0229103826, 0.0382315107, 0.0237711165, 0.0246756803, 0.0589896441, 0.0424531512, 0.0227907188, 0.0415225886, 0.0285786279, 0.0271772258, 0.0550000221, 0.0419723727, 0.0213994123, 0.0371535234, 0.0243950337, 0.0238860827, 0.0610581785, 0.0388067141, 0.0220329035, 0.0430744737, 0.027754046, 0.0247460119, 0.0549338982, 0.0416147336, 0.0229441337, 0.0378921144, 0.0238480419, 0.024930561, 0.05941898, 0.0436046198, 0.0228242688, 0.0407660492, 0.0285648517, 0.0275273975, 0.0552760661, 0.0432593785, 0.0213103816, 0.0366593748, 0.0243425611, 0.0243321992, 0.0608798042, 0.0404324047, 0.0218078997, 0.0420740396, 0.0275814198, 0.0248517245, 0.0541502908, 0.0439566113, 0.0227092002, 0.0369935036, 0.0235452615, 0.0249793213, 0.0587218702, 0.0459314771, 0.0226362888, 0.0393028595, 0.0281325784, 0.0274517015, 0.0544199608, 0.0435758494, 0.0210752729, 0.0354497246, 0.0241362061, 0.0241079722, 0.0606006347, 0.0402299538, 0.0214091148, 0.0408050083, 0.0274970625, 0.0248603206, 0.0549544245, 0.0430357195, 0.022773806, 0.0365344323, 0.0236398857, 0.0249866266, 0.0604451336, 0.0455235392, 0.0233308878, 0.0396759771, 0.0286101662, 0.0277488753, 0.0562820435, 0.0443659313, 0.0220818967, 0.0358731076, 0.024226848, 0.0243900977, 0.0619705953, 0.0410415493, 0.0223378297, 0.041603934, 0.0276051797, 0.0251290314, 0.0549171381, 0.0439421721, 0.0233540982, 0.0366140231, 0.0236755703, 0.0252768248, 0.0604277104, 0.044222787, 0.0231418703, 0.0398947373, 0.0283603966, 0.0276149865, 0.0554765426, 0.0425711796, 0.0217654854, 0.0361264348, 0.0240871701, 0.0239593759, 0.0612974577, 0.0390402861, 0.0222533084, 0.0420118272, 0.0274675842, 0.0247592553, 0.0542934798, 0.0414919443, 0.0236642621, 0.0378096811, 0.0236429702, 0.0246052928, 0.0595662482, 0.0429164991, 0.0237370413, 0.0411795788, 0.0285201091, 0.0271325503, 0.0553936698, 0.0417413861, 0.0223132782, 0.0370612144, 0.0241818056, 0.0236137006, 0.0610491969, 0.0385594554, 0.0229828525, 0.0427231267, 0.0275526382, 0.0243734289, 0.0542004406, 0.0405842923, 0.0236307606, 0.0375707522, 0.0235981066, 0.0244257841, 0.0589885339, 0.0421727635, 0.0237146951, 0.0408690944, 0.0283623859, 0.0271418691, 0.05526869, 0.0416312069, 0.0223383196, 0.0365026034, 0.0240979027, 0.0236435384, 0.0618463233, 0.0387445726, 0.0225305296, 0.0420831069, 0.0277250335, 0.02423946, 0.0549573191, 0.0406180061, 0.023355715, 0.0373170301, 0.0237479154, 0.0242554024, 0.0596769452, 0.0432510301, 0.0234535579, 0.0393509306, 0.0286062155, 0.0270780176, 0.0558732972, 0.042274043, 0.0222921856, 0.0359681584, 0.0243188292, 0.0236675628, 0.06312529, 0.0390493125, 0.0228802264, 0.0419572107, 0.0282507129, 0.0246072039, 0.0570127368, 0.0413241684, 0.0239143483, 0.0370278917, 0.0240661204, 0.0249743219, 0.0610669218, 0.0440548621, 0.0240070857, 0.0407873392, 0.0292033851, 0.0280849133, 0.0564527959, 0.0428200439, 0.0227467082, 0.0373445451, 0.0249679275, 0.0242516007, 0.0630936176, 0.039326448, 0.0233427361, 0.0426890962, 0.0282953195, 0.0250934046, 0.0564083718, 0.0418329388, 0.023971526, 0.037667498, 0.0242859088, 0.0251324084, 0.0616229139, 0.0430252142, 0.0238567945, 0.0412944816, 0.0297296625, 0.0278201792, 0.058404807, 0.0411248319, 0.0225140899, 0.0377604626, 0.0251850653, 0.0242968872, 0.064018108, 0.0388105921, 0.0227568764, 0.0433632433, 0.0287632532, 0.0251248404, 0.0572748408, 0.0412516929, 0.0238089375, 0.0377958342, 0.0244746469, 0.0252975095, 0.0617964342, 0.0428833738, 0.023894703, 0.0411010273, 0.029385766, 0.02809163, 0.0580026917, 0.0414105318, 0.0225430485, 0.037487179, 0.0250357036, 0.0246596448, 0.0638542101, 0.0387896523, 0.0227788705, 0.0431033485, 0.0284060016, 0.0256156512, 0.0565096848, 0.0411085784, 0.0236714464, 0.0379389562, 0.0243430249, 0.0256581586, 0.0623763427, 0.0427862667, 0.0235633794, 0.0410047472, 0.0293804985, 0.0282651968, 0.0569887534, 0.0419832282, 0.0222584289, 0.0368514135, 0.0250430498, 0.0247954391, 0.063223213, 0.0388702638, 0.0224479046, 0.0426540561, 0.0284943003, 0.0255303327, 0.0562366098, 0.04161717, 0.0235701911, 0.0377657749, 0.0245214142, 0.0255568419, 0.0612282567, 0.042732954, 0.0233771764, 0.0410414003, 0.0294908714, 0.0282770693, 0.0567486137, 0.0417841114, 0.0221603997, 0.0369996093, 0.025096463, 0.0247011129, 0.0629448295, 0.0389349572, 0.0226123221, 0.042976886, 0.0284284055, 0.0253034215, 0.0554639176, 0.0412760414, 0.0234928634, 0.0378617384, 0.0243495516, 0.0252654739, 0.0605920032, 0.0430467129, 0.0235588048, 0.0410922579, 0.0294301733, 0.0281152818, 0.0567308888, 0.0421906263, 0.022076929, 0.0371437445, 0.025101997, 0.0248901285, 0.0627792776, 0.0389294662, 0.0222806167, 0.0425952598, 0.0284479447, 0.0254222751, 0.055297602, 0.041332256, 0.0231218655, 0.0374359079, 0.0243883301, 0.0254198406, 0.0603927076, 0.0426870286, 0.0232531969, 0.0408433266, 0.0297163632, 0.0283371601, 0.0561358184, 0.0415524803, 0.0220586993, 0.0375604108, 0.0250685383, 0.0248436462, 0.0629921257, 0.0387924984, 0.0226225238, 0.0433550179, 0.0286555234, 0.0255574752, 0.0564286523, 0.0414486676, 0.0236908309, 0.0376937278, 0.0245034881, 0.0260481015, 0.0613510422, 0.0431859829, 0.0237130392, 0.0409599058, 0.0294063743, 0.0290822815, 0.0571680851, 0.0421320423, 0.0222967118, 0.0369741432, 0.0249951109, 0.0256275125, 0.0631771386, 0.0391917042, 0.0227260813, 0.042001456, 0.0284547731, 0.0262088068, 0.0556158349, 0.0416010171, 0.0236752089, 0.037112087, 0.0244261809, 0.0260590892, 0.0610630699, 0.0432831682, 0.023729708, 0.040160846, 0.029471796, 0.0291963704, 0.0575980954, 0.042469129, 0.0222011749, 0.0365235582, 0.0250614714, 0.0257581826, 0.0636366457, 0.0395162776, 0.0225052368, 0.0415917709, 0.0286147594, 0.0264657643, 0.0565044805, 0.04208038, 0.02335071, 0.0366051942, 0.0245696157, 0.0264661424, 0.0615741163, 0.0437656008, 0.0233688951, 0.0395781919, 0.0295388941, 0.0298470203, 0.0575669929, 0.0429007746, 0.0220070872, 0.0358705893, 0.0250354316, 0.026108874, 0.0638685748, 0.0401781686, 0.0224551223, 0.0410936624, 0.028592512, 0.0266017206, 0.0562496707, 0.0423005931, 0.0230367705, 0.036378067, 0.0244944636, 0.026398195, 0.0617205165, 0.0433605574, 0.0230048969, 0.0391670838, 0.0292008054, 0.0292447694, 0.057585232, 0.0424953736, 0.0217306186, 0.0357896388, 0.0250269249, 0.0257357433, 0.0640788376, 0.0396974236, 0.0223049466, 0.0413469039, 0.0285643637, 0.0264283884, 0.0565430969, 0.0419507101, 0.0230971053, 0.0364178903, 0.0243908241, 0.026442701, 0.0618967973, 0.0435281023, 0.0229467414, 0.0394663922, 0.0292802975, 0.0290995724, 0.0573140793, 0.0424060971, 0.0215932168, 0.0360424183, 0.0249434207, 0.0255596172, 0.0644743294, 0.0395131111, 0.0221324321, 0.0430304185, 0.028812075, 0.0262480304, 0.0576087274, 0.0418342948, 0.0229358934, 0.0383504368, 0.0249308292, 0.0265354514, 0.0625915974, 0.0431549326, 0.0229723845, 0.0423913449, 0.0301898252, 0.0294023585, 0.0585851856, 0.0423752367, 0.0217865724, 0.0378878638, 0.025506895, 0.0255676843, 0.065539211, 0.0393804722, 0.0222602617, 0.044711411, 0.029169647, 0.0264793653, 0.0588853173, 0.0419607647, 0.0234217662, 0.0397726372, 0.0250701644, 0.0264812112, 0.0633801073, 0.0434996821, 0.0233514085, 0.0417736098, 0.0298626907, 0.0292551853, 0.0587978847, 0.0425516665, 0.0217627194, 0.0372859947, 0.025296703, 0.0256255828, 0.0649264231, 0.0393802747, 0.0221651979, 0.0426713862, 0.0288325213, 0.0264856722, 0.0571763106, 0.0416979045, 0.0231216047, 0.0380699337, 0.0247975644, 0.02681477, 0.0627663657, 0.0436352193, 0.0234174374, 0.0409670174, 0.0297763031, 0.029596569, 0.0579616167, 0.0427049212, 0.0220715813, 0.0370411575, 0.0251757577, 0.0257453769, 0.0645751506, 0.0396065451, 0.022395324, 0.0423887298, 0.0287065189, 0.0267631095, 0.0571887605, 0.0420485102, 0.0231204107, 0.0373207219, 0.0246310923, 0.0267001223, 0.0627554357, 0.043480508, 0.0231977813, 0.0411862656, 0.0297085065, 0.0295587722, 0.0582817756, 0.0424502864, 0.0219911337, 0.0381776765, 0.0258126818, 0.0262826588, 0.0665000603, 0.0396705642, 0.0227071028, 0.0448302999, 0.0292917341, 0.0269253924, 0.0577825047, 0.0421716869, 0.0234349333, 0.0393183455, 0.0248719864, 0.0269299932, 0.0638842732, 0.0440628156, 0.0234589316, 0.0426794477, 0.0300522223, 0.0297751613, 0.059737619, 0.0428271964, 0.0221562963, 0.0386808738, 0.0253281817, 0.0259810332, 0.0662600994, 0.0397220775, 0.0224463996, 0.0447238758, 0.0289331339, 0.0269875042, 0.0587568022, 0.0416969694, 0.0232142936, 0.0398998, 0.0246954616, 0.027037235, 0.0654314682, 0.0432800949, 0.0232644416, 0.0429171436, 0.0298076868, 0.0301335026, 0.0606042892, 0.042269025, 0.0219396763, 0.0393072888, 0.0252155252, 0.0259924401, 0.0666894987, 0.0392323248, 0.0222547669, 0.0444756672, 0.0286995973, 0.026723519, 0.0588628091, 0.0418278277, 0.0230689328, 0.0389260203, 0.0245107505, 0.0267059561, 0.0642050132, 0.04353505, 0.0230669267, 0.0423125848, 0.0295855701, 0.0295896884, 0.0593264513, 0.0421726108, 0.0218067598, 0.0382580236, 0.0251042731, 0.0257938839, 0.0661539957, 0.0390617177, 0.0221729986, 0.0438459814, 0.028598763, 0.0266310293, 0.0587583855, 0.0416095629, 0.0229851641, 0.0382036641, 0.0243948791, 0.0267042257, 0.064220883, 0.0435940139, 0.0231010895, 0.041417703, 0.0294946767, 0.0294846743, 0.0593618229, 0.0424884818, 0.0217794329, 0.0377398245, 0.0249345135, 0.025555864, 0.0658230931, 0.0394781828, 0.022256935, 0.0434637479, 0.02851744, 0.0263891593, 0.0584119894, 0.0419741049, 0.0227737911, 0.0378148295, 0.0243678913, 0.0264646802, 0.0640185177, 0.0436476469, 0.0228607059, 0.0413706452, 0.0294415578, 0.0293763205, 0.0593794361, 0.042535536, 0.0218324456, 0.0375010222, 0.0248486213, 0.0254452545, 0.0658457726, 0.0398263, 0.0222813133, 0.0432845615, 0.0284195971, 0.0263934825, 0.0586884022, 0.0425295196, 0.0228176434, 0.0378227644, 0.0244244654, 0.0263473541, 0.0646908581, 0.0442958958, 0.0231254641, 0.0410059802, 0.029329529, 0.0291781053, 0.0595668331, 0.0431947298, 0.0217024181, 0.0371746756, 0.0248144157, 0.025288742, 0.0657572076, 0.0397968106, 0.0221288018, 0.0427268595, 0.0283514615, 0.0260922331, 0.0579778142, 0.0421230756, 0.0229232069, 0.0371730365, 0.024160292, 0.026119642, 0.0626988262, 0.0439335108, 0.023036344, 0.0401857086, 0.0289025418, 0.0289729815, 0.0586561933, 0.0433547981, 0.0220200066, 0.0364120491, 0.0247847531, 0.0254204068, 0.0655049086, 0.0403963886, 0.0228543878, 0.041685354, 0.0286347996, 0.0266334582, 0.0570341311, 0.0437848419, 0.023638783, 0.0360031389, 0.0245754533, 0.0269092396, 0.062161997, 0.0452583358, 0.0237167478, 0.0392683819, 0.0295627676, 0.0301990435, 0.0584845543, 0.045591712, 0.0226630252, 0.036264345, 0.0249864161, 0.026101796, 0.0651284307, 0.0415199846, 0.0235272199, 0.0419762991, 0.0285632368, 0.0268767886, 0.0578434207, 0.0444110483, 0.0241816957, 0.0363762192, 0.0244602934, 0.0268179029, 0.0641789883, 0.0459419861, 0.024013903, 0.0396734066, 0.0294202585, 0.0296510085, 0.0596093312, 0.0448658206, 0.0224441178, 0.0362323336, 0.0250592548, 0.0259511098, 0.0670085251, 0.0412409455, 0.0231836233, 0.0412078686, 0.02842745, 0.0266559701, 0.0591720939, 0.0437815003, 0.0234035701, 0.036163006, 0.0243242346, 0.0270054191, 0.0651080534, 0.0455344804, 0.0234396588, 0.0392544977, 0.0293268468, 0.0299881436, 0.0596402399, 0.0444674566, 0.0220948961, 0.0353538655, 0.0249144305, 0.0258828215, 0.0653758198, 0.041047629, 0.023067778, 0.0403761268, 0.0283897109, 0.026607506, 0.0574486032, 0.0438558795, 0.0235715453, 0.0356075317, 0.0243233424, 0.0267199818, 0.0626015365, 0.0453750677, 0.023801174, 0.0385381728, 0.0291610863, 0.0297004525, 0.0581431873, 0.044581648, 0.0225046426, 0.0351704508, 0.024736302, 0.025817465, 0.0643833429, 0.0410444066, 0.0233137608, 0.0402260311, 0.0282115173, 0.0269548688, 0.0560458116, 0.0449606888, 0.0238511097, 0.035349723, 0.0242998395, 0.0269882381, 0.0616348498, 0.047218781, 0.0238947254, 0.0380977206, 0.02926323, 0.0296771284, 0.0565938279, 0.0469576232, 0.0226052683, 0.0347877294, 0.0249008704, 0.0257939696, 0.0634079725, 0.0413397886, 0.0230367277, 0.0398439541, 0.0284069199, 0.026788123, 0.0567955077, 0.0440353975, 0.0231034867, 0.0353095159, 0.0243859757, 0.0266143102, 0.0630600825, 0.0447037257, 0.0232920554, 0.0386625491, 0.0292316377, 0.0296514928, 0.0578828529, 0.0434077382, 0.0219605286, 0.0352867991, 0.0249226801, 0.0255053136, 0.0644350946, 0.0390111469, 0.0224276464, 0.0403414182, 0.0283863954, 0.0264457315, 0.0573646985, 0.0420566723, 0.0230137911, 0.0356414989, 0.0244795233, 0.026515983, 0.0640779734, 0.0436737202, 0.0232054405, 0.0386564881, 0.0294305105, 0.0293968674, 0.0588605925, 0.0425653644, 0.0217863191, 0.0352107435, 0.0250622556, 0.0254995115, 0.0649565905, 0.0393017046, 0.0225671269, 0.0400655754, 0.0284257047, 0.0263101794, 0.0573193356, 0.0415595211, 0.0228542704, 0.0353415906, 0.024486294, 0.0265524071, 0.063709572, 0.0438608043, 0.0231929701, 0.0383134335, 0.0294548739, 0.0294023156, 0.0588351712, 0.0426532179, 0.0217303298, 0.0349982791, 0.0249578059, 0.0254879203, 0.0648143813, 0.039417807, 0.0223381054, 0.0399395265, 0.0282086842, 0.0261480156, 0.0583358184, 0.0409024693, 0.0225484613, 0.0355121121, 0.0242071468, 0.0261862818, 0.0638608783, 0.0412198789, 0.0226969328, 0.0390427858, 0.0290986206, 0.0288818311, 0.0593518093, 0.0405587442, 0.0214759819, 0.0351946652, 0.0248308387, 0.0251675323, 0.0653139651, 0.0379606932, 0.0221224017, 0.0401421674, 0.0280267131, 0.0261949841, 0.0578893125, 0.0410054587, 0.0226455424, 0.0351091474, 0.0241465587, 0.0263354313, 0.0640080422, 0.04243109, 0.0228296407, 0.0379030965, 0.0292775314, 0.0295175277, 0.059662737, 0.0426586717, 0.02176583, 0.0349537544, 0.0253062975, 0.0256511066, 0.0661891922, 0.0396968201, 0.0227159783, 0.0394483171, 0.0285977107, 0.0265731942, 0.0590516143, 0.0439623371, 0.0230048764, 0.0351155028, 0.0246473923, 0.0269364286, 0.0645551533, 0.0442124307, 0.0231370442, 0.0382582061, 0.0294582695, 0.0300586633, 0.0601015873, 0.0435398556, 0.0218976457, 0.0350992605, 0.0252911858, 0.026297858, 0.0672936365, 0.0400549658, 0.0228670985, 0.040175762, 0.0287671965, 0.0273310076, 0.0598904416, 0.042278111, 0.0231159143, 0.0353418291, 0.0247649048, 0.0276222769, 0.0655957088, 0.0442825854, 0.0233639088, 0.0384513438, 0.0295322835, 0.0303890128, 0.0606953464, 0.0434341356, 0.0221045371, 0.03528082, 0.02523816, 0.0263322983, 0.0670242757, 0.0403789058, 0.0229544211, 0.0399062745, 0.0285757706, 0.027202839, 0.0596676357, 0.0433568284, 0.023160385, 0.0350745432, 0.0246221106, 0.0271926336, 0.0644296333, 0.0441541299, 0.0233407784, 0.0378811136, 0.0294390246, 0.0300184656, 0.0600917861, 0.0430217013, 0.022030795, 0.0350458622, 0.025278179, 0.0262392871, 0.0667860061, 0.0395561717, 0.0228193142, 0.039669387, 0.0285750572, 0.0270526167, 0.0588276014, 0.0418732464, 0.0231569186, 0.0351713859, 0.0246045943, 0.0270536579, 0.0646443442, 0.043984957, 0.0233071018, 0.0380955935, 0.0294416007, 0.0297384653, 0.0596202053, 0.0418010689, 0.0218429323, 0.0344228186, 0.0250711329, 0.0257612057, 0.0664774477, 0.0391750708, 0.0226163566, 0.0394714549, 0.0284784101, 0.026712073, 0.0589664429, 0.0417324193, 0.0228721648, 0.0349411182, 0.0246301293, 0.0268741399, 0.0645208582, 0.0431346074, 0.0229930356, 0.0380638242, 0.0295084268, 0.0296357777, 0.0598768853, 0.0418943278, 0.0218179114, 0.0349394679, 0.0253156703, 0.0259356517, 0.0664913729, 0.0390315317, 0.0227062777, 0.0397587232, 0.02857049, 0.0265558753, 0.0588917173, 0.0417379141, 0.022920968, 0.0352125093, 0.024586631, 0.0266445875, 0.0648113042, 0.0432446785, 0.0230826177, 0.0379686318, 0.0294754039, 0.0295366328, 0.0599427074, 0.0421375819, 0.0219948404, 0.0347579978, 0.0251537729, 0.0256949402, 0.066110231, 0.038874153, 0.0228286777, 0.0398437567, 0.0285542347, 0.026746098, 0.0584779903, 0.0415239409, 0.0230777487, 0.0349831879, 0.0245737843, 0.0268525593, 0.0642118454, 0.0432214364, 0.023374781, 0.0379694514, 0.0295293592, 0.0298199151, 0.0593132116, 0.0418768786, 0.0220106076, 0.0346849561, 0.0251609646, 0.0257647894, 0.0655471534, 0.0387163013, 0.0226540491, 0.0395889878, 0.0284487493, 0.0266810954, 0.0580486655, 0.041186966, 0.0229457449, 0.0350067839, 0.0245556757, 0.0267889276, 0.0632614717, 0.0429711863, 0.023296535, 0.0380510725, 0.0294657834, 0.0295315105, 0.0585650541, 0.0421441905, 0.0220354479, 0.0348097645, 0.0250652432, 0.0254499465, 0.0643091872, 0.0387073979, 0.0226462595, 0.0394870788, 0.0283242017, 0.0263265669, 0.0567529388, 0.0410260819, 0.0228193663, 0.0345909223, 0.0243828539, 0.02648394, 0.0625836402, 0.042850703, 0.0229704119, 0.0377110094, 0.029249629, 0.0291415155, 0.0581428893, 0.041800458, 0.0217244383, 0.03464894, 0.0249885507, 0.0253537819, 0.0643177852, 0.038597133, 0.0224214699, 0.0395623632, 0.0283374861, 0.0263360757, 0.0566638298, 0.0410193726, 0.0226552673, 0.0348723978, 0.0244093519, 0.0265773684, 0.0623006076, 0.0429744162, 0.0230090264, 0.0381582305, 0.0293174665, 0.0294795148, 0.0578493923, 0.0419924669, 0.0216310713, 0.0347576104, 0.0249789078, 0.0254191104, 0.0647576675, 0.0388924479, 0.0222467687, 0.0397565216, 0.0283186678, 0.0263468809, 0.0568052009, 0.0416892692, 0.0225132871, 0.0349455103, 0.024526367, 0.026658982, 0.0632454976, 0.0433585681, 0.0229481794, 0.0379565544, 0.0294194669, 0.0295865126, 0.0589466318, 0.042158518, 0.0217225347, 0.0348037258, 0.0250736848, 0.0255110152, 0.0653313324, 0.0389274321, 0.0224292986, 0.0397743061, 0.0284309145, 0.0265061874, 0.0577304065, 0.0414383411, 0.0226151254, 0.0351147056, 0.0245442316, 0.0266928934, 0.063643463, 0.0431512631, 0.0227738805, 0.0383627228, 0.0294610634, 0.0295007657, 0.0590927303, 0.0417629704, 0.0215807818, 0.0348928012, 0.0250427332, 0.0254972186, 0.0655825883, 0.0384724699, 0.0222412627, 0.0397653542, 0.0283767562, 0.0264220107, 0.0579978824, 0.0410334244, 0.022631105, 0.0348399468, 0.0245768763, 0.0269306526, 0.063903749, 0.0430343561, 0.0228748564, 0.0379010513, 0.0294878595, 0.0297334362, 0.0592130423, 0.0419147909, 0.0218508858, 0.0347693749, 0.0252703782, 0.0257433187, 0.0668745786, 0.0382494889, 0.0223839413, 0.0400061347, 0.0285953581, 0.0266091358, 0.0592497997, 0.0410347879, 0.0226949062, 0.0351463184, 0.0246832352, 0.026936654, 0.0655597597, 0.0430882648, 0.0231051445, 0.0379283912, 0.0295481347, 0.0298659001, 0.0609579012, 0.0416278951, 0.0217636935, 0.0346661583, 0.0251912158, 0.0256688818, 0.0678486302, 0.0381621495, 0.0224114861, 0.0399112366, 0.0284743607, 0.0266072564, 0.059697371, 0.0412454866, 0.022646185, 0.0351501033, 0.0245798677, 0.0270234272, 0.0658974722, 0.0430529304, 0.0229621064, 0.0382497907, 0.0294390675, 0.0297696535, 0.0605428293, 0.042147059, 0.0215800311, 0.0349341035, 0.0252052005, 0.0256442279, 0.0672740713, 0.0388734154, 0.0223346371, 0.0398351476, 0.0285625365, 0.0266111698, 0.0591211691, 0.040922001, 0.0224406254, 0.0350244232, 0.0245947335, 0.026814092, 0.065290384, 0.0424679033, 0.0227054507, 0.0384021886, 0.0294756573, 0.0297375787, 0.0603238791, 0.0417943075, 0.021547379, 0.0350488797, 0.0252048355, 0.0258852839, 0.0669168159, 0.0390362442, 0.0224112403, 0.0399941988, 0.0286200382, 0.0266590025, 0.0591758527, 0.0419055447, 0.0226084907, 0.0355710685, 0.0247140173, 0.0269566067, 0.0657308027, 0.0441999584, 0.0230791755, 0.0385279469, 0.0296228584, 0.0301195253, 0.060868036, 0.0438601896, 0.0218023248, 0.0352967978, 0.0253685154, 0.025897976, 0.0670669451, 0.0401240624, 0.0226493422, 0.0403133482, 0.028587969, 0.0266961828, 0.0586536638, 0.0422240682, 0.0228038449, 0.0355764106, 0.0246845167, 0.0267926231, 0.0643503964, 0.0441361032, 0.0231488161, 0.0388098769, 0.0295488033, 0.0295733307, 0.0591870882, 0.0430529453, 0.0218073782, 0.0354352668, 0.0252334867, 0.0256472006, 0.0661826804, 0.0393963903, 0.0227565635, 0.0406019501, 0.0286117159, 0.0264990404, 0.0585617088, 0.0415962562, 0.0228760652, 0.0356352814, 0.0247410648, 0.0267694425, 0.0647539496, 0.0429885648, 0.0232085548, 0.0385009982, 0.0296089575, 0.0297564864, 0.059513282, 0.0424126871, 0.0219331011, 0.0352574438, 0.0252034329, 0.0259179734, 0.066727601, 0.0388760678, 0.0227904469, 0.0403182618, 0.0285970885, 0.0271977726, 0.0597293675, 0.0416650474, 0.02312693, 0.03563036, 0.0246397071, 0.0274084769, 0.0663844943, 0.0432357229, 0.0233313013, 0.0388455689, 0.0294066053, 0.0303348675, 0.0606190301, 0.0417053849, 0.02183939, 0.03560119, 0.0250706561, 0.0261703432, 0.0672993883, 0.0388655029, 0.0225312747, 0.0407018177, 0.0286628827, 0.027135374, 0.0601687357, 0.0413568541, 0.02265803, 0.0357203, 0.0247405805, 0.027713377, 0.0664353892, 0.0432890914, 0.02287719, 0.03890559, 0.0295409337, 0.0305646658, 0.0606611818, 0.0422710553, 0.02165796, 0.03524959, 0.0249965936, 0.0263196975, 0.0671229884, 0.0392107442, 0.0224740226, 0.040233098, 0.0283235107, 0.0271655656, 0.0587369502, 0.0415888317, 0.02266719, 0.03515914, 0.0244488586, 0.0270845778, 0.0644990578, 0.0443348959, 0.02305114, 0.03802275, 0.0292629246, 0.0298969969, 0.0596559532, 0.0430207141, 0.02165266, 0.03488848, 0.0250143185, 0.0255810041, 0.0658228844, 0.039355427, 0.0225780737, 0.0398846529, 0.028304914, 0.0265993774, 0.0581869073, 0.0421637706, 0.02264691, 0.03501559, 0.0244772993, 0.0266879573, 0.0639958456, 0.0436531231, 0.02288872, 0.03810485, 0.0292898808, 0.0293690786, 0.0595755689, 0.0423580781, 0.02158763, 0.0348126, 0.0250389855, 0.0254895594, 0.0659842417, 0.0389155485, 0.02235401, 0.0398546, 0.0283205304, 0.0264239442, 0.0585523881, 0.0411886014, 0.02255915, 0.0354224, 0.0244122837, 0.0266133472, 0.0642271042, 0.0434800424, 0.02287322, 0.03843266, 0.0293213222, 0.0296070427, 0.0596633367, 0.042602852, 0.02153926, 0.0350117, 0.0249513183, 0.0255432967, 0.0653474629, 0.0394643322, 0.02221279, 0.04016782, 0.0284161083, 0.0263053421, 0.0579848289, 0.0414853767, 0.02230828, 0.03529212, 0.0245302003, 0.0265795812, 0.0648513883, 0.0434108265, 0.02269387, 0.03844883, 0.0293626972, 0.0295824353, 0.0594693944, 0.0426420793, 0.02135273, 0.03505786, 0.0249134805, 0.0254822113, 0.065794155, 0.0392584801, 0.02213614, 0.04002909, 0.028234303, 0.0263101831, 0.057923656, 0.0417775251, 0.02235568, 0.03542806, 0.024389904, 0.0264834724, 0.0639350116, 0.0439334176, 0.0228857, 0.03870959, 0.0293081477, 0.0291829854, 0.059837196, 0.0426252484, 0.02167906, 0.03525195, 0.0249613449, 0.0250889268, 0.0658745915, 0.03949368, 0.02228729, 0.04049042, 0.028378522, 0.0258750692, 0.0583879948, 0.0418151282, 0.02231827, 0.03556453, 0.0244260449, 0.0261575505, 0.0642081946, 0.0435705632, 0.02259019, 0.03881205, 0.0293331742, 0.0290109981, 0.0595238544, 0.0424415357, 0.02133618, 0.03531389, 0.0250064917, 0.0251001138, 0.0655622035, 0.0390179679, 0.02205488, 0.04057611, 0.0285091195, 0.0259162299, 0.05791815, 0.0410594605, 0.02229525, 0.03577508, 0.0246231016, 0.0260905251, 0.0638594553, 0.04209584, 0.02239772, 0.03916675, 0.029664414, 0.0289044715, 0.0602357201, 0.0404966921, 0.02095966, 0.03569099, 0.025274124, 0.0252054892, 0.0662277117, 0.037900757, 0.02159846, 0.04084555, 0.0286494046, 0.0260515604, 0.058726754, 0.0402697995, 0.02193241, 0.0360777, 0.0248029437, 0.0261648074, 0.0644012317, 0.0409573317, 0.02205537, 0.03923588, 0.0297077503, 0.0290135108, 0.0601887964, 0.0394023508, 0.02065538, 0.03580626, 0.0252050702, 0.0251650345, 0.0663711801, 0.0361774638, 0.02122797, 0.04123555, 0.0286625009, 0.0261277109, 0.058981318, 0.0386938266, 0.02171468, 0.03623674, 0.0248216614, 0.0263500568, 0.064014256, 0.0402689986, 0.02180148, 0.03938643, 0.0297560189, 0.0290449895, 0.0592343472, 0.0386671275, 0.02038279, 0.03579359, 0.0253144652, 0.0249885563, 0.0649946481, 0.0361176543, 0.02102392, 0.04088783, 0.0287333801, 0.0261901356, 0.0573560596, 0.0384993553, 0.02152197, 0.03618038, 0.0248378124, 0.0262830593, 0.0627197921, 0.0401229374, 0.02165155, 0.03951516, 0.0297409762, 0.0289820116, 0.0589537024, 0.0386459418, 0.02045809, 0.03599389, 0.0254587121, 0.0252478607, 0.0652148277, 0.0373548158, 0.02120471, 0.04112654, 0.029124314, 0.02622707, 0.0580935441, 0.0391552895, 0.02166598, 0.036398, 0.0249974541, 0.026424503, 0.0632029548, 0.040531572, 0.02181484, 0.03973738, 0.0300219636, 0.0292781536, 0.0589623526, 0.0392769948, 0.0205428, 0.03613891, 0.0254404526, 0.0253702868, 0.0653255209, 0.0361328498, 0.0209305, 0.04170072, 0.0290453359, 0.026259752, 0.0577711724, 0.0381594747, 0.02136343, 0.0366134, 0.0249192286, 0.0264280569, 0.0631031096, 0.0394991226, 0.02153595, 0.04035306, 0.0301772505, 0.0292846356, 0.0590178668, 0.0377328806, 0.02019961, 0.03666306, 0.0255499538, 0.025339976, 0.0652550533, 0.0358696096, 0.0207767, 0.04208717, 0.0290414989, 0.0262665842, 0.0575945452, 0.0378941298, 0.02140627, 0.03696838, 0.0250876416, 0.0264781192, 0.0628902689, 0.0397261344, 0.0215491, 0.04035707, 0.0301727988, 0.0290958602, 0.0589336269, 0.0383038446, 0.02026512, 0.03659207, 0.0255934745, 0.0252787899, 0.0649193451, 0.0363228135, 0.02081084, 0.04185412, 0.0292196441, 0.0262736548, 0.057554692, 0.038174402, 0.02127791, 0.03681245, 0.0251815952, 0.0265314002, 0.0629554242, 0.0403544866, 0.02138972, 0.04025165, 0.0303853713, 0.0292625222, 0.0589586794, 0.0384912603, 0.02024776, 0.03664288, 0.0256261043, 0.0254160836, 0.0650814548, 0.0361309685, 0.02065996, 0.04222695, 0.0291044172, 0.0262248721, 0.0572275855, 0.0376582555, 0.02116573, 0.03699282, 0.0250811707, 0.0264708381, 0.0623520836, 0.0399830304, 0.02145897, 0.04038687, 0.0302144494, 0.0290890876, 0.058532428, 0.0389083661, 0.02036353, 0.0369294, 0.025973808, 0.025484018, 0.0644889995, 0.0367961153, 0.02093334, 0.04232803, 0.0297043826, 0.0264143087, 0.0555346422, 0.0402641706, 0.02138401, 0.036976, 0.0253883172, 0.0264346283, 0.0623043031, 0.0402414799, 0.02140928, 0.04031211, 0.0308833737, 0.0294737611, 0.0588137992, 0.0389675163, 0.02020717, 0.03680272, 0.026083108, 0.0256199539, 0.0646861494, 0.0369397067, 0.02077611, 0.04201211, 0.0296536051, 0.0265595336, 0.0560473017, 0.0392099507, 0.02118575, 0.03683817, 0.0255749039, 0.026794076, 0.0621805899, 0.0414312892, 0.02151491, 0.04027993, 0.0305954963, 0.0294592772, 0.0580386929, 0.0396702029, 0.02035613, 0.03685008, 0.0259981342, 0.0258769561, 0.064809218, 0.0372242667, 0.02086615, 0.04217247, 0.0295939893, 0.0266562309, 0.0567459092, 0.0391559862, 0.02129568, 0.03683716, 0.0256568771, 0.0267925095, 0.0626753569, 0.04085977, 0.02167011, 0.0403188, 0.0308240727, 0.0296658427, 0.05799843, 0.0395702869, 0.02037532, 0.03647075, 0.0260767154, 0.0258058049, 0.0652490482, 0.0368308462, 0.0209759, 0.04198699, 0.0298023783, 0.0267699026, 0.0578921624, 0.0385838598, 0.02138135, 0.0368094, 0.025570631, 0.0269100312, 0.0637079477, 0.0414906517, 0.02170248, 0.04045719, 0.0308852009, 0.0297368187, 0.0592124164, 0.0400621444, 0.02032101, 0.03687379, 0.026068747, 0.0259303953, 0.0661081672, 0.0375442877, 0.0211979, 0.04166584, 0.0297629107, 0.0266906954, 0.0584429279, 0.0402609631, 0.0213745, 0.03668434, 0.0257664882, 0.0269422568, 0.064936541, 0.0416298844, 0.0213963, 0.04007969, 0.0310502723, 0.029550245, 0.0592504255, 0.0412238054, 0.0203551, 0.03641645, 0.0261734724, 0.0258880891, 0.0662092492, 0.0380724855, 0.02087932, 0.04156896, 0.0298135187, 0.026686376, 0.0579295345, 0.0401519164, 0.02118635, 0.03647439, 0.0257317107, 0.0267539304, 0.0640516952, 0.0414327383, 0.02141979, 0.03976246, 0.0309919361, 0.029668184, 0.0596361235, 0.0390661173, 0.01982741, 0.0361564, 0.0262180641, 0.025720451, 0.0655648783, 0.0378159098, 0.02051203, 0.04150741, 0.0299062338, 0.0268601924, 0.0584942438, 0.0385663174, 0.02119545, 0.03636976, 0.0257295296, 0.0267497115, 0.0636757091, 0.0417675264, 0.0214462, 0.0397833, 0.0309987813, 0.0296568833, 0.0586821623, 0.041308824, 0.02017544, 0.03625353, 0.0262588952, 0.0257637892, 0.0655883923, 0.0380211584, 0.02064709, 0.04166783, 0.0299403258, 0.0267941877, 0.0577840582, 0.039761126, 0.02115816, 0.03650612, 0.0257813558, 0.0268006101, 0.063774921, 0.0419264622, 0.02145563, 0.03976877, 0.0310484339, 0.0296981819, 0.0588110276, 0.0409763493, 0.02005847, 0.03632398, 0.0263570305, 0.0260063093, 0.0654703453, 0.0379032493, 0.02064335, 0.04163334, 0.0300090257, 0.0267569106, 0.0577288978, 0.0400297083, 0.0211804, 0.0367535, 0.0258604158, 0.0268423669, 0.0643063411, 0.0416925587, 0.02215082, 0.04007822, 0.0314370468, 0.0297683831, 0.0597628914, 0.0403734446, 0.02084145, 0.03664974, 0.0267497655, 0.026147129, 0.0664042383, 0.037764363, 0.02142259, 0.04200687, 0.0302657187, 0.0268174112, 0.0585479178, 0.0404226854, 0.02191843, 0.03703635, 0.0261030793, 0.0270694382, 0.0649726987, 0.0422741733, 0.02234414, 0.04040926, 0.0313238949, 0.0297058653, 0.0598418452, 0.0407523736, 0.02083324, 0.03720145, 0.0266586747, 0.0258698873, 0.0664502084, 0.0381047502, 0.02145722, 0.04253299, 0.0302367844, 0.0268556681, 0.0586930774, 0.0402529575, 0.02204679, 0.03733724, 0.0259730313, 0.0268975236, 0.064845413, 0.0419231094, 0.02226293, 0.04051987, 0.0311112367, 0.0296391845, 0.0600185096, 0.0416476317, 0.0206645, 0.03665096, 0.0264544394, 0.0258998144, 0.067077592, 0.0387773253, 0.02131456, 0.04189093, 0.0298947003, 0.0268206615, 0.059044946, 0.0408474728, 0.02184003, 0.03696094, 0.0257865656, 0.0270926952, 0.0652681813, 0.0428317524, 0.0221623, 0.04028019, 0.0310793985, 0.0297443159, 0.060216181, 0.0413830131, 0.02074885, 0.03682445, 0.0264245346, 0.0260293223, 0.0671529025, 0.0384804867, 0.02119797, 0.04230499, 0.0299410466, 0.0268891491, 0.0589963533, 0.0405828245, 0.02173729, 0.03707056, 0.0258436389, 0.0270484332, 0.0651319772, 0.0425127372, 0.02190161, 0.04042769, 0.0311672334, 0.0297795665, 0.0604013018, 0.0412555225, 0.02065883, 0.03688868, 0.0265226234, 0.0259709973, 0.0669119656, 0.0385781825, 0.02120129, 0.04216937, 0.0300482884, 0.0267191771, 0.0585147291, 0.040711239, 0.02165915, 0.03690816, 0.0258368626, 0.0267669857, 0.0632005408, 0.0430321582, 0.02183832, 0.04013541, 0.0307680946, 0.0293852556, 0.0581621081, 0.0418424159, 0.02062972, 0.03678421, 0.0262691528, 0.0257986784, 0.064584434, 0.0393259674, 0.02103233, 0.04202028, 0.0298272204, 0.0265876092, 0.0571552366, 0.0418159477, 0.02145382, 0.03694403, 0.0256251991, 0.0267533604, 0.0627190471, 0.04299457, 0.02164577, 0.04050891, 0.0307770781, 0.0294613689, 0.0579565577, 0.041624926, 0.02040946, 0.03676749, 0.026102582, 0.0257143881, 0.0646205917, 0.0392801613, 0.0209664, 0.0420925, 0.0297025554, 0.0267111138, 0.0570048653, 0.0420033261, 0.02144639, 0.0371656, 0.0256123655, 0.026895456, 0.0631360635, 0.0442122482, 0.02168238, 0.04074252, 0.0308131892, 0.0297014527, 0.0582751743, 0.0434919111, 0.02062029, 0.03711307, 0.02631112, 0.0258701183, 0.0647574216, 0.0407284126, 0.02115614, 0.04219866, 0.0297309328, 0.0267072991, 0.0567764007, 0.0433035754, 0.02155203, 0.0370886, 0.0254585948, 0.0266793519, 0.0624800213, 0.0448029861, 0.0217784, 0.04037257, 0.0307082143, 0.0295294728, 0.0576273166, 0.044158157, 0.02054178, 0.03689356, 0.0261728596, 0.0258566402, 0.0641109943, 0.0405194126, 0.02120076, 0.04225184, 0.029578777, 0.0267511811, 0.0563386232, 0.0431200154, 0.02162965, 0.03715344, 0.0254814979, 0.0268450398, 0.0623301454, 0.0449327528, 0.02185104, 0.04056709, 0.0305913072, 0.0296738315, 0.0576278381, 0.0443532504, 0.02052418, 0.03723196, 0.0260305908, 0.0256571528, 0.0644617751, 0.0414215475, 0.02106371, 0.0420312, 0.0293803215, 0.0264397226, 0.0567535758, 0.0436693095, 0.02149901, 0.0372512, 0.025393961, 0.0266230162, 0.062637873, 0.0456554368, 0.02156987, 0.04061177, 0.0305564869, 0.0295163076, 0.057812348, 0.0448856652, 0.02031269, 0.03695299, 0.0261712559, 0.0259096343, 0.0645323545, 0.0416542888, 0.02081175, 0.04196791, 0.0295490306, 0.0267528966, 0.0564028621, 0.0439429209, 0.02114424, 0.03693038, 0.0253557283, 0.0267676283, 0.0625182837, 0.0456328578, 0.0214418, 0.0402068, 0.0304120183, 0.0293935258, 0.0576158203, 0.0445897542, 0.0201345, 0.03690432, 0.0259035695, 0.0257227216, 0.0646811724, 0.0403606594, 0.02068376, 0.04191888, 0.0294252709, 0.0264620166, 0.0563182943, 0.0433377177, 0.02100385, 0.0371487, 0.0254147127, 0.026539823, 0.0620554909, 0.0454669558, 0.02130516, 0.04049508, 0.0306572299, 0.0292884633, 0.05753012, 0.0444502458, 0.02015608, 0.03698356, 0.0263651796, 0.0257767644, 0.0640992522, 0.0420734249, 0.02083692, 0.04205385, 0.0296940543, 0.026544679, 0.0567599237, 0.0463095792, 0.02126318, 0.03707638, 0.0254726987, 0.0265902206, 0.0627023652, 0.0485683642, 0.0213698, 0.04029324, 0.0306721739, 0.0295152124, 0.0579062179, 0.0490769707, 0.02016269, 0.03704134, 0.0262424909, 0.0257838164, 0.0642547533, 0.0433355831, 0.02066486, 0.04234271, 0.0294385757, 0.026369147, 0.0561970696, 0.0445618667, 0.02109466, 0.03744907, 0.0255319029, 0.026525801, 0.0622170232, 0.0460794382, 0.02131224, 0.04085388, 0.0307478104, 0.0291593838, 0.0575168468, 0.0465748571, 0.02017111, 0.03731506, 0.0261016116, 0.0255546216, 0.063951984, 0.0440070927, 0.02072745, 0.04220442, 0.0294597819, 0.0264591854, 0.0559818819, 0.0463940501, 0.02110107, 0.03730771, 0.0255069006, 0.0265904609, 0.0622933544, 0.0473618656, 0.02135164, 0.04071652, 0.0304676704, 0.0291432049, 0.0572061203, 0.0461984202, 0.02017976, 0.03722554, 0.0260755457, 0.0254284535, 0.0641646832, 0.0416515879, 0.02060134, 0.04236831, 0.029400181, 0.0262216367, 0.0561819039, 0.0445628427, 0.02103364, 0.03731559, 0.0252330881, 0.0263787732, 0.0621217638, 0.0462550893, 0.02112781, 0.04051851, 0.0302692801, 0.0289337412, 0.0571433902, 0.0450976156, 0.01989225, 0.03691756, 0.0257402342, 0.0253280997, 0.0640570819, 0.041840069, 0.02055294, 0.04198181, 0.0290991385, 0.0262814034, 0.0557604693, 0.0444276072, 0.02099802, 0.03683719, 0.0251539592, 0.0264821593, 0.0617945343, 0.0461053401, 0.02119238, 0.03998536, 0.0302335694, 0.029159328, 0.0569748096, 0.0456315279, 0.0202214, 0.03660052, 0.0258336551, 0.0255697891, 0.0640730038, 0.0423660129, 0.02088228, 0.04189523, 0.0292541776, 0.0264042299, 0.0560149625, 0.0447433367, 0.0211914, 0.03694643, 0.0251806211, 0.0265442468, 0.0620843694, 0.0468742847, 0.02137487, 0.04002633, 0.0301538557, 0.02923497, 0.0573359765, 0.0454113074, 0.02010223, 0.03655841, 0.0257844217, 0.0255398788, 0.0641046464, 0.0419217162, 0.0206256, 0.041771, 0.029182788, 0.0263901986, 0.0558183528, 0.0444368795, 0.02098744, 0.03677981, 0.0251474027, 0.0265233275, 0.0621908493, 0.0458969176, 0.02127554, 0.04005403, 0.0301454198, 0.0293109305, 0.0574101843, 0.0459223539, 0.02008308, 0.03661394, 0.0259153713, 0.0257438645, 0.0642833635, 0.0422655828, 0.02068796, 0.04159004, 0.0292004663, 0.0264729708, 0.056222897, 0.0453869477, 0.02098496, 0.03677906, 0.0252798237, 0.0265734028, 0.0624382757, 0.0474871881, 0.02133355, 0.03995876, 0.0301935785, 0.029268818, 0.0574176572, 0.0468174033, 0.01995556, 0.03654367, 0.0258915294, 0.025321858, 0.0640811622, 0.0417024083, 0.02043366, 0.04168213, 0.0291707236, 0.0260683298, 0.0559986345, 0.0440532602, 0.02076958, 0.0367768, 0.0250934046, 0.0262200069, 0.0620618872, 0.0454482622, 0.02094119, 0.03995405, 0.0300716627, 0.0287862252, 0.0570252612, 0.0448070653, 0.01965213, 0.03655753, 0.0258270614, 0.0251159277, 0.0636846423, 0.0417246595, 0.02025312, 0.04171075, 0.0293027163, 0.0259963013, 0.055589743, 0.0439184308, 0.02069671, 0.03673093, 0.0251195356, 0.0260559581, 0.0616213493, 0.0459873974, 0.02096415, 0.03999034, 0.0302212741, 0.0288553871, 0.0568303093, 0.0447893701, 0.0196727, 0.03667231, 0.0258888695, 0.0252144169, 0.0634939447, 0.0413720757, 0.02020949, 0.04175445, 0.0293461196, 0.0260891616, 0.055475384, 0.0438988768, 0.02059914, 0.03673529, 0.0252027418, 0.026252877, 0.0613460168, 0.0463100523, 0.02080455, 0.04000475, 0.0302168224, 0.0288263559, 0.0565104447, 0.0453908928, 0.01964523, 0.03655251, 0.0257674996, 0.0252661854, 0.0632138848, 0.0420453586, 0.02018073, 0.04167084, 0.0292305145, 0.0260604843, 0.0554530658, 0.0443504453, 0.02054566, 0.03669441, 0.0251415446, 0.026156202, 0.0616867244, 0.0466237962, 0.02082857, 0.0396108, 0.0301509257, 0.0289295167, 0.056720648, 0.0464736, 0.01966088, 0.03612118, 0.0257381182, 0.0251505114, 0.0634943694, 0.0423145406, 0.02028306, 0.04086846, 0.029026242, 0.0259403996, 0.0552643538, 0.0448887944, 0.02049346, 0.03610287, 0.0249942914, 0.0259438083, 0.0611885414, 0.0465394333, 0.02059596, 0.03923093, 0.0299750082, 0.0286288317, 0.0563611016, 0.045744855, 0.01938759, 0.03571505, 0.0256411005, 0.0251234602, 0.0631836578, 0.0422617197, 0.02002871, 0.04063292, 0.0290039014, 0.0258741006, 0.0551794693, 0.0449792296, 0.02044382, 0.03593025, 0.0249566082, 0.0260315444, 0.061193347, 0.0470737033, 0.02061126, 0.03903305, 0.0299715102, 0.0286219046, 0.0562742092, 0.0463666953, 0.01940542, 0.03570504, 0.0256890692, 0.0250853002, 0.063274011, 0.0431597866, 0.02004636, 0.04070125, 0.0289821923, 0.0258564763, 0.0550606363, 0.0454330444, 0.02045113, 0.03594631, 0.0247671381, 0.0258479193, 0.0612348206, 0.0471361205, 0.02076864, 0.03902019, 0.0297243409, 0.0284936782, 0.0562382229, 0.046042867, 0.01954514, 0.03577044, 0.0254265536, 0.0250513609, 0.0632545948, 0.0429964997, 0.02025976, 0.04071552, 0.0287315622, 0.0257314108, 0.0548938885, 0.0453106724, 0.02046741, 0.03588322, 0.0247599073, 0.0259171966, 0.0612431839, 0.0473655686, 0.02081459, 0.03888969, 0.0296577588, 0.0285004694, 0.0562828407, 0.0462971069, 0.01987483, 0.03557331, 0.0252903961, 0.0249148738, 0.0633069202, 0.0427216515, 0.02058426, 0.04047171, 0.0285784882, 0.0257159956, 0.055105146, 0.0449209251, 0.02084845, 0.03583228, 0.0246567987, 0.0258689262, 0.0610991195, 0.0466641895, 0.02096232, 0.0389612, 0.0296000149, 0.0285340268, 0.0563741773, 0.0457334369, 0.01976359, 0.03569458, 0.0252571572, 0.0248792451, 0.0632809252, 0.0420695283, 0.02042895, 0.04058087, 0.0284604002, 0.0258652605, 0.0557478182, 0.0437100083, 0.02070887, 0.03566787, 0.0243734811, 0.0258746017, 0.0614777394, 0.0454266034, 0.02091657, 0.03882066, 0.0293540489, 0.0285943467, 0.056749206, 0.0445196852, 0.01970025, 0.03548462, 0.0250532851, 0.0249210931, 0.0632114485, 0.041472204, 0.02040216, 0.04032524, 0.0283207595, 0.0256815627, 0.0550105423, 0.0438727625, 0.02063922, 0.03558207, 0.0243148636, 0.0258853473, 0.061357148, 0.045966208, 0.02097961, 0.03888857, 0.0292462222, 0.0286569223, 0.0566061363, 0.0453094952, 0.01979428, 0.0355831, 0.02492675, 0.0250264276, 0.0634056851, 0.0424642675, 0.02061159, 0.04027982, 0.0282067787, 0.0258775149, 0.0553391241, 0.0450619459, 0.0207995, 0.03558243, 0.0243882313, 0.026125161, 0.0617252886, 0.0473097116, 0.02111732, 0.03880057, 0.0293293837, 0.0288371015, 0.0567639805, 0.0466718376, 0.01993453, 0.03557596, 0.0251343921, 0.0252559744, 0.0636714697, 0.0428388603, 0.02072684, 0.04035463, 0.0284587331, 0.0259944368, 0.0554442517, 0.0451820381, 0.02087873, 0.03566989, 0.0243695043, 0.0261095595, 0.0616976805, 0.0469408408, 0.02112428, 0.03876307, 0.0293340702, 0.0287320521, 0.0569186136, 0.0463051647, 0.0199886, 0.03543657, 0.0250376146, 0.0252273064, 0.0640063882, 0.0424877144, 0.02071711, 0.04031631, 0.0282899309, 0.0259459112, 0.0557491966, 0.0452193618, 0.02091306, 0.03572482, 0.0244441852, 0.0261647794, 0.0618935972, 0.0471171923, 0.02114563, 0.03865838, 0.0293797087, 0.0287692379, 0.0570160188, 0.0466662869, 0.0200184, 0.03541777, 0.0251168981, 0.0252415985, 0.063987799, 0.0425034426, 0.02074012, 0.04027196, 0.0283504054, 0.0259939246, 0.0555828102, 0.0455980077, 0.02095709, 0.03557848, 0.0244524833, 0.0262010712, 0.0618179031, 0.047690548, 0.02123599, 0.03861989, 0.0293330774, 0.0290027633, 0.0570527203, 0.0461013354, 0.02000308, 0.0353393, 0.0251978319, 0.0253224019, 0.0634957477, 0.0425953083, 0.02075781, 0.04023496, 0.0284067299, 0.0260133073, 0.0554263704, 0.0452340953, 0.02092914, 0.03569317, 0.0246191528, 0.0261224043, 0.0617231838, 0.0465142317, 0.02129594, 0.038929, 0.0293812789, 0.0288025327, 0.0565368235, 0.0468599834, 0.0201019, 0.03525423, 0.0250480603, 0.0252830703, 0.0634844378, 0.0425386801, 0.02084124, 0.03981903, 0.028279651, 0.026224779, 0.0550375655, 0.0461508185, 0.02105679, 0.03535836, 0.0244420711, 0.0263964627, 0.0614580847, 0.048163414, 0.02137963, 0.03822635, 0.0292254519, 0.0290421173, 0.0564544126, 0.0481041633, 0.02021798, 0.0349948, 0.0251116902, 0.0255640503, 0.0635279343, 0.0436182395, 0.02128921, 0.0396225, 0.0283995252, 0.0261785109, 0.0552894361, 0.0455544218, 0.02119998, 0.03554176, 0.0245440155, 0.0262113865, 0.0615100898, 0.0472315624, 0.02143749, 0.03854553, 0.0294231568, 0.029021021, 0.0563939288, 0.046313107, 0.02022467, 0.0353611, 0.0253220033, 0.0254377928, 0.063313514, 0.0426249392, 0.02096211, 0.03998363, 0.0284789726, 0.0261521693, 0.0552254394, 0.04530745, 0.02119115, 0.03544226, 0.0246920176, 0.0263288654, 0.0618126914, 0.0468962863, 0.02152748, 0.03842296, 0.029535532, 0.0290341917, 0.0566457473, 0.0464656167, 0.02033769, 0.03526882, 0.0252388027, 0.0252433885, 0.0634477437, 0.0425542966, 0.02098334, 0.03984724, 0.0284900442, 0.0260435846, 0.0553498231, 0.0451229066, 0.02103736, 0.03556894, 0.0245500859, 0.026147604, 0.0617083237, 0.0466144308, 0.02133601, 0.03863654, 0.029496491, 0.028934788, 0.0567908697, 0.0460305512, 0.02008864, 0.03545459, 0.0253424235, 0.0252436586, 0.0633736402, 0.0424570888, 0.02078721, 0.03998359, 0.0283437762, 0.026027808, 0.0549588315, 0.0450662747, 0.02100994, 0.03554247, 0.0245038439, 0.0262136515, 0.0616370142, 0.0470323302, 0.02146962, 0.03858572, 0.0292645507, 0.0288619641, 0.0567396432, 0.0461804159, 0.0202056, 0.0352621, 0.0251632631, 0.0253960975, 0.0634099096, 0.0425387025, 0.02093177, 0.03997779, 0.0282263868, 0.0261517987, 0.0555273779, 0.0451981202, 0.0210706, 0.03538054, 0.0244719926, 0.0262785386, 0.0616894625, 0.0478741638, 0.02151745, 0.03841826, 0.0291451029, 0.0289671887, 0.0569838025, 0.0473937877, 0.02023908, 0.03519138, 0.0248701237, 0.0253464188, 0.0637485534, 0.0436142087, 0.02116345, 0.03985923, 0.0280848872, 0.0262053907, 0.0554423444, 0.0465957522, 0.02123623, 0.03532676, 0.0243007448, 0.0266419314, 0.0621676855, 0.048160024, 0.02160723, 0.0383113, 0.0291378647, 0.0293751564, 0.0572932214, 0.0474829152, 0.0204119, 0.03511301, 0.0250123534, 0.0255814157, 0.0640860051, 0.04338938, 0.02116684, 0.03963755, 0.0282897595, 0.0263053142, 0.0557463616, 0.0462761819, 0.02129607, 0.03531937, 0.0243628677, 0.0264264531, 0.0618693344, 0.0480476655, 0.02161292, 0.03807385, 0.0290192701, 0.0291865859, 0.0568730049, 0.0473825261, 0.02033832, 0.03480897, 0.0249209702, 0.0254755896, 0.0638637021, 0.0432369821, 0.02111493, 0.03942949, 0.0280312225, 0.0263864752, 0.0554025322, 0.0461806022, 0.02120017, 0.03497865, 0.0242010672, 0.0266132168, 0.0617404245, 0.0478286482, 0.02147711, 0.0379151, 0.0289693195, 0.0295252893, 0.0568334907, 0.0472088791, 0.02037546, 0.03469633, 0.0250359364, 0.0257461555, 0.0637884811, 0.0433414206, 0.0211283, 0.03924819, 0.0280535854, 0.026558876, 0.0555646122, 0.0465103686, 0.02126751, 0.03495559, 0.0242603589, 0.026868809, 0.0618604384, 0.0483326614, 0.02144918, 0.03779324, 0.0289424639, 0.0295889638, 0.0568930022, 0.0474666245, 0.02037446, 0.03481523, 0.024983393, 0.0257609058, 0.063896738, 0.0432781018, 0.02115403, 0.03938933, 0.0281694699, 0.0265295506, 0.0555415116, 0.0458545201, 0.02130769, 0.03510983, 0.0243360158, 0.0265838373, 0.0620874725, 0.0477390811, 0.0216017, 0.03804944, 0.0290707499, 0.0292175952, 0.0570760258, 0.046791099, 0.02051171, 0.03495094, 0.0250580292, 0.0254655294, 0.0640807301, 0.0427026823, 0.02113068, 0.03960285, 0.02815108, 0.0261987709, 0.0556084886, 0.0457131751, 0.02136198, 0.03515172, 0.0243293196, 0.0264340322, 0.0622862391, 0.0478034392, 0.02155732, 0.03804278, 0.0291678794, 0.0291527603, 0.0571385175, 0.046879828, 0.02038546, 0.034566, 0.0250914451, 0.0254642945, 0.0642927662, 0.0432807282, 0.02115185, 0.03923497, 0.0282893293, 0.0262256432, 0.0557809994, 0.0464151688, 0.0212141, 0.03490246, 0.0244066212, 0.0264240094, 0.0622337796, 0.0482257083, 0.02145613, 0.03743872, 0.0290139858, 0.029159328, 0.0571188442, 0.0478635989, 0.02028349, 0.0341834, 0.0249551572, 0.0254936833, 0.0641461313, 0.0438678637, 0.02104026, 0.03818918, 0.0281558856, 0.0265459865, 0.0555629954, 0.0472486876, 0.02118626, 0.03404253, 0.0243479274, 0.0266468301, 0.0616933107, 0.0493514799, 0.02140674, 0.03688062, 0.0291181523, 0.0293364059, 0.0569370128, 0.0484573692, 0.02013739, 0.03413935, 0.0250325557, 0.0255392026, 0.0636397526, 0.0434973016, 0.02081495, 0.03859232, 0.0282645002, 0.0261895023, 0.0555786677, 0.0462964103, 0.02100155, 0.03448927, 0.0244386829, 0.026417952, 0.0619704127, 0.0481741019, 0.02136282, 0.0372182, 0.0293452721, 0.0290876124, 0.0567530952, 0.0475823954, 0.02024336, 0.0342638, 0.0252747405, 0.0254896916, 0.0636528283, 0.0437001586, 0.02099396, 0.03863847, 0.0285511483, 0.0262965262, 0.0551378541, 0.0468052886, 0.02104942, 0.03443526, 0.0244887881, 0.0264175218, 0.0613862835, 0.0487568304, 0.02127742, 0.03694249, 0.0293497276, 0.0292603206, 0.0565622598, 0.0481967404, 0.02004824, 0.03388124, 0.0253284462, 0.0255428012, 0.0636169985, 0.0446376987, 0.02081294, 0.03784911, 0.0283656511, 0.0262748264, 0.0550844483, 0.0474259816, 0.02083726, 0.03391635, 0.024566276, 0.026512146, 0.0617169626, 0.0492569618, 0.02105806, 0.03626729, 0.029293796, 0.0292241164, 0.0567134731, 0.04865003, 0.02003759, 0.03339673, 0.025095826, 0.0255117528, 0.0638066977, 0.0444261581, 0.02084349, 0.03778271, 0.0282919798, 0.0262783766, 0.0552055053, 0.0476708971, 0.02077428, 0.03386207, 0.0244571287, 0.0265149437, 0.0615835078, 0.0494729653, 0.02100689, 0.03648991, 0.0293583684, 0.0293289479, 0.0564819016, 0.0489650927, 0.0199777, 0.03362923, 0.0253093876, 0.0256113429, 0.063611418, 0.0443016626, 0.02076396, 0.03765647, 0.0283293091, 0.0262323301, 0.0552342497, 0.047696311, 0.02081772, 0.03377341, 0.0245076437, 0.0263012331, 0.0613507032, 0.0505329855, 0.02105079, 0.03636947, 0.029105315, 0.0291544441, 0.0557624139, 0.0510367975, 0.02008593, 0.0333907, 0.0250574574, 0.0257955287, 0.0628660694, 0.046442315, 0.02112809, 0.03763427, 0.0281295627, 0.0265092943, 0.0547031537, 0.0505078286, 0.0211149, 0.03406612, 0.0245399419, 0.0266506653, 0.0610813349, 0.0512257926, 0.02154896, 0.0368909, 0.0293582063, 0.0294094477, 0.05614518, 0.0503682978, 0.02060578, 0.03409453, 0.0252299216, 0.0258457176, 0.0630977899, 0.0481359959, 0.0220226, 0.03807391, 0.0282946508, 0.0268385019, 0.0552534983, 0.0525907464, 0.02165456, 0.03429133, 0.0245089643, 0.0269652605, 0.0613310635, 0.0539918244, 0.02193608, 0.03686514, 0.0293085072, 0.0298607331, 0.056680616, 0.0539373718, 0.02084689, 0.0339892, 0.0252970625, 0.0261501074, 0.0636265948, 0.0485546105, 0.02178432, 0.03838747, 0.0284406152, 0.0268254671, 0.0551028401, 0.052360978, 0.02151367, 0.03427767, 0.0245867167, 0.0270186625, 0.0616464131, 0.0544720888, 0.02201199, 0.0369579, 0.0293482523, 0.0299025979, 0.0568269715, 0.054225333, 0.02097267, 0.03416143, 0.0253267046, 0.0262893476, 0.0637537092, 0.048870679, 0.02168274, 0.03815848, 0.0284821261, 0.0269849468, 0.0552939698, 0.0522523373, 0.02140594, 0.03427847, 0.0246973112, 0.0271672513, 0.0616856255, 0.0539518483, 0.02172975, 0.03689886, 0.0293899775, 0.0299933217, 0.0566878133, 0.0539268702, 0.02081694, 0.03403791, 0.0253940411, 0.0262586791, 0.0636377931, 0.0486223735, 0.02163455, 0.03807647, 0.0284049585, 0.0269749127, 0.0552313291, 0.0523379147, 0.02136548, 0.0342419, 0.0245740749, 0.0271882415, 0.0615843125, 0.0542401485, 0.02180036, 0.03676086, 0.0292574633, 0.0299576987, 0.0566357337, 0.0539971143, 0.02076767, 0.03397169, 0.0252887234, 0.0262622517, 0.063743189, 0.0486919843, 0.02177235, 0.0381652, 0.0283080917, 0.0269955024, 0.0554830208, 0.0524333566, 0.02147069, 0.03429252, 0.0245887339, 0.0272035357, 0.0617615022, 0.0541409999, 0.02187767, 0.0370028, 0.0292170532, 0.0300433114, 0.0566840209, 0.053971868, 0.02086448, 0.03411368, 0.025283711, 0.0262632128, 0.0638612583, 0.0486052558, 0.02188968, 0.03840557, 0.0282720961, 0.0269921124, 0.055475127, 0.0521112755, 0.02156615, 0.03445419, 0.0245561115, 0.0272366386, 0.0617854223, 0.0539847836, 0.02193754, 0.03696529, 0.0292355437, 0.0299919918, 0.0566392913, 0.0538733155, 0.02092158, 0.03409692, 0.0253244955, 0.0263745207, 0.0638158247, 0.0486445203, 0.02174726, 0.03834224, 0.0283696204, 0.0271412414, 0.055429358, 0.0521012917, 0.02140915, 0.03442182, 0.0245384183, 0.0273321718, 0.0618626587, 0.0539227501, 0.02187441, 0.0369615, 0.0292694569, 0.0301182587, 0.0567832887, 0.0538114756, 0.0208437, 0.03407986, 0.0253432412, 0.0263912585, 0.06384141, 0.0484233573, 0.02174691, 0.03831182, 0.0283825044, 0.0270611849, 0.0555464365, 0.0520572215, 0.02141845, 0.03435764, 0.0246474165, 0.0273082387, 0.0619230457, 0.0539383478, 0.02195113, 0.03695477, 0.029361276, 0.0300963465, 0.0569340102, 0.053678371, 0.02086487, 0.03418043, 0.0253776386, 0.0264202151, 0.0641452074, 0.0481848828, 0.02160979, 0.03836437, 0.0284320544, 0.0270985179, 0.0557869636, 0.0521759726, 0.02138778, 0.03431943, 0.0246342644, 0.0273225419, 0.0620341823, 0.0538607948, 0.0218327, 0.03705509, 0.02939092, 0.0301444009, 0.0569972284, 0.0534475446, 0.02074502, 0.03416216, 0.0254018996, 0.0264734719, 0.0640908182, 0.048250895, 0.02171756, 0.03839611, 0.0285217091, 0.0272844229, 0.0557800457, 0.0519906618, 0.02142975, 0.03461006, 0.024763532, 0.0274136998, 0.0620563962, 0.0537405424, 0.02188267, 0.03715874, 0.0294632558, 0.0301977713, 0.0569737889, 0.053565938, 0.0207754, 0.03418441, 0.025410736, 0.0264340695, 0.064026311, 0.0484993607, 0.02163975, 0.03832702, 0.0284687281, 0.027024556, 0.0553256087, 0.0521635748, 0.02123495, 0.03434091, 0.0246722046, 0.0272009075, 0.0617465936, 0.0540074036, 0.02173197, 0.03694021, 0.029388994, 0.0300792102, 0.0567536727, 0.0538848899, 0.02065301, 0.03412827, 0.0254687443, 0.0264142584, 0.0639754757, 0.0486244373, 0.02162689, 0.03835763, 0.0284910053, 0.0270196646, 0.0555206761, 0.0524530895, 0.0213365629, 0.034318123, 0.0246246066, 0.0273500904, 0.0618321151, 0.0542002171, 0.02187744, 0.03694522, 0.02939656, 0.0301877186, 0.0570332855, 0.0542259514, 0.02074031, 0.03423695, 0.0253698807, 0.0264039841, 0.0639581904, 0.0489084385, 0.02179766, 0.03852652, 0.0284001678, 0.0270404518, 0.0554015711, 0.0533584617, 0.0215397608, 0.0345848501, 0.024585193, 0.0271723978, 0.0618397743, 0.0553321578, 0.02200457, 0.03713234, 0.0294025764, 0.0300862659, 0.0569366068, 0.0553193465, 0.02088389, 0.03422384, 0.0254415162, 0.026272418, 0.0636007264, 0.0493363179, 0.02169092, 0.0381395258, 0.0284990631, 0.0270681363, 0.0549966507, 0.0535043627, 0.0212589875, 0.0342143998, 0.024613617, 0.0272462815, 0.0613780543, 0.0551817045, 0.0217715241, 0.0367379114, 0.02939119, 0.0301288255, 0.0563323945, 0.0551543906, 0.02056502, 0.03375005, 0.0253725518, 0.0263213944, 0.0629045218, 0.0500544347, 0.0216373168, 0.0379222482, 0.0284242053, 0.0268522911, 0.0540023297, 0.0542996861, 0.0212455075, 0.0341379568, 0.0246138461, 0.0268890448, 0.0607542768, 0.056000527, 0.0215252377, 0.0366880819, 0.0293629356, 0.0296411775, 0.0560016334, 0.0560387298, 0.02056778, 0.03371206, 0.0253617857, 0.0259499345, 0.0626613125, 0.0501061566, 0.02146084, 0.03772136, 0.0284002703, 0.0265916884, 0.0539337322, 0.0535168014, 0.0210861601, 0.0339328349, 0.0245524384, 0.026757272, 0.0605586208, 0.0548319444, 0.02154367, 0.0366761, 0.0293375365, 0.0294089448, 0.0556298755, 0.0549335741, 0.02053056, 0.03371801, 0.0252625085, 0.0258190352, 0.0624077395, 0.0504242517, 0.02161026, 0.0376113765, 0.0283018239, 0.0265255626, 0.0542987473, 0.0546292365, 0.0213986021, 0.034145806, 0.0246096868, 0.0269594956, 0.0605439693, 0.0569142625, 0.02181969, 0.03648685, 0.0294150151, 0.0298151318, 0.0558375306, 0.0575856641, 0.02086941, 0.03381122, 0.0254329108, 0.0260148905, 0.0626560226, 0.0523584634, 0.02170617, 0.03791737, 0.0285817012, 0.0268176179, 0.0541777872, 0.056579303, 0.0213395301, 0.0341359228, 0.0247093048, 0.0270133335, 0.0609187111, 0.0583296269, 0.0219054464, 0.0367272533, 0.0294884276, 0.0299053099, 0.056259159, 0.0594252646, 0.0210692, 0.03396004, 0.0254009478, 0.0262747779, 0.0634374693, 0.0530075952, 0.0219749771, 0.0378673896, 0.0284282342, 0.0270560104, 0.0546820983, 0.0578820072, 0.0214402527, 0.0339209959, 0.0245857332, 0.0273847822, 0.0612095445, 0.0597224012, 0.02191004, 0.03625966, 0.0293764863, 0.0301798377, 0.0564106293, 0.0600677654, 0.02104193, 0.03364493, 0.0253212433, 0.0264262669, 0.0637317225, 0.0538552813, 0.0220994353, 0.0377446115, 0.0285090711, 0.0272440333, 0.0550630689, 0.0589277893, 0.0216891319, 0.0338605903, 0.0246810541, 0.0276123472, 0.0620001853, 0.0607330166, 0.02230233, 0.03642628, 0.0294597521, 0.0304931831, 0.057173986, 0.0614141598, 0.02126625, 0.03369604, 0.025467515, 0.0267148986, 0.0643258616, 0.0542771742, 0.0222958401, 0.0376181118, 0.0285711512, 0.0275404267, 0.0555812307, 0.05792946, 0.0218101554, 0.0340841189, 0.0247662719, 0.027989652, 0.0620195344, 0.0601173639, 0.02233459, 0.03660107, 0.029524263, 0.0313586183, 0.056960091, 0.0607433654, 0.02125014, 0.03377488, 0.0254044663, 0.0273294989, 0.0642475113, 0.0539073236, 0.0222679675, 0.0377444923, 0.0283874888, 0.0279052239, 0.0553298257, 0.0579731129, 0.0217586085, 0.0340341814, 0.0246894099, 0.0280440673, 0.0618200414, 0.0603555553, 0.0223650467, 0.0363621786, 0.0293723401, 0.0311369374, 0.0570608154, 0.0603244752, 0.02120847, 0.03371413, 0.0254215244, 0.0273317173, 0.0643193275, 0.0534999594, 0.022380041, 0.0376016982, 0.0284426063, 0.0279462766, 0.055923067, 0.0584253483, 0.0217415243, 0.0336346999, 0.0245724916, 0.0280892998, 0.0616864376, 0.0608626939, 0.02231525, 0.03610961, 0.0293357242, 0.031075079, 0.0567474067, 0.0610379949, 0.02117322, 0.0334205, 0.0252135284, 0.0269912239, 0.0638756454, 0.0541446097, 0.02209806, 0.03747286, 0.0282761008, 0.0276602712, 0.0555466749, 0.0587112121, 0.02153031, 0.03369455, 0.0244805384, 0.0277990196, 0.0616699792, 0.0607580468, 0.02202811, 0.03616715, 0.0293409601, 0.030773066, 0.0568535477, 0.0610804409, 0.02095022, 0.03315483, 0.0252047796, 0.0267541315, 0.0637035593, 0.0540587306, 0.02185342, 0.03676749, 0.0283430293, 0.0272839684, 0.054816246, 0.0585322678, 0.02138968, 0.0332846, 0.0244999137, 0.0274063982, 0.0611020997, 0.0603394248, 0.0219503, 0.03563889, 0.0293400418, 0.0305777509, 0.0564358197, 0.0608257763, 0.02083111, 0.03306304, 0.0253999326, 0.0265264139, 0.0630589351, 0.0544250309, 0.02177926, 0.03663769, 0.0286110397, 0.0271736458, 0.0543763451, 0.0592010915, 0.0211894941, 0.0332905427, 0.024761403, 0.0272103604, 0.0601944774, 0.0611470751, 0.0214200933, 0.0355510861, 0.0296138655, 0.0300705582, 0.0547241643, 0.0611920655, 0.0201923046, 0.0329348333, 0.025601577, 0.0264706649, 0.0618687123, 0.0543560646, 0.0214716624, 0.0365522131, 0.0285442565, 0.0272677578, 0.0535490997, 0.0582228303, 0.0210124068, 0.0331088826, 0.0246137995, 0.0271297377, 0.0597150587, 0.059689641, 0.02149723, 0.03544038, 0.0294044465, 0.0299215242, 0.0554545894, 0.0596095286, 0.02035768, 0.03309572, 0.0254201367, 0.0259191673, 0.0620274879, 0.0524551794, 0.0214490294, 0.0370679609, 0.0285913665, 0.0267306119, 0.0539367571, 0.0560964197, 0.0209800042, 0.0336108282, 0.024682695, 0.0271221455, 0.0599346124, 0.0587201901, 0.0215036198, 0.0360179283, 0.029333571, 0.0298291575, 0.0552672222, 0.0590734296, 0.02033511, 0.03306713, 0.0252789259, 0.0260688234, 0.0622221828, 0.0532963537, 0.0214431006, 0.0368595459, 0.0284857843, 0.0267669074, 0.0537871085, 0.0575448684, 0.0209241305, 0.0331844203, 0.0246014837, 0.0269643385, 0.0601866283, 0.0594608411, 0.0214924179, 0.0355170444, 0.0294521768, 0.0301160794, 0.0555243939, 0.0596240908, 0.0203528218, 0.0328178443, 0.025329588, 0.0266371705, 0.0623452812, 0.0528850071, 0.0213673245, 0.0370366611, 0.0284725465, 0.0271797199, 0.053846173, 0.0569036826, 0.0208052862, 0.0331603475, 0.0245343149, 0.0275291726, 0.0601885654, 0.0590387434, 0.0214056447, 0.0355901793, 0.0293622557, 0.0306214597, 0.0553705283, 0.0596097894, 0.02018111, 0.0327424, 0.0252478234, 0.0266951304, 0.0624654219, 0.0533496961, 0.021186363, 0.0365650654, 0.0283759963, 0.0274358839, 0.0540542826, 0.0579755194, 0.0207045786, 0.0330577046, 0.0245849546, 0.0277974475, 0.0598654896, 0.0595961213, 0.0211325791, 0.0354352742, 0.0294189658, 0.0308519751, 0.0551605523, 0.060275618, 0.0201396924, 0.0327726938, 0.0254480299, 0.0268618409, 0.0622980222, 0.0529974699, 0.0211738758, 0.0365711562, 0.0284686163, 0.0275959782, 0.053808637, 0.0575437658, 0.0207726602, 0.0331079811, 0.0246547107, 0.0278563704, 0.0598415434, 0.0596241802, 0.0212185197, 0.0354302861, 0.0294367783, 0.0309050232, 0.0551294349, 0.0595939532, 0.02000127, 0.03246973, 0.0252962299, 0.0268045794, 0.0622616559, 0.0532461405, 0.0209361911, 0.0364515036, 0.0285515152, 0.0275231227, 0.0536955446, 0.0573211126, 0.0205760933, 0.0329141356, 0.0245663654, 0.0277068112, 0.0597744994, 0.0592099577, 0.0211176611, 0.0352631956, 0.0293408167, 0.0308593251, 0.0553078465, 0.0601230711, 0.02017473, 0.03267826, 0.0254608411, 0.0267659798, 0.0622746535, 0.0535098426, 0.0211393479, 0.0364709198, 0.0285151955, 0.0274301823, 0.0538035892, 0.0574462898, 0.0207002237, 0.0331461094, 0.0247036275, 0.0277332477, 0.05995306, 0.0589453056, 0.02111988, 0.03542529, 0.0294845309, 0.0308655091, 0.0554467253, 0.0596691146, 0.02011697, 0.03273178, 0.0254108068, 0.0266437326, 0.0620594919, 0.0530515946, 0.0209114179, 0.0366136171, 0.0285883285, 0.0271863043, 0.0537191965, 0.0577354766, 0.0205282681, 0.0328340195, 0.0245123468, 0.0273027029, 0.0597648509, 0.0597285368, 0.02091237, 0.0351228, 0.0292829406, 0.0301470347, 0.0550325662, 0.0598507971, 0.01985918, 0.03233986, 0.0253082942, 0.026135033, 0.0619058833, 0.0529798642, 0.0207302961, 0.0362678915, 0.0282527413, 0.0268066619, 0.0534036085, 0.0568138175, 0.02034528, 0.03275004, 0.0244117528, 0.0271553621, 0.0594128706, 0.0589379519, 0.02079399, 0.03525467, 0.0293528438, 0.0300543718, 0.0547977574, 0.0589032248, 0.01982568, 0.03249103, 0.0252087284, 0.0261011869, 0.061772652, 0.0520458482, 0.0206292924, 0.0363778956, 0.0282720439, 0.0266728867, 0.0531635396, 0.0566176511, 0.0202643331, 0.0327293947, 0.0243257117, 0.0269867033, 0.0592672117, 0.0582035892, 0.02068554, 0.03518626, 0.0291275773, 0.029756872, 0.0545771345, 0.0583591126, 0.01966062, 0.03247388, 0.0250567161, 0.0260151252, 0.061338719, 0.0519189313, 0.0206447225, 0.0364065543, 0.0281785149, 0.0267269891, 0.0529509559, 0.0561880618, 0.020309113, 0.0328759588, 0.0243284479, 0.0271144249, 0.0590734147, 0.0579907224, 0.02063771, 0.03517781, 0.029044576, 0.0300014224, 0.0545171276, 0.0583869591, 0.01976711, 0.03258275, 0.0250532273, 0.0260511748, 0.061510317, 0.0529136732, 0.02072562, 0.03633887, 0.0280830786, 0.0267717298, 0.0529741794, 0.0570438914, 0.02029263, 0.032751, 0.024260113, 0.0270799808, 0.0591547452, 0.0589430965, 0.0206891, 0.03501968, 0.0290481448, 0.030021213, 0.0545776896, 0.0589294657, 0.01975243, 0.03241358, 0.0250726901, 0.0261113048, 0.0616099052, 0.052813597, 0.02071898, 0.03620886, 0.0281388555, 0.0267449375, 0.0530840494, 0.0563259311, 0.02030326, 0.03285566, 0.0242538787, 0.0269373879, 0.0590115041, 0.0586752072, 0.02068868, 0.03519742, 0.0290462933, 0.0297626033, 0.0545232929, 0.0582013279, 0.01971767, 0.03242592, 0.0250472873, 0.025751641, 0.0612278506, 0.0518030375, 0.02061478, 0.03648663, 0.0280365739, 0.0263297409, 0.0528149158, 0.0553468876, 0.02024038, 0.032948, 0.0242136624, 0.0266256761, 0.058877483, 0.0570375547, 0.02074987, 0.03594827, 0.0293345992, 0.0292692278, 0.0544587895, 0.0559224971, 0.01973426, 0.03310011, 0.0252100993, 0.0255146269, 0.0613725446, 0.0501666367, 0.0207496, 0.03702861, 0.0282398295, 0.0264213122, 0.0534061715, 0.0538854524, 0.02029903, 0.03322856, 0.0244243462, 0.0268868767, 0.0594172142, 0.0563807487, 0.0207586, 0.03548932, 0.0290726088, 0.0297407322, 0.0546832941, 0.0564455464, 0.0196966, 0.03272987, 0.0251301657, 0.0260054991, 0.0617868342, 0.0509907976, 0.02054496, 0.03639254, 0.0282974038, 0.0266228411, 0.0533375628, 0.0552864857, 0.02006676, 0.03286304, 0.0244000498, 0.0269728713, 0.0596038923, 0.0573104061, 0.02055198, 0.0352683, 0.0291387197, 0.0297600385, 0.0545523688, 0.0570255816, 0.01947563, 0.03247329, 0.0252028145, 0.0257832892, 0.0620654896, 0.0515845679, 0.02055352, 0.03643785, 0.028312657, 0.0264917109, 0.0536129102, 0.0549474023, 0.0200435, 0.03292719, 0.0244761985, 0.026717199, 0.0597421303, 0.0569346957, 0.02047436, 0.0357416, 0.0293450002, 0.0294682216, 0.0550328493, 0.0561718456, 0.01946473, 0.03303452, 0.0253086705, 0.0255816728, 0.0626757443, 0.0509170368, 0.02056633, 0.03729443, 0.0284764115, 0.0262319911, 0.0538317785, 0.0548692197, 0.02019266, 0.0334283, 0.024626635, 0.0265291203, 0.0603770986, 0.0565604605, 0.02054602, 0.03576972, 0.0294946283, 0.0293291807, 0.0555825979, 0.0560677275, 0.01944217, 0.03326798, 0.0254085287, 0.0255793836, 0.0628903657, 0.0505687669, 0.02043253, 0.03762563, 0.0286964513, 0.0262456834, 0.0538535938, 0.0537065379, 0.01991341, 0.03417804, 0.0249990299, 0.0265926998, 0.0607320033, 0.0559646785, 0.02042888, 0.03669742, 0.0299640745, 0.0292674825, 0.0557492375, 0.0551620647, 0.01946881, 0.03385729, 0.0257703029, 0.0251875389, 0.063812077, 0.051327277, 0.0205440652, 0.0382698067, 0.0291506164, 0.0260361936, 0.0547688007, 0.0548969507, 0.02027641, 0.03418029, 0.025012238, 0.0263508651, 0.0618320294, 0.0566385649, 0.02067729, 0.03698593, 0.0301267561, 0.0290744379, 0.0564530157, 0.0565371439, 0.0196281, 0.03419342, 0.0258630347, 0.0252800658, 0.064082332, 0.0505014062, 0.02047515, 0.03882014, 0.0292380285, 0.0258203689, 0.0551952794, 0.0537458546, 0.02021723, 0.03475447, 0.025236113, 0.0261343587, 0.061885979, 0.0553885438, 0.02051387, 0.03786016, 0.0305766165, 0.0288751051, 0.0566519387, 0.0546381027, 0.01953709, 0.03470822, 0.0261089243, 0.0251514222, 0.063931793, 0.0496718995, 0.02055902, 0.03895375, 0.0294686314, 0.026047349, 0.0553942919, 0.0529639274, 0.02013932, 0.03536122, 0.0253720768, 0.0261998829, 0.0610146597, 0.0536645316, 0.0205744, 0.0387785, 0.0304940324, 0.0287371352, 0.0552895479, 0.05218146, 0.01969365, 0.03626664, 0.026307337, 0.0248450208, 0.0627515763, 0.0477864668, 0.02072488, 0.04067849, 0.0295911338, 0.0258988421, 0.05429627, 0.0511744134, 0.02039891, 0.03720645, 0.0257017221, 0.0260086395, 0.0611788183, 0.0529971309, 0.02081222, 0.03985664, 0.0312260464, 0.0287577752, 0.0560032614, 0.0524147153, 0.01977667, 0.03667752, 0.0266484749, 0.024845181, 0.0630733818, 0.0486472547, 0.0207139, 0.04117009, 0.0296878777, 0.0256930776, 0.0540847778, 0.0521307699, 0.0204285774, 0.0353021845, 0.0256887153, 0.0260207411, 0.0611271746, 0.0548092164, 0.02098255, 0.03805467, 0.0308823809, 0.0283516273, 0.0556734391, 0.0534190349, 0.01987032, 0.03453112, 0.0263534673, 0.0247474294, 0.0636112764, 0.0479863286, 0.02106848, 0.03955945, 0.030019341, 0.0258365404, 0.0551838838, 0.0518721268, 0.02055688, 0.03560471, 0.0259340722, 0.0261680782, 0.0621669777, 0.053737659, 0.02103411, 0.03803691, 0.0310260579, 0.0291585531, 0.0561272167, 0.05396818, 0.01984731, 0.03458679, 0.0263700411, 0.0250935312, 0.0631785169, 0.0492589585, 0.02099428, 0.03940067, 0.0295242965, 0.0259273779, 0.0543358251, 0.0544531606, 0.0205926485, 0.0346720293, 0.0253732018, 0.0262759477, 0.0610852912, 0.0560800098, 0.02117723, 0.03761895, 0.0305736829, 0.0290353298, 0.0556293353, 0.055392459, 0.02030352, 0.03417391, 0.0263596736, 0.0252614636, 0.0632303655, 0.0511612222, 0.02143422, 0.0382492, 0.02948571, 0.026097415, 0.0546833836, 0.0561314337, 0.02090571, 0.03379178, 0.0253458079, 0.0264417976, 0.0610372797, 0.0574176013, 0.02142851, 0.03652288, 0.0303945914, 0.0292880032, 0.0561368242, 0.0578088947, 0.02040438, 0.03385756, 0.0261087343, 0.0256270152, 0.0637824237, 0.0524744987, 0.02162071, 0.03874553, 0.0294309761, 0.0267329104, 0.0551992618, 0.0570337772, 0.02113863, 0.03442014, 0.0255337916, 0.0271176957, 0.0618754327, 0.0590696596, 0.02167419, 0.03703958, 0.0306217484, 0.0301219504, 0.0569874942, 0.0596460849, 0.02050887, 0.03381752, 0.0263253655, 0.0264663622, 0.0655190274, 0.0539459698, 0.02163981, 0.03863446, 0.0294020306, 0.0268920623, 0.0563084483, 0.0584736913, 0.02112376, 0.03432309, 0.0254855584, 0.027290117, 0.0625879019, 0.0599960387, 0.02152948, 0.03690797, 0.0306336731, 0.0305146892, 0.0577302128, 0.0603929833, 0.02057809, 0.03386259, 0.0263569802, 0.0266346131, 0.0651501119, 0.0551078878, 0.02175954, 0.0382735, 0.0297227371, 0.0275762286, 0.0572505668, 0.0596444719, 0.0213384051, 0.0339155719, 0.0258707236, 0.0277863648, 0.0641803071, 0.0621869974, 0.02202083, 0.0364387, 0.0308608748, 0.0308323335, 0.0592357554, 0.0618318506, 0.02090266, 0.03336693, 0.0266584717, 0.0270015467, 0.0677959174, 0.0559832007, 0.02201893, 0.03755062, 0.0298459493, 0.0276490953, 0.0584523641, 0.0607461333, 0.0214891098, 0.033381138, 0.0259046499, 0.0279646087, 0.0648007318, 0.0628665313, 0.02214297, 0.03605236, 0.0309073105, 0.0309660472, 0.0596154928, 0.0625244454, 0.02096752, 0.03297486, 0.0277081598, 0.0300915241, 0.0738286525, 0.0655679405, 0.02333494, 0.03719285, 0.0310115702, 0.0323030166, 0.066641368, 0.0720193982, 0.02288029, 0.03452111, 0.0282370504, 0.0327298492, 0.0725115389, 0.0751831755, 0.0235404, 0.03657509, 0.0330009609, 0.0372129418, 0.0679251701, 0.0779038072, 0.02238649, 0.03382198, 0.0284235906, 0.032970272, 0.0759496242, 0.0689925477, 0.02363277, 0.03759659, 0.0314535312, 0.0326676294, 0.0670040846, 0.0741519406, 0.0228403024, 0.034198802, 0.0275697652, 0.0331977308, 0.07399261, 0.0772150606, 0.0238425564, 0.0357816219, 0.0325414725, 0.0376227908, 0.0681532919, 0.077539809, 0.02283823, 0.03304527, 0.0280574281, 0.0328787416, 0.0769117922, 0.0683498308, 0.0241349563, 0.0370494835, 0.0309756547, 0.0330946855, 0.0673331395, 0.0736621469, 0.0231479462, 0.0339161158, 0.0272711739, 0.0333395936, 0.0743710026, 0.0782628357, 0.02427434, 0.03562137, 0.0321213827, 0.0375821367, 0.0683559254, 0.0807776079, 0.02313352, 0.03326354, 0.0281239934, 0.032904733, 0.0766779259, 0.0713960975, 0.02444281, 0.03671877, 0.0311325602, 0.0332441516, 0.0673856214, 0.0770465806, 0.0235403422, 0.0337535329, 0.0276843291, 0.0340924747, 0.0751917288, 0.082446225, 0.0245694, 0.03576466, 0.032902848, 0.0389513969, 0.0701082572, 0.0806501806, 0.02323403, 0.03306271, 0.0285582375, 0.0336890742, 0.0784991458, 0.07243637, 0.02450556, 0.03613041, 0.0315009691, 0.0341341235, 0.0699861571, 0.0804432929, 0.0233160723, 0.0337192416, 0.028259052, 0.0346806943, 0.077349022, 0.0805001408, 0.02426327, 0.03543364, 0.0329499654, 0.0397909507, 0.0704166889, 0.0820301846, 0.022556, 0.03327237, 0.0284009185, 0.0347247869, 0.0782380328, 0.0728413537, 0.0240368582, 0.0364209674, 0.0312769637, 0.0347679891, 0.0697107017, 0.0780600086, 0.0231611878, 0.0339831896, 0.0278991498, 0.0346689969, 0.0769590065, 0.0810469538, 0.0239742, 0.03538547, 0.0327573344, 0.0395493582, 0.0716728643, 0.0823473707, 0.02272121, 0.03331264, 0.0287003517, 0.0346392207, 0.0808861703, 0.0731195286, 0.0242471788, 0.03634011, 0.0317002311, 0.0343605019, 0.071538277, 0.0797331184, 0.0232379176, 0.0338666141, 0.0282113105, 0.0346803851, 0.0783435926, 0.0819033757, 0.02427501, 0.03580676, 0.033224877, 0.0400988273, 0.0721792504, 0.0823922008, 0.02311313, 0.03341595, 0.0288929604, 0.0348076969, 0.0810168162, 0.0724052042, 0.0245131887, 0.0366728194, 0.0315954462, 0.035080757, 0.0705288202, 0.0770796761, 0.0234821774, 0.034176752, 0.0281223617, 0.0354929194, 0.0769826695, 0.0809747204, 0.02444089, 0.03604158, 0.0331328735, 0.0408448204, 0.0704033151, 0.0835981816, 0.02311345, 0.03407202, 0.0285298638, 0.0347296447, 0.0782022625, 0.0718560815, 0.0248906855, 0.0375168547, 0.0313379318, 0.0346555635, 0.0679255053, 0.0768133774, 0.0236518718, 0.0350091979, 0.0277818907, 0.0350697041, 0.0749008134, 0.0805187225, 0.0245705, 0.03664255, 0.0327524878, 0.0402649678, 0.0697297007, 0.0815557986, 0.02330111, 0.03408984, 0.0284470543, 0.0350184105, 0.0793581903, 0.0729068741, 0.0246562809, 0.0371730514, 0.0313730389, 0.0353893116, 0.0693126991, 0.0782572776, 0.0235662274, 0.0347918421, 0.02804102, 0.0361513421, 0.0767353103, 0.0819506124, 0.0244980864, 0.0364714228, 0.0328329578, 0.0411397405, 0.0706076995, 0.082424596, 0.02318706, 0.0339248, 0.0287444741, 0.0356059261, 0.0788329095, 0.0729227886, 0.0246384572, 0.0369207114, 0.0316978991, 0.0358433351, 0.0690987706, 0.0781861767, 0.0236210693, 0.034732338, 0.028132461, 0.0363552235, 0.0758184791, 0.0811526775, 0.024539737, 0.0364746414, 0.0331629403, 0.0413736999, 0.0701698363, 0.0815443248, 0.02332181, 0.03397838, 0.0288540088, 0.03569635, 0.0790131986, 0.0718740523, 0.02465987, 0.03713851, 0.0318793878, 0.0358560756, 0.0700488612, 0.077825211, 0.0236570146, 0.0349438526, 0.0282961559, 0.0363183059, 0.0773322135, 0.0812611729, 0.0247014984, 0.0366832204, 0.0331441909, 0.0420328416, 0.0708226338, 0.0823923647, 0.02341788, 0.03422097, 0.0289091002, 0.0365734287, 0.0802208632, 0.0734952912, 0.0248847343, 0.037324667, 0.0317861028, 0.0363049768, 0.0703194961, 0.0788192153, 0.0237506218, 0.0350442007, 0.0281956531, 0.03659302, 0.0773017779, 0.0817101076, 0.0248363, 0.03683334, 0.0330046006, 0.0417148843, 0.0704984292, 0.0816647187, 0.0234163, 0.03430973, 0.0287249926, 0.0359566808, 0.0791010782, 0.0720136687, 0.024812, 0.03745319, 0.0317534916, 0.0359232947, 0.0692076534, 0.0771088153, 0.0236635134, 0.0351172499, 0.0282378215, 0.0362626016, 0.0765656754, 0.0804316625, 0.02466672, 0.03692788, 0.0330385193, 0.0414812639, 0.0705873817, 0.081120491, 0.023424, 0.03440953, 0.0287310742, 0.0359878466, 0.0789341629, 0.0720783919, 0.0247524437, 0.037452925, 0.0317869484, 0.0357898176, 0.0691395774, 0.0772670507, 0.023685148, 0.034989953, 0.0280943643, 0.0361684337, 0.0760680512, 0.0800164863, 0.0247278474, 0.0366302915, 0.0329494998, 0.0411664546, 0.0697651953, 0.0813301727, 0.02348823, 0.03401843, 0.0288628191, 0.0359179601, 0.0785155147, 0.0719949231, 0.0249411128, 0.0372476541, 0.031774275, 0.0362925194, 0.0688479617, 0.0782825947, 0.0237268116, 0.0349840447, 0.0281832553, 0.0367162526, 0.0756491721, 0.0812889114, 0.02479369, 0.03686937, 0.0332220122, 0.0417076424, 0.0702737272, 0.0820218548, 0.02342004, 0.03427064, 0.0290375184, 0.0360765159, 0.0791391879, 0.0728895366, 0.02487863, 0.03741964, 0.0320583619, 0.0362306982, 0.0693257004, 0.0787403211, 0.02389321, 0.03496428, 0.0284208991, 0.0365975909, 0.0766758546, 0.0820030645, 0.02480448, 0.03685813, 0.0333217867, 0.041826345, 0.0705915317, 0.0828943998, 0.023504911, 0.0343143567, 0.0289787669, 0.036078386, 0.0793003663, 0.0734748021, 0.0249456018, 0.0373586901, 0.0319665708, 0.0361794531, 0.0694224462, 0.0791111887, 0.0238682088, 0.0350237116, 0.028385764, 0.0363233946, 0.0763289705, 0.0824100822, 0.02490378, 0.03689466, 0.0332952403, 0.0416727997, 0.070264101, 0.082844831, 0.02359544, 0.03415824, 0.0289282203, 0.0359947719, 0.0789889991, 0.0733755007, 0.0250141341, 0.0372098684, 0.0320153758, 0.0361820161, 0.069371894, 0.0791999623, 0.0238654502, 0.0348438397, 0.0283194575, 0.0365289487, 0.0765436888, 0.0818663463, 0.0248401705, 0.0367420353, 0.0334212407, 0.0417447984, 0.0702595413, 0.0820559114, 0.0234146304, 0.0341674909, 0.0289392602, 0.0360624045, 0.0787125528, 0.073508665, 0.02490653, 0.03735456, 0.0320746861, 0.03607421, 0.0689066947, 0.0789337009, 0.02387519, 0.03499964, 0.0283351652, 0.0363987647, 0.0760180056, 0.0820829123, 0.02495726, 0.03681438, 0.0333385579, 0.0416342765, 0.0696822405, 0.0818091035, 0.02350629, 0.03416618, 0.0288240146, 0.0353945903, 0.0780980587, 0.0725268871, 0.0248198248, 0.0374291278, 0.0319030918, 0.0358250141, 0.0684268177, 0.0781520009, 0.0236803181, 0.0349915959, 0.0282600392, 0.036203865, 0.0757837817, 0.0819013417, 0.0247157048, 0.0367360413, 0.033309184, 0.0414325036, 0.06970305, 0.0820919424, 0.02345271, 0.03421275, 0.0288780853, 0.0356099978, 0.0780202076, 0.0728101358, 0.0248538852, 0.0373690724, 0.0320361927, 0.0360693187, 0.0686174631, 0.0778836161, 0.0240020379, 0.0351662934, 0.0282522682, 0.0365785323, 0.0754958764, 0.0806343108, 0.02486622, 0.03683409, 0.0332083479, 0.0415343568, 0.0695472211, 0.0809701085, 0.0233613, 0.03416108, 0.0287658647, 0.0357532986, 0.0783985928, 0.0722260475, 0.0247612856, 0.0373664051, 0.0318296328, 0.0358420499, 0.0686959699, 0.0777772665, 0.0237792227, 0.0350670442, 0.028097203, 0.0361371785, 0.0761481002, 0.0804089978, 0.024831336, 0.0369306654, 0.0332214981, 0.0411538854, 0.0702560097, 0.0806363598, 0.0235274453, 0.0342160501, 0.0287612434, 0.0353178233, 0.0784655288, 0.0721060485, 0.0249530599, 0.0372760817, 0.0318746455, 0.0356589295, 0.0687937215, 0.077487193, 0.02373289, 0.03498855, 0.0282014031, 0.0359648503, 0.0757852197, 0.0802663639, 0.02473804, 0.03684764, 0.0332014486, 0.0409075767, 0.0696782246, 0.080543898, 0.02330479, 0.03407047, 0.0288136881, 0.0354043096, 0.0782987103, 0.0720960423, 0.0247922, 0.03719413, 0.0319676772, 0.0356470086, 0.0687390491, 0.0770261362, 0.02372448, 0.03485446, 0.028251268, 0.0361520573, 0.0753434077, 0.0803510547, 0.02465718, 0.03668258, 0.0332849063, 0.0406480618, 0.0694508702, 0.0800505504, 0.023241, 0.03407756, 0.0287310053, 0.0349789634, 0.0778471828, 0.0714607313, 0.0245766621, 0.0373551697, 0.0318953805, 0.0351928845, 0.0679920316, 0.0764774159, 0.02352823, 0.03491893, 0.0281358119, 0.0355866961, 0.075074546, 0.079478316, 0.02448733, 0.03677307, 0.0330598615, 0.0409467891, 0.0691753849, 0.0803716555, 0.02321961, 0.03414053, 0.0286751874, 0.0354291722, 0.078282617, 0.0718471408, 0.0246126, 0.0372118, 0.0317688063, 0.0358761996, 0.0683536083, 0.0770993233, 0.02349611, 0.03494705, 0.0280290507, 0.0359356552, 0.0752790943, 0.079849191, 0.02439197, 0.03659749, 0.0329964273, 0.0405443795, 0.0690508336, 0.0803711712, 0.02302615, 0.03404973, 0.0284992158, 0.0346460342, 0.0772522464, 0.071310699, 0.02439491, 0.03705241, 0.0317367725, 0.0348175503, 0.0678218976, 0.0764651373, 0.02334752, 0.0346322, 0.0279020164, 0.0353558213, 0.074667871, 0.0798190236, 0.0243654, 0.03651148, 0.0329494439, 0.0404181704, 0.0690196529, 0.0802110583, 0.02299543, 0.03386788, 0.0284251738, 0.0350107998, 0.0779344514, 0.0717476681, 0.02441518, 0.03692144, 0.0316389874, 0.0350155905, 0.0681292191, 0.0768513232, 0.02333238, 0.0344489, 0.0279095583, 0.0352555774, 0.0751792043, 0.0797572285, 0.0242753, 0.03618991, 0.0327799469, 0.0401367992, 0.0693143085, 0.0803008601, 0.02291725, 0.03362243, 0.0284343064, 0.0346153341, 0.0776518956, 0.0714667216, 0.02435465, 0.03687237, 0.0313851126, 0.0347848646, 0.0681846067, 0.0765039623, 0.02326683, 0.03438708, 0.02783053, 0.035001155, 0.0751903206, 0.0798259228, 0.02421653, 0.03614094, 0.0329012312, 0.0402884334, 0.0696250349, 0.0803134143, 0.02298642, 0.03370689, 0.0284818597, 0.0344921164, 0.0785522535, 0.0719503835, 0.0244710147, 0.0367255323, 0.0316414796, 0.0350112952, 0.0687318668, 0.077518031, 0.023437798, 0.0345509239, 0.0279985107, 0.0353460349, 0.0760507509, 0.0802103654, 0.02439141, 0.03626678, 0.0329393707, 0.040146675, 0.0698157474, 0.0805714279, 0.02296804, 0.03379201, 0.0284438785, 0.0344226919, 0.0780252516, 0.0715245456, 0.02431864, 0.03670921, 0.0314376429, 0.0345199034, 0.0683021173, 0.0770431906, 0.02326587, 0.03463668, 0.0278051496, 0.0346682742, 0.0752566084, 0.0799763948, 0.02417376, 0.03620566, 0.0326740704, 0.0394993797, 0.0691172853, 0.0801040083, 0.0228213, 0.03352189, 0.0283508189, 0.0344759189, 0.0775793642, 0.0718741789, 0.02407512, 0.03639459, 0.0314638056, 0.0346874483, 0.0679883659, 0.0773363039, 0.02317214, 0.03422402, 0.0277677514, 0.0349779874, 0.0750014335, 0.0800043866, 0.02412714, 0.03588327, 0.0327269509, 0.040130686, 0.0689966753, 0.0804001987, 0.0227817, 0.03342304, 0.0283377152, 0.0345811546, 0.0772951618, 0.0714983419, 0.02400485, 0.03636157, 0.0313708074, 0.0345600434, 0.0680025816, 0.0770840645, 0.02294941, 0.03405362, 0.027699966, 0.0351375528, 0.0748939514, 0.0802420601, 0.02395201, 0.03566844, 0.0325913802, 0.0402415916, 0.068946369, 0.0817768276, 0.02254244, 0.03315141, 0.0282651614, 0.0349346437, 0.078365624, 0.0727750883, 0.02382213, 0.03617936, 0.0313393734, 0.034660276, 0.0682612956, 0.0780856758, 0.02282085, 0.03380048, 0.0277799778, 0.0349878892, 0.0755513608, 0.0806112513, 0.02384876, 0.03556356, 0.0327321403, 0.0403046608, 0.0699770227, 0.0812166557, 0.0225208, 0.03329008, 0.0283788498, 0.0347704701, 0.0790585205, 0.0726798698, 0.02378929, 0.03610085, 0.0314622708, 0.034737166, 0.069240585, 0.0776774958, 0.02283635, 0.0338752, 0.0277470388, 0.0352514274, 0.0760042146, 0.0807695389, 0.02376344, 0.03550684, 0.0325820334, 0.0401937887, 0.0694303885, 0.0811044648, 0.02252241, 0.03306542, 0.0283348691, 0.0345210172, 0.0774055943, 0.0718389302, 0.02395402, 0.03608813, 0.0313664004, 0.0346591473, 0.0676858574, 0.0774329528, 0.02294806, 0.03389573, 0.0277977325, 0.035058327, 0.0746405572, 0.080390349, 0.02398201, 0.03570069, 0.0326391235, 0.040019013, 0.068187736, 0.0806416273, 0.02263648, 0.03333402, 0.0282466058, 0.0346615948, 0.0776711851, 0.0715609044, 0.0238991, 0.03624237, 0.0312508382, 0.034834411, 0.0676867068, 0.0769357234, 0.02284438, 0.03386222, 0.0276287328, 0.035117466, 0.0742268041, 0.0801857263, 0.023842195, 0.0355175808, 0.0324708894, 0.0401151404, 0.0683960915, 0.080007419, 0.0225208998, 0.0332339518, 0.0281669218, 0.0345975421, 0.0776116773, 0.0717671737, 0.0238823481, 0.0361484848, 0.0310928579, 0.0348408222, 0.0680536404, 0.077385664, 0.02292229, 0.03396114, 0.027627185, 0.0352753773, 0.0750932023, 0.0804657042, 0.02404566, 0.03576124, 0.0325289629, 0.0406131968, 0.0695490092, 0.0812290758, 0.02280897, 0.0332627, 0.0282766782, 0.0348213017, 0.0777116194, 0.0716064125, 0.0240792818, 0.0360410213, 0.0313219987, 0.0350217558, 0.067810066, 0.076624766, 0.0230486859, 0.0339344926, 0.0277675856, 0.0353312343, 0.0746127367, 0.0803150833, 0.02406839, 0.03558367, 0.0326619074, 0.0405711532, 0.0691306964, 0.0811588094, 0.02277093, 0.03300088, 0.0283049773, 0.0350997932, 0.0785708055, 0.0722554922, 0.0242493283, 0.0359485373, 0.03137419, 0.0350431241, 0.0680170953, 0.0776028782, 0.0231003221, 0.0337537341, 0.0276363194, 0.035734944, 0.0758915618, 0.0811217055, 0.0241017714, 0.035447102, 0.0325462446, 0.0408598557, 0.0696939901, 0.0814517364, 0.0228058025, 0.0331246555, 0.0282992814, 0.035085205, 0.0780797973, 0.0728318244, 0.02413008, 0.0359224, 0.0313912109, 0.0351317376, 0.0675262213, 0.0783010051, 0.0230864827, 0.0339157246, 0.0277780648, 0.0354887284, 0.0745248422, 0.0805363804, 0.02402592, 0.03571133, 0.0324703343, 0.0405933559, 0.0669765398, 0.0808018297, 0.0226617, 0.03325259, 0.0282466058, 0.0348608233, 0.0759343803, 0.072292611, 0.0239297412, 0.0361829698, 0.0311267488, 0.0352652967, 0.0660574287, 0.0773007125, 0.0227986742, 0.0340528712, 0.0276027489, 0.0354225561, 0.0729260445, 0.0800984204, 0.0237987917, 0.035777837, 0.0325649045, 0.0405230485, 0.0671835095, 0.0800193772, 0.0225032233, 0.0331838615, 0.0282048807, 0.0347240455, 0.0752355531, 0.0709568784, 0.0238413084, 0.0362360813, 0.031190699, 0.0351984203, 0.0655284971, 0.0763650239, 0.0228953641, 0.0341183804, 0.0275120679, 0.0354511254, 0.0729176104, 0.0807344541, 0.0239238273, 0.0354800187, 0.0324213766, 0.0406991243, 0.0672855005, 0.080988124, 0.0225650836, 0.0333620347, 0.0282167513, 0.0349280722, 0.0756596699, 0.0733664259, 0.0238359962, 0.0364490934, 0.0313170776, 0.0352619514, 0.065997757, 0.0787193105, 0.0228751004, 0.0343098938, 0.0276771914, 0.0357748047, 0.0734354258, 0.081273213, 0.0238626134, 0.0360113531, 0.0325978957, 0.040520139, 0.0673128441, 0.0812991709, 0.0227223057, 0.0333128311, 0.0281817298, 0.0347677544, 0.0764610767, 0.0726585314, 0.0239361543, 0.0364215784, 0.0310855508, 0.0350556262, 0.0670533478, 0.0785961002, 0.0230307858, 0.034268301, 0.0274555404, 0.0355275124, 0.0742258504, 0.0818192661, 0.0238956418, 0.0356850661, 0.0323001742, 0.0405005142, 0.0681305975, 0.0822199509, 0.0227289107, 0.0334098302, 0.0281537902, 0.0348541848, 0.0769511461, 0.0727443993, 0.0240072999, 0.0364348926, 0.0312098954, 0.0351195969, 0.0673239976, 0.0786510706, 0.0231243521, 0.0342634954, 0.0276366603, 0.0355486162, 0.0749295279, 0.0814538375, 0.0239541847, 0.0357074663, 0.0324411243, 0.0402568802, 0.068596743, 0.0821673796, 0.0227065701, 0.0333185866, 0.0281650722, 0.0346506312, 0.0775781572, 0.073255688, 0.0240610074, 0.0362829231, 0.0311210621, 0.0348875411, 0.0671453699, 0.0788785145, 0.0230974257, 0.0343171321, 0.0275276769, 0.0351721831, 0.0746983588, 0.0816966593, 0.02404139, 0.0358849987, 0.0324798115, 0.0402305424, 0.068319656, 0.0823292658, 0.0227103792, 0.0334426761, 0.0281344354, 0.0348682888, 0.0773152336, 0.0730964616, 0.0239907373, 0.0364261158, 0.0311807357, 0.0353520587, 0.0675403997, 0.0786248446, 0.0230087843, 0.034309689, 0.027670484, 0.0358239934, 0.075354673, 0.0821955726, 0.0239222012, 0.0359057039, 0.0325200446, 0.040820431, 0.0685115159, 0.0821896717, 0.02262084, 0.0335029475, 0.0282361861, 0.0351091586, 0.077371344, 0.0735049397, 0.0239112433, 0.0363723375, 0.0312080663, 0.0353066586, 0.0678267255, 0.0791988224, 0.0228711721, 0.0340707041, 0.0276120938, 0.0360534526, 0.0758109987, 0.0829697996, 0.0239005797, 0.0356732346, 0.0325185172, 0.0412648655, 0.0681411922, 0.0826026052, 0.0225640722, 0.0333352871, 0.0281726941, 0.0354925692, 0.0778327882, 0.0732697397, 0.0239375681, 0.0362425447, 0.031162627, 0.0361277051, 0.0683253184, 0.0796040744, 0.0231249351, 0.0342330858, 0.027521953, 0.0368701182, 0.0770251155, 0.082080476, 0.0241282973, 0.035743244, 0.0324532352, 0.0426751263, 0.0704619139, 0.0819623619, 0.0229394361, 0.0332900174, 0.0282240603, 0.0368438326, 0.0791460723, 0.0720491037, 0.0243364479, 0.0361300185, 0.0313218683, 0.0371496603, 0.0686394051, 0.0778684616, 0.0233080164, 0.034083046, 0.0277384445, 0.0372087322, 0.0760752112, 0.0809102952, 0.0238667056, 0.0355717614, 0.0326172262, 0.0426872484, 0.068325378, 0.0820670873, 0.022484567, 0.0334282517, 0.0283253863, 0.0362751074, 0.0767710581, 0.0723198205, 0.0239360351, 0.0360131897, 0.0312418025, 0.036882095, 0.0668155104, 0.0773728415, 0.0227742847, 0.0340244919, 0.0276128277, 0.0370048285, 0.0758813396, 0.0804929435, 0.0240897089, 0.035729792, 0.0325615108, 0.0427321233, 0.0691433325, 0.0812178254, 0.0229261983, 0.033071056, 0.0282751638, 0.0372740887, 0.0790332183, 0.0717173144, 0.0243027993, 0.036211919, 0.0313000567, 0.0374329425, 0.0692819357, 0.0777448788, 0.0232890956, 0.0343011804, 0.0277674217, 0.0379075706, 0.0769560486, 0.0814101771, 0.0243260041, 0.0357794911, 0.0327457637, 0.0432053991, 0.0695268661, 0.082197912, 0.0229407363, 0.033326447, 0.0284229554, 0.0375164784, 0.079300642, 0.0731984824, 0.0243117362, 0.0363814458, 0.0313139223, 0.0376305059, 0.0696821734, 0.0786389112, 0.0232325271, 0.0341442898, 0.0277962014, 0.0378916301, 0.0771268904, 0.0806371942, 0.0242124349, 0.036008276, 0.0327892266, 0.0444885977, 0.0707309991, 0.0808796585, 0.0229676627, 0.0334956907, 0.0284910779, 0.0375009999, 0.0794042274, 0.071902357, 0.0242747068, 0.0364276133, 0.0313824601, 0.0379816741, 0.069812879, 0.0780255944, 0.0233238824, 0.0343988724, 0.0277697481, 0.0381268635, 0.0772327781, 0.0805518851, 0.0242808163, 0.0360318013, 0.0328965299, 0.0441170149, 0.0709069297, 0.080879584, 0.0229565594, 0.0335139744, 0.028582681, 0.0381559283, 0.07986027, 0.0714726076, 0.0243296362, 0.0365839787, 0.0314832106, 0.0385845676, 0.0703039095, 0.0777982473, 0.0233141668, 0.0346063972, 0.0279399958, 0.0388718285, 0.0779546276, 0.0811261237, 0.0241822898, 0.0360705741, 0.0329470746, 0.0447263792, 0.0712990761, 0.0809588507, 0.0229110811, 0.0336016938, 0.0285399947, 0.0383463725, 0.0803314447, 0.0717871413, 0.0241578445, 0.0364118479, 0.0315382294, 0.0385808982, 0.0703556985, 0.077938132, 0.0233002473, 0.0344590433, 0.0279464461, 0.0390432514, 0.078208752, 0.0808392763, 0.0242344774, 0.0358848348, 0.032835979, 0.0448460542, 0.0713803694, 0.0813281313, 0.0227806959, 0.0335049257, 0.0285389423, 0.0383585244, 0.0800512806, 0.0719778836, 0.0240373276, 0.0364588425, 0.0315973982, 0.0386270024, 0.0703131631, 0.077663824, 0.0231452715, 0.0343395025, 0.0279189833, 0.0388141647, 0.0776136816, 0.080264695, 0.0241164528, 0.0359306969, 0.0328957476, 0.0447713919, 0.0714012161, 0.0804952756, 0.0228675622, 0.0335115567, 0.0285496898, 0.0383206382, 0.0801677406, 0.071339488, 0.0241558291, 0.0363738649, 0.0313914604, 0.0384901315, 0.0705361292, 0.0779124722, 0.023274336, 0.034078978, 0.0278632287, 0.0386812799, 0.0775694326, 0.0811804757, 0.0241625868, 0.0356358215, 0.0326903649, 0.0443301126, 0.0711550191, 0.0822182149, 0.0229279157, 0.0331468657, 0.0285285059, 0.0381013453, 0.0799210444, 0.0720929652, 0.0240930635, 0.0361878574, 0.0313653462, 0.0385326482, 0.0701175258, 0.0779323652, 0.023192402, 0.034154471, 0.0278162993, 0.0389355049, 0.0776171759, 0.0808859766, 0.0241899397, 0.0356134772, 0.0326472372, 0.044628568, 0.0711124018, 0.0814530328, 0.0228960291, 0.03326796, 0.0284719672, 0.0382403508, 0.0799607709, 0.0721995607, 0.0241247136, 0.0362439342, 0.0313750058, 0.0384382643, 0.0703139901, 0.0778745264, 0.0231481381, 0.034194842, 0.0278137308, 0.0386495702, 0.0774355233, 0.0806490332, 0.0240359306, 0.035785757, 0.0328345262, 0.0445544608, 0.0712171569, 0.0819554031, 0.0228185896, 0.0333349817, 0.0284855273, 0.0381761044, 0.0797362179, 0.0722268596, 0.0242162067, 0.0362976044, 0.0312490314, 0.0386981852, 0.0697135776, 0.0783227682, 0.0232069362, 0.0343367495, 0.027770916, 0.0386930816, 0.0767852888, 0.0807150677, 0.0242089033, 0.0358311348, 0.0326552652, 0.0443188436, 0.0700593442, 0.0812266096, 0.0228558462, 0.033416938, 0.0284597538, 0.0378650241, 0.0789946318, 0.0720883608, 0.0242156666, 0.0364840589, 0.0312236696, 0.0382839665, 0.0692674294, 0.0778062716, 0.0232469589, 0.034395542, 0.027749015, 0.0386377126, 0.0765025467, 0.0806865022, 0.0242405906, 0.0360207409, 0.0326301716, 0.0443661474, 0.0704524219, 0.0810862184, 0.0228164215, 0.0334718972, 0.0284194294, 0.0381831601, 0.0791571662, 0.0716141313, 0.0242146533, 0.036470063, 0.0312099252, 0.0384779796, 0.0697376058, 0.077935271, 0.0232364163, 0.0343581624, 0.0277573075, 0.0385900699, 0.0770218298, 0.0799395442, 0.0241133403, 0.0358610563, 0.0325798392, 0.0444194712, 0.0705824122, 0.0812500417, 0.0228391215, 0.0335350037, 0.0284485538, 0.0380162634, 0.0797908306, 0.071904406, 0.024010418, 0.0365890861, 0.0312382113, 0.0385205671, 0.0700497702, 0.0776797608, 0.0230424479, 0.0344728902, 0.0277102739, 0.0388788655, 0.0773136467, 0.0803603604, 0.0240165703, 0.0360110849, 0.032553006, 0.044654645, 0.0707505569, 0.0809765086, 0.0226124115, 0.0335672721, 0.0283230897, 0.0380928405, 0.079517886, 0.0713483468, 0.0239923559, 0.0366073288, 0.031156294, 0.0384278074, 0.0697980672, 0.0774466842, 0.0231113024, 0.0345600322, 0.0277093872, 0.0385748558, 0.0770903975, 0.079561606, 0.0240226071, 0.0361139253, 0.032634221, 0.0443468243, 0.0704550371, 0.080652155, 0.0227488726, 0.0335314535, 0.0284162927, 0.0382248163, 0.0791463181, 0.0712223947, 0.0239474196, 0.0364601724, 0.0311584994, 0.0385635421, 0.0690883324, 0.0772944763, 0.0230346359, 0.0343429819, 0.0276990272, 0.0386650823, 0.0767402872, 0.0800460503, 0.0240340736, 0.0359391384, 0.032557331, 0.0442284942, 0.0704411566, 0.0807549879, 0.0227346569, 0.0334950723, 0.0284014195, 0.0380289331, 0.0794129372, 0.0717538893, 0.0239702575, 0.0365194939, 0.0311702807, 0.0386312492, 0.0700085759, 0.0771193802, 0.0229936689, 0.0343809053, 0.0276704282, 0.0388578773, 0.0771490782, 0.0799022168, 0.0240234379, 0.0359303802, 0.0326298401, 0.0446258336, 0.0712039843, 0.0802475438, 0.022648016, 0.0334058814, 0.0284004249, 0.0381703079, 0.0799775198, 0.0713296309, 0.0239748973, 0.0366141722, 0.0312672406, 0.0386048257, 0.0704910159, 0.0774674639, 0.0229770225, 0.0344881937, 0.0276973322, 0.0389552601, 0.0778183341, 0.0800554007, 0.0239854679, 0.0360632651, 0.0325881429, 0.0446750931, 0.0713605508, 0.0808848739, 0.0226306301, 0.0334548689, 0.0284047723, 0.0382719561, 0.0796901584, 0.0720442459, 0.0239731912, 0.0365080573, 0.0312575474, 0.0386252366, 0.0700205117, 0.0779562965, 0.0229013413, 0.0343276784, 0.0277525932, 0.0387680084, 0.0774199665, 0.0804345012, 0.023994755, 0.0360303745, 0.032610897, 0.044319991, 0.0707141683, 0.0807782486, 0.0226378813, 0.0333986953, 0.0284216385, 0.0380141437, 0.0796808824, 0.071342364, 0.0239431784, 0.0366473198, 0.0311835762, 0.0382577479, 0.0697740167, 0.0770286843, 0.0228511374, 0.0344211124, 0.0277599413, 0.0385317802, 0.0770527124, 0.0799663439, 0.0238687359, 0.0360441431, 0.032553751, 0.0441172682, 0.0705202669, 0.0797693804, 0.0226171296, 0.0335140526, 0.0283510536, 0.038024351, 0.0791728869, 0.0707779899, 0.0238405541, 0.0365149975, 0.0311141536, 0.0384591557, 0.0696671009, 0.0768738762, 0.0229316931, 0.0343513153, 0.0277215131, 0.0385177471, 0.0768469647, 0.0797579065, 0.0239346046, 0.0359489843, 0.032556612, 0.0440431572, 0.0703251362, 0.0797104537, 0.0225385372, 0.0334301405, 0.028322883, 0.0378571451, 0.078993544, 0.0707519501, 0.0239228215, 0.03651122, 0.0311267264, 0.0383826159, 0.0691793934, 0.0759578645, 0.0231085345, 0.0345039777, 0.0278060623, 0.0376553684, 0.0763833746, 0.0791987404, 0.0241816957, 0.0362681597, 0.0326171182, 0.0429707095, 0.0698737502, 0.079898037, 0.022745112, 0.0335429907, 0.0283635501, 0.0365489498, 0.0778717846, 0.0708064586, 0.023944186, 0.036653161, 0.0310771111, 0.0369406082, 0.068268612, 0.0768557191, 0.022985369, 0.0342610367, 0.0276223421, 0.0371959619, 0.0759492069, 0.079955399, 0.0239405204, 0.0358397625, 0.0325352401, 0.0428094938, 0.069581382, 0.0809287205, 0.0225368124, 0.0333531909, 0.0283949059, 0.0368868075, 0.0788142979, 0.0717524067, 0.0239600241, 0.0364872813, 0.0312361345, 0.0375301093, 0.0688985735, 0.0775751993, 0.0230603591, 0.0343412906, 0.0278313644, 0.0374410935, 0.0760110393, 0.0808702111, 0.0240730289, 0.0360572785, 0.0326980874, 0.0428164825, 0.0699400827, 0.0819302052, 0.022676602, 0.0333997384, 0.0284999683, 0.0367031954, 0.0788522661, 0.0722531229, 0.0240212902, 0.0364205502, 0.0313984118, 0.037446104, 0.069080323, 0.0789526254, 0.0230959449, 0.0341924094, 0.0278534386, 0.0375789814, 0.0764628872, 0.080941394, 0.0240715481, 0.0359990373, 0.0326836631, 0.0429041423, 0.0697153807, 0.0814624503, 0.0226823092, 0.0332456902, 0.0284828246, 0.0370323882, 0.0784054697, 0.0715968609, 0.0240083169, 0.0363339931, 0.0312244408, 0.0377032682, 0.0685781613, 0.0781439543, 0.023066571, 0.0341127589, 0.0277734101, 0.0379015543, 0.0760364234, 0.080589816, 0.0241504479, 0.0358870625, 0.0326475948, 0.0435188897, 0.0696884319, 0.0812240764, 0.0227382313, 0.0332402177, 0.028340796, 0.0375186168, 0.0786930844, 0.0717657804, 0.024060918, 0.0364535227, 0.0311004855, 0.0379609466, 0.0690619126, 0.0778400376, 0.0231190622, 0.0341558605, 0.0277153477, 0.0379571915, 0.0762858465, 0.080622226, 0.0240861718, 0.0357850865, 0.0325575657, 0.0436754636, 0.0699625537, 0.0810454041, 0.0227576252, 0.0331597924, 0.0283591449, 0.037357334, 0.0786687136, 0.0719064772, 0.0239856057, 0.0362741761, 0.0311274026, 0.0378552526, 0.0689339414, 0.0783598274, 0.0230936389, 0.0341523066, 0.0276853554, 0.037746761, 0.0767849609, 0.081441842, 0.0241865236, 0.0358948819, 0.0325455219, 0.0430715829, 0.0701408982, 0.0821264982, 0.0227620825, 0.0331719555, 0.0282283779, 0.036848817, 0.0784037262, 0.0726361871, 0.0240676738, 0.0364508331, 0.0310980212, 0.0373573676, 0.0688734129, 0.078462854, 0.0231271125, 0.03412297, 0.0276603494, 0.0373565704, 0.0762786493, 0.0812933668, 0.0241378024, 0.0357881412, 0.0325080939, 0.0426229574, 0.0696225166, 0.081313096, 0.0227914695, 0.0332004875, 0.0283167381, 0.0365286209, 0.0780903623, 0.0720071271, 0.0241594538, 0.03650859, 0.0312212072, 0.0373969786, 0.06876605, 0.0780098215, 0.0231831744, 0.0341792144, 0.0277143512, 0.0374819301, 0.076547429, 0.0814142749, 0.0241550934, 0.0358613431, 0.0325103626, 0.0427464917, 0.070175238, 0.0814388916, 0.0227984507, 0.0331729464, 0.0282997005, 0.036622785, 0.0783197582, 0.0718296692, 0.024161147, 0.036575187, 0.031163564, 0.0370609984, 0.0682707056, 0.0780468732, 0.0232044775, 0.0340850055, 0.0277666152, 0.0372638516, 0.075805366, 0.0813805535, 0.0241057053, 0.035882242, 0.0327143818, 0.042828016, 0.0694359839, 0.0816482902, 0.0228637345, 0.033327885, 0.0284293815, 0.0367563479, 0.0783215836, 0.0722142234, 0.0241282061, 0.0365956724, 0.0312746651, 0.0373924971, 0.0685203001, 0.0791225135, 0.0232983362, 0.0342271775, 0.0278360713, 0.0372569263, 0.0757871047, 0.0818495154, 0.0242661946, 0.036037311, 0.0326988846, 0.0422510356, 0.0694592893, 0.0823700503, 0.0228660535, 0.0333950557, 0.0283538178, 0.0360730737, 0.0784086809, 0.0727504492, 0.024194032, 0.0366981328, 0.0312991366, 0.0369805954, 0.0684187934, 0.0788105428, 0.0233138707, 0.0343981497, 0.0278357994, 0.0369852483, 0.0760697201, 0.0816173851, 0.0243395809, 0.0361948125, 0.0328423493, 0.0422232747, 0.0697209314, 0.0826936141, 0.0229580756, 0.0335165076, 0.0285216011, 0.0363459513, 0.0783214569, 0.0734127015, 0.0242795739, 0.0367818326, 0.0313721932, 0.0369464345, 0.0685738549, 0.0791588649, 0.0232969727, 0.034383703, 0.0279231109, 0.0370675102, 0.0759737864, 0.0827575549, 0.0243059006, 0.0361969471, 0.0327741094, 0.0423853174, 0.0695433244, 0.0832595453, 0.022813689, 0.0335041508, 0.0284988992, 0.0366994254, 0.0786175281, 0.073579967, 0.0241327994, 0.0367547795, 0.031408038, 0.0373152904, 0.0688364804, 0.0801601186, 0.0232768524, 0.0344571508, 0.0278732479, 0.0371392816, 0.076262325, 0.0832795501, 0.0242536888, 0.0362731144, 0.0327977575, 0.0423335396, 0.0695186555, 0.0838731453, 0.0227811206, 0.0335399844, 0.0284746643, 0.0364218019, 0.0782323927, 0.073913224, 0.0241340566, 0.0367980376, 0.0313144028, 0.0372729003, 0.0685862377, 0.0794265345, 0.0232992154, 0.0344754159, 0.0278378651, 0.0373119488, 0.0757414401, 0.0821156129, 0.024161648, 0.0362062603, 0.0327464119, 0.0423695929, 0.0689882264, 0.0830124393, 0.0226595085, 0.0334835611, 0.0284232683, 0.0366154388, 0.0780088678, 0.0735460445, 0.0239588208, 0.0367711596, 0.0312573202, 0.0373690724, 0.0680670664, 0.0796435401, 0.0231059026, 0.0343496241, 0.0279083345, 0.037531592, 0.0754907578, 0.0827878565, 0.0240263678, 0.0362006873, 0.0328058414, 0.0426901318, 0.0692627132, 0.083565034, 0.0226802528, 0.0335207395, 0.0285244714, 0.0367336012, 0.0783324316, 0.0739741251, 0.0239247922, 0.0367165022, 0.03133424, 0.0372751914, 0.0679310709, 0.0796305314, 0.0230307635, 0.0343887731, 0.0278479699, 0.0371435471, 0.0750630349, 0.0826221555, 0.0239195041, 0.0363426097, 0.0328263752, 0.042489823, 0.0687071383, 0.0833274648, 0.022603903, 0.0337275527, 0.0284946878, 0.0365438908, 0.0774896517, 0.0738255903, 0.0239903294, 0.0368681587, 0.0312895477, 0.0370649882, 0.0676554814, 0.0797028244, 0.0230349135, 0.034442462, 0.0278219655, 0.0371588208, 0.0746311396, 0.0829502121, 0.0240258425, 0.0362563282, 0.0327484347, 0.0424516201, 0.0681075826, 0.0833736435, 0.0226121806, 0.0335174166, 0.0284665506, 0.0364827029, 0.077241458, 0.0739657581, 0.0239179432, 0.0367576815, 0.0312951282, 0.0371154658, 0.0675066039, 0.0798721761, 0.0230951849, 0.0343261287, 0.0278106779, 0.0370740034, 0.0747730285, 0.0835502446, 0.0240507498, 0.0361710377, 0.0328174308, 0.0421935357, 0.0681068972, 0.0837464333, 0.0227527283, 0.0336065814, 0.0285139028, 0.0364114493, 0.076938957, 0.0740739554, 0.0240822155, 0.0369305983, 0.031313099, 0.0369293801, 0.0667619333, 0.0802008435, 0.0230046622, 0.034474697, 0.0278986562, 0.0369018726, 0.0743224993, 0.0834748372, 0.023817338, 0.0362483375, 0.0327732638, 0.0422944501, 0.0674677789, 0.0845607892, 0.0224555414, 0.033514224, 0.0285177417, 0.0361278839, 0.076204136, 0.0745314881, 0.0237004142, 0.0367249586, 0.0314158984, 0.036649514, 0.0667190254, 0.0802684426, 0.0226840321, 0.0343383849, 0.0279500708, 0.0365616493, 0.0739388019, 0.0827873498, 0.0237524491, 0.0360080563, 0.0328803658, 0.0417873226, 0.0674445182, 0.0830506682, 0.0223016068, 0.0333120003, 0.0285657384, 0.0361620821, 0.0767831877, 0.073516503, 0.0236023553, 0.0363976061, 0.0313031264, 0.0369286835, 0.0670935437, 0.0797689855, 0.0228048656, 0.0340594202, 0.0279598348, 0.0369279385, 0.0744477957, 0.0829094723, 0.0239329208, 0.0357640088, 0.0329292193, 0.0420077369, 0.0680615678, 0.0830133483, 0.0225950312, 0.0332706161, 0.0286091343, 0.0365391299, 0.0768194124, 0.0734514371, 0.0238430537, 0.0363411382, 0.0314921066, 0.0376584865, 0.0672199726, 0.0795008689, 0.022807179, 0.0338675715, 0.0280544963, 0.0377126895, 0.0746097714, 0.0831550881, 0.0239360761, 0.0356577933, 0.0329609364, 0.0430401303, 0.0682682768, 0.0835053846, 0.0226091184, 0.0329404995, 0.0287652146, 0.0374394394, 0.0769451112, 0.0742222369, 0.0239586215, 0.0361967236, 0.0316065773, 0.0381956846, 0.0670773089, 0.0803769678, 0.0227260273, 0.0340054408, 0.0280805547, 0.0384601653, 0.0742309242, 0.0832342282, 0.0238927193, 0.0357095711, 0.0329718217, 0.0439941995, 0.0673934296, 0.0839865804, 0.0224849451, 0.0330611691, 0.0287495088, 0.0381138697, 0.0763915852, 0.0746851116, 0.023804225, 0.0362577923, 0.0315853171, 0.0384639539, 0.0662648603, 0.0807308406, 0.0226180125, 0.0339152999, 0.0280523244, 0.0382681862, 0.0738848448, 0.0834259614, 0.0239383485, 0.0355045199, 0.0328734405, 0.0437174886, 0.0673893541, 0.084329702, 0.0223829877, 0.0328882337, 0.0285617299, 0.0376128815, 0.0761369392, 0.0743453652, 0.0237196442, 0.0358580276, 0.0313882791, 0.0381983109, 0.0663727224, 0.0803915635, 0.0226797592, 0.0335296988, 0.0280067679, 0.0383566879, 0.073570542, 0.0835904479, 0.0238382742, 0.0352949798, 0.0328271724, 0.0437599123, 0.0675275177, 0.0835323781, 0.022362221, 0.0325562805, 0.0286328141, 0.0377566852, 0.0762992278, 0.0740870312, 0.0238176957, 0.0357695669, 0.03138851, 0.0382410772, 0.0661721826, 0.0802162588, 0.0226275325, 0.0335690752, 0.0279134978, 0.0382326506, 0.0732799992, 0.083197996, 0.0237748157, 0.035159409, 0.0327983908, 0.0438291803, 0.0671444461, 0.0831987932, 0.0224877857, 0.0324399397, 0.028590573, 0.0379544012, 0.0763702169, 0.073593311, 0.0236525405, 0.0359356999, 0.0314965732, 0.038816195, 0.0667893663, 0.0791748464, 0.0225558486, 0.0334943011, 0.0279971231, 0.0386506617, 0.0736680552, 0.0821252614, 0.023738455, 0.0351313129, 0.0327794589, 0.0439923741, 0.0670742989, 0.0825240389, 0.0222764648, 0.0324656293, 0.0285312627, 0.0379218869, 0.0756615475, 0.0735383108, 0.0234384276, 0.0358854942, 0.0315677747, 0.0383429527, 0.0659517646, 0.0791880265, 0.0224180836, 0.0336109772, 0.0280917082, 0.038261164, 0.0731306523, 0.0822774097, 0.0235787686, 0.0353822634, 0.0330379158, 0.0437744744, 0.0668943599, 0.0823012441, 0.0221352745, 0.0324361846, 0.0287227426, 0.0380855948, 0.0760184377, 0.0733714923, 0.0235359054, 0.0358134545, 0.0315597057, 0.038367413, 0.0662656575, 0.0791522041, 0.0225306302, 0.0334088616, 0.0280664079, 0.0385402292, 0.0736198872, 0.082197085, 0.0237318687, 0.0352019817, 0.0329896882, 0.0436945669, 0.0673702955, 0.0827705264, 0.02222402, 0.03248524, 0.0287784804, 0.0379832573, 0.0763148293, 0.0737797767, 0.0236137137, 0.0357528478, 0.0315319113, 0.0385438427, 0.0667371526, 0.0788020715, 0.0225436892, 0.0332807973, 0.0280660708, 0.0383903719, 0.0738675296, 0.081842348, 0.0235945806, 0.035084229, 0.0328139141, 0.0437111482, 0.067582652, 0.0816597044, 0.0221446399, 0.0321132615, 0.0284413528, 0.0378025845, 0.0767591, 0.0727501437, 0.0234453473, 0.0354452543, 0.0313697644, 0.0383460559, 0.0665850863, 0.078107208, 0.022459358, 0.0331581868, 0.0279959626, 0.0382882915, 0.0739049688, 0.0818914995, 0.0236514751, 0.0351496153, 0.0329361819, 0.0435886867, 0.0673867092, 0.0819796398, 0.0220568292, 0.0322628655, 0.0284980182, 0.0375961512, 0.0758897588, 0.0724098459, 0.0233430695, 0.0355128758, 0.0313261449, 0.0380435213, 0.0660071075, 0.0779767707, 0.0223338008, 0.0330980755, 0.0277733803, 0.0379408747, 0.0734204426, 0.0811885521, 0.0235095415, 0.0350790471, 0.0326619521, 0.0432447009, 0.066928491, 0.0807302594, 0.0219993182, 0.0322007723, 0.028308617, 0.0373884328, 0.0757602751, 0.0714803785, 0.0233520214, 0.0353784114, 0.0311154239, 0.037889868, 0.0659280792, 0.0771292821, 0.0223124884, 0.033091072, 0.0277116671, 0.0380577818, 0.0731207058, 0.0804095119, 0.0233887397, 0.0349630266, 0.032482069, 0.0432427451, 0.0667107999, 0.0806199312, 0.0219250806, 0.0320695117, 0.0282379277, 0.0373388678, 0.075876385, 0.071550332, 0.0232679304, 0.0354587287, 0.0310579482, 0.0379172377, 0.0662232116, 0.0772368833, 0.0222903099, 0.0330283269, 0.0277306382, 0.0379516967, 0.0733849481, 0.080493629, 0.0233020466, 0.0348179676, 0.032610219, 0.0432763919, 0.0673817322, 0.0807445124, 0.0218459517, 0.0321686752, 0.0283792168, 0.0375412591, 0.0759895667, 0.071544908, 0.0232147928, 0.0352579579, 0.0311648659, 0.0382451229, 0.066423513, 0.0769422054, 0.0223206114, 0.0331171043, 0.0276535302, 0.0380796194, 0.0740306526, 0.0800195709, 0.0233174842, 0.0349347889, 0.0327118188, 0.0435130671, 0.0679902658, 0.0807170123, 0.0220435187, 0.0322458297, 0.0284414534, 0.037637867, 0.0767227337, 0.0711748376, 0.0233763922, 0.0354457423, 0.0312315151, 0.0381446704, 0.0671665147, 0.0782802776, 0.0223340467, 0.0331424847, 0.0277711358, 0.038092982, 0.0742400438, 0.0803242996, 0.0232924055, 0.0348491631, 0.0326424725, 0.0432256237, 0.067810066, 0.0810931697, 0.0219132639, 0.0320850648, 0.0283114649, 0.037557777, 0.0767241716, 0.0720404834, 0.02321098, 0.0353964083, 0.0311697815, 0.0382606089, 0.0671545416, 0.0777853057, 0.0221940354, 0.0329984538, 0.0276773702, 0.0381912924, 0.0741097406, 0.0804225355, 0.023231212, 0.0345998034, 0.0324339196, 0.0432114005, 0.0674354285, 0.0812146589, 0.0218718071, 0.0319189616, 0.0280972794, 0.037617337, 0.0760108531, 0.0716624781, 0.0231529139, 0.0352520533, 0.0310393404, 0.0383358411, 0.0661267936, 0.0776376501, 0.0220676661, 0.0330630429, 0.0274739526, 0.0381500684, 0.0729925483, 0.0803683251, 0.0231222622, 0.0348130502, 0.0323220454, 0.0432542711, 0.0671016201, 0.0810668692, 0.0217004754, 0.0320233591, 0.0280954447, 0.037511684, 0.0758977458, 0.0725514889, 0.0230981819, 0.0354542248, 0.0308789443, 0.0383430496, 0.0660893917, 0.0781262442, 0.0220026337, 0.0330988318, 0.0273722019, 0.0381180346, 0.0729875118, 0.0808589235, 0.0230364799, 0.0349173993, 0.0321652479, 0.0431045257, 0.0668186918, 0.0812933668, 0.0216580499, 0.0320507139, 0.0278863274, 0.0375532582, 0.0756957233, 0.0719387159, 0.0230280459, 0.0354680829, 0.0308469515, 0.0382737294, 0.0662592873, 0.0774846226, 0.0220655892, 0.0331437998, 0.0275077187, 0.0381444655, 0.0728017688, 0.0803080052, 0.0230991077, 0.0348946378, 0.0322668776, 0.0433121733, 0.0668474883, 0.0808472037, 0.021703938, 0.0321093984, 0.0280481223, 0.037667226, 0.0754967183, 0.0715651587, 0.0230643563, 0.0354280286, 0.0308378935, 0.0383647159, 0.06605912, 0.0766874403, 0.0220678989, 0.0333186239, 0.0273717307, 0.0382529758, 0.0728437454, 0.0798592344, 0.0230996441, 0.0349874869, 0.0321572907, 0.0433639959, 0.0667028278, 0.0799877867, 0.0216872208, 0.0322103761, 0.0279340874, 0.037680652, 0.0756716356, 0.0708309039, 0.0229997858, 0.0355564505, 0.0306948051, 0.0381564833, 0.0657203123, 0.0759548917, 0.0220378339, 0.0333269872, 0.0272609852, 0.0380427353, 0.0725124255, 0.0786476508, 0.0230262596, 0.0350324772, 0.0320912264, 0.0429556072, 0.0660347193, 0.0790464804, 0.0215424113, 0.0320570469, 0.0277379081, 0.0373541936, 0.0750683099, 0.0709477365, 0.0227689184, 0.0354562216, 0.0304465704, 0.0381844528, 0.0656634867, 0.0766377598, 0.0218251068, 0.0331722759, 0.0271720812, 0.0380367339, 0.072452426, 0.0792016014, 0.0230483208, 0.0351750776, 0.0320635661, 0.0434355401, 0.066792503, 0.0790566131, 0.0215936899, 0.0324023999, 0.0278585795, 0.0377110653, 0.0753935054, 0.0702474043, 0.0228586216, 0.0356011689, 0.0306667797, 0.0382519178, 0.0653666854, 0.0752353966, 0.0218963921, 0.0333043747, 0.0271975603, 0.0381206088, 0.0724563226, 0.0779464319, 0.0230426211, 0.0349065959, 0.032075759, 0.0431086794, 0.0663286373, 0.0782500207, 0.0214945525, 0.032043606, 0.0277893338, 0.0374325365, 0.0752062425, 0.0696492344, 0.0228588693, 0.0353803784, 0.0305399504, 0.0380725861, 0.0659241304, 0.0746101439, 0.0218509883, 0.0333100073, 0.0271364953, 0.0377915911, 0.0725248232, 0.0776990354, 0.0228591766, 0.0348693319, 0.0318957493, 0.0430688448, 0.0670378879, 0.0782812387, 0.0215628073, 0.0321127288, 0.0277457088, 0.0372995324, 0.0758016706, 0.069803454, 0.0228740629, 0.0356607847, 0.0304860454, 0.0381167457, 0.0666296482, 0.0751719326, 0.0218847785, 0.0334241502, 0.0270919036, 0.03788504, 0.073212333, 0.0782434568, 0.0229487997, 0.0350661688, 0.0318631455, 0.0428741276, 0.0673167408, 0.079057157, 0.021741936, 0.0324129686, 0.0278225131, 0.0372877046, 0.0762103572, 0.0704947263, 0.0231470075, 0.0359760039, 0.0307194721, 0.0381002277, 0.0667641684, 0.0755637661, 0.0221421085, 0.0336105824, 0.0272468869, 0.0378150418, 0.0738238245, 0.0784451291, 0.0231145415, 0.0352829322, 0.0320665613, 0.0428709351, 0.0679807588, 0.0789823383, 0.0218218379, 0.03254053, 0.0279655028, 0.0372355841, 0.0769021064, 0.0706173182, 0.0231704824, 0.0360126682, 0.0307777245, 0.0380234718, 0.0675346628, 0.0755291209, 0.0221548676, 0.033680249, 0.0272689089, 0.037854217, 0.0744356215, 0.0781518891, 0.0232058074, 0.03528006, 0.0320542492, 0.0430974253, 0.068161875, 0.0788849592, 0.0218120907, 0.0325506888, 0.0278996639, 0.0376841985, 0.0771677345, 0.0701121464, 0.0230255388, 0.0358040743, 0.0307671148, 0.0383174382, 0.0675448701, 0.0758891031, 0.0220916979, 0.033610113, 0.0272891447, 0.0381605439, 0.0743637308, 0.0786125734, 0.0231314842, 0.0352522321, 0.0320287459, 0.0432153493, 0.0680123642, 0.0792435035, 0.0216827337, 0.0324721746, 0.0278199743, 0.0374639742, 0.0767237246, 0.0704982653, 0.0230111573, 0.0355800502, 0.0306989141, 0.0381567776, 0.0673148334, 0.0755634084, 0.021992825, 0.0333447233, 0.0272389315, 0.0380106419, 0.0740905181, 0.0782937482, 0.0230549257, 0.0349560417, 0.0319598764, 0.0431554057, 0.0679207519, 0.0789414644, 0.0215659346, 0.0322624594, 0.0279224496, 0.0376096815, 0.0766937584, 0.0701812431, 0.0229228809, 0.0354984142, 0.0306024347, 0.0380609743, 0.0671673194, 0.0751813948, 0.0219197664, 0.0332936682, 0.0271156859, 0.0376903564, 0.0742123649, 0.0777758211, 0.0230001286, 0.0350082219, 0.0319833867, 0.0429615714, 0.0679772347, 0.0786888674, 0.0215800162, 0.0324230269, 0.0278841332, 0.0374059044, 0.0765911639, 0.0701882392, 0.0228486247, 0.035706535, 0.0307426732, 0.038051378, 0.0668887123, 0.0755872503, 0.0218059253, 0.0335124172, 0.0271771792, 0.0376643836, 0.0738296434, 0.0785950571, 0.0230421219, 0.0350833833, 0.0319341421, 0.0429343507, 0.0674637854, 0.0784180537, 0.0217141174, 0.0324179605, 0.0277155694, 0.0373158082, 0.0752187371, 0.0696027353, 0.0229478013, 0.0355786793, 0.0302363653, 0.0378099494, 0.0657252669, 0.0745052248, 0.0218830071, 0.033277601, 0.0270068832, 0.0376829542, 0.0728974491, 0.0768739805, 0.0228991844, 0.0350275673, 0.0317601264, 0.0427869111, 0.066995576, 0.0775939152, 0.0215009581, 0.0322064534, 0.027677346, 0.0370730348, 0.0753319338, 0.0689870864, 0.0228691641, 0.0355084948, 0.0303980894, 0.0378157422, 0.066167146, 0.074242577, 0.0218327101, 0.033295285, 0.0270536449, 0.0375306346, 0.0727911517, 0.0771509558, 0.0228431579, 0.0348416455, 0.0317233019, 0.0424532145, 0.0664489195, 0.07760977, 0.0213404372, 0.0321491286, 0.0275984351, 0.0368047468, 0.0750654936, 0.069192037, 0.0226623807, 0.0354052074, 0.0302730743, 0.0375186466, 0.0655440912, 0.0736073032, 0.0216710363, 0.0331274942, 0.0267982483, 0.037248712, 0.0723300651, 0.0761540681, 0.0227177683, 0.0345895812, 0.0314464048, 0.0421695113, 0.0658911616, 0.076456219, 0.0213828273, 0.0321146511, 0.0273668915, 0.0365030915, 0.0744527727, 0.068013303, 0.0227333866, 0.0352615751, 0.0301338341, 0.0372381657, 0.0650066435, 0.0731752962, 0.021805631, 0.0330101401, 0.0268723723, 0.0370247439, 0.0717579573, 0.0764590353, 0.022971306, 0.034618292, 0.0315660462, 0.042013403, 0.065862745, 0.076422371, 0.0214236472, 0.0319484808, 0.0274027679, 0.0364262387, 0.074219279, 0.0684897229, 0.0229281746, 0.0352601707, 0.0302003268, 0.0370910205, 0.0650891587, 0.0733874813, 0.0218909513, 0.0330168791, 0.0267995112, 0.0368177332, 0.0721820071, 0.0764287189, 0.0228897333, 0.034606155, 0.0314714611, 0.0418092273, 0.0661536679, 0.0766254365, 0.0215341132, 0.0318624303, 0.02748641, 0.0363568887, 0.0748267174, 0.0683120489, 0.0228043366, 0.0352831632, 0.0304010697, 0.0372482538, 0.0657115057, 0.0731666461, 0.0218453314, 0.0330941379, 0.0268672854, 0.0370629132, 0.0726924837, 0.076186128, 0.0228694081, 0.0346684717, 0.0315659977, 0.0420071557, 0.0665606335, 0.0763848722, 0.0213385746, 0.0319785699, 0.0275262371, 0.0365087241, 0.0750083253, 0.0681744516, 0.0227978285, 0.0353015214, 0.0303501599, 0.0372943953, 0.0657090768, 0.0730170906, 0.021749476, 0.0330967829, 0.0268247612, 0.0369448811, 0.0727478936, 0.0761770979, 0.022847442, 0.0348689966, 0.0315441862, 0.0420209579, 0.0661702305, 0.0765323341, 0.0214133319, 0.0320774987, 0.027375007, 0.0363401286, 0.0744904131, 0.067841962, 0.022709338, 0.0352932587, 0.0301149637, 0.0369953811, 0.0650682002, 0.0727372989, 0.0217438638, 0.0331221521, 0.0266776476, 0.036945112, 0.0721517354, 0.0756264776, 0.0227335021, 0.0347949229, 0.0314516276, 0.0420683548, 0.0659867674, 0.0765840635, 0.0214696229, 0.0319953747, 0.0273600183, 0.0363942869, 0.0743838698, 0.0679740086, 0.0227717683, 0.0352608562, 0.0301300995, 0.0371952206, 0.0654113814, 0.0727039054, 0.021839764, 0.0331141986, 0.0266114399, 0.0369787626, 0.0723347366, 0.0752825662, 0.0228085127, 0.0347558483, 0.0313643515, 0.0419761576, 0.0656927899, 0.076037012, 0.0214111768, 0.0318223275, 0.027186105, 0.036404971, 0.0742567852, 0.0679206625, 0.0227338765, 0.0351882353, 0.0300312415, 0.0372024439, 0.0648925602, 0.0731572136, 0.0217583012, 0.0329633392, 0.0265876893, 0.036751505, 0.0717972144, 0.0760361627, 0.0227452777, 0.0345470309, 0.0312657095, 0.0415811203, 0.0658154637, 0.075865835, 0.0211099405, 0.0318306535, 0.0269754361, 0.0361888818, 0.0741510987, 0.067762889, 0.0224177185, 0.0351062864, 0.029628763, 0.0371237621, 0.0649134368, 0.0724383667, 0.0213296432, 0.0328858122, 0.0262919609, 0.036802832, 0.0716291666, 0.0753583834, 0.0223844163, 0.0344228968, 0.0308571551, 0.0413206629, 0.0652655736, 0.0758096054, 0.0209197216, 0.0315680653, 0.0266721081, 0.0357799791, 0.0732639357, 0.0673517957, 0.0222250391, 0.0348930545, 0.0291788597, 0.0362494625, 0.0637628883, 0.0722455159, 0.0213074591, 0.0328477398, 0.0259403717, 0.0361847505, 0.0712645948, 0.0756783262, 0.0225225911, 0.0345010832, 0.0305884536, 0.0410565212, 0.0650016963, 0.0760251805, 0.0210787505, 0.0318887457, 0.0267071966, 0.0357163548, 0.0733315051, 0.0678354055, 0.0225511212, 0.0349795483, 0.0294463113, 0.0365387425, 0.0641141832, 0.0727938339, 0.0214068852, 0.0331023857, 0.0261240713, 0.0362510644, 0.0712304935, 0.0754321218, 0.0225366857, 0.0346886851, 0.0306567475, 0.0411140248, 0.0649817884, 0.0757136792, 0.0209797304, 0.032066945, 0.0268298108, 0.0360482633, 0.07371784, 0.0675342754, 0.0224566665, 0.0353061371, 0.0296428725, 0.0367673934, 0.0646958649, 0.0729581267, 0.0213812273, 0.0332475863, 0.0262799654, 0.0363637768, 0.0719875023, 0.0759307146, 0.0223964304, 0.0347686112, 0.0308114551, 0.0410424881, 0.0660669729, 0.0763082206, 0.0208382886, 0.0319873579, 0.0269916076, 0.0357387811, 0.074417077, 0.068404384, 0.0222120266, 0.034925662, 0.0293755084, 0.0364791825, 0.0652678907, 0.0729781836, 0.0211405139, 0.0327921771, 0.0260667633, 0.0363920294, 0.0723791048, 0.0760935843, 0.0222963076, 0.034597706, 0.0305626672, 0.0411196724, 0.0659147725, 0.0769003779, 0.0209388658, 0.0320224985, 0.0264622495, 0.0358619206, 0.0741538703, 0.068458952, 0.0221771114, 0.034663666, 0.0291761588, 0.0365526453, 0.0650137812, 0.0733035207, 0.0211050473, 0.0328277871, 0.0260149576, 0.0362017751, 0.0716109127, 0.0760978088, 0.0221696086, 0.0345826484, 0.0304472614, 0.0412263274, 0.064958781, 0.0766393766, 0.0208225939, 0.0321854129, 0.0266279988, 0.0355376117, 0.0732899159, 0.0691067129, 0.0221708883, 0.0350558981, 0.0293088611, 0.0362879969, 0.0643001944, 0.0731853545, 0.0211270787, 0.0330545381, 0.0258742888, 0.0363746099, 0.0714140162, 0.0759782046, 0.0223106407, 0.0344098583, 0.0301999748, 0.0411540195, 0.065239355, 0.0766107365, 0.020828642, 0.0318367742, 0.0263424739, 0.035970524, 0.0736100897, 0.0687648952, 0.0220525339, 0.0349488817, 0.0291874669, 0.0363385566, 0.0642034635, 0.0736371353, 0.021027172, 0.0329566523, 0.0258151628, 0.0363927223, 0.0717824474, 0.0765540153, 0.022132853, 0.0345557556, 0.0306915622, 0.040978536, 0.0655235648, 0.0776676536, 0.0208336413, 0.0321271643, 0.0267908201, 0.0357634984, 0.0740703866, 0.0699208006, 0.022207344, 0.035086941, 0.0294153374, 0.0362673439, 0.0651477575, 0.0745090395, 0.0210823435, 0.0330199189, 0.0262020379, 0.036112085, 0.0720046982, 0.0773600563, 0.0221451651, 0.0343862511, 0.030808432, 0.0410381071, 0.066180259, 0.0779763758, 0.02075384, 0.0319414325, 0.0268122498, 0.0359041616, 0.0747122988, 0.0694122836, 0.0221431497, 0.0350231789, 0.0295893885, 0.0365508087, 0.0653042421, 0.0744730234, 0.0210557524, 0.033048261, 0.0261980295, 0.0363758467, 0.0722704157, 0.0774300471, 0.0221776292, 0.0345015824, 0.0306348912, 0.041337017, 0.0659484789, 0.0775206909, 0.0207365025, 0.0320289433, 0.0267162286, 0.0360585973, 0.0742909834, 0.069012709, 0.0221130159, 0.0350159183, 0.0294487961, 0.0367031693, 0.0651711151, 0.0742726699, 0.0210998263, 0.0328631364, 0.026166385, 0.0365359783, 0.072312206, 0.0765263066, 0.0221744236, 0.0344728269, 0.030752968, 0.0413144231, 0.065995656, 0.0771818087, 0.0207230188, 0.0318181105, 0.0267954674, 0.036027018, 0.0743955076, 0.0686858594, 0.022060588, 0.0346679725, 0.0295252819, 0.0365162939, 0.065023832, 0.0743556246, 0.0211031027, 0.0326872282, 0.0262616724, 0.0364435166, 0.0717272609, 0.0772491097, 0.022148231, 0.0341498516, 0.030776713, 0.0412957668, 0.065687418, 0.0786378235, 0.0207087994, 0.0317008197, 0.0268419404, 0.0358789004, 0.0739090443, 0.0706429183, 0.0221011676, 0.0347114205, 0.0295319781, 0.0364736319, 0.0645572692, 0.0760684609, 0.0210069716, 0.0326086618, 0.0262678359, 0.0363307595, 0.0714675039, 0.0791438296, 0.0220864341, 0.0343246311, 0.0308362413, 0.0409776233, 0.0651660711, 0.0793669596, 0.0205829218, 0.0317872912, 0.0269537065, 0.0358447023, 0.0736167207, 0.0713408142, 0.0219327528, 0.034662541, 0.0297123529, 0.0366018787, 0.0644550622, 0.0763416588, 0.0209060349, 0.0328073874, 0.0263687186, 0.0363870263, 0.0713880435, 0.079298608, 0.0219881348, 0.0343017466, 0.0308992788, 0.0410668552, 0.0650378913, 0.0796343014, 0.020650791, 0.0318786129, 0.0269148536, 0.0358272567, 0.073475264, 0.0715567917, 0.0219839457, 0.0348029397, 0.029612653, 0.0365189575, 0.0645738915, 0.0763794407, 0.0208916813, 0.0327622667, 0.0263679568, 0.0362305418, 0.0715193525, 0.0794582367, 0.0219952166, 0.034207534, 0.0308489408, 0.0410460196, 0.0649919212, 0.0793838277, 0.0206138305, 0.0316827446, 0.0269728396, 0.0356812887, 0.0735216439, 0.0710709319, 0.0219437405, 0.0348006971, 0.0296630803, 0.036324583, 0.064349778, 0.0758598, 0.020948967, 0.0327345617, 0.0262917988, 0.0360803083, 0.0712200254, 0.0790911466, 0.0220333431, 0.0342839584, 0.0309348833, 0.0409074463, 0.0648105592, 0.0793381706, 0.0206119455, 0.0319192223, 0.0269829184, 0.0357078053, 0.0733252317, 0.0716552287, 0.0220004935, 0.034831807, 0.0297759585, 0.0363771245, 0.0638766438, 0.0764299333, 0.0208573714, 0.0327600837, 0.0264181867, 0.0360685699, 0.0710859448, 0.0792227089, 0.0220398977, 0.0342553183, 0.0311700571, 0.0410286635, 0.0651782081, 0.0798321068, 0.0205938257, 0.0317039602, 0.027060803, 0.035753224, 0.0735864118, 0.0719813555, 0.021949131, 0.0347661003, 0.0298123006, 0.0363004878, 0.0645766556, 0.0764593184, 0.0209061299, 0.0328037143, 0.0264827572, 0.0360702686, 0.0715611503, 0.0798768178, 0.0219319128, 0.0342884511, 0.0310985036, 0.0406453833, 0.0653397292, 0.080057703, 0.0205909889, 0.0317198522, 0.0271792468, 0.0357895382, 0.0739089847, 0.0715586841, 0.0219419915, 0.034730535, 0.0298304819, 0.0364882909, 0.0647235662, 0.0764290839, 0.0209004674, 0.0326827951, 0.0265776105, 0.0363240503, 0.0718123913, 0.0789991319, 0.021977203, 0.0342728496, 0.0312219299, 0.0407298617, 0.0656237528, 0.0795242041, 0.0206585079, 0.0318034068, 0.0272103474, 0.035918504, 0.0742884055, 0.0706164911, 0.0220118705, 0.0346622728, 0.0299026687, 0.0365528092, 0.0650299266, 0.0757457688, 0.020907212, 0.032601051, 0.0266047195, 0.0363913402, 0.0721354187, 0.0793239251, 0.0221150834, 0.0340998769, 0.0311793592, 0.0413658284, 0.0657104552, 0.079773277, 0.0207537413, 0.0316080861, 0.0272393003, 0.0362938158, 0.0744789094, 0.071128875, 0.0220680274, 0.0346594378, 0.0299255047, 0.0371234715, 0.0653210282, 0.07606031, 0.0211423859, 0.0326720662, 0.0265901536, 0.0368898846, 0.072344318, 0.0791999027, 0.0222996548, 0.0341193229, 0.0311887134, 0.0418766886, 0.0661554113, 0.0801070184, 0.0208621025, 0.0315182284, 0.0273407083, 0.0367837921, 0.074828133, 0.0712308288, 0.0222408269, 0.0345473103, 0.0299780723, 0.0374120437, 0.0655094087, 0.0765534267, 0.0211320221, 0.0324703269, 0.0266542025, 0.0372070558, 0.0727342516, 0.0794472769, 0.0223897621, 0.0339277163, 0.0312932953, 0.0420392193, 0.0663827583, 0.0803627223, 0.0209382717, 0.0315797552, 0.0273421723, 0.0368184559, 0.0750088245, 0.0711204633, 0.0222444348, 0.0346246101, 0.0300949644, 0.0373839177, 0.0657125562, 0.0761952102, 0.0212301295, 0.0323781706, 0.026675351, 0.0370876603, 0.0731503814, 0.0787246078, 0.0223379768, 0.0337676071, 0.031226892, 0.0419459864, 0.0666890517, 0.079191573, 0.0208555888, 0.0314080603, 0.0272748806, 0.0366946347, 0.0750040561, 0.0709769204, 0.0223098677, 0.0344794765, 0.0300115533, 0.0371981338, 0.0659917071, 0.0762577355, 0.0212283544, 0.0324984342, 0.0266731102, 0.0369904302, 0.0731927156, 0.0788262486, 0.022368174, 0.0338902026, 0.0314160027, 0.0417513698, 0.0669045076, 0.0796521008, 0.020935379, 0.0314167254, 0.027426023, 0.0365860797, 0.0753842294, 0.0710669607, 0.0222766586, 0.0345542766, 0.0301117133, 0.0373038314, 0.0662018433, 0.0759568363, 0.021199923, 0.0323962197, 0.0266929138, 0.0369779877, 0.0730332285, 0.0787170529, 0.022403013, 0.0338672251, 0.0313914046, 0.0417620614, 0.0667308792, 0.0794451535, 0.0209307708, 0.0313257538, 0.0273955446, 0.0366958678, 0.0752154291, 0.0707829818, 0.0222902503, 0.0343924016, 0.0301172826, 0.0371908247, 0.0659365132, 0.0754953995, 0.0212382898, 0.0323203728, 0.0267339554, 0.0367345922, 0.0728768185, 0.0783098191, 0.0223755185, 0.0337643884, 0.0314215757, 0.0416972376, 0.0668433756, 0.0787731484, 0.0207965765, 0.0312499553, 0.0272750352, 0.0366028547, 0.0755874887, 0.0703788698, 0.0221828744, 0.0343450159, 0.0299965981, 0.037323907, 0.0661607981, 0.0761787146, 0.0211653449, 0.0323453471, 0.0265907254, 0.036997661, 0.0732692704, 0.0788899809, 0.0223421678, 0.0337479152, 0.0313234888, 0.0417194217, 0.0668812841, 0.0795875415, 0.0208116025, 0.0312108025, 0.0272793304, 0.0365483686, 0.0752026364, 0.0713423789, 0.0221927613, 0.0343369357, 0.0300517641, 0.0373226926, 0.0659885332, 0.0763925239, 0.0211747289, 0.0323301591, 0.0265949778, 0.0369682834, 0.0729598626, 0.0791439116, 0.0223228913, 0.0337781869, 0.0312280934, 0.0416013449, 0.0668525249, 0.0797322243, 0.0208990071, 0.031365782, 0.0272261761, 0.0364766344, 0.0752277672, 0.0713969618, 0.0222432856, 0.0344111323, 0.0299479328, 0.0372513905, 0.065912731, 0.0763440877, 0.0212747119, 0.0323940553, 0.0265284311, 0.0368696451, 0.0729702637, 0.0794501081, 0.022432426, 0.033918526, 0.0311845075, 0.0415768139, 0.0665234998, 0.0800598562, 0.0209479723, 0.0314203799, 0.0272137076, 0.0363814458, 0.0749277025, 0.0716008693, 0.0223479532, 0.0344754159, 0.0299060494, 0.0370801836, 0.0654608235, 0.0764943585, 0.0212843008, 0.0324314535, 0.0265545007, 0.0367163047, 0.0720826238, 0.0800345764, 0.0223874543, 0.0338993445, 0.0311234668, 0.0413032323, 0.0657492206, 0.0806547254, 0.0208921246, 0.0313498043, 0.027112741, 0.0361085758, 0.0741774216, 0.0721322373, 0.0223102886, 0.0345119387, 0.0298801251, 0.0366104394, 0.0649868324, 0.0769846067, 0.0211621821, 0.0324861892, 0.0264883805, 0.0363062806, 0.0718501508, 0.0801041499, 0.0223503187, 0.0338473804, 0.0311040711, 0.0408337638, 0.0657452419, 0.0811481625, 0.0208990388, 0.0314136446, 0.0271778647, 0.0359894261, 0.0740197524, 0.0725442544, 0.0222179405, 0.0345705859, 0.0299145859, 0.036688149, 0.0651163161, 0.0775137991, 0.0211820956, 0.0325245373, 0.0264530387, 0.036497321, 0.0722607225, 0.0807138458, 0.0223270003, 0.0339571983, 0.0311988406, 0.0412800647, 0.066122897, 0.0811701939, 0.0209244248, 0.0314982757, 0.0272925552, 0.0362376757, 0.0744567439, 0.0724864975, 0.0222768784, 0.0345811099, 0.0300167426, 0.0368667729, 0.0650166795, 0.0775409266, 0.021200899, 0.032561224, 0.0265833102, 0.0365037583, 0.0717568025, 0.0804181024, 0.0223119166, 0.0340098813, 0.0312105566, 0.041370742, 0.0654691532, 0.0813095793, 0.0208784994, 0.0314952768, 0.0273283571, 0.0362289958, 0.0738449097, 0.0727994591, 0.0222367011, 0.0345580652, 0.0300518237, 0.0369121507, 0.0649925992, 0.0777603015, 0.0211676955, 0.032566078, 0.026614679, 0.0365386494, 0.0717268586, 0.0809333622, 0.0222824048, 0.0340241641, 0.0313733257, 0.0413415357, 0.0655460209, 0.0814790279, 0.0208364539, 0.0315569639, 0.0273895394, 0.036125645, 0.0740269274, 0.0729530305, 0.0222192779, 0.0346470624, 0.0300317891, 0.03697557, 0.0648912042, 0.0779026598, 0.0211355519, 0.0327029005, 0.0266725086, 0.0366570316, 0.0718122795, 0.0807981342, 0.0222300645, 0.0341153145, 0.0313113518, 0.0413250215, 0.0658832788, 0.0814990327, 0.020788068, 0.0315661319, 0.0273971092, 0.0363691449, 0.0742392987, 0.0730909854, 0.022176357, 0.0346503295, 0.0300116669, 0.0369361117, 0.0649542734, 0.0776837692, 0.0210949313, 0.0325434543, 0.0265787207, 0.0366112962, 0.0720154196, 0.0810972899, 0.0222714674, 0.0340454169, 0.0312996283, 0.0414026752, 0.0659516752, 0.0819103569, 0.0208421461, 0.0315866768, 0.0273684543, 0.0364124514, 0.0744365156, 0.073315613, 0.0221395455, 0.0347256102, 0.0300941411, 0.0370740369, 0.0654094741, 0.0782163143, 0.0210843049, 0.0326151326, 0.0266132858, 0.0367987975, 0.0721817538, 0.0811467245, 0.0222106092, 0.0339544378, 0.0313109048, 0.0415864624, 0.0660343543, 0.082047604, 0.020758193, 0.0314797908, 0.0273743887, 0.0364283957, 0.0744037181, 0.073196128, 0.0221916158, 0.0345031507, 0.0300725773, 0.0372067057, 0.0653693676, 0.0783446878, 0.0210542828, 0.0323666185, 0.0266027637, 0.0368713886, 0.0723033324, 0.0812733471, 0.0222009476, 0.0337333605, 0.0312174689, 0.0416650921, 0.0660772398, 0.0821069032, 0.0207549855, 0.0313390456, 0.0273837801, 0.0363299586, 0.0745200291, 0.073353067, 0.0221184716, 0.0343524478, 0.0300500672, 0.0369999893, 0.0653441772, 0.0779371634, 0.0211243574, 0.0323254503, 0.0267026629, 0.0366586708, 0.0721608475, 0.0810751319, 0.0222199634, 0.0337857418, 0.031431146, 0.0415095426, 0.0662334859, 0.0822788104, 0.0208363868, 0.031286791, 0.0273557752, 0.0363219976, 0.0744363219, 0.0734971687, 0.0221796762, 0.0343966633, 0.0301192477, 0.0372106098, 0.0654284507, 0.07864438, 0.0211217422, 0.0324285366, 0.0266925152, 0.036889039, 0.0719247162, 0.0817442313, 0.0223748907, 0.033806432, 0.0313428789, 0.0415443107, 0.0658843368, 0.0825639889, 0.0208540354, 0.0313658044, 0.02749715, 0.0364762507, 0.0741092861, 0.0734521672, 0.0221731737, 0.0344115086, 0.0300654285, 0.037131492, 0.0654705092, 0.0785268545, 0.0211127717, 0.0323550254, 0.0266251229, 0.0367716514, 0.0724264905, 0.0817661211, 0.0222841091, 0.033695586, 0.0313340575, 0.041530598, 0.0663403645, 0.0828303397, 0.0207840763, 0.0312329009, 0.0273295734, 0.0363973975, 0.0748723671, 0.0736309141, 0.0220844485, 0.0342189595, 0.0300486349, 0.0371429101, 0.0659231916, 0.0784286261, 0.0210494399, 0.0322063304, 0.0266255923, 0.0368802473, 0.0728570819, 0.0814420581, 0.022233434, 0.033635091, 0.0312512368, 0.0417676121, 0.066693224, 0.0817155987, 0.0207132772, 0.0312524028, 0.0273192264, 0.0364781953, 0.0749723092, 0.0732839555, 0.022088768, 0.034252692, 0.0300006662, 0.0370922126, 0.0658860877, 0.0778725743, 0.0209726784, 0.0321934037, 0.0265305508, 0.0367720388, 0.0725640357, 0.0810614154, 0.0221269261, 0.0335630029, 0.0312562808, 0.0413744785, 0.0662524775, 0.0819646567, 0.0206934754, 0.0310996193, 0.0273157489, 0.0362174474, 0.0747680515, 0.0733724535, 0.0220614467, 0.034131635, 0.0299759544, 0.0368482992, 0.0656686127, 0.0782653317, 0.0209685732, 0.0320545286, 0.0264891535, 0.036364425, 0.0721349195, 0.0811837763, 0.0220912229, 0.0335002318, 0.0311891977, 0.0413167588, 0.0656200126, 0.0819168389, 0.020603735, 0.0309510641, 0.027214326, 0.0360534713, 0.0738911107, 0.0731164888, 0.0219309274, 0.0339340568, 0.0299598426, 0.0367692448, 0.0647420585, 0.0779183432, 0.0208194833, 0.031899102, 0.0264749769, 0.0362994485, 0.0715237483, 0.0809238404, 0.0219525024, 0.0333115533, 0.0310550705, 0.0410050862, 0.065372251, 0.0820127577, 0.0205282867, 0.0309133288, 0.0271418449, 0.0360660367, 0.0736291558, 0.0731622204, 0.0219020508, 0.0338558182, 0.0298600774, 0.0367871374, 0.0644710511, 0.0780380815, 0.020909572, 0.0318663903, 0.0263770707, 0.0363300033, 0.0713084936, 0.0814212114, 0.0219990723, 0.0334251858, 0.0311273765, 0.0410263911, 0.0649378672, 0.081924282, 0.0205323622, 0.0309606474, 0.0271978416, 0.0359026901, 0.073348172, 0.0731555074, 0.0218537692, 0.0340725407, 0.0298831835, 0.0366561003, 0.0642354041, 0.0780172944, 0.0207922254, 0.0320971385, 0.026369622, 0.0363451727, 0.0711039603, 0.0807095096, 0.0219512638, 0.0334540866, 0.0312053952, 0.0410548225, 0.0650423318, 0.0817801803, 0.0204735957, 0.031015601, 0.027190255, 0.0360732824, 0.0736260712, 0.0731334314, 0.0218646955, 0.0341011211, 0.0298635978, 0.0366767012, 0.0644202232, 0.0783701017, 0.0208285004, 0.0321108252, 0.0263779275, 0.0362855531, 0.071053572, 0.0812696666, 0.0219993815, 0.0334553979, 0.0310254898, 0.0411742441, 0.0650544167, 0.0816918314, 0.0205083638, 0.031008279, 0.0271169245, 0.0359833837, 0.0736909434, 0.0734931827, 0.0218698904, 0.0340126194, 0.0298332851, 0.0366789438, 0.0644814819, 0.0779317617, 0.0208139084, 0.0320765041, 0.0263656005, 0.0363048092, 0.0712694079, 0.080625385, 0.021935476, 0.0334173888, 0.03109858, 0.0411754288, 0.0651784092, 0.0815291777, 0.0205023736, 0.0309897251, 0.0271225199, 0.0360027589, 0.0735997111, 0.0729981139, 0.021837173, 0.0340046547, 0.029850373, 0.0368667915, 0.0644777194, 0.0776450559, 0.0207750853, 0.0320193507, 0.0264464933, 0.0364192612, 0.0714450926, 0.0805614516, 0.0219656508, 0.0334082879, 0.0311010778, 0.0411278605, 0.0654563755, 0.0810286552, 0.0204915479, 0.0309072193, 0.0271812584, 0.0360425003, 0.0741103366, 0.0727104023, 0.0217962842, 0.0339301489, 0.0298643485, 0.0367021821, 0.0649369881, 0.077506341, 0.0207215082, 0.0318800397, 0.0264103245, 0.0363867804, 0.071573846, 0.0805869848, 0.021853501, 0.0332454965, 0.0311806891, 0.0410035513, 0.064894937, 0.081627667, 0.0204821713, 0.0308595467, 0.0271653496, 0.0359293818, 0.0734334812, 0.0723149255, 0.021804966, 0.0339818411, 0.0298471805, 0.0365667716, 0.0644813925, 0.0771382302, 0.0207489599, 0.0319460854, 0.0263913628, 0.0362962037, 0.0712843537, 0.0809304491, 0.0219011344, 0.0333807543, 0.031178996, 0.0410656445, 0.0653142557, 0.0819328427, 0.0204527862, 0.0309477281, 0.0271655228, 0.0359511711, 0.0732643232, 0.0734238774, 0.0218293276, 0.0339200348, 0.0298960451, 0.0365499109, 0.0645044968, 0.0785561875, 0.0207478199, 0.0319456421, 0.0264094677, 0.0362070575, 0.0711371154, 0.0810822919, 0.021861162, 0.0334705412, 0.0311392564, 0.0409597382, 0.064930819, 0.0819889754, 0.0203937255, 0.030852532, 0.0271975454, 0.0358766243, 0.0735173076, 0.073515594, 0.021710651, 0.0339825228, 0.029807467, 0.0365446731, 0.0644984543, 0.0784277916, 0.0206173342, 0.0319593921, 0.0264208894, 0.0361864306, 0.0713089779, 0.0815532357, 0.0218054354, 0.0334221832, 0.0311122499, 0.0410567746, 0.0652562827, 0.0820317194, 0.0203898139, 0.0309358221, 0.0271782205, 0.0357553698, 0.073531501, 0.0735340491, 0.0217574909, 0.0339902267, 0.0297885649, 0.0366033241, 0.0646094233, 0.0785493627, 0.0206973068, 0.0319949612, 0.0264053177, 0.0362465307, 0.0716137886, 0.0815236792, 0.0218004528, 0.0333558023, 0.0311644245, 0.0411220416, 0.0655754209, 0.0826402381, 0.0203746948, 0.0309347361, 0.0272311438, 0.0360562056, 0.073651284, 0.0733462051, 0.0216674134, 0.0339223333, 0.0299468152, 0.0367678106, 0.0648487657, 0.0787036642, 0.0206578504, 0.0318778791, 0.0264409091, 0.0365692303, 0.0717517436, 0.0815144405, 0.0218415912, 0.0333203748, 0.0311299227, 0.0412412249, 0.0657232851, 0.0822937116, 0.0204154179, 0.0308023877, 0.0272283535, 0.0360269658, 0.0737050027, 0.0738213956, 0.0217459463, 0.0338744745, 0.0299037546, 0.036776524, 0.0649958849, 0.0786581039, 0.0207359176, 0.0319070444, 0.0264113676, 0.0364565961, 0.0718394071, 0.0818689018, 0.0218682773, 0.0332640037, 0.0311967731, 0.0413335785, 0.0656443313, 0.0828334093, 0.0203672294, 0.0309079383, 0.0271828994, 0.0361751914, 0.0739476234, 0.0736274272, 0.0217916053, 0.0338367671, 0.0298989341, 0.0368513875, 0.0648629665, 0.0784491301, 0.0207148064, 0.03197686, 0.0263700411, 0.0364918895, 0.0715905651, 0.0815050527, 0.0219541714, 0.0332582071, 0.0311176442, 0.0413132347, 0.0653689355, 0.0825692788, 0.0204149224, 0.0308370516, 0.0271249656, 0.0361489132, 0.073768504, 0.0736148655, 0.0217872169, 0.0338769965, 0.0298050866, 0.0366898961, 0.0649811625, 0.0789786577, 0.0206959639, 0.031888783, 0.0263556466, 0.0365139395, 0.0721454993, 0.0816946626, 0.0219223928, 0.0331865922, 0.0311334804, 0.0411803015, 0.0655681565, 0.0822558552, 0.0204426236, 0.0308344588, 0.0271570832, 0.036160361, 0.0741882622, 0.073192127, 0.0217313226, 0.0339126587, 0.0299636591, 0.0368842818, 0.0652893111, 0.078331016, 0.0206732824, 0.0319933333, 0.0263870247, 0.0366507657, 0.0723358691, 0.0812774301, 0.0217950623, 0.0333004743, 0.0310566071, 0.0415044129, 0.0660059825, 0.0820041448, 0.0202847198, 0.0309161749, 0.0271339137, 0.0362542793, 0.0744169429, 0.0729866624, 0.0216856096, 0.0338882059, 0.0298214015, 0.0370416157, 0.0656800568, 0.0777677223, 0.020616997, 0.0319597274, 0.0263146386, 0.0366148725, 0.0726934969, 0.0810286999, 0.0217578169, 0.0333095677, 0.0309584159, 0.0413448922, 0.0663945526, 0.0816562697, 0.0203677211, 0.0309046153, 0.0270798523, 0.0362022705, 0.0751976222, 0.0728430524, 0.0217423216, 0.0339036696, 0.0297754798, 0.0369665399, 0.0659018233, 0.077754952, 0.0208163336, 0.0320777521, 0.0263103861, 0.0365908183, 0.0729551613, 0.0807767808, 0.0218844507, 0.0333910398, 0.0310159866, 0.0416075327, 0.0668207258, 0.0815687925, 0.020429831, 0.0310172364, 0.0271078721, 0.036303781, 0.075123854, 0.0729592964, 0.0217878558, 0.0339492261, 0.0297418162, 0.036963243, 0.0662851557, 0.0777038038, 0.0208215136, 0.0320362933, 0.0262881797, 0.0365319028, 0.073051028, 0.0806834772, 0.0218890626, 0.0334614329, 0.0310426187, 0.041378703, 0.0667217821, 0.0817774907, 0.0203964692, 0.0310181379, 0.0270835478, 0.036222551, 0.0750370994, 0.0729456097, 0.021678023, 0.0340774059, 0.0298052728, 0.0368606374, 0.066127032, 0.077911377, 0.020667633, 0.0322585627, 0.0263639018, 0.0365340151, 0.0727228671, 0.0808516294, 0.0218400713, 0.0335942209, 0.0310076363, 0.0413180701, 0.0669062287, 0.0815464333, 0.0203827247, 0.031095745, 0.0270917416, 0.0361744128, 0.0753345862, 0.0724729747, 0.0216859728, 0.0340412669, 0.0297762509, 0.0369525179, 0.066908434, 0.0770395994, 0.0206303746, 0.0321522616, 0.0262961145, 0.0366674401, 0.0729620978, 0.0802250281, 0.0217512213, 0.0334690809, 0.0309867114, 0.0415548123, 0.0674711689, 0.080747962, 0.0204404555, 0.0310464092, 0.0270002075, 0.0361800119, 0.0750271231, 0.0722871348, 0.0216137096, 0.0337692425, 0.029786326, 0.0370516442, 0.0661977753, 0.0771633089, 0.0205803737, 0.0318499431, 0.0262681525, 0.0365652256, 0.0728722736, 0.0799024701, 0.0217494145, 0.0332490243, 0.0309333615, 0.041433122, 0.0668062642, 0.0809521377, 0.0204182845, 0.0308037512, 0.0270562302, 0.0361335762, 0.0750340745, 0.0723743215, 0.0216208603, 0.0337540805, 0.0296922754, 0.0369999893, 0.0661140531, 0.0774885863, 0.020707747, 0.0318417102, 0.0262405854, 0.03674585, 0.0731959641, 0.0805181637, 0.0218117647, 0.0332870111, 0.030943444, 0.0417524315, 0.0670002624, 0.0814824849, 0.0203825831, 0.0307687335, 0.0269859917, 0.0363014527, 0.0752774179, 0.0726419538, 0.021622736, 0.0337566882, 0.0297232866, 0.0372010656, 0.066372335, 0.0774228424, 0.0206681527, 0.031860739, 0.0262048319, 0.0368858203, 0.0733001307, 0.0805814117, 0.021776434, 0.0332984179, 0.0309765618, 0.0417266153, 0.0670101494, 0.0815625414, 0.0204116069, 0.0308223758, 0.0270757955, 0.0364271961, 0.0755833164, 0.0728166029, 0.0217522848, 0.0337793231, 0.0297513679, 0.0371609144, 0.0663391128, 0.0776844919, 0.0206515323, 0.0319096632, 0.0262296777, 0.0368451849, 0.0731289014, 0.0807435885, 0.0218168963, 0.0333313011, 0.0309759397, 0.0416590683, 0.0671566948, 0.081284292, 0.0204359591, 0.0308575537, 0.0270281807, 0.0364600942, 0.0754334554, 0.0728399381, 0.0217344258, 0.0338871591, 0.0297707599, 0.0371588729, 0.0663022101, 0.0777697787, 0.0207764246, 0.0319372788, 0.02630133, 0.0370321162, 0.0732126907, 0.0806398615, 0.0219137855, 0.0333192013, 0.0310333613, 0.0418759622, 0.0672715679, 0.0814406052, 0.0205061138, 0.0308498666, 0.0271408763, 0.0367318578, 0.0756017044, 0.0728355572, 0.0218103901, 0.0339042246, 0.0298989564, 0.0373569801, 0.0666619912, 0.0779116973, 0.0207871161, 0.0320744216, 0.0263801739, 0.0371092148, 0.0733711943, 0.0806423947, 0.0218968801, 0.033420857, 0.031155182, 0.041839242, 0.0672865361, 0.0819454938, 0.0204278156, 0.0310224351, 0.0271106753, 0.0365319848, 0.0754456818, 0.072589092, 0.0217985027, 0.033933755, 0.0298075322, 0.0372561626, 0.0661178157, 0.0776333138, 0.0207896512, 0.0319494046, 0.0262823664, 0.0369576775, 0.0730031803, 0.0806374624, 0.0220049899, 0.0334222503, 0.031106025, 0.0417587273, 0.0668874085, 0.0814206228, 0.0205306038, 0.0309727956, 0.0270712487, 0.0363406688, 0.0749092549, 0.072533749, 0.0218669288, 0.0339237712, 0.0297844391, 0.0372719429, 0.0657569468, 0.0774816275, 0.0208663456, 0.0319717154, 0.026366258, 0.0370138586, 0.072532855, 0.0805087611, 0.022039324, 0.0333269648, 0.0311002955, 0.0417714827, 0.0662650615, 0.0811188743, 0.0205342229, 0.0309398901, 0.0271222387, 0.0365853868, 0.0745448023, 0.0723769516, 0.0218088422, 0.0339468159, 0.0299134832, 0.037379045, 0.0655097738, 0.0771161318, 0.0207689367, 0.0320381559, 0.0264382921, 0.0371997543, 0.0725416616, 0.0799774453, 0.0219698939, 0.0334757678, 0.0312152598, 0.0419342183, 0.0663720816, 0.0808970779, 0.0205311496, 0.0311532859, 0.0271628201, 0.0367111117, 0.0747702941, 0.0722578317, 0.0217863023, 0.0341126882, 0.0299241114, 0.0372933708, 0.0656624734, 0.0766516924, 0.0207224637, 0.0321254022, 0.0264460575, 0.0370377302, 0.0723817274, 0.0795482695, 0.0219186414, 0.0335753784, 0.0312454998, 0.0418345407, 0.0662399828, 0.0806742385, 0.0204915386, 0.0311373137, 0.0271651465, 0.036622826, 0.0745510682, 0.0718945414, 0.0217014216, 0.0340718366, 0.0298866797, 0.0373600908, 0.0653789267, 0.0767966583, 0.0207022447, 0.0321021266, 0.0263808407, 0.0369722918, 0.0722211376, 0.0800226256, 0.0218644645, 0.0334563814, 0.0312205069, 0.0418855846, 0.0661982223, 0.0810123459, 0.020345835, 0.0310962591, 0.0272040162, 0.0364799351, 0.0743563324, 0.0721022785, 0.0216979068, 0.0341390744, 0.0298815686, 0.0369966365, 0.0651187599, 0.0766961873, 0.0205724761, 0.0321184769, 0.026401449, 0.0369116589, 0.0719649717, 0.0796733275, 0.0217676181, 0.0334914327, 0.0311332699, 0.0417929403, 0.0661140904, 0.0804258287, 0.0202487018, 0.0310494099, 0.0271370746, 0.0366287753, 0.0744415671, 0.0718060285, 0.0215877015, 0.0340038575, 0.0299226586, 0.037315309, 0.0652365312, 0.0766372085, 0.020594852, 0.0321694501, 0.0263987798, 0.0370842852, 0.072183013, 0.0797748342, 0.0218408946, 0.0335453041, 0.0311282836, 0.0418735333, 0.0662188604, 0.0804172605, 0.0203555878, 0.0311276894, 0.0271601845, 0.0366252437, 0.074461408, 0.0719338134, 0.0216290392, 0.0341102295, 0.0298798103, 0.037163958, 0.0653753281, 0.0763892308, 0.0205290075, 0.032082282, 0.0263939481, 0.0369901545, 0.0721150786, 0.0793752968, 0.0217158888, 0.0335442126, 0.0312013105, 0.0417700335, 0.0660038143, 0.0802148506, 0.0203375667, 0.0311117209, 0.0271336623, 0.0363909863, 0.0740517527, 0.0720481798, 0.0216183569, 0.03400575, 0.029910095, 0.037127763, 0.0652823076, 0.0760741308, 0.0205533858, 0.0319760107, 0.0264158193, 0.0368611477, 0.0719286427, 0.079427056, 0.0217840653, 0.0334382541, 0.0312323384, 0.0415518694, 0.0659334511, 0.0802638605, 0.0203302354, 0.0310480483, 0.0271381587, 0.0363504961, 0.0739721134, 0.0720428303, 0.0216143522, 0.0340150557, 0.0299680252, 0.0371139757, 0.0651685819, 0.0763690695, 0.0206346177, 0.032100711, 0.0264423937, 0.0368753001, 0.0720905736, 0.0796368644, 0.0217546187, 0.0333876647, 0.0313301422, 0.0415655114, 0.0660405979, 0.0806663409, 0.0202820972, 0.0309906434, 0.0271858126, 0.0361631252, 0.0739259422, 0.0718436241, 0.0215144586, 0.0338890143, 0.0299894661, 0.0370256267, 0.0651586577, 0.0767742246, 0.0204852428, 0.0320351645, 0.0264465772, 0.0368428007, 0.0721097142, 0.080014579, 0.021754859, 0.0334859751, 0.0313192047, 0.0416150801, 0.065962702, 0.0810558796, 0.0203222968, 0.0309927966, 0.02708463, 0.0363316759, 0.0743315443, 0.0721233785, 0.0215686336, 0.0339409113, 0.0299544483, 0.0369899496, 0.0653887987, 0.0771051273, 0.0205883253, 0.0320379212, 0.0263669286, 0.0367891304, 0.0722480938, 0.0802302137, 0.0217276327, 0.033365719, 0.0311222002, 0.0414978936, 0.066130437, 0.0808912888, 0.0202945638, 0.0310113374, 0.0270828437, 0.036217276, 0.0741087049, 0.0724633336, 0.0215601306, 0.0339904688, 0.0298615713, 0.0368961841, 0.0652021393, 0.0768099502, 0.0205601696, 0.0320629217, 0.0263930541, 0.0366485119, 0.0720943734, 0.079935424, 0.0217243601, 0.0335408077, 0.0311658233, 0.0413195305, 0.0659320503, 0.080807142, 0.0203262083, 0.0310438741, 0.0271089133, 0.035998214, 0.0740753636, 0.0719560385, 0.0216522701, 0.0339641087, 0.0298422072, 0.0369073525, 0.06517528, 0.0769744217, 0.0206110198, 0.0320188962, 0.026338324, 0.0365337357, 0.0720683485, 0.0799891427, 0.0217891727, 0.0334666707, 0.0311470702, 0.0412975214, 0.0660213605, 0.0804411247, 0.0203165822, 0.0309702419, 0.0270642545, 0.0360425524, 0.0740398169, 0.0717692971, 0.0215761568, 0.033846654, 0.0298397727, 0.0367338657, 0.0649652705, 0.0763101205, 0.0205837786, 0.0319537409, 0.0263306461, 0.0364921205, 0.071723707, 0.0795265064, 0.0217603743, 0.0333842747, 0.0311670825, 0.0411862545, 0.0658487976, 0.0801544711, 0.0203076825, 0.0308812335, 0.0270287991, 0.0359383263, 0.0739685819, 0.0718184486, 0.0216133948, 0.0338707268, 0.0298015997, 0.0367943868, 0.0648880601, 0.0763762593, 0.0205736198, 0.0319792889, 0.0263198372, 0.0365820974, 0.0717727467, 0.0795449167, 0.0217298418, 0.0333388858, 0.0310765654, 0.0413932502, 0.0658362955, 0.0802600756, 0.0202616565, 0.0308783092, 0.0269773025, 0.036123123, 0.0741512701, 0.0717318878, 0.0214873683, 0.0338450782, 0.0297966022, 0.0369412974, 0.0651204959, 0.076426506, 0.0204589088, 0.0318422243, 0.0263390113, 0.0365557, 0.0720534399, 0.0789674595, 0.0216725655, 0.0333048366, 0.0310923625, 0.0415203385, 0.0660309419, 0.0797333643, 0.0202360544, 0.0308667794, 0.0270071086, 0.0362520628, 0.074238956, 0.0715028569, 0.021532787, 0.0337344073, 0.0297761504, 0.0368613563, 0.0651773587, 0.0755989552, 0.0205029137, 0.0318051949, 0.0263122302, 0.0366613157, 0.0720626265, 0.0789026543, 0.0216703806, 0.0331626609, 0.0310858116, 0.041306641, 0.0658521429, 0.0800482109, 0.0202142503, 0.0307661705, 0.0268846825, 0.0360878482, 0.0742663443, 0.0715315118, 0.021493163, 0.033650361, 0.0297662057, 0.0368244275, 0.0653044805, 0.0761695281, 0.0204540733, 0.0317537934, 0.0262416247, 0.0365747884, 0.0721928552, 0.0794340447, 0.0217043329, 0.0331450813, 0.0310444552, 0.0413455591, 0.0659935474, 0.0803939477, 0.0202247724, 0.0307597667, 0.0268905908, 0.0360470563, 0.0744263902, 0.0720001534, 0.0214834828, 0.0337190591, 0.0297482815, 0.036987558, 0.0654736981, 0.0764431804, 0.0204993114, 0.0318131968, 0.0262472313, 0.0367355198, 0.0725952387, 0.0798152909, 0.0217486024, 0.0332223698, 0.031012008, 0.0414856672, 0.0664821938, 0.0803999677, 0.020302197, 0.0308378935, 0.0269190855, 0.0361002348, 0.0746589527, 0.0718240291, 0.0215146616, 0.0336936153, 0.0297447201, 0.0369367376, 0.0655652732, 0.0764576495, 0.0205646753, 0.0317723267, 0.0262474045, 0.0367087796, 0.0722220615, 0.0792847648, 0.0217513125, 0.0332334861, 0.0310784038, 0.0413755253, 0.0662086159, 0.0804517418, 0.0202991441, 0.0308792703, 0.0269224346, 0.0361831151, 0.0744329914, 0.072191678, 0.0215720739, 0.0337403007, 0.0297210235, 0.037162371, 0.0654185712, 0.0767853633, 0.0205872953, 0.0317841247, 0.0262775961, 0.0369287916, 0.0721603185, 0.0799679458, 0.021705782, 0.0331973843, 0.0309791658, 0.0414875634, 0.0660696626, 0.080953896, 0.0202629305, 0.030845305, 0.026865853, 0.0361938886, 0.0741814747, 0.0720481277, 0.0215545669, 0.0337686352, 0.0297216773, 0.0369950831, 0.0650391728, 0.0768682063, 0.0205591116, 0.0317718871, 0.0262175854, 0.0367429256, 0.0721751824, 0.0799424723, 0.0217506476, 0.0332760289, 0.0310755074, 0.0414135233, 0.0659558102, 0.0807308182, 0.0203073677, 0.0308066402, 0.0268803239, 0.0360636935, 0.0742440745, 0.0722844079, 0.0215512849, 0.0337417647, 0.029727893, 0.0369715169, 0.0652664751, 0.0767737925, 0.0205686092, 0.0317542516, 0.0262039173, 0.0366747379, 0.072196126, 0.0800104067, 0.0217840485, 0.033159215, 0.0310009737, 0.0413134731, 0.0660075322, 0.0805867016, 0.0202821214, 0.0308527742, 0.0268635228, 0.0361318588, 0.0740863308, 0.0719378889, 0.0215785, 0.0337320529, 0.0296550877, 0.0369623788, 0.065070793, 0.0766489655, 0.0206013191, 0.0317703635, 0.0261698011, 0.0366480276, 0.0719726831, 0.0795836896, 0.0217140876, 0.03324081, 0.0309377685, 0.0412101634, 0.0657091513, 0.0805963576, 0.0202689935, 0.030933395, 0.026797235, 0.0360944681, 0.0739300027, 0.0719491839, 0.0215537958, 0.0337661058, 0.0296555012, 0.036994718, 0.065176934, 0.0764831379, 0.0205337517, 0.0317495614, 0.0261651557, 0.0365436301, 0.0719016567, 0.0795765817, 0.0216754861, 0.033192534, 0.03094979, 0.0412676707, 0.0655884817, 0.0804082304, 0.020205779, 0.0308388248, 0.0268473644, 0.03605951, 0.0737019703, 0.0717888847, 0.0214520693, 0.0336737186, 0.029700866, 0.0370137431, 0.0647053346, 0.0764336586, 0.0205107871, 0.0317309797, 0.0262075122, 0.0365487486, 0.07166408, 0.0795752704, 0.0216043033, 0.0331534445, 0.0310118962, 0.0411032476, 0.0653822422, 0.0802175403, 0.020049125, 0.0307616126, 0.026795743, 0.0358659178, 0.0733244419, 0.0719007999, 0.0212174244, 0.0335980728, 0.0296312328, 0.0365450978, 0.0639490187, 0.0762198716, 0.0202786382, 0.0315131433, 0.0261539649, 0.0363600329, 0.0708360299, 0.0796110854, 0.0212710071, 0.0329958946, 0.0309627093, 0.0408865325, 0.0648671389, 0.0808617398, 0.0197702665, 0.030670274, 0.0267950185, 0.0356886759, 0.072868973, 0.0721115321, 0.0209901538, 0.0335312188, 0.0295486748, 0.0364847146, 0.0639288276, 0.0766848251, 0.0199856348, 0.0315669663, 0.0260821041, 0.0359091125, 0.0703548193, 0.0805293694, 0.0210541375, 0.0330435671, 0.0308236722, 0.0400743932, 0.0645707026, 0.0808247924, 0.0195439272, 0.0307075642, 0.0266787149, 0.0351132527, 0.0724843964, 0.0723125786, 0.0208600499, 0.0336905271, 0.0295452829, 0.0360194407, 0.0636535212, 0.0766934678, 0.0197794158, 0.0316065922, 0.0260470621, 0.0356062241, 0.0702099651, 0.080065012, 0.0209078044, 0.0331042707, 0.0307966713, 0.0401537903, 0.0645557866, 0.0805002674, 0.0194127131, 0.0307811107, 0.0267009418, 0.0350332893, 0.0729139969, 0.0721650794, 0.0206460468, 0.0337393843, 0.0296136998, 0.0360260457, 0.0638501495, 0.0761991516, 0.0197191983, 0.0317470282, 0.0261430144, 0.0357967801, 0.0705742911, 0.0800424293, 0.0207620487, 0.0333246626, 0.0309672989, 0.0400979668, 0.0648597181, 0.0808735415, 0.0193822905, 0.0308899637, 0.0267933141, 0.035193678, 0.0731780678, 0.0726017207, 0.0205420163, 0.0337963291, 0.0296569653, 0.0362183861, 0.0646338835, 0.0766086802, 0.0197267365, 0.03176957, 0.0262318198, 0.0359397456, 0.071248427, 0.0800439566, 0.0207831003, 0.0333053358, 0.0310326312, 0.0401742533, 0.0647529885, 0.080444023, 0.0192903355, 0.0309878308, 0.0268249176, 0.0351530947, 0.0730679855, 0.0727268755, 0.0205371398, 0.0340352282, 0.0296727754, 0.0364257693, 0.0639416352, 0.0770106018, 0.019699771, 0.0321126021, 0.0262549352, 0.0362573266, 0.0708843842, 0.0806943998, 0.0207940415, 0.0335720815, 0.0311119482, 0.0406634212, 0.0647024363, 0.0813762248, 0.0194111876, 0.0312052686, 0.0269761626, 0.0354730822, 0.0725186244, 0.0731107071, 0.020616373, 0.034072075, 0.0298212804, 0.0364757814, 0.0635814145, 0.0776038319, 0.0197686106, 0.0321638808, 0.026314564, 0.0361184403, 0.0708274543, 0.0810160935, 0.020762654, 0.0335997976, 0.0311790798, 0.040435981, 0.0641140714, 0.0815461129, 0.0193988401, 0.0313041285, 0.0269628316, 0.0353760347, 0.0724743679, 0.0730673596, 0.020540515, 0.0342564918, 0.0298821032, 0.0363739431, 0.0636210814, 0.0771586522, 0.019647222, 0.0323028788, 0.0263622571, 0.0362664759, 0.0702082738, 0.080287613, 0.0206842516, 0.0339093767, 0.031218756, 0.0406368002, 0.0651396438, 0.0807369798, 0.0192001518, 0.0315574594, 0.0270306244, 0.0352898166, 0.073406145, 0.0724617913, 0.0205174647, 0.0345673598, 0.0299132224, 0.0362090282, 0.0643168166, 0.0765126646, 0.019550642, 0.0324137881, 0.0263898335, 0.035909038, 0.0711540803, 0.0804542527, 0.020723924, 0.034000814, 0.0313127264, 0.040139392, 0.0648392513, 0.0806401819, 0.0193535089, 0.0315580256, 0.0271300431, 0.0349247716, 0.0726381689, 0.0726905242, 0.0206102524, 0.03442223, 0.0299429782, 0.0358462706, 0.063118428, 0.0764619485, 0.0196821727, 0.0323902592, 0.0263847634, 0.035739813, 0.0701919571, 0.0798144042, 0.0207242817, 0.0338702239, 0.0312360041, 0.0402185321, 0.0644218177, 0.0799658075, 0.0193335563, 0.0314463861, 0.0269948076, 0.0351828001, 0.0732603595, 0.0715568438, 0.0206045453, 0.0344454311, 0.0298845917, 0.0359421708, 0.0632210076, 0.0750287101, 0.019630041, 0.032100901, 0.0263120737, 0.0354265049, 0.0701177791, 0.0789995119, 0.0206944663, 0.0335437804, 0.0309813954, 0.0394640081, 0.0637670085, 0.0792199746, 0.0192651078, 0.0312165022, 0.0267696269, 0.034543559, 0.0722768903, 0.0712682828, 0.020667566, 0.0343450494, 0.0298371017, 0.0358068682, 0.0637243986, 0.0756192803, 0.0197024141, 0.0321362726, 0.02621096, 0.0353399552, 0.0700550154, 0.0795332938, 0.0207295734, 0.0335574001, 0.0309485346, 0.0391667075, 0.0636693537, 0.0797986612, 0.0192102026, 0.0311004631, 0.0266124196, 0.0342374742, 0.0720809773, 0.0712934434, 0.0204624254, 0.0340838917, 0.0296255667, 0.0353989862, 0.0625494421, 0.0748640448, 0.0194424801, 0.032088954, 0.0260266587, 0.0350030437, 0.0689027086, 0.0788644999, 0.0205285084, 0.0335834399, 0.0309133288, 0.0393093228, 0.0633270741, 0.0792981312, 0.0192532651, 0.0312149711, 0.0265950058, 0.0341538191, 0.0715585127, 0.07097321, 0.0204818267, 0.034011364, 0.0295242965, 0.0351207405, 0.0618879311, 0.0749960914, 0.0195138976, 0.0319210775, 0.0259546563, 0.0351091921, 0.0685075447, 0.0790706426, 0.0205805469, 0.0335655473, 0.0307386853, 0.0389390439, 0.0622695163, 0.0789420977, 0.0191593915, 0.0311209615, 0.0264232997, 0.033951506, 0.0713380054, 0.0712775961, 0.0205042642, 0.0343052894, 0.0295640267, 0.0352243334, 0.0621152334, 0.0749861374, 0.019625714, 0.0321041755, 0.0259338468, 0.0350433439, 0.0682051331, 0.0790329948, 0.0206406433, 0.0336136781, 0.0307314005, 0.0389386266, 0.062087629, 0.0790826231, 0.0192230176, 0.0311864763, 0.0263306592, 0.0337721594, 0.0697437525, 0.0711425021, 0.0203412175, 0.0341544785, 0.0292688813, 0.0348763913, 0.0609545149, 0.0747375116, 0.0194031186, 0.0320999883, 0.0258105844, 0.0348974727, 0.0677889958, 0.0786286518, 0.0204264075, 0.0336799994, 0.0306248274, 0.0388529934, 0.0618830025, 0.0786660239, 0.0191732682, 0.0311573744, 0.0263791997, 0.0339195356, 0.070167847, 0.0705809444, 0.0204406288, 0.0342075713, 0.0293047689, 0.034849897, 0.0610628799, 0.074970834, 0.0194762014, 0.0321291834, 0.0258812103, 0.0348374434, 0.0675692409, 0.0786674991, 0.0205577984, 0.0337033868, 0.030636549, 0.0389545187, 0.0616386309, 0.0790709853, 0.0191694554, 0.0311673209, 0.026398845, 0.0338592008, 0.0696347505, 0.0709064975, 0.0204246007, 0.0342299119, 0.0293690786, 0.0350979678, 0.06071987, 0.0747746304, 0.0195109081, 0.0320705995, 0.0259077568, 0.0349608175, 0.0674533769, 0.0788202062, 0.0205761325, 0.0335715227, 0.0306302924, 0.0390393026, 0.0616242923, 0.0789364129, 0.0192515366, 0.0312507525, 0.0265405402, 0.0342145562, 0.0711054727, 0.0707122758, 0.0206424575, 0.0345844664, 0.0294192042, 0.0352408849, 0.0618339889, 0.0747552589, 0.019796934, 0.0323051661, 0.0260247383, 0.0350651368, 0.0687444583, 0.078115724, 0.020768676, 0.0338592492, 0.0307471268, 0.0389456488, 0.062674582, 0.0777753368, 0.0193196647, 0.0315083563, 0.0264958423, 0.0341259725, 0.0712810382, 0.0696441457, 0.0206480138, 0.0344978981, 0.0294149891, 0.0351675078, 0.0621256046, 0.0735144913, 0.0196406655, 0.0323006026, 0.0260264296, 0.0350655429, 0.0693258792, 0.0773580372, 0.0208032038, 0.0339721553, 0.0308371801, 0.0391339101, 0.0624197349, 0.0768539831, 0.0194854103, 0.0315658599, 0.026650127, 0.0341346301, 0.0706177652, 0.0694196597, 0.0207407251, 0.0345511883, 0.0294615161, 0.0351848863, 0.0615537763, 0.0731546506, 0.0198151022, 0.0323995575, 0.0260538738, 0.0352213904, 0.0682430118, 0.0771459043, 0.0208585113, 0.0339397416, 0.030810969, 0.0392270014, 0.0622978471, 0.0770727471, 0.019451404, 0.0316513442, 0.0265995581, 0.0341773741, 0.0706572086, 0.0693477616, 0.0207670461, 0.0347666182, 0.0294868406, 0.0353235975, 0.0615867153, 0.0733409002, 0.0198199973, 0.0325391665, 0.0260130037, 0.0351930484, 0.0681638196, 0.0770795867, 0.0208310541, 0.0340446569, 0.0308096912, 0.039456401, 0.0623006001, 0.077204518, 0.0194449518, 0.0316704698, 0.0266133267, 0.0344519317, 0.070780538, 0.0690435767, 0.0206948332, 0.0347710662, 0.0295512341, 0.0356098637, 0.06178822, 0.0733598918, 0.0197852422, 0.0324756801, 0.0260838252, 0.035503719, 0.0682193041, 0.0773784816, 0.0208116882, 0.0340665616, 0.0308560971, 0.0394684039, 0.0621215366, 0.0774855241, 0.0194438454, 0.031545829, 0.0265967119, 0.0343180224, 0.0705134198, 0.0694761649, 0.0206889529, 0.0346915424, 0.0295252409, 0.0353008062, 0.0615550354, 0.0737723634, 0.0197781269, 0.0324495248, 0.026108576, 0.0353295133, 0.0681415573, 0.0777405724, 0.0207973998, 0.0341002531, 0.0308751669, 0.039429158, 0.0620604083, 0.077985689, 0.0194826107, 0.0315939747, 0.0267385338, 0.0343491994, 0.0705837905, 0.0699195266, 0.0206957422, 0.0346834622, 0.0296346564, 0.0354324318, 0.0614747517, 0.0739575773, 0.019787563, 0.032393869, 0.0261654928, 0.0353265069, 0.0680774972, 0.0783221424, 0.0207878072, 0.0340665616, 0.0309642274, 0.0392425507, 0.0621728785, 0.0784718692, 0.0194636062, 0.031711217, 0.0267855395, 0.0343048498, 0.0706905052, 0.0705792382, 0.0206264462, 0.0348593891, 0.0297344811, 0.0355370753, 0.0615660027, 0.0747083351, 0.0197994336, 0.0324689224, 0.0261694547, 0.0352259241, 0.0680157021, 0.0790077299, 0.0208817888, 0.0340745933, 0.030926438, 0.0393916257, 0.0624320731, 0.0788847059, 0.0194828007, 0.0317135714, 0.0267270152, 0.0343497656, 0.0710012838, 0.0707818568, 0.0207587481, 0.0348007157, 0.0295523405, 0.035580691, 0.0616533607, 0.0746417344, 0.019903671, 0.0325485468, 0.0261076987, 0.0354149155, 0.0687776878, 0.0786138028, 0.020899944, 0.0343376249, 0.030830618, 0.0394332632, 0.0628381819, 0.0788445845, 0.019484384, 0.0317481048, 0.0267062634, 0.0343975984, 0.0710869804, 0.0704579949, 0.0207598004, 0.035036657, 0.0295888651, 0.0353029184, 0.0612341911, 0.0744457468, 0.019799605, 0.0327491388, 0.0260757823, 0.0351511687, 0.0677178577, 0.0780630559, 0.0208095424, 0.0344797187, 0.0309183169, 0.0393098965, 0.0621294752, 0.0780832171, 0.0194362812, 0.0318496674, 0.0265979357, 0.0341271274, 0.0702337772, 0.070131056, 0.020704411, 0.0348683856, 0.0294770207, 0.0352942161, 0.0606801249, 0.0744196549, 0.0196363088, 0.0325349458, 0.025985932, 0.0349617042, 0.0678709075, 0.0786902308, 0.0207802802, 0.0340844393, 0.0307348222, 0.0388864018, 0.0617144406, 0.0782294646, 0.0194267277, 0.03163765, 0.0266509261, 0.0339003652, 0.0704127774, 0.0702601597, 0.0207135677, 0.0348796286, 0.0296133924, 0.0351299755, 0.061147064, 0.0746146515, 0.0197914578, 0.0323897079, 0.0260934792, 0.0349635854, 0.0678913221, 0.0785519779, 0.0207708292, 0.0341264121, 0.0307858959, 0.0391012691, 0.0619189441, 0.0783897936, 0.019414261, 0.0316475295, 0.0266682357, 0.0341939218, 0.0703898594, 0.0704528317, 0.0206442364, 0.0347193778, 0.029481208, 0.0353177004, 0.0611736998, 0.0745025352, 0.0197839122, 0.0325312093, 0.0259852223, 0.0352056138, 0.0680915788, 0.0789370462, 0.0207932778, 0.0341424011, 0.0307382904, 0.0392825007, 0.0620949157, 0.078373529, 0.0194185283, 0.031676989, 0.0265505444, 0.0342833698, 0.0702245012, 0.070365943, 0.0206797309, 0.034864489, 0.0294823814, 0.0353195518, 0.0610464774, 0.0741571113, 0.0198212806, 0.0325491205, 0.0259672571, 0.0351320282, 0.0677571073, 0.0782680809, 0.0207698476, 0.0341664143, 0.0306442436, 0.0391600393, 0.0617242418, 0.0781842098, 0.0194725748, 0.0316242874, 0.0265576299, 0.0341088437, 0.0702032894, 0.0701363236, 0.0207980499, 0.0348795168, 0.0294596516, 0.0352004878, 0.0610278808, 0.074366197, 0.0198799558, 0.032479953, 0.025981795, 0.0350175053, 0.0678347498, 0.0783185735, 0.020929506, 0.0341659859, 0.0306702275, 0.0392522439, 0.0617907196, 0.0784308389, 0.0195526816, 0.031671036, 0.026565956, 0.0342554227, 0.0703499243, 0.0702180564, 0.0208098758, 0.0348953232, 0.0294473302, 0.0353639014, 0.0613344572, 0.0745922104, 0.0198899806, 0.0325432755, 0.0259915832, 0.0352172032, 0.0679752901, 0.0786103234, 0.0208885167, 0.0341512039, 0.0306793395, 0.0391495973, 0.0620850027, 0.0780887827, 0.0195332114, 0.0315976627, 0.0264823474, 0.0342407078, 0.0706639141, 0.0702022612, 0.0207900405, 0.0349056646, 0.0293645132, 0.0353728347, 0.0611681677, 0.0744167119, 0.0197638907, 0.0325068012, 0.02589662, 0.0351788513, 0.0678568408, 0.0784896612, 0.0208161306, 0.034196265, 0.0306456983, 0.0391473062, 0.0618392527, 0.0783429518, 0.0194198582, 0.0317427255, 0.0264804848, 0.0341350436, 0.0702399611, 0.0699641332, 0.0206028018, 0.0350218564, 0.0293815304, 0.035207592, 0.0609900653, 0.0740497708, 0.0197131, 0.0325620547, 0.025947921, 0.0350616835, 0.0676238164, 0.0781403482, 0.0207352042, 0.0341482274, 0.030618947, 0.0390845053, 0.0616574436, 0.0781712607, 0.0194117501, 0.031674698, 0.0265386421, 0.0341977626, 0.0702656507, 0.0700156242, 0.0206595492, 0.0348502062, 0.0294195544, 0.0352120735, 0.0609422587, 0.0741756186, 0.019741904, 0.0325437598, 0.025898058, 0.0350776389, 0.0676207468, 0.0782346353, 0.0207720455, 0.0343285389, 0.0306252781, 0.0391929299, 0.0618225597, 0.0780984089, 0.0194383077, 0.0318167768, 0.0265141707, 0.0342388749, 0.0700728744, 0.0702025518, 0.020681126, 0.0351762325, 0.0293520316, 0.0352830254, 0.0609740168, 0.0744736344, 0.0197328683, 0.0328413807, 0.0258893333, 0.0352157205, 0.0677528828, 0.079065375, 0.0208396818, 0.0344041102, 0.0305989534, 0.0392919704, 0.0619185641, 0.0786119327, 0.0194312148, 0.0318812504, 0.0264959112, 0.034386754, 0.0701913759, 0.0706255585, 0.020753799, 0.0351610333, 0.0294538941, 0.0354777649, 0.0612211674, 0.0750592276, 0.0198119059, 0.0327660069, 0.0259972457, 0.0354811884, 0.0676738247, 0.0791181251, 0.0208022501, 0.0344962291, 0.0307094064, 0.039519392, 0.0617902204, 0.0789231434, 0.019486282, 0.031968873, 0.0264827963, 0.0344761126, 0.0699373111, 0.0709006637, 0.020778669, 0.03528798, 0.029459022, 0.0355696119, 0.0608245954, 0.0749129727, 0.019932026, 0.0328691676, 0.0260193758, 0.0355217159, 0.0677797124, 0.0790434778, 0.0208843797, 0.0345064066, 0.030707065, 0.0395428576, 0.0619123429, 0.0790226907, 0.0196425878, 0.0321140513, 0.0265687723, 0.0344358496, 0.0702648014, 0.0709177405, 0.0208293125, 0.0352682658, 0.0294717215, 0.0355688184, 0.0611899458, 0.0751314461, 0.0199575908, 0.0329430513, 0.0259919371, 0.0354950726, 0.0679602474, 0.0793426558, 0.0208843611, 0.0344823971, 0.030619083, 0.0396698564, 0.0621417649, 0.0789584219, 0.019579567, 0.0319936872, 0.0265290514, 0.0345985629, 0.0705147013, 0.0710154548, 0.0208335333, 0.0352551192, 0.0294924658, 0.0356064476, 0.0612732768, 0.0748874098, 0.0199485924, 0.0327904522, 0.0260064602, 0.035462372, 0.0680338815, 0.0788855106, 0.0209263694, 0.0344742574, 0.0307460409, 0.0396006964, 0.062187884, 0.0790717676, 0.0195799395, 0.031945277, 0.0266025327, 0.0346038006, 0.0705006942, 0.0711616948, 0.0208639801, 0.0352841355, 0.0294708442, 0.0357911177, 0.0612769946, 0.0752439201, 0.0199370757, 0.0329831056, 0.0259933956, 0.0355187729, 0.0681292862, 0.0796481594, 0.0209408216, 0.0345912166, 0.030710157, 0.0395934507, 0.0621945821, 0.07866887, 0.0195716936, 0.0320830047, 0.0263882577, 0.034610521, 0.0706291273, 0.0708510801, 0.0209493302, 0.0352929831, 0.029552469, 0.0357645676, 0.0614050627, 0.0753027722, 0.0201155767, 0.0329644829, 0.0260467101, 0.0356203727, 0.0682313666, 0.0794562474, 0.0211527459, 0.0345795751, 0.0307116844, 0.0398282371, 0.0623006225, 0.0792009607, 0.0197549704, 0.0320816636, 0.026542509, 0.0346939601, 0.0706162155, 0.0711443275, 0.0210090987, 0.0352596641, 0.029491948, 0.0357228704, 0.0613108762, 0.075324811, 0.0200954508, 0.0327615365, 0.0259726103, 0.0355998166, 0.0679902881, 0.0795693919, 0.021123752, 0.0345114619, 0.0306290258, 0.0397225209, 0.0621611178, 0.0791518763, 0.0197333563, 0.0320023745, 0.0264944956, 0.0346209258, 0.0703689381, 0.0710000992, 0.021042455, 0.0351650342, 0.0294362325, 0.0356134251, 0.0611489601, 0.0750321224, 0.0201914068, 0.0328825675, 0.0260151681, 0.0354939066, 0.0677174628, 0.07911852, 0.0211412869, 0.0344819985, 0.0307054464, 0.039469447, 0.0620537661, 0.078836292, 0.0196981188, 0.0320011191, 0.0265470501, 0.034543898, 0.0703169033, 0.0708467364, 0.0210345276, 0.0352023914, 0.0294906236, 0.0355646536, 0.0610742792, 0.0751158446, 0.0201018043, 0.0328828767, 0.0259435717, 0.035500925, 0.0677323937, 0.0792494342, 0.0211594831, 0.0344901457, 0.0306910947, 0.0395065807, 0.0616486184, 0.0788214356, 0.0196682308, 0.0320554748, 0.0264844298, 0.034565866, 0.0700129867, 0.0710161105, 0.020971857, 0.0352924615, 0.0294086356, 0.0355107263, 0.0607419983, 0.074982129, 0.0200846978, 0.0329072513, 0.0259736795, 0.0354517475, 0.0676572025, 0.0790353864, 0.0210941974, 0.0346162878, 0.0307338946, 0.0396504588, 0.0618094206, 0.0789445192, 0.0197313204, 0.0321064778, 0.0265969373, 0.0346081965, 0.0701407865, 0.0708948374, 0.0211089626, 0.0352668986, 0.0295067318, 0.035776902, 0.0609682575, 0.0750263929, 0.020126842, 0.0329171643, 0.0260718465, 0.0357196406, 0.0676373541, 0.0788656101, 0.0211195312, 0.0346030183, 0.0307858754, 0.039748311, 0.0617643371, 0.0782001689, 0.0197110977, 0.0321123824, 0.0265746005, 0.0346992947, 0.0698315129, 0.0708321407, 0.0210291296, 0.0352089144, 0.0295084938, 0.0356816687, 0.0606257319, 0.0747687593, 0.0200270694, 0.0328964852, 0.0260186791, 0.0355071388, 0.0675498024, 0.0782197863, 0.0211548135, 0.0346908011, 0.030768726, 0.0395001397, 0.0618640855, 0.0782136843, 0.0197504275, 0.0321319178, 0.0266091246, 0.034620434, 0.0701392367, 0.0701854602, 0.0210308563, 0.0353172384, 0.0295065884, 0.0356256142, 0.0611082353, 0.07385353, 0.0201335661, 0.0329382047, 0.0260932278, 0.0355237573, 0.0675630197, 0.0784397051, 0.0211203415, 0.0346177481, 0.030752115, 0.0392801613, 0.0618938059, 0.0784111395, 0.0197130591, 0.0321102031, 0.0266541019, 0.0344782546, 0.0704632625, 0.0704731271, 0.0210932977, 0.0351171456, 0.0296377651, 0.035446953, 0.0610279664, 0.0746625289, 0.0201391578, 0.0327864736, 0.0260464679, 0.035366293, 0.0676985979, 0.0790125951, 0.0211894847, 0.0344879813, 0.0307544395, 0.0394731723, 0.0618771464, 0.0788042322, 0.0197677817, 0.0320787169, 0.0265601389, 0.0344046131, 0.0700167939, 0.0711192787, 0.0210493412, 0.0351851955, 0.0295294654, 0.0353244804, 0.060588032, 0.0751994476, 0.0201448053, 0.032753028, 0.0260287896, 0.0352408551, 0.0673186183, 0.0789837465, 0.0211557914, 0.0344861634, 0.0307690091, 0.0392756239, 0.0614490174, 0.0792700499, 0.0197195802, 0.0321374796, 0.026552394, 0.0344070606, 0.0698669851, 0.07161282, 0.0210022852, 0.0352308862, 0.0295362268, 0.0353978463, 0.0603325032, 0.0760180652, 0.0200944506, 0.0327983573, 0.02607302, 0.0353200063, 0.0669922307, 0.0798612088, 0.0211004168, 0.0345810503, 0.0307736229, 0.0394173078, 0.0612310953, 0.0801972598, 0.0196359754, 0.0320126712, 0.0266029835, 0.0345578566, 0.0693890899, 0.0720338672, 0.0210283417, 0.0352523066, 0.0294722654, 0.0355606377, 0.060307201, 0.0760887638, 0.0200437121, 0.0329410769, 0.0259932373, 0.0353700183, 0.0666564107, 0.0802975893, 0.0211283173, 0.0345688313, 0.0306311119, 0.0395482332, 0.061067421, 0.0803514123, 0.0197244678, 0.0320967808, 0.0265413169, 0.0346270204, 0.0695473701, 0.07247518, 0.0209712293, 0.0351661034, 0.02941183, 0.0354897715, 0.0600622706, 0.0760870203, 0.0200235024, 0.0327343494, 0.0259990674, 0.0353224613, 0.0666190609, 0.0798995867, 0.0210681465, 0.0345235988, 0.0306388047, 0.0393631458, 0.0608004667, 0.0799718574, 0.0196810029, 0.0322234482, 0.0265415628, 0.0344103612, 0.0691554025, 0.0718035623, 0.0210042764, 0.0353272073, 0.0294378474, 0.0355539098, 0.0597662702, 0.0761784539, 0.0200547501, 0.0329556204, 0.0259567313, 0.035476733, 0.0667788833, 0.0800214112, 0.0210942328, 0.0346004702, 0.0306798685, 0.0395839661, 0.0607156791, 0.079692997, 0.0196746476, 0.0320987888, 0.0265762731, 0.0346769728, 0.0690943897, 0.0715985224, 0.0209908299, 0.0351989903, 0.0294632129, 0.0356155448, 0.0600244515, 0.0763590708, 0.0199410431, 0.0328502394, 0.0259952899, 0.0353490748, 0.0668078363, 0.0800942257, 0.0209824815, 0.034574233, 0.0306398496, 0.0393261947, 0.0610896088, 0.0804194137, 0.0195854791, 0.0321612954, 0.0265453793, 0.034408018, 0.0690543428, 0.0723115206, 0.0208560657, 0.035204377, 0.0293808728, 0.0353089198, 0.0601606444, 0.0765148476, 0.0199064389, 0.0328409411, 0.0259606354, 0.0352808535, 0.0668931529, 0.08060693, 0.0208750721, 0.0345829949, 0.0306973532, 0.0393208116, 0.061050307, 0.0800773427, 0.019497795, 0.0321506001, 0.02662761, 0.03430482, 0.0693219975, 0.0715912357, 0.0207563434, 0.035177622, 0.0293953307, 0.0352627337, 0.0600092374, 0.0763547346, 0.0198307838, 0.0327306017, 0.0260057244, 0.0351675227, 0.0667669922, 0.0802267864, 0.0208876301, 0.0344117619, 0.0306726638, 0.0393898115, 0.0611099899, 0.0802974626, 0.0195474625, 0.0320732221, 0.0265421644, 0.0345166922, 0.0695252419, 0.0719773099, 0.020844657, 0.0352429971, 0.0294333175, 0.0354747623, 0.0604083762, 0.0761782005, 0.019894246, 0.0328184403, 0.0260038748, 0.0353254005, 0.067102626, 0.0804136246, 0.02078541, 0.0345746912, 0.0306234248, 0.0393302478, 0.0611712188, 0.0803413764, 0.019441111, 0.0321489833, 0.0265444089, 0.0343033448, 0.0695393905, 0.0719966069, 0.0206403211, 0.0352077372, 0.0293753855, 0.0353458561, 0.0600764565, 0.0763363168, 0.0197629556, 0.0327993296, 0.0259444341, 0.0354144238, 0.0669141486, 0.0799569562, 0.0207540859, 0.0344734266, 0.0306513645, 0.0394248702, 0.0611563921, 0.0801880658, 0.0193977598, 0.0321368054, 0.02656773, 0.03439513, 0.0695722625, 0.0718905777, 0.0207117964, 0.0353424177, 0.0293709468, 0.0355055965, 0.0603677519, 0.0759063363, 0.0198233053, 0.0328592919, 0.0259570815, 0.0353781544, 0.0667532682, 0.0805378631, 0.0207737088, 0.0344601907, 0.03068841, 0.03936537, 0.0608181059, 0.0799553618, 0.0194626916, 0.0321392082, 0.02662886, 0.03456419, 0.0690629557, 0.0718011111, 0.0206848308, 0.0352751687, 0.0294781383, 0.0355509669, 0.0596893318, 0.0761573613, 0.0197849832, 0.0328934155, 0.0260282159, 0.0353211276, 0.0665087178, 0.0802239627, 0.0207575466, 0.0344695225, 0.0306827817, 0.0394862443, 0.0608706586, 0.0799859166, 0.019301733, 0.0320781656, 0.0265743, 0.03452298, 0.0691615343, 0.0718516037, 0.0206250679, 0.0351022966, 0.0293585323, 0.03552486, 0.0599756315, 0.0763797238, 0.019657217, 0.0328618847, 0.0259365104, 0.0353929251, 0.0666546747, 0.0802843422, 0.0206686668, 0.034496028, 0.0305586141, 0.0396364294, 0.060721904, 0.0806960762, 0.0193151478, 0.0320621654, 0.026511481, 0.0346601717, 0.0691197067, 0.0724204481, 0.0205551125, 0.0349902585, 0.0293286908, 0.0355135351, 0.0597936064, 0.0763615593, 0.0196471494, 0.0327026099, 0.0258927904, 0.0353867635, 0.0666405559, 0.0803235322, 0.0205735713, 0.0343484096, 0.0306285936, 0.0395956449, 0.0607719012, 0.0801434368, 0.0192846786, 0.03198402, 0.0265218951, 0.034598466, 0.068993181, 0.0722995773, 0.0205295365, 0.0351463892, 0.0293297656, 0.0356085934, 0.059788309, 0.0765403509, 0.0195820928, 0.0327536166, 0.0258924905, 0.035513632, 0.0664550215, 0.0803399161, 0.0205209833, 0.0344103798, 0.0305573754, 0.0394341685, 0.0607526489, 0.0803315938, 0.0191298593, 0.0319698602, 0.02653944, 0.03451617, 0.069142662, 0.0723429024, 0.0204127412, 0.0350382701, 0.029320946, 0.0354239121, 0.0597648807, 0.0766363814, 0.0195522439, 0.0327460505, 0.0258745588, 0.0352941677, 0.0665299743, 0.0802998692, 0.0204858314, 0.0343593173, 0.03056306, 0.03932174, 0.0608185567, 0.0798171535, 0.0191534143, 0.0319150873, 0.02652216, 0.03433278, 0.0689344406, 0.0720536113, 0.0204336476, 0.0351128951, 0.029316457, 0.0353172533, 0.0596294254, 0.07611873, 0.0195348784, 0.0326740816, 0.0257851221, 0.0351634622, 0.0663861632, 0.080080986, 0.0204777047, 0.0344362184, 0.0305382591, 0.0393292941, 0.0607521236, 0.0801512152, 0.0191836003, 0.0320257172, 0.0264945906, 0.034355808, 0.0687915608, 0.0723241121, 0.0204611067, 0.0352374315, 0.0293470379, 0.0352928862, 0.059461277, 0.0766344965, 0.0195712987, 0.0327860974, 0.025837129, 0.0352338031, 0.066121608, 0.0807441697, 0.0205325261, 0.034437269, 0.0305647086, 0.0393037312, 0.0604287349, 0.0801986009, 0.0192202628, 0.0319659524, 0.0263662, 0.03433139, 0.0686879382, 0.0722998008, 0.0204779077, 0.03510442, 0.0291649085, 0.0351929069, 0.0594222508, 0.0762576386, 0.0195631329, 0.0326456502, 0.0257112775, 0.035159789, 0.0662578344, 0.0799398199, 0.0204872098, 0.0343723185, 0.0303700902, 0.0392897427, 0.0603182167, 0.0799103007, 0.0191825777, 0.0320504792, 0.0263603888, 0.0342801772, 0.0685542002, 0.0720402896, 0.0203818381, 0.0352162234, 0.0292187594, 0.0353323892, 0.0592175871, 0.0763609037, 0.0195690505, 0.0326826498, 0.0257237088, 0.0351877511, 0.0659506693, 0.0801717341, 0.0204862095, 0.0343851447, 0.0303036198, 0.0391916409, 0.0599986799, 0.079867579, 0.0191331543, 0.0319091827, 0.0262527186, 0.0344032347, 0.0683203042, 0.0720823482, 0.020424813, 0.0349954776, 0.0291607119, 0.0351442806, 0.0589378625, 0.0761386156, 0.0195132215, 0.0324814096, 0.0256713107, 0.035062734, 0.0657769516, 0.0801280737, 0.0204879604, 0.034156777, 0.030321246, 0.0391794071, 0.060125906, 0.0801328421, 0.0190968364, 0.0318310037, 0.0262935478, 0.0343329422, 0.0683888867, 0.0722372979, 0.0203306973, 0.0349228941, 0.0292341616, 0.0351968035, 0.0592729673, 0.0765551329, 0.0195446983, 0.0325623341, 0.0257670432, 0.0352135673, 0.0660240799, 0.0809453055, 0.0204835404, 0.0341160558, 0.0304233413, 0.039208822, 0.0597541705, 0.080862321, 0.0192080569, 0.031807553, 0.02635438, 0.03410182, 0.0678975582, 0.0724748448, 0.0204837602, 0.0348580815, 0.0292145722, 0.0351444557, 0.0589231998, 0.0763290972, 0.0195714571, 0.0323670544, 0.0257241651, 0.0350819379, 0.0659529045, 0.0808329508, 0.0204214454, 0.0338863954, 0.0302737746, 0.0391879156, 0.0597700365, 0.0799811408, 0.0190398842, 0.0316151083, 0.0262414, 0.0343238, 0.0681081489, 0.0724973753, 0.0203696769, 0.0347689129, 0.0291616246, 0.0353604853, 0.0588660538, 0.0766434297, 0.0194808096, 0.032462921, 0.0258143004, 0.0351800658, 0.0654656217, 0.0807937384, 0.0204270501, 0.0343820304, 0.03046165, 0.03910608, 0.0593927056, 0.080411613, 0.0189831164, 0.0318752304, 0.02631221, 0.03443334, 0.0670877919, 0.0718530193, 0.0202724561, 0.0353314653, 0.0291572791, 0.0354346447, 0.0582851507, 0.0760360584, 0.0194305852, 0.032776285, 0.0257298686, 0.0352646969, 0.0651449785, 0.0800524503, 0.0202604923, 0.0342078954, 0.03033065, 0.03959147, 0.059593685, 0.0807542279, 0.0189209171, 0.0319430493, 0.0262938663, 0.0347236432, 0.0679812133, 0.0723659694, 0.020233212, 0.0349333212, 0.0291861296, 0.035768006, 0.0588996857, 0.0763836652, 0.0193040762, 0.0323355459, 0.0256640054, 0.0355717391, 0.0659146234, 0.0801123753, 0.0202611648, 0.0342883542, 0.03042848, 0.03970561, 0.0599746406, 0.0795026347, 0.0188953094, 0.0316520408, 0.0262888, 0.0348539, 0.0680682287, 0.0716120377, 0.0202462431, 0.0346887074, 0.0291201919, 0.0356896743, 0.0591730364, 0.075514257, 0.019297421, 0.0322560109, 0.0257013999, 0.0356717817, 0.0661773309, 0.0798233151, 0.0203066096, 0.0340919271, 0.0304219, 0.03991134, 0.0601241775, 0.0798833072, 0.0189249944, 0.0315932967, 0.02628878, 0.03495704, 0.0683416128, 0.0718076974, 0.020194754, 0.0346291997, 0.0290863141, 0.0356415063, 0.0588754639, 0.0764589831, 0.0193179473, 0.0322615914, 0.0256463606, 0.0356341526, 0.0660565272, 0.0801259428, 0.0202431865, 0.0340613537, 0.03043207, 0.03972932, 0.0601160005, 0.0800962597, 0.0189493205, 0.031697426, 0.02622182, 0.03492003, 0.0682078674, 0.0712930784, 0.0202516709, 0.0348423608, 0.0290739276, 0.0356586613, 0.0591184646, 0.0749952123, 0.019272292, 0.0324017033, 0.0256533232, 0.0356061719, 0.0658187047, 0.0789334178, 0.0201899186, 0.0340037309, 0.03039139, 0.03973709, 0.0597870871, 0.078904517, 0.0188739002, 0.0317670181, 0.02629034, 0.03473333, 0.0682076439, 0.0709174573, 0.0201425999, 0.034821406, 0.029100934, 0.0356152616, 0.0590352602, 0.0748538747, 0.019275602, 0.0323876701, 0.0256290454, 0.0354806036, 0.0661619529, 0.0786676556, 0.0201385152, 0.0341522992, 0.03031085, 0.03958493, 0.0604654402, 0.0792039707, 0.0188080799, 0.0317028612, 0.02616972, 0.03459331, 0.068499513, 0.0713404343, 0.0200135354, 0.0348455086, 0.0290177278, 0.0353808329, 0.0591604002, 0.0757174641, 0.0191623531, 0.0325299501, 0.0256739277, 0.0354276747, 0.0661637262, 0.0795723945, 0.020248998, 0.0342550017, 0.03047478, 0.03928838, 0.05965643, 0.0790111944, 0.0187742654, 0.0317092389, 0.0262463242, 0.0343027748, 0.0678023621, 0.0707096681, 0.020012917, 0.0348271057, 0.0290892366, 0.0350936577, 0.0587066859, 0.0746994391, 0.0191875547, 0.0324253887, 0.0257613566, 0.0349027477, 0.0654575676, 0.0791406557, 0.0201713815, 0.034230981, 0.03052303, 0.03920312, 0.059717644, 0.0795893967, 0.0188376717, 0.0317186899, 0.02638365, 0.03432434, 0.0677707791, 0.0710548311, 0.0200904496, 0.0348389037, 0.0291615222, 0.0350892246, 0.0585391521, 0.0757078677, 0.019228451, 0.0325356685, 0.0257936232, 0.0350372232, 0.0655666366, 0.0793122947, 0.0201787688, 0.0342748761, 0.03050585, 0.03909728, 0.0596183911, 0.0780890658, 0.0188371688, 0.0318180546, 0.02630215, 0.03434506, 0.0678296313, 0.0697497055, 0.0201833528, 0.0349537432, 0.0291391462, 0.0350943506, 0.058557868, 0.0741954893, 0.0192969125, 0.0325244442, 0.0257209409, 0.0351301841, 0.0657631233, 0.0780237317, 0.0203126147, 0.0342731401, 0.03053768, 0.0392697, 0.0596207939, 0.0772508234, 0.0188563298, 0.0318216644, 0.02636172, 0.03450738, 0.0680097118, 0.0694999397, 0.0202173889, 0.0349501222, 0.0292267147, 0.035050258, 0.0589716285, 0.0730990469, 0.0192916077, 0.0326235257, 0.0257842243, 0.0348537937, 0.0658245757, 0.0762314349, 0.0201175995, 0.0343565866, 0.03054895, 0.03899074, 0.0600402579, 0.076841481, 0.0188730098, 0.0319286771, 0.02635675, 0.03420331, 0.0681289136, 0.0693871528, 0.0201623235, 0.0352358297, 0.0293254349, 0.0351726748, 0.0589806177, 0.0749979839, 0.0193661097, 0.0326659158, 0.0258126911, 0.0351207964, 0.0658305213, 0.0778046995, 0.020329982, 0.0344122089, 0.03055546, 0.03895454, 0.0597787462, 0.0776881129, 0.0188744888, 0.0318617448, 0.02631203, 0.03431361, 0.068168357, 0.0706718862, 0.0202189144, 0.0351114571, 0.029222995, 0.0351586863, 0.0586716048, 0.0743373409, 0.0193141252, 0.0327133685, 0.0257552229, 0.0350077003, 0.0657113865, 0.079774715, 0.0201976486, 0.0344013982, 0.0305953, 0.039085, 0.0597858094, 0.079232268, 0.018833328, 0.032077264, 0.02672293, 0.03457343, 0.0681159571, 0.0720432028, 0.0202052966, 0.0353149883, 0.0297543183, 0.0354770496, 0.0591529161, 0.0772474185, 0.0192345846, 0.0328778215, 0.0262883231, 0.0351614915, 0.0659246147, 0.0809010714, 0.0202565361, 0.03466684, 0.03108466, 0.03944268, 0.0600987859, 0.0810110867, 0.0188640915, 0.0322750881, 0.0268957615, 0.0347422995, 0.068186529, 0.0729796365, 0.0201654155, 0.0354893021, 0.029689284, 0.0355253071, 0.0596283413, 0.0773584098, 0.0192172732, 0.0329631567, 0.0264435709, 0.0353449695, 0.0664715171, 0.0815933347, 0.0202079136, 0.0348989815, 0.03120596, 0.03948767, 0.060465049, 0.0814224333, 0.0187190492, 0.0325558409, 0.0270736, 0.03457852, 0.0683379099, 0.0729659945, 0.0200388841, 0.0356759019, 0.029909065, 0.0355904065, 0.0598199926, 0.0774706453, 0.019230295, 0.0331752114, 0.0265660025, 0.0354073644, 0.0667282119, 0.0812838972, 0.0202103797, 0.0348458663, 0.03132314, 0.03934208, 0.0603604913, 0.0806711242, 0.0188174881, 0.0324833021, 0.02714396, 0.03446309, 0.0687694624, 0.0727047399, 0.0200312436, 0.0356399193, 0.0301002096, 0.0351777039, 0.0593933053, 0.0763473511, 0.0191548653, 0.0331784859, 0.0265486781, 0.0348622687, 0.0659485757, 0.0803166032, 0.0202149767, 0.0348789617, 0.0314599, 0.03902757, 0.0601514354, 0.0803221986, 0.0186911635, 0.0325518698, 0.0270449817, 0.0343365185, 0.0682831332, 0.0723736584, 0.0200818051, 0.0357546546, 0.0299686342, 0.0351198465, 0.0591661073, 0.075949654, 0.0191480592, 0.0332198106, 0.0264810491, 0.0348721892, 0.0661506504, 0.0804431587, 0.0200642552, 0.0350435488, 0.03130611, 0.03909943, 0.0602259114, 0.0799618438, 0.0186599791, 0.0325212553, 0.02705037, 0.03452454, 0.0681984052, 0.0719534755, 0.0200504437, 0.0357304439, 0.0300276149, 0.0354545973, 0.0593716092, 0.0759796277, 0.0191436149, 0.0331906937, 0.0265914481, 0.0351857767, 0.0663731918, 0.0803455189, 0.0200745724, 0.0349918343, 0.03134662, 0.03944334, 0.0603835806, 0.0798365399, 0.0186427739, 0.0324309133, 0.02724649, 0.03471947, 0.0688821152, 0.0711487979, 0.0199523885, 0.0357373767, 0.0301676355, 0.0353411324, 0.0596322082, 0.0752941445, 0.0189591274, 0.0331246555, 0.0266744792, 0.0352350473, 0.0664865896, 0.0792073309, 0.0200220309, 0.0348978341, 0.0314545, 0.03931488, 0.0606014766, 0.0784153119, 0.0186040271, 0.032478068, 0.02710029, 0.03472118, 0.0689086616, 0.0707322955, 0.0198592283, 0.0357032828, 0.0299992692, 0.0354557261, 0.0596175976, 0.0752812102, 0.019018678, 0.033106491, 0.0265408531, 0.0352843031, 0.0665521696, 0.0784653872, 0.0199843291, 0.0349503532, 0.0313181, 0.03936267, 0.0604399368, 0.0787812248, 0.0185468066, 0.0324135758, 0.02692759, 0.03451636, 0.0684785172, 0.0708705783, 0.0198084451, 0.035584189, 0.0300316717, 0.0353747904, 0.0595106035, 0.0748468786, 0.0189050399, 0.0330358893, 0.0267250948, 0.035020858, 0.0665790886, 0.0784179047, 0.0197762325, 0.0349425785, 0.031566, 0.03925012, 0.0606771633, 0.0776943192, 0.0184804108, 0.0324993506, 0.02709723, 0.03451782, 0.0688391849, 0.0704359338, 0.0197360907, 0.0356599949, 0.030031899, 0.0352993309, 0.0595984198, 0.0741128176, 0.0188159384, 0.0331081674, 0.026698241, 0.034911029, 0.0665580705, 0.0784353614, 0.0197711345, 0.0350428969, 0.0314262, 0.03895851, 0.0606893562, 0.0780436769, 0.0184627846, 0.0324602872, 0.02715095, 0.03429126, 0.0685519055, 0.070852913, 0.0197784137, 0.0356002115, 0.0299740192, 0.0351279527, 0.0595206618, 0.0745378584, 0.0189304836, 0.0330844857, 0.0263485387, 0.034922421, 0.0667187572, 0.0783945769, 0.0198346097, 0.0350746065, 0.03128627, 0.03881963, 0.0603095852, 0.077483274, 0.0183928572, 0.0324698277, 0.02682973, 0.03421821, 0.0691880211, 0.0704841614, 0.0197877232, 0.0357109942, 0.0297326241, 0.0350305289, 0.0597491898, 0.074267365, 0.0188462548, 0.0330613591, 0.0264142714, 0.0347839519, 0.0671849102, 0.0785682201, 0.0198238939, 0.0351131223, 0.03125042, 0.03852209, 0.0604938641, 0.0782931149, 0.0184939243, 0.0324889608, 0.02694707, 0.03416355, 0.0689451471, 0.0710343793, 0.0197802503, 0.0356264487, 0.0299260858, 0.0350131169, 0.0595400855, 0.0743946955, 0.0189062525, 0.0330746621, 0.0264353696, 0.0348856077, 0.0664010346, 0.0784665272, 0.0198633354, 0.0350263417, 0.03129478, 0.03890659, 0.0605688021, 0.0773991048, 0.0184313226, 0.0324433669, 0.02703651, 0.03436416, 0.06886141, 0.0703986362, 0.0196831692, 0.0356774032, 0.0299474224, 0.0350126512, 0.0596804991, 0.0744500533, 0.018881971, 0.033285372, 0.0265205521, 0.0347917005, 0.066492267, 0.0773754865, 0.0197803807, 0.0350243263, 0.03132942, 0.0387597, 0.060400825, 0.0774698406, 0.0183383413, 0.0324534141, 0.02696338, 0.03402228, 0.0687374696, 0.0700090379, 0.0196567681, 0.0354453102, 0.0297670197, 0.0348942615, 0.0592652597, 0.0741489977, 0.0188314896, 0.0330734253, 0.0263526831, 0.0346753858, 0.0663697496, 0.0776502192, 0.0198119767, 0.0349120274, 0.03112246, 0.03852801, 0.0602723844, 0.0768065974, 0.018440038, 0.0323484056, 0.02697296, 0.03401184, 0.0685187429, 0.0696188882, 0.0197777506, 0.0353758112, 0.0297648162, 0.0349278301, 0.0593770966, 0.0741882026, 0.018867312, 0.0328544974, 0.0263173617, 0.0346209146, 0.0662201047, 0.0776147619, 0.0198638607, 0.0347017385, 0.03119306, 0.03864179, 0.0604076423, 0.077232331, 0.0183660034, 0.0321864672, 0.02686862, 0.03398662, 0.0684127137, 0.0699599832, 0.0196292773, 0.0352278538, 0.0297422484, 0.0349124596, 0.0593728349, 0.0745849833, 0.0187723674, 0.0327055976, 0.0262233131, 0.0348963514, 0.0663137659, 0.0783351287, 0.0197647326, 0.034479063, 0.03110867, 0.03891837, 0.0605225042, 0.0775472969, 0.0183083713, 0.0321437567, 0.02689847, 0.03424912, 0.0686562881, 0.0696393624, 0.0196845643, 0.0353184007, 0.0297638737, 0.0351193249, 0.0594340824, 0.0740180165, 0.0187494215, 0.0328046419, 0.0262630675, 0.034719266, 0.0664804876, 0.0780603662, 0.0197901614, 0.0346385278, 0.03110827, 0.03894949, 0.0601281896, 0.0775271729, 0.0184144471, 0.0323050842, 0.02685756, 0.03437423, 0.068558611, 0.0700160414, 0.0197614916, 0.0354560018, 0.0298033562, 0.0352612212, 0.0593372807, 0.0743588433, 0.0188609567, 0.0329301357, 0.0262517314, 0.0349540673, 0.0663037598, 0.0782847926, 0.0198606793, 0.0347015858, 0.03121262, 0.03912337, 0.0604476854, 0.0777749047, 0.0184024014, 0.032314498, 0.026958, 0.03445813, 0.0685532242, 0.0703677833, 0.0197214857, 0.0355456732, 0.0298849512, 0.0353377685, 0.0595039651, 0.074264735, 0.018819429, 0.032842122, 0.026306618, 0.034878768, 0.0665355474, 0.0780767575, 0.0198617429, 0.0346278585, 0.03123009, 0.03900951, 0.0603102855, 0.0770748332, 0.0184354018, 0.0321092121, 0.0269447, 0.03433903, 0.0684401318, 0.0695882961, 0.019808827, 0.0353495702, 0.029827686, 0.0351804532, 0.0593432561, 0.0732587799, 0.0188676305, 0.0329445973, 0.0262839049, 0.0348056704, 0.0660652667, 0.0765008628, 0.0199027453, 0.0348354913, 0.0312545, 0.03889583, 0.0599563643, 0.0767422989, 0.0185489338, 0.0322977714, 0.0267988071, 0.0343328603, 0.068150945, 0.0696047321, 0.0198548548, 0.0355855413, 0.0298581701, 0.0352413729, 0.0590839274, 0.0740730762, 0.0190146081, 0.0330871232, 0.0262962524, 0.0349472091, 0.0660864562, 0.077304095, 0.0199241675, 0.0348924771, 0.0311842486, 0.0388919786, 0.0601033978, 0.0768830404, 0.0185043626, 0.0323875062, 0.0269243699, 0.0342585146, 0.0683060288, 0.0696044639, 0.019822238, 0.0355431437, 0.029848557, 0.0351566821, 0.059085492, 0.0737194121, 0.0189414155, 0.0330542028, 0.0263001174, 0.0348613001, 0.0661065727, 0.0772917196, 0.0199367311, 0.0349965431, 0.0312546343, 0.0389351025, 0.0602501966, 0.0768877044, 0.0184256639, 0.0324095823, 0.0269053932, 0.0343717448, 0.0685261711, 0.0694649592, 0.0197755899, 0.0354997963, 0.0299007557, 0.035255488, 0.0593284778, 0.0736613125, 0.0188738741, 0.0330447815, 0.0263238344, 0.0349661149, 0.0663015544, 0.0775186196, 0.0198944379, 0.03494348, 0.0312576704, 0.0389085859, 0.06024836, 0.0768770725, 0.0184512939, 0.0324568562, 0.0269719064, 0.0342150368, 0.0682179332, 0.0692271665, 0.0197911803, 0.0356652327, 0.0298894607, 0.0351251885, 0.0590896867, 0.0734415725, 0.01889126, 0.0330826826, 0.0263177194, 0.0349180363, 0.0664098412, 0.0770166814, 0.019915143, 0.0350222327, 0.0312099792, 0.0389391705, 0.0603615269, 0.0769227073, 0.0185131654, 0.0325490907, 0.0269159619, 0.0341355912, 0.0687699839, 0.0693262294, 0.0198299494, 0.0357389711, 0.0298978034, 0.0350338221, 0.0596415251, 0.0728346333, 0.0189349521, 0.0332333967, 0.0263086837, 0.0348020606, 0.0667009652, 0.0765846968, 0.0199356284, 0.0350570008, 0.0312273912, 0.0387289301, 0.0606647581, 0.0760368481, 0.0184967257, 0.0325097889, 0.0268575884, 0.0341030769, 0.0686634779, 0.0687902793, 0.0197917726, 0.035695903, 0.0297880732, 0.0351190828, 0.0593907572, 0.0729106069, 0.0188318919, 0.0331561901, 0.0262621511, 0.0348053686, 0.0665795282, 0.0771240741, 0.0198962074, 0.035013672, 0.0311737563, 0.0388152674, 0.06042381, 0.0769009367, 0.0184700862, 0.032561671, 0.0269007683, 0.034156207, 0.0685517043, 0.0696697533, 0.0198354553, 0.0357304439, 0.029791018, 0.0350335985, 0.0589963086, 0.073525615, 0.0189185292, 0.0332157537, 0.0262371916, 0.0347837806, 0.0661916733, 0.0772094727, 0.0198490303, 0.0351323672, 0.0311163776, 0.0388694964, 0.0602459237, 0.0767572597, 0.0184322912, 0.0326197185, 0.0268079881, 0.0342567116, 0.0684975162, 0.0694168285, 0.019846607, 0.035763748, 0.0297309645, 0.0348482281, 0.0590775385, 0.0732958764, 0.0188951101, 0.0331592746, 0.0261292532, 0.0346920118, 0.0665948316, 0.0767823458, 0.0198108722, 0.0350451618, 0.0310517065, 0.038523782, 0.0600642748, 0.0758448616, 0.0183862802, 0.0324989669, 0.0267554335, 0.0341076516, 0.0683924109, 0.0687171519, 0.0197632071, 0.035759896, 0.0297500044, 0.0349342525, 0.0589963794, 0.0724263042, 0.0188653432, 0.0333568975, 0.0261529293, 0.0347522162, 0.0659206286, 0.0761731267, 0.0198376719, 0.0350665413, 0.0311316941, 0.0386184044, 0.0601903647, 0.0754039437, 0.0183957946, 0.0326342434, 0.0267983023, 0.0340344943, 0.0683389753, 0.0681678876, 0.0197492465, 0.0358718187, 0.0298249908, 0.034953624, 0.059044648, 0.0724453777, 0.0188923273, 0.0332080312, 0.0262621641, 0.0345230028, 0.0659375563, 0.0757365525, 0.019842634, 0.0350878946, 0.0311675165, 0.0385144167, 0.0598892346, 0.0754506811, 0.0184327457, 0.0325848609, 0.026851356, 0.0339534245, 0.0682230368, 0.0684902817, 0.0198276602, 0.0357709341, 0.0297696721, 0.0347880945, 0.0590834916, 0.0730156526, 0.0189480279, 0.0331918858, 0.0262141991, 0.0344143026, 0.0659021214, 0.0764482915, 0.0199225955, 0.0349967144, 0.0311202575, 0.0384459868, 0.0599869229, 0.0763891414, 0.0184212141, 0.0325393453, 0.0267418902, 0.0338999443, 0.0682375208, 0.0689864233, 0.0197609924, 0.035753794, 0.0297128577, 0.0346642546, 0.0588831529, 0.0728708729, 0.0189018827, 0.0331903324, 0.0261851456, 0.0344818234, 0.0660125613, 0.0764891431, 0.0199377816, 0.0350182094, 0.0311448406, 0.0385025255, 0.0598265268, 0.0760352686, 0.0184742454, 0.032480523, 0.02679773, 0.03384912, 0.0680119395, 0.0685626119, 0.0197660774, 0.0356765166, 0.0297454745, 0.0347032137, 0.0589320064, 0.0726329982, 0.0187832192, 0.0331848189, 0.0262251217, 0.03447951, 0.0660113767, 0.0759743899, 0.0198645089, 0.0350715704, 0.03105924, 0.03859798, 0.0600136481, 0.0755685866, 0.0184130594, 0.032568071, 0.0268133339, 0.0339379944, 0.0682299733, 0.0681935325, 0.0198106244, 0.0356932022, 0.029782353, 0.0348816998, 0.0590585433, 0.0725178644, 0.0189328659, 0.0331329554, 0.0262545738, 0.0345277376, 0.0662254617, 0.0760320947, 0.0198953394, 0.0349186957, 0.0311299767, 0.03834299, 0.0600844547, 0.0757081881, 0.0184553247, 0.0324093737, 0.0268974677, 0.0337129459, 0.0682831705, 0.0684828386, 0.0198248159, 0.0357292332, 0.0298326015, 0.034737166, 0.0588983931, 0.0726294443, 0.0189282261, 0.033106301, 0.0262496267, 0.0342228785, 0.0658080354, 0.0764405653, 0.0198988765, 0.034982536, 0.0311002191, 0.0381405614, 0.0597757176, 0.0764029995, 0.0184640642, 0.0324159414, 0.026782142, 0.0336192138, 0.0677324459, 0.068691887, 0.0197434481, 0.0355411731, 0.0297508854, 0.0344170481, 0.0588925146, 0.0725908875, 0.0188204627, 0.0330401957, 0.0262163058, 0.0342502333, 0.066011712, 0.0764437467, 0.019845143, 0.0349837653, 0.0310621243, 0.0381513685, 0.0598374829, 0.076250717, 0.0184272844, 0.0325317532, 0.0267437641, 0.0336478949, 0.0679068491, 0.0689196512, 0.019762978, 0.0357454307, 0.0297386348, 0.0344099812, 0.0587125085, 0.0728680491, 0.0188441519, 0.0331306383, 0.0261603799, 0.0340535119, 0.065770559, 0.0764984861, 0.0198122654, 0.0349483564, 0.0309631955, 0.0380149074, 0.0597568266, 0.0767577589, 0.0184218343, 0.0325792693, 0.0267170053, 0.0338841006, 0.0680820495, 0.0693917423, 0.0196839385, 0.0357114114, 0.029786652, 0.0346211493, 0.0590824448, 0.073233299, 0.0188372768, 0.0330142342, 0.0262021404, 0.0343513004, 0.0662371963, 0.0772985518, 0.0198813826, 0.0348093063, 0.0310176052, 0.0383644737, 0.0602455437, 0.0761612579, 0.0184409693, 0.0323338136, 0.0268027037, 0.0338723436, 0.068579711, 0.0691273585, 0.0198484752, 0.0356222279, 0.029783383, 0.0346443616, 0.0588980466, 0.072984077, 0.018922884, 0.0330219716, 0.0262696911, 0.0343025513, 0.0663077608, 0.077441141, 0.0199354142, 0.0350091159, 0.0310038961, 0.0385759771, 0.0600151904, 0.0773127899, 0.0185250156, 0.0325679146, 0.0267225131, 0.0339473449, 0.0683226287, 0.0692641586, 0.0198188126, 0.0358198807, 0.0297046304, 0.0350107588, 0.0592405796, 0.0732660368, 0.0190228205, 0.0332567319, 0.0260742195, 0.0346202441, 0.0661669225, 0.0761046484, 0.0200725272, 0.0353469513, 0.0310860146, 0.0383676216, 0.0593421906, 0.075245209, 0.0183545109, 0.0325555168, 0.0268057641, 0.033761289, 0.0671960488, 0.0683891475, 0.0197623279, 0.0357967131, 0.0296071842, 0.0345679447, 0.0582735091, 0.0721643418, 0.0188094769, 0.0331021361, 0.0261598229, 0.0342279524, 0.0656454861, 0.0767223835, 0.0199265014, 0.0349871963, 0.0309432279, 0.0383462757, 0.0591345914, 0.0757772177, 0.0184033122, 0.0325104333, 0.0266669299, 0.0336408392, 0.0673079118, 0.0681118295, 0.0197390784, 0.0357684791, 0.0295560397, 0.0345328748, 0.0583016574, 0.0721056163, 0.0188168883, 0.033252161, 0.0261595026, 0.0340590328, 0.0657377839, 0.0758545697, 0.0197780691, 0.0351157896, 0.0308048632, 0.0387430862, 0.0602710918, 0.0754351318, 0.0182815157, 0.0325741135, 0.0265736505, 0.0338665918, 0.0676132068, 0.0679261312, 0.0195268672, 0.0357503965, 0.0296680965, 0.0346371382, 0.058426369, 0.0722877607, 0.0186893642, 0.0331399366, 0.0261207502, 0.0343027152, 0.0650486127, 0.0762421191, 0.0196788516, 0.0351238325, 0.0309364628, 0.0382331535, 0.0587275401, 0.0758828968, 0.0183068812, 0.0326095186, 0.0265426189, 0.033739645, 0.0667241961, 0.0677842349, 0.0195899475, 0.0357549489, 0.029555751, 0.0346866809, 0.0580006167, 0.0714093968, 0.0186479073, 0.0331194438, 0.0259666163, 0.0344280675, 0.0653625056, 0.0748162419, 0.0196119677, 0.035002768, 0.0306569245, 0.0383310094, 0.0583901554, 0.0743958429, 0.0182510316, 0.0323800892, 0.0265047271, 0.0337739959, 0.0671475232, 0.0674383864, 0.0195716303, 0.035783533, 0.0294446815, 0.0347686, 0.0576055422, 0.069847323, 0.0186446663, 0.0330091938, 0.0259294547, 0.0344763212, 0.0651404709, 0.0746074542, 0.0196520966, 0.0348639712, 0.0304783657, 0.0382852294, 0.0589040443, 0.0758666396, 0.0183561817, 0.0324399732, 0.026335977, 0.0339577571, 0.0670189559, 0.0679674298, 0.0196163245, 0.0357300825, 0.0291645192, 0.0348250531, 0.0579437949, 0.0723382831, 0.0185966343, 0.0331476666, 0.0255717468, 0.0345891714, 0.0649912357, 0.0762683898, 0.0195806921, 0.0349076092, 0.0302123595, 0.0384817198, 0.0586555414, 0.0765089616, 0.0181687735, 0.0323642343, 0.0262268018, 0.0339906588, 0.0667817667, 0.0691814646, 0.0194582082, 0.0356408693, 0.0290061217, 0.0350254998, 0.0578880832, 0.0731843635, 0.0185545851, 0.0329979844, 0.0255554859, 0.0347283594, 0.0649057999, 0.0770166963, 0.0195651557, 0.0347904675, 0.0302343238, 0.0387750193, 0.0587845109, 0.0773008466, 0.0182382129, 0.0324399397, 0.0262250602, 0.0342289656, 0.0669575706, 0.0694130063, 0.019560514, 0.0356039889, 0.0290214084, 0.0350353494, 0.0577174462, 0.07359723, 0.0186388921, 0.0329139754, 0.025577629, 0.0345578194, 0.064669542, 0.0769351721, 0.0196475498, 0.0347976759, 0.0302739572, 0.038555447, 0.0584702976, 0.0767850205, 0.0182148162, 0.0323880538, 0.0261414293, 0.0342165716, 0.0665829405, 0.0691698864, 0.0195548981, 0.0356639586, 0.0289861448, 0.0351483561, 0.0577273183, 0.0730623752, 0.0186222009, 0.0331342854, 0.0255599413, 0.0346119665, 0.0645456612, 0.077379778, 0.0195553321, 0.035059873, 0.0302298795, 0.0386099704, 0.0582508817, 0.077135995, 0.018162759, 0.0326467119, 0.0262635704, 0.0342110731, 0.0666269809, 0.0691677257, 0.0195563734, 0.0360354856, 0.0291406419, 0.0348649025, 0.0573739819, 0.0728697926, 0.0186222997, 0.0333105251, 0.0256263502, 0.0345007367, 0.0644013733, 0.0769475251, 0.0194961857, 0.0349908695, 0.030230185, 0.0385059826, 0.058346726, 0.0772050172, 0.0182492789, 0.0326812565, 0.0262834951, 0.0341255665, 0.0666237921, 0.0697441921, 0.0195325296, 0.0360470265, 0.0290799849, 0.0350277908, 0.0575982817, 0.0737426952, 0.018547561, 0.0334862173, 0.0256219823, 0.0346977636, 0.06490127, 0.0772941932, 0.0195497088, 0.0351810604, 0.0301631838, 0.0384680443, 0.0587283894, 0.0778983608, 0.0181797966, 0.0325389393, 0.0262885913, 0.0340788029, 0.0672736093, 0.0703287274, 0.019402694, 0.0358832255, 0.0290849376, 0.0347260796, 0.0580563061, 0.074977085, 0.018449299, 0.0332542248, 0.0257292949, 0.0344557576, 0.0652158633, 0.0788924545, 0.0195104927, 0.0350922197, 0.0302880816, 0.0385752283, 0.0590037555, 0.0796522871, 0.0181106366, 0.0324018225, 0.0263913181, 0.0343071707, 0.0667705908, 0.0725113899, 0.019368384, 0.0355105586, 0.0291263349, 0.0351912975, 0.0579576567, 0.0762650818, 0.018361317, 0.0329610072, 0.0256996434, 0.0349015258, 0.0650055334, 0.080084078, 0.0193248186, 0.0351085998, 0.0303298235, 0.038991347, 0.0584198833, 0.0808806121, 0.01805548, 0.0324017517, 0.0262923092, 0.0348584354, 0.0672314316, 0.0733839422, 0.0193238836, 0.035402976, 0.0292431414, 0.0355981849, 0.0592158958, 0.0774903148, 0.018274162, 0.0325639844, 0.0259004049, 0.0348136276, 0.0670452416, 0.0816334337, 0.019101968, 0.0341395624, 0.0303199235, 0.0388420112, 0.0607987978, 0.0811068565, 0.0177417248, 0.0318048187, 0.0265237447, 0.0344736204, 0.0692964643, 0.0734407678, 0.01907661, 0.0351945683, 0.0293620229, 0.0352669843, 0.0601289906, 0.0762873366, 0.0181066133, 0.0326268226, 0.0258973241, 0.0346306562, 0.0673834011, 0.0804033726, 0.0189380478, 0.0347802006, 0.0305200517, 0.0390386246, 0.0613515936, 0.0805077925, 0.0177184567, 0.0321747325, 0.0267256759, 0.0344444439, 0.0692009032, 0.0726201385, 0.0189825501, 0.0353100821, 0.0294051059, 0.0353897735, 0.0600439757, 0.0775522888, 0.0182150174, 0.0327917635, 0.0259404127, 0.0349948741, 0.0672055632, 0.0816357136, 0.019151086, 0.0343096331, 0.0305175539, 0.0389596038, 0.0613871925, 0.0816696808, 0.0176867731, 0.0317319818, 0.0264506917, 0.0342229046, 0.0691617206, 0.0735536292, 0.0189000592, 0.0349599384, 0.0291510988, 0.0348694138, 0.0596995428, 0.0776447132, 0.0178830512, 0.0322248712, 0.0257235598, 0.0341704078, 0.0673084632, 0.0819337741, 0.0188256148, 0.0338199101, 0.0301676225, 0.0383631885, 0.0608648062, 0.0820390359, 0.0175317042, 0.0314053595, 0.0261434093, 0.0339997858, 0.068940185, 0.0740005374, 0.0187943038, 0.0347252339, 0.0290984474, 0.0351317003, 0.0594999641, 0.0790350139, 0.0177947525, 0.0321014598, 0.0257014949, 0.0347040854, 0.0672872886, 0.0824801773, 0.0188319571, 0.0338684469, 0.0302886572, 0.0389305428, 0.0608590022, 0.08305379, 0.0175566785, 0.0313673727, 0.0263982881, 0.0345110036, 0.0690277591, 0.075154312, 0.0189335179, 0.0348049104, 0.029183019, 0.0355139486, 0.0597228222, 0.0793330967, 0.0179078076, 0.0322171822, 0.0257415865, 0.0347815976, 0.0674025714, 0.083065182, 0.0189566351, 0.0338510983, 0.0302080642, 0.0387907028, 0.0606953874, 0.0830000862, 0.0176170599, 0.0314733908, 0.0264805723, 0.0350108221, 0.0690435395, 0.0750068501, 0.0187700875, 0.0347653516, 0.0291667543, 0.0353793502, 0.059380196, 0.0790908709, 0.017785972, 0.0320965014, 0.0256879572, 0.0345981345, 0.0666952059, 0.0833591744, 0.0187784452, 0.0337870158, 0.030217411, 0.03853295, 0.0610852353, 0.0842525363, 0.0176422335, 0.0315200314, 0.0265126303, 0.03443674, 0.0689853355, 0.0752708092, 0.0189076848, 0.0347011313, 0.0292351041, 0.035399884, 0.0613473319, 0.0793654695, 0.0180439539, 0.0321472511, 0.0257642884, 0.0345588252, 0.0676590502, 0.0828581825, 0.0188367236, 0.0338195488, 0.0301770791, 0.0383298844, 0.0598412789, 0.0832575932, 0.0175277535, 0.031202497, 0.0262949038, 0.0343669355, 0.0682978779, 0.0756661594, 0.0192465317, 0.0350774303, 0.0292669702, 0.0360177234, 0.0611410923, 0.0804387629, 0.0179609284, 0.0322213024, 0.0260168854, 0.03493708, 0.0684867576, 0.0840482563, 0.0187575091, 0.0335224941, 0.0302728079, 0.0380433537, 0.060264241, 0.0836897492, 0.0176218655, 0.0310270973, 0.0264112074, 0.0340002403, 0.068734087, 0.0757169649, 0.0187603198, 0.0344267339, 0.0293536521, 0.0349137448, 0.0596115962, 0.0794696137, 0.0178284366, 0.032026805, 0.0258619823, 0.0346513875, 0.0680142492, 0.0832795277, 0.0187294707, 0.0337079465, 0.0301886816, 0.0382999629, 0.0616228878, 0.08472085, 0.0176331364, 0.0315382704, 0.026377324, 0.034117803, 0.0697161406, 0.0738529935, 0.0188097246, 0.0346301533, 0.0290703475, 0.0339652672, 0.0583095402, 0.0784918442, 0.0179301873, 0.0319942422, 0.0256030262, 0.0337623172, 0.0663394481, 0.081696108, 0.0189022385, 0.0338239893, 0.0301968921, 0.0376182459, 0.0597343929, 0.0829330459, 0.0175896846, 0.0312544107, 0.0262559615, 0.0330325514, 0.067648381, 0.0739672855, 0.0189255066, 0.0346708782, 0.0290613566, 0.0337341204, 0.0582689159, 0.0782144889, 0.0179973096, 0.0321637914, 0.0254062731, 0.0330144763, 0.0654694214, 0.0816703886, 0.0188988131, 0.0338277444, 0.0299079847, 0.0370490029, 0.0594589226, 0.0820990801, 0.0176899228, 0.0314254202, 0.0262340643, 0.0329885706, 0.0674535856, 0.0737737343, 0.0189000685, 0.034690626, 0.0289899912, 0.0337831527, 0.0583466403, 0.0783435702, 0.0178842917, 0.0322189443, 0.0254996065, 0.0332597867, 0.0660592616, 0.0816346854, 0.0188847464, 0.0339731686, 0.0300296359, 0.0372993127, 0.0597445816, 0.0823264718, 0.0176169481, 0.0314647891, 0.0263045467, 0.0331948698, 0.0676266849, 0.0744521841, 0.0188321993, 0.0346864909, 0.0291064382, 0.0339589342, 0.0587569065, 0.0789522305, 0.0178234633, 0.0321535356, 0.0256676544, 0.0333469138, 0.0658945814, 0.0825339034, 0.0186748188, 0.0338727534, 0.030120153, 0.0374246016, 0.0596809126, 0.0819211155, 0.0175042748, 0.0315382965, 0.0264237635, 0.033188276, 0.0673545748, 0.07382489, 0.0187296327, 0.0348006971, 0.0291540977, 0.0339199267, 0.0581312403, 0.07746768, 0.0178623386, 0.032294523, 0.0256743263, 0.0333869085, 0.0655663684, 0.0811381191, 0.0187417474, 0.0339171253, 0.0302751716, 0.0374233164, 0.0595779791, 0.0811224952, 0.017455982, 0.0314397477, 0.0264645126, 0.0332703404, 0.0676879138, 0.0729667991, 0.0187252332, 0.0348809324, 0.0292137172, 0.0340484343, 0.0583539866, 0.0769387558, 0.0177101921, 0.0323703252, 0.0255923402, 0.0330890343, 0.0651810169, 0.0799208209, 0.0185278598, 0.0339907333, 0.0299362261, 0.0371391848, 0.0592804924, 0.0801710188, 0.0172961392, 0.0313901193, 0.0262411926, 0.0328360349, 0.0673715994, 0.0727012008, 0.0184476599, 0.0346059166, 0.0290567372, 0.0334699526, 0.0581609309, 0.0771006048, 0.0175801683, 0.0321429744, 0.0255698487, 0.0329900235, 0.0650823414, 0.0795465261, 0.0184421502, 0.033852309, 0.0300757196, 0.0367709845, 0.0589734428, 0.0792995468, 0.017232189, 0.0312726162, 0.0262891538, 0.0325774625, 0.0667514279, 0.072076425, 0.0184653662, 0.0345910229, 0.0292604901, 0.0335124172, 0.0582047813, 0.0763550326, 0.0174565557, 0.0319612734, 0.0258300845, 0.0332198776, 0.0654918924, 0.0799698159, 0.0184465721, 0.0337175094, 0.0302113332, 0.0373107269, 0.0595039204, 0.0801593214, 0.0172378998, 0.0311868303, 0.0265388638, 0.0332353637, 0.0677195638, 0.0718844458, 0.0185004026, 0.0346625224, 0.0293561872, 0.0338069722, 0.0585521497, 0.0763145238, 0.0175651703, 0.0321587436, 0.0259038582, 0.0334689319, 0.0659992397, 0.0790953115, 0.0184997935, 0.0338343382, 0.0304401107, 0.0369787365, 0.0599387139, 0.080055438, 0.0174883064, 0.0311578456, 0.0265801903, 0.0328790732, 0.0680369586, 0.0725894347, 0.0187201779, 0.0344622582, 0.0293460879, 0.0336288139, 0.058566995, 0.0758969635, 0.0177078024, 0.0320541747, 0.0258980487, 0.0332474448, 0.0664593428, 0.0800214112, 0.0187943261, 0.0338018648, 0.0301150419, 0.0369926356, 0.0599709712, 0.0798563287, 0.0174908303, 0.0313270018, 0.0263671689, 0.0328971744, 0.0680921599, 0.0722571388, 0.0187703483, 0.0344325043, 0.0291518699, 0.0335211754, 0.0586031005, 0.0763008073, 0.0179197434, 0.0320981368, 0.025701629, 0.0330044404, 0.0659385771, 0.0799902752, 0.018938208, 0.0337519012, 0.0301096216, 0.0369972177, 0.059847042, 0.0802315101, 0.0175786465, 0.0311523471, 0.0263607129, 0.0326147415, 0.0684808567, 0.0723463297, 0.018973466, 0.0344833843, 0.0291241352, 0.0335614234, 0.0588793978, 0.0760281235, 0.0179949645, 0.0319883898, 0.0255908836, 0.0329570249, 0.0665190294, 0.0806973204, 0.0188861601, 0.0337005742, 0.0300391186, 0.0370413661, 0.0604109503, 0.0804891437, 0.0176713709, 0.0312447343, 0.0261147656, 0.0328301042, 0.068285659, 0.0723735243, 0.0189023465, 0.0345514938, 0.0289770197, 0.0335474014, 0.0586882904, 0.0769058093, 0.0180549473, 0.0321638659, 0.0255529005, 0.033114884, 0.0670892298, 0.0811215714, 0.0190084837, 0.033931382, 0.0299835298, 0.0371573716, 0.0603334345, 0.080742836, 0.0177254286, 0.0313552469, 0.0262620803, 0.0328017995, 0.0686883926, 0.0729829893, 0.0190068055, 0.0347156152, 0.028960336, 0.0336699709, 0.0590529069, 0.0772140473, 0.0180688351, 0.0322968215, 0.0255234819, 0.0332650468, 0.0664433688, 0.0805496722, 0.0191510636, 0.0340886489, 0.029837817, 0.0371596403, 0.059930969, 0.0811179429, 0.0178126562, 0.0316317305, 0.0260753278, 0.0326430798, 0.0680827349, 0.0725844055, 0.0190552305, 0.0346999019, 0.0288088582, 0.0333452746, 0.0584731251, 0.0771333724, 0.018172536, 0.0321755037, 0.0255292114, 0.0330256075, 0.0665377304, 0.0817072093, 0.0191736035, 0.0339702927, 0.0300213229, 0.0373639315, 0.059784878, 0.0817631707, 0.0178650375, 0.0314580575, 0.0261877254, 0.0329571515, 0.0682541206, 0.0731300488, 0.0190741848, 0.0347045362, 0.029035978, 0.0340200104, 0.0589042455, 0.0771035105, 0.0181502812, 0.0323779508, 0.0251912028, 0.0335101299, 0.0665185079, 0.081689328, 0.0191816092, 0.0338345394, 0.0299184583, 0.0374661796, 0.0604134947, 0.0819820166, 0.0179412812, 0.0314005055, 0.0262599774, 0.0330267325, 0.0687528551, 0.0745058805, 0.0192702543, 0.0346151404, 0.0289801881, 0.0338885002, 0.059252128, 0.0784352049, 0.0183353536, 0.0321138799, 0.0256794691, 0.0334233344, 0.0669403002, 0.0827852562, 0.0193299036, 0.0337843522, 0.0300553925, 0.0374654084, 0.0607678294, 0.0825490132, 0.0181450993, 0.0315506272, 0.0262789465, 0.0332313254, 0.0685708821, 0.073926039, 0.0193640739, 0.0349446535, 0.0291966461, 0.0340755694, 0.0594574884, 0.078189373, 0.0183258373, 0.0322138779, 0.0256573632, 0.0334461294, 0.067038998, 0.081492953, 0.0193069857, 0.0339386202, 0.0300536547, 0.0372359678, 0.0604415275, 0.082208842, 0.0180914588, 0.0314773992, 0.0264270045, 0.0330977254, 0.068912439, 0.0747368932, 0.0194263197, 0.0350472294, 0.0291691218, 0.0339860842, 0.0592241958, 0.0781926885, 0.0184670277, 0.0324138626, 0.0257171076, 0.0334399454, 0.0671414658, 0.0820701569, 0.0194109026, 0.0342046991, 0.0303153154, 0.0371879302, 0.0604815632, 0.0818144158, 0.0180862732, 0.031734284, 0.026446078, 0.0330391303, 0.0684250519, 0.0738671198, 0.0193966236, 0.0349851549, 0.0293655638, 0.0340773948, 0.0594532564, 0.0782052875, 0.0183942355, 0.0325093605, 0.025954403, 0.0336876214, 0.0667195395, 0.0822716579, 0.0194303542, 0.0342115052, 0.0303697232, 0.0375998355, 0.0613698512, 0.0807035714, 0.0181218442, 0.031749405, 0.0265096109, 0.033131972, 0.0694258586, 0.0733756498, 0.0193171296, 0.0349524245, 0.0296133179, 0.0340128653, 0.0599509068, 0.0771756992, 0.0183065832, 0.0325694866, 0.0259692091, 0.0334225073, 0.0676859617, 0.0810863078, 0.0193262007, 0.0342632495, 0.0303970631, 0.0376091897, 0.0613768995, 0.081600301, 0.0180918183, 0.0318035334, 0.0266799219, 0.0332840197, 0.0696400031, 0.0739081874, 0.0194451883, 0.0355139002, 0.0297968891, 0.0342253186, 0.0602038763, 0.078215234, 0.018592447, 0.0329154916, 0.0261002909, 0.033695031, 0.0676393434, 0.0826519057, 0.0195249654, 0.0344547965, 0.0305079482, 0.0372720994, 0.0608425736, 0.0830773637, 0.0180635396, 0.0319685973, 0.0268115271, 0.033159174, 0.0686432421, 0.0750350431, 0.0193053149, 0.0353328139, 0.0295830183, 0.033767134, 0.0597169176, 0.0784411654, 0.0182342418, 0.0327768289, 0.0261119548, 0.0336292833, 0.0684734583, 0.0824327022, 0.0192801859, 0.0345851108, 0.0308639631, 0.0376756303, 0.0625568926, 0.0839155465, 0.0180750154, 0.032449834, 0.0268984102, 0.0334333293, 0.0712900087, 0.0740854964, 0.0196100064, 0.0357283019, 0.0296092983, 0.0346371084, 0.0614161976, 0.0779871047, 0.0184209123, 0.0331153683, 0.0263448805, 0.0338693969, 0.0693936795, 0.0822853595, 0.0192994513, 0.0345119722, 0.0307654217, 0.0380021818, 0.0626794323, 0.0827494562, 0.018142065, 0.0320645981, 0.0270494688, 0.0336044133, 0.0706214458, 0.0749022961, 0.0192977637, 0.0351974592, 0.0298865568, 0.034875188, 0.060896948, 0.0785613954, 0.0182087533, 0.0326476283, 0.0263725016, 0.0337510593, 0.0683968887, 0.0816113502, 0.0192375164, 0.0344258659, 0.0308281053, 0.0378757678, 0.0625725091, 0.0817370564, 0.0179871954, 0.0319606178, 0.0269855261, 0.0329797976, 0.0704277605, 0.0730565339, 0.0192105491, 0.0353332087, 0.030038327, 0.034402553, 0.0611976497, 0.0780230165, 0.0184811112, 0.0327094607, 0.0265672617, 0.0338039212, 0.0684859455, 0.0815441459, 0.0196208004, 0.0345964879, 0.0309356153, 0.0377364531, 0.0619926192, 0.081817463, 0.0181505699, 0.0321085155, 0.0269458592, 0.0331069008, 0.0704011694, 0.0740576908, 0.0196891148, 0.0356426053, 0.0295489971, 0.0342729278, 0.0609685406, 0.0789039955, 0.018656563, 0.0329498276, 0.0263935328, 0.0339701846, 0.0675710738, 0.0824286565, 0.0195740424, 0.0346969962, 0.0306316782, 0.0377927385, 0.0614923909, 0.0814647451, 0.0183102023, 0.0326591954, 0.0272490736, 0.0336250775, 0.0710347295, 0.078441903, 0.0196802355, 0.0359672122, 0.0297396965, 0.0342760496, 0.0604438893, 0.0765338838, 0.0185408182, 0.0334136188, 0.0255943909, 0.0325882807, 0.0663397163, 0.0783729628, 0.0193094574, 0.0345634073, 0.0298606157, 0.0360523947, 0.0602980442, 0.0783578604, 0.0178542472, 0.0318711996, 0.0260580033, 0.0314167701, 0.0690204427, 0.0704969689, 0.0189059507, 0.0348610505, 0.0289858226, 0.0330308601, 0.0602870993, 0.0740361959, 0.0181777664, 0.0323768593, 0.0255518183, 0.0320608802, 0.0676224902, 0.0781882033, 0.0191586316, 0.0341621153, 0.0298022013, 0.0359528288, 0.0613669567, 0.0778865293, 0.0177912042, 0.0315576829, 0.0261562858, 0.0322402716, 0.0697655231, 0.0722517073, 0.0191270448, 0.0349139869, 0.0291559175, 0.0330190286, 0.059841238, 0.0731854737, 0.0183733702, 0.0321160406, 0.0256646611, 0.0325011909, 0.0676407292, 0.0786376223, 0.0193682853, 0.0339847729, 0.0301704034, 0.0366393961, 0.0601986647, 0.0780515075, 0.0180444419, 0.0319761261, 0.0269977618, 0.0328932218, 0.0695147067, 0.071636945, 0.0194124784, 0.0359182917, 0.0298751239, 0.0331403762, 0.0598837174, 0.0774222016, 0.0184743237, 0.0327136032, 0.025939364, 0.0323442854, 0.0668405667, 0.0807446316, 0.0195519645, 0.0344639271, 0.0301485918, 0.0364516713, 0.060779348, 0.081268847, 0.0183044467, 0.0321913995, 0.026719898, 0.0327876695, 0.0696743503, 0.0766583309, 0.0193280503, 0.0350862294, 0.0293125566, 0.0337030403, 0.0608585663, 0.0793182403, 0.0186140314, 0.0325511917, 0.026180651, 0.0330274366, 0.0686820298, 0.0833964497, 0.0195573233, 0.034612529, 0.0304873176, 0.0366437137, 0.0622923151, 0.0831318572, 0.0179095268, 0.031891875, 0.0265985057, 0.0331700109, 0.0705289692, 0.0779378116, 0.0193878561, 0.035541635, 0.0296312328, 0.0333540253, 0.0620350093, 0.0822704285, 0.0184681769, 0.0326274261, 0.0258521698, 0.0329268463, 0.069776617, 0.0887938216, 0.0197388381, 0.0349793099, 0.0305293482, 0.0361527205, 0.0633609667, 0.0877102166, 0.0179863237, 0.0322787613, 0.0265123174, 0.0324350223, 0.071656689, 0.078721039, 0.0191305056, 0.035139218, 0.0294157509, 0.0335981622, 0.0622317977, 0.0848851874, 0.0186275821, 0.0331686959, 0.0259856787, 0.0331344008, 0.0700229555, 0.0890523568, 0.0197374038, 0.0345443375, 0.0302144978, 0.0371250696, 0.0634119064, 0.0854968578, 0.0180300679, 0.0316701718, 0.0264595952, 0.0325584896, 0.0726333484, 0.0788842365, 0.0191858057, 0.034818463, 0.0290733203, 0.0333931781, 0.0621470585, 0.0839090124, 0.0182613619, 0.0323338434, 0.0260468572, 0.0336261615, 0.0716970339, 0.0867288709, 0.019177109, 0.0343014821, 0.0303026941, 0.0379552878, 0.065429382, 0.0864827782, 0.0175654162, 0.0317839906, 0.0263904259, 0.0332101174, 0.0740448534, 0.0789031312, 0.0191774387, 0.0355246365, 0.029701855, 0.0342531577, 0.064822644, 0.0803092197, 0.0184948817, 0.0330629833, 0.0264324937, 0.0337136053, 0.0739208609, 0.082771346, 0.0196312498, 0.0341071598, 0.0308021866, 0.0367881022, 0.0642958879, 0.0843592957, 0.0180006605, 0.0315303504, 0.0263150521, 0.0333176404, 0.0731946751, 0.0757716149, 0.0195043907, 0.0350587629, 0.0291653425, 0.0338032097, 0.0646458194, 0.079469502, 0.0186554678, 0.0320762731, 0.0256664846, 0.0335012674, 0.0728907958, 0.0814484432, 0.0195509084, 0.0339535028, 0.0298948511, 0.0381641723, 0.0665669814, 0.0850160643, 0.0179396104, 0.031167578, 0.0263289846, 0.0338309556, 0.0737424269, 0.0769336373, 0.0193323568, 0.0344334021, 0.0292471554, 0.0339647308, 0.0640561953, 0.0822117701, 0.0185718834, 0.0314846411, 0.0256688241, 0.0340116583, 0.0712086856, 0.0844813734, 0.0200102907, 0.0329593308, 0.0295495577, 0.0384989604, 0.0638877824, 0.0824750364, 0.0182125717, 0.0301963706, 0.0262850001, 0.0354619585, 0.0710965544, 0.0731456354, 0.0195423774, 0.0338902175, 0.0288676452, 0.0346529298, 0.0633968711, 0.0777714476, 0.0183490794, 0.0316101536, 0.0251280181, 0.0343212448, 0.0719967559, 0.0804022402, 0.0187800992, 0.0327004418, 0.0294075031, 0.0366869345, 0.0618115775, 0.0799103528, 0.0176152959, 0.0314557739, 0.0257471018, 0.0338022895, 0.0712178722, 0.0709773824, 0.0184603911, 0.0340725295, 0.0285538584, 0.0348488092, 0.0612465069, 0.0796324685, 0.0180596057, 0.0338897109, 0.0266772825, 0.0361809358, 0.07435745, 0.0878540501, 0.019692719, 0.0363097005, 0.0313007794, 0.039784234, 0.0657014921, 0.0855292454, 0.0184920076, 0.0334903337, 0.0265431143, 0.0356736146, 0.0720756724, 0.0791228041, 0.0202745814, 0.037520878, 0.0296156984, 0.0352839269, 0.0632665232, 0.0805297568, 0.0190638695, 0.0349058881, 0.0259043761, 0.0349474251, 0.0712406263, 0.0841195583, 0.0204161443, 0.0358815603, 0.0302879699, 0.039406158, 0.0626273379, 0.0862178355, 0.0186208244, 0.0328806564, 0.0268385019, 0.0349183716, 0.0717926174, 0.0806190521, 0.0229857005, 0.0391409919, 0.0342267677, 0.0397101454, 0.0726367906, 0.0857932493, 0.0216036793, 0.0371687338, 0.0301462412, 0.0379166417, 0.0811910704, 0.0935903117, 0.0217509884, 0.0376823917, 0.0338420235, 0.0420963317, 0.0738368183, 0.0960021242, 0.02079973, 0.03519639, 0.0307447966, 0.0374675281, 0.0815860629, 0.0870555416, 0.0226971414, 0.0393692926, 0.0336163417, 0.0385558158, 0.0790193379, 0.0914419442, 0.0214952398, 0.0361488424, 0.0299230348, 0.0384378172, 0.0864891484, 0.0922080949, 0.0228064507, 0.0375920609, 0.034578912, 0.0441894308, 0.0773734525, 0.0880180374, 0.020864401, 0.0338702872, 0.0310429018, 0.0407118946, 0.0851586536, 0.0793851912, 0.0229110271, 0.0381264389, 0.0337977409, 0.0411901511, 0.0780747905, 0.0830574483, 0.0218144506, 0.034770105, 0.0310099032, 0.0419224389, 0.0872958153, 0.0876290053, 0.0216756184, 0.0355509669, 0.0342523903, 0.0427906625, 0.0765418336, 0.0881808475, 0.020325819, 0.0322692879, 0.0303862318, 0.0395205691, 0.0840073451, 0.083445482, 0.0225626715, 0.0367518589, 0.0331656858, 0.0398028232, 0.075134635, 0.0851147324, 0.0209490396, 0.0342683569, 0.0301305186, 0.0404655598, 0.0814379901, 0.0887097344, 0.0223035272, 0.0355720334, 0.0345459506, 0.0435845442, 0.0753066987, 0.0877355114, 0.0200006161, 0.0330134891, 0.0295139346, 0.0408554226, 0.082326062, 0.0793502927, 0.0227216408, 0.0347290486, 0.0337787084, 0.0397090763, 0.0719024688, 0.0805506185, 0.0207865648, 0.0326515883, 0.0306967851, 0.0408881828, 0.0841844529, 0.0795923918, 0.0223149098, 0.0343734138, 0.0350273401, 0.0465000235, 0.0748585686, 0.0809701085, 0.0210122, 0.0316261277, 0.0312547274, 0.042404063, 0.0780977234, 0.0743099973, 0.0230716746, 0.0347837545, 0.0345772393, 0.0426064171, 0.073624067, 0.0697275549, 0.0209689252, 0.0309397392, 0.0304112341, 0.0400700197, 0.0878098682, 0.0687721744, 0.0224944334, 0.0320199504, 0.0332685411, 0.0456495099, 0.0752135515, 0.0716824457, 0.0214654971, 0.0293338932, 0.0319813043, 0.0371922925, 0.0663383976, 0.0411031321, 0.0243094061, 0.0328014828, 0.034559913, 0.0406160168, 0.0739110336, 0.0491728447, 0.0222501587, 0.0306804851, 0.0315861292, 0.0406796634, 0.0790938735, 0.0499077253, 0.0236822814, 0.0324336998, 0.0355725884, 0.0381891951, 0.061525315, 0.0376617312, 0.0218790229, 0.0287769921, 0.0322813205, 0.0362171531, 0.0703596249, 0.0377781726, 0.0244361386, 0.0324493088, 0.0343398862, 0.0371145755, 0.0675648376, 0.0330922492, 0.0222031847, 0.029099958, 0.0318955593, 0.034192536, 0.0705019981, 0.0305973776, 0.0235440806, 0.030103052, 0.0352602005, 0.040167097, 0.0657548606, 0.0374134779, 0.0215382576, 0.0284846183, 0.0317332856, 0.0349519737, 0.0692402273, 0.0294394735, 0.0238771439, 0.0306210928, 0.0341094509, 0.0314968787, 0.063722834, 0.0274563078, 0.022167759, 0.0290180929, 0.0316855758, 0.0352264941, 0.0756988898, 0.0348833166, 0.0235235542, 0.0315677635, 0.035397701, 0.034547817, 0.0653037727, 0.0337300748, 0.0214383062, 0.0268037133, 0.0316972062, 0.0323982686, 0.0713289231, 0.029356841, 0.0236286726, 0.0306676179, 0.0338548273, 0.034495119, 0.0691361427, 0.0286709554, 0.0220186412, 0.0287765935, 0.0316994041, 0.0339570045, 0.0760454237, 0.0303133242, 0.0233705416, 0.030313259, 0.0348929688, 0.0353618599, 0.065233089, 0.0305546001, 0.0212282762, 0.0267155692, 0.0315675177, 0.0330799669, 0.0708729774, 0.0283009857, 0.0236880668, 0.0307568442, 0.0338776223, 0.0340988375, 0.0692458972, 0.0286141932, 0.0220283419, 0.0285785347, 0.0315941758, 0.0344818905, 0.074633427, 0.0302462615, 0.0232339911, 0.0300455038, 0.0347937755, 0.0351374708, 0.0651020333, 0.030400902, 0.021231493, 0.0264168493, 0.0314812027, 0.0329313837, 0.071093522, 0.028280979, 0.0236856565, 0.0304935519, 0.0336855799, 0.0335009582, 0.0689435676, 0.0285904016, 0.0217857603, 0.0283851475, 0.0313563645, 0.0339146107, 0.0751309916, 0.0305000655, 0.0231392272, 0.0297876857, 0.0347247943, 0.0348168351, 0.0655818954, 0.0303152949, 0.0212748367, 0.0264409948, 0.0315297656, 0.0324019752, 0.0713853315, 0.0286137182, 0.023570586, 0.0307358596, 0.0335127078, 0.0329179801, 0.069367297, 0.0279164333, 0.0218292363, 0.0288319774, 0.031704884, 0.0331548639, 0.0750940368, 0.0285789464, 0.023070462, 0.0298802238, 0.0348711051, 0.0340928547, 0.0652477741, 0.0288732052, 0.0210883804, 0.0261040237, 0.0314774215, 0.0315525122, 0.0714873448, 0.0277290642, 0.0234860592, 0.0304592885, 0.0337692946, 0.0323287435, 0.0690232664, 0.0279578771, 0.0217783693, 0.0283869859, 0.0314354487, 0.0331360251, 0.0778430849, 0.0297692418, 0.0231375974, 0.0296944752, 0.0345481336, 0.0338454992, 0.0661254525, 0.0302077327, 0.0212898459, 0.0265355185, 0.0314923264, 0.0313569978, 0.0711084306, 0.027930567, 0.0234900285, 0.0307077467, 0.0340655744, 0.032171689, 0.0686809346, 0.0284416582, 0.0218175855, 0.0281473137, 0.031532038, 0.0328694955, 0.0736481622, 0.0287849195, 0.0231135171, 0.0293526761, 0.0346413925, 0.0334952287, 0.0638104528, 0.0285432115, 0.0211643707, 0.0259429049, 0.0313644968, 0.0309818052, 0.0694398209, 0.0266407095, 0.023481857, 0.0298621431, 0.033577472, 0.0320095383, 0.06780871, 0.0273614842, 0.0218694266, 0.0279012714, 0.0314615257, 0.0325661786, 0.073676154, 0.0284829941, 0.0231133793, 0.0290187858, 0.0346197374, 0.0334262326, 0.0641698167, 0.0286241621, 0.0211634096, 0.0257080775, 0.0312581733, 0.0307867713, 0.0697452426, 0.0269149393, 0.0233616885, 0.0298201703, 0.0335692316, 0.0319628976, 0.0676356927, 0.0268064756, 0.02173917, 0.0279055033, 0.0314365998, 0.0325622, 0.073521018, 0.028359225, 0.0231360123, 0.0292256027, 0.0346087702, 0.0333698504, 0.0641813055, 0.0285154618, 0.0211279541, 0.0258694738, 0.0312579051, 0.0312461052, 0.0699914694, 0.02667634, 0.0233628321, 0.0297400523, 0.0334730856, 0.032216806, 0.0680361092, 0.0271294899, 0.0217238981, 0.0278805848, 0.0315021016, 0.0336314514, 0.0747132078, 0.0292993765, 0.0230566915, 0.0293531287, 0.0350524262, 0.0342273526, 0.0655094758, 0.0295715686, 0.0211824141, 0.0259267539, 0.031298466, 0.030984588, 0.0696556196, 0.0268890001, 0.0233537853, 0.0298692714, 0.0335071869, 0.0320037343, 0.0674145892, 0.0271081347, 0.0217504278, 0.0280927345, 0.0314766355, 0.0324801877, 0.0734885335, 0.0283179153, 0.023047965, 0.0292985979, 0.0347155593, 0.0334789157, 0.06425073, 0.0285489783, 0.021023985, 0.0257985406, 0.0313986391, 0.0309398901, 0.069575645, 0.0267836135, 0.0232373439, 0.0297051426, 0.0335514173, 0.0320985168, 0.0668185204, 0.0267408863, 0.0215952937, 0.0278048478, 0.0314689055, 0.0326551013, 0.0725545734, 0.0279619414, 0.0229374543, 0.0290836599, 0.0346167982, 0.0334886946, 0.0632449836, 0.0286444034, 0.0210094303, 0.0258781686, 0.0313450694, 0.0312762819, 0.0687378719, 0.0269324202, 0.0232424233, 0.0299164206, 0.0334399603, 0.0323831886, 0.0670003965, 0.0275263507, 0.0215300135, 0.0280274916, 0.0312296413, 0.0328941457, 0.0724258125, 0.0284380354, 0.0228713546, 0.0290887635, 0.0342428125, 0.0336811356, 0.062950708, 0.0285599194, 0.0209359452, 0.0256455783, 0.0309299659, 0.0312098805, 0.068307437, 0.0264913049, 0.0231796876, 0.0297740996, 0.0331697278, 0.0324269198, 0.066060707, 0.0268906243, 0.0214891043, 0.0278129838, 0.0310074836, 0.0327832066, 0.0719624311, 0.0275829397, 0.0227829777, 0.0288929939, 0.0340567119, 0.0333144888, 0.0628362671, 0.0279468969, 0.0208383705, 0.025621593, 0.0309192538, 0.0310680848, 0.0683922693, 0.0259565916, 0.0230183732, 0.0295675416, 0.0330321342, 0.0320190378, 0.0663011149, 0.0262031611, 0.0213342831, 0.0275675002, 0.0309097003, 0.0324982218, 0.0717769936, 0.0276470985, 0.0227507912, 0.0285403561, 0.0340201296, 0.033187177, 0.062240243, 0.0280007049, 0.0208320953, 0.0254127905, 0.0308542009, 0.0311181713, 0.0677809045, 0.0265002716, 0.0231253747, 0.0294075143, 0.0329430215, 0.0323602408, 0.0659282058, 0.0263240281, 0.0213987511, 0.0275762025, 0.0308822803, 0.0329294577, 0.0721321777, 0.0278666597, 0.0227294266, 0.0288300235, 0.0339842215, 0.0336771011, 0.0622866526, 0.0277886335, 0.0207726192, 0.0256140251, 0.0307994802, 0.0315392278, 0.0682944953, 0.0256398711, 0.0230715424, 0.0295805223, 0.0330789462, 0.0320803151, 0.0660488233, 0.025676325, 0.02142548, 0.0276376475, 0.0307167042, 0.032600373, 0.0708786994, 0.0267023966, 0.0228106789, 0.0289320741, 0.0339350402, 0.0337416381, 0.0619014911, 0.0271703359, 0.0208525304, 0.0256712195, 0.0307368394, 0.0310005117, 0.0679457337, 0.0255821813, 0.0231280979, 0.0294987597, 0.0329332799, 0.0322347283, 0.0655585676, 0.0264294203, 0.021438336, 0.0276847258, 0.0309335142, 0.0328772143, 0.0712844655, 0.0275326073, 0.0227764696, 0.0289360061, 0.0338520706, 0.0333276764, 0.0623510517, 0.0282086711, 0.0208425932, 0.0257954188, 0.0307812952, 0.0312234666, 0.0678538755, 0.0264477897, 0.0231472533, 0.0298060291, 0.0329186358, 0.0322531015, 0.0657391623, 0.026325075, 0.021490071, 0.0278993063, 0.0309613328, 0.0329621807, 0.070795238, 0.0274841972, 0.0228781439, 0.0290545747, 0.0339694694, 0.0337446667, 0.0612616539, 0.0280779656, 0.0210015848, 0.0257542171, 0.0308248531, 0.0312320143, 0.0666035637, 0.0256824698, 0.0232263114, 0.0296281204, 0.0328894518, 0.0325502865, 0.0646332055, 0.0255883466, 0.0214187782, 0.0277860574, 0.0307735465, 0.0326278619, 0.0698610842, 0.0270281807, 0.022863064, 0.0288015027, 0.0336615816, 0.0335950144, 0.061010737, 0.0275402218, 0.0209865458, 0.0254665557, 0.0307121053, 0.0314793698, 0.0670946985, 0.0261851512, 0.0231210589, 0.0294408761, 0.0327963009, 0.032790482, 0.0654196441, 0.0260152463, 0.021409288, 0.0276371706, 0.0308201835, 0.0333326608, 0.0710068718, 0.0272942688, 0.0227345526, 0.0286960844, 0.0337492675, 0.0341625959, 0.0614063106, 0.0275932793, 0.0207811296, 0.0252561402, 0.0306854732, 0.0313077644, 0.0669260025, 0.0254598726, 0.0230293553, 0.0292272158, 0.0327967927, 0.0325158536, 0.0644031838, 0.0256539676, 0.0213424936, 0.0273600072, 0.0307682063, 0.0332405306, 0.0702646524, 0.0268771481, 0.0227061044, 0.0284557454, 0.0337576717, 0.0341693126, 0.0615259074, 0.0276138391, 0.0207920112, 0.0246657096, 0.0307429824, 0.0315333791, 0.0669850111, 0.0254799686, 0.023049891, 0.0293481126, 0.0327155553, 0.0322984122, 0.0649383515, 0.0258482322, 0.02132296, 0.0275314711, 0.0306390077, 0.0329075381, 0.0698238313, 0.02739878, 0.022720404, 0.0287569519, 0.0334282294, 0.0332201235, 0.0607783012, 0.0276886653, 0.020842826, 0.0254803654, 0.0306535121, 0.03195595, 0.0669704005, 0.0264543518, 0.0230914336, 0.0295634381, 0.0326224454, 0.0326615348, 0.0647775158, 0.0266054366, 0.0213413127, 0.027731685, 0.0306222625, 0.0334294476, 0.0702261478, 0.0280988961, 0.0229534786, 0.0290779378, 0.033611, 0.03465231, 0.0619503334, 0.0289288647, 0.0208739266, 0.0258975476, 0.0305868704, 0.0326764248, 0.0672901496, 0.0260982234, 0.0230308156, 0.0297122188, 0.0326044969, 0.0331196189, 0.0650498867, 0.0259395726, 0.0212927274, 0.0274982359, 0.0306163952, 0.0335475653, 0.0704005808, 0.0282362327, 0.0226775333, 0.0288290512, 0.03355099, 0.03424024, 0.0613218918, 0.0287373327, 0.0207742509, 0.025654396, 0.0305640753, 0.0323228352, 0.0665393919, 0.0267835986, 0.0229873601, 0.0297064446, 0.032622017, 0.0337653831, 0.0646578893, 0.0267381556, 0.0213862564, 0.0277875941, 0.0307583809, 0.0342929028, 0.0700262561, 0.0285055414, 0.0227639377, 0.0289372057, 0.03355317, 0.03504488, 0.0612118542, 0.0288782604, 0.0207508598, 0.0258969385, 0.0306822658, 0.0328995436, 0.0666136295, 0.0268767606, 0.0229513831, 0.029667547, 0.0327446461, 0.0334511958, 0.0638062209, 0.0268461257, 0.021319095, 0.0278944243, 0.0306643173, 0.0343084224, 0.0688216165, 0.0283406638, 0.0225445852, 0.029085584, 0.03345852, 0.0353473, 0.0606994145, 0.0293806475, 0.020618787, 0.0258682314, 0.0305208992, 0.0327852108, 0.0663645193, 0.0270198938, 0.0228178892, 0.0299734194, 0.0326476693, 0.0329343975, 0.0640023947, 0.0272168759, 0.0211944729, 0.0281565376, 0.0306051597, 0.0342558324, 0.0686513558, 0.0288682915, 0.0225589406, 0.0295222867, 0.0333945863, 0.0332205445, 0.0595969968, 0.0295192692, 0.0207022764, 0.0259568021, 0.0305428598, 0.0316422656, 0.0650490448, 0.0275338963, 0.0229573082, 0.0298917219, 0.0326322429, 0.0335401483, 0.0643847212, 0.0278248712, 0.0213097464, 0.0280461498, 0.030542776, 0.0343297794, 0.0702107921, 0.0290955659, 0.022650579, 0.0294179805, 0.0333721563, 0.0348272324, 0.0618899651, 0.0296802633, 0.0207515564, 0.0260898937, 0.0303796679, 0.0326548703, 0.0663354546, 0.0272667166, 0.0229437184, 0.0298046526, 0.0324348211, 0.0328445435, 0.0644645765, 0.027616227, 0.0212952513, 0.0281824879, 0.030314004, 0.0359139144, 0.0703471154, 0.0289761256, 0.0226953588, 0.0287681185, 0.0332676619, 0.0329781324, 0.0585053079, 0.0287628248, 0.0208904613, 0.0253657829, 0.0304292887, 0.0312904753, 0.0642452762, 0.0271310899, 0.0230206773, 0.0293165073, 0.0324117541, 0.031827949, 0.0624839626, 0.0278455205, 0.0213123113, 0.0273078494, 0.0305541269, 0.0314393714, 0.0663154721, 0.0283314493, 0.0228098929, 0.0283272751, 0.0333950967, 0.0286574475, 0.0579009168, 0.0304791722, 0.0207868181, 0.0253664423, 0.0305493437, 0.0319300443, 0.0647905469, 0.0284319781, 0.023109708, 0.0300027076, 0.0325558186, 0.032348156, 0.0628306121, 0.0289912336, 0.021327164, 0.0278955437, 0.0305471513, 0.0335703753, 0.0694579259, 0.0301228967, 0.0224784426, 0.0287143122, 0.0332945809, 0.0341733918, 0.0614782013, 0.0318090618, 0.020578403, 0.0254953895, 0.0304282308, 0.0322911143, 0.0668598488, 0.0295963604, 0.0226911567, 0.0294503365, 0.0323924944, 0.03309495, 0.0654265359, 0.0296699591, 0.0210046172, 0.0273427181, 0.0304189101, 0.0332712904, 0.0706965774, 0.0307750329, 0.0224349815, 0.0288518872, 0.0332446359, 0.0343523622, 0.061507348, 0.0317101739, 0.0205007158, 0.0258233789, 0.0303798988, 0.0325017348, 0.067350246, 0.0292232428, 0.0227044486, 0.0298017971, 0.0324397236, 0.03295004, 0.0657041147, 0.0293772053, 0.0209817551, 0.0273958836, 0.0304505453, 0.0330247581, 0.071000509, 0.0304414649, 0.0223404337, 0.028939724, 0.0332584046, 0.0346592292, 0.0621467158, 0.0321291089, 0.0204392709, 0.025794737, 0.0304518789, 0.0325350426, 0.0671110824, 0.0293701123, 0.0226607602, 0.0292925723, 0.0325334035, 0.0335230753, 0.0648527592, 0.0298817698, 0.0210166834, 0.0274328925, 0.0304673146, 0.0334617943, 0.0706657544, 0.0310001299, 0.0223697256, 0.0288163964, 0.033259511, 0.0341415182, 0.0613857731, 0.0316436887, 0.0205925554, 0.0249998812, 0.0304304883, 0.0317083597, 0.0664327815, 0.0294103939, 0.0227481071, 0.0286174808, 0.0324902199, 0.032690607, 0.0654351264, 0.029211808, 0.0210848935, 0.0270263012, 0.0303269029, 0.0330056809, 0.0697073862, 0.0301319119, 0.0224516578, 0.0276812334, 0.0330963209, 0.0336623862, 0.0605393276, 0.0306408387, 0.0206864439, 0.0244380925, 0.030237468, 0.0312873088, 0.065707773, 0.028260963, 0.0228307433, 0.0280442946, 0.0323659331, 0.0314556956, 0.0636815801, 0.0281989183, 0.021236768, 0.0264159888, 0.0302555654, 0.0321492963, 0.0688602328, 0.0293722469, 0.0225375444, 0.0275359582, 0.0330489203, 0.0326426215, 0.0598435402, 0.030308865, 0.0206702538, 0.0246373247, 0.0302480143, 0.0305314511, 0.0636783913, 0.0273570046, 0.0229487401, 0.029148262, 0.0323579758, 0.0323023312, 0.0631953999, 0.0281331632, 0.0213014241, 0.0264590438, 0.0302285701, 0.0326255895, 0.0680418089, 0.0294594839, 0.0226568785, 0.0273499135, 0.0331457518, 0.0336628109, 0.0596693866, 0.0302399527, 0.0207728539, 0.024246851, 0.0302428845, 0.0310749076, 0.0645065457, 0.0280678924, 0.0229632463, 0.0281535052, 0.0324556306, 0.0322605185, 0.0629085153, 0.028489707, 0.0212695058, 0.0262921117, 0.0304094888, 0.0327204019, 0.0684208348, 0.0293730479, 0.0227141324, 0.0273145325, 0.0333093964, 0.0340158716, 0.0598037019, 0.0299539138, 0.0208236724, 0.0243097451, 0.0304062348, 0.0322240256, 0.0646468699, 0.0275552645, 0.0230609607, 0.027783474, 0.0324799195, 0.0327675194, 0.0625718981, 0.0280389041, 0.0214042254, 0.0259433035, 0.0305068754, 0.0325962417, 0.0669769794, 0.0295152944, 0.022824334, 0.0267698336, 0.0334056616, 0.0335482322, 0.0585453212, 0.0299399253, 0.0210067406, 0.0240114797, 0.0304455888, 0.0315930955, 0.0637409389, 0.0274149999, 0.0232244711, 0.0277038328, 0.0324123465, 0.0323327258, 0.0618869625, 0.0275225155, 0.0214433428, 0.0264963973, 0.0303988382, 0.0347698666, 0.0682734922, 0.031334646, 0.0226758979, 0.0273572598, 0.0331516489, 0.0357400775, 0.0590945669, 0.0317455828, 0.0208301507, 0.0244216621, 0.0301660001, 0.0332964957, 0.0638241395, 0.0282790922, 0.0230039246, 0.028061565, 0.0323412456, 0.0348738693, 0.063247636, 0.0285949167, 0.0212464407, 0.0265052784, 0.0302791931, 0.0346962959, 0.0684652552, 0.0303585231, 0.022530172, 0.0275655407, 0.0330984592, 0.0365232378, 0.0600645579, 0.0316862985, 0.0206715632, 0.0248752367, 0.0301630329, 0.0343533978, 0.0640826449, 0.0289835036, 0.023008842, 0.0285866167, 0.0321099795, 0.0357725471, 0.0625807196, 0.0299898759, 0.0212405398, 0.0267801154, 0.0303999297, 0.0346351229, 0.0662948415, 0.0298744049, 0.0226326119, 0.0278273895, 0.033232484, 0.0355575755, 0.0591050573, 0.0307134222, 0.0208200272, 0.0245746523, 0.0303731952, 0.0325331353, 0.0623199828, 0.0261911582, 0.02313268, 0.028270809, 0.0323347822, 0.0346385278, 0.0602320433, 0.0269576944, 0.0213255063, 0.026629135, 0.0303360559, 0.0343219861, 0.0672921315, 0.0306090079, 0.0224728137, 0.0277214218, 0.0328923836, 0.0363311805, 0.0590443015, 0.0297300927, 0.0205835477, 0.0244297832, 0.0300067496, 0.033417739, 0.0634731427, 0.0283847153, 0.0227358975, 0.0285041556, 0.032137204, 0.0357277654, 0.0630492344, 0.0298732873, 0.0211195014, 0.0264656693, 0.0300887302, 0.0358731896, 0.0674026683, 0.0301829781, 0.0224710647, 0.0275825076, 0.032947246, 0.0368107781, 0.0586204678, 0.0312280525, 0.020563297, 0.0245095287, 0.0300534032, 0.0344413221, 0.0651665255, 0.0293391608, 0.0226896405, 0.0283333529, 0.0321190171, 0.0351347104, 0.0627719164, 0.02883696, 0.0210590996, 0.0262225792, 0.03015716, 0.0342177041, 0.0677211806, 0.0301698297, 0.0224446487, 0.0273697525, 0.0327508561, 0.0374784097, 0.0605969056, 0.0342167765, 0.0204646923, 0.0246162079, 0.0299684927, 0.0356798954, 0.06544476, 0.0300987568, 0.0227860622, 0.0284460858, 0.0320627727, 0.0359745435, 0.0642710552, 0.030432336, 0.02112603, 0.0265639797, 0.0301513989, 0.0342592821, 0.0675367191, 0.0296649616, 0.0225461014, 0.0274473894, 0.0327920057, 0.0343521237, 0.0578358471, 0.0287693329, 0.0206312332, 0.02415221, 0.0299589317, 0.0302997231, 0.0642920211, 0.0281304512, 0.0228181109, 0.0271229576, 0.0320592485, 0.0329943299, 0.0631284267, 0.0286540315, 0.0210218336, 0.0266593099, 0.0300596859, 0.0371885858, 0.0724274144, 0.0329437964, 0.0223930478, 0.0281972103, 0.032757394, 0.0407678112, 0.0651160106, 0.0363435596, 0.0203171521, 0.0248749498, 0.029800985, 0.0344345495, 0.0695702359, 0.0290531367, 0.0225861277, 0.0283699352, 0.0319355689, 0.0359111726, 0.0684949458, 0.0304898154, 0.0209129602, 0.0266916119, 0.0298985709, 0.0359766185, 0.0733731985, 0.0304705203, 0.0222581793, 0.0274701938, 0.0326769799, 0.0368019976, 0.0639811382, 0.0275671892, 0.0204234496, 0.0244372468, 0.0298557673, 0.0339384824, 0.0697259754, 0.0302977469, 0.0226425044, 0.0277025159, 0.0317611173, 0.0361912176, 0.0678718463, 0.0316476598, 0.0207588729, 0.0264015719, 0.0297761466, 0.0376624167, 0.0732520744, 0.0332015306, 0.0221113358, 0.0277500395, 0.0325321406, 0.0389169455, 0.0651860833, 0.0334053189, 0.0202882402, 0.0244240109, 0.0296281576, 0.0364660919, 0.0714931861, 0.0300933477, 0.0224580038, 0.0279280245, 0.0319156982, 0.0373540558, 0.0683733225, 0.0303415842, 0.0207796805, 0.0264112484, 0.0300247557, 0.0369627327, 0.0742886439, 0.0321824029, 0.0221406799, 0.0273374226, 0.032618314, 0.038709946, 0.0648897961, 0.0322840102, 0.020354107, 0.0243736431, 0.0297640469, 0.0365653969, 0.0703447834, 0.0294869412, 0.0224396214, 0.0282523185, 0.0320521705, 0.0375285856, 0.068656303, 0.0307070147, 0.0207540859, 0.0267279092, 0.0299844593, 0.0378494337, 0.0754454285, 0.0324227326, 0.0221905615, 0.0278774742, 0.032756228, 0.0394571386, 0.0659811199, 0.0330942832, 0.0203168206, 0.0250640605, 0.0296768621, 0.0378575251, 0.0725505576, 0.031846296, 0.0225563347, 0.0288245529, 0.0317829065, 0.0372465439, 0.0689783469, 0.0314189382, 0.0207627509, 0.0267550126, 0.0297971535, 0.0382882692, 0.0751025155, 0.0317447893, 0.0222206973, 0.0279499032, 0.0324518085, 0.0395306721, 0.065971449, 0.033831846, 0.0201577097, 0.0247399621, 0.0295457132, 0.0373725854, 0.0721958652, 0.0315599963, 0.0224113446, 0.0287785064, 0.0318497494, 0.0385515764, 0.0687698722, 0.031767942, 0.0210066307, 0.0263565667, 0.0303000901, 0.0392257422, 0.0759649202, 0.0324336812, 0.0224581249, 0.0270939153, 0.0330148004, 0.0414124615, 0.0676492378, 0.0348116085, 0.0203717854, 0.0242844019, 0.0300168246, 0.0388351046, 0.0722980723, 0.0317100473, 0.0226177126, 0.0278165322, 0.0325159281, 0.039634157, 0.0698936731, 0.0308691747, 0.0212275684, 0.0263989735, 0.0304330923, 0.0389523953, 0.0750644803, 0.0303204767, 0.0227561127, 0.0274876021, 0.0337223634, 0.0400970466, 0.0661882237, 0.0295265317, 0.0206703525, 0.0247820262, 0.0303978808, 0.0403663926, 0.0739136487, 0.0301317684, 0.0230099242, 0.0284986105, 0.0323393978, 0.0419244878, 0.0723569989, 0.0290447958, 0.0209137592, 0.0271833129, 0.0302713253, 0.0423871391, 0.0799548924, 0.03740298, 0.0219098758, 0.027991455, 0.0323702954, 0.0442084111, 0.0695643276, 0.0381133184, 0.0201932378, 0.0256260168, 0.0301663633, 0.0426063277, 0.0768516436, 0.0343378298, 0.0227806624, 0.0294961054, 0.0323186852, 0.0426788814, 0.0735586137, 0.0362982452, 0.0206414107, 0.0272823479, 0.0303558726, 0.0419180728, 0.0799062178, 0.0365852043, 0.0220256783, 0.0285173878, 0.0329222754, 0.0440219752, 0.0707701594, 0.0388577059, 0.0198905692, 0.0254874174, 0.0300680418, 0.0425166413, 0.0767607242, 0.0354306847, 0.0223265458, 0.0291625801, 0.0321814232, 0.042521067, 0.0738166273, 0.0365608409, 0.0206529982, 0.027079694, 0.0302026309, 0.0419927649, 0.080222562, 0.0358158201, 0.0219963957, 0.0284021366, 0.0327954963, 0.0442252383, 0.0703277439, 0.0380855687, 0.0200355146, 0.0253391042, 0.0299657658, 0.042492345, 0.0771363601, 0.0355224088, 0.0222390462, 0.0291180536, 0.0321893878, 0.0424931571, 0.0732366815, 0.0364232548, 0.0205545574, 0.0270374306, 0.0301338341, 0.0422041714, 0.0805548877, 0.0370022207, 0.0218114071, 0.0282937735, 0.0327733345, 0.0446132459, 0.0708176345, 0.0384850167, 0.0199070498, 0.0252669547, 0.0299993381, 0.0427971669, 0.0769557357, 0.0346911401, 0.02215969, 0.028931316, 0.0320958123, 0.0423983112, 0.0735781267, 0.0350670442, 0.0204410944, 0.0268644933, 0.0301416349, 0.0419785716, 0.0802085549, 0.0362848938, 0.0217277687, 0.0280316882, 0.0329623669, 0.0442832559, 0.0705108121, 0.0376735665, 0.0196661763, 0.0249882359, 0.0300160237, 0.0429438427, 0.07763993, 0.0348752029, 0.0219135713, 0.0286967754, 0.0322084874, 0.043204248, 0.0753382072, 0.0359492041, 0.0204291753, 0.0271836165, 0.0302350093, 0.0425085649, 0.0816076621, 0.0367962271, 0.0218358841, 0.0279012565, 0.0327436179, 0.0445604883, 0.0716619268, 0.0389996618, 0.0198435448, 0.0245762542, 0.0298847854, 0.0424525328, 0.0791271552, 0.037040446, 0.0219968315, 0.0287142452, 0.0317899063, 0.0433215462, 0.0749925599, 0.037380334, 0.0204416364, 0.0266770367, 0.0297511779, 0.0423527807, 0.0820425823, 0.0384677425, 0.0217833556, 0.0285648853, 0.0326573588, 0.0445169844, 0.0726299211, 0.039874807, 0.0198247544, 0.0256419796, 0.0299269669, 0.0423748158, 0.0787714571, 0.0365793481, 0.0220062137, 0.0292171929, 0.0320113786, 0.0427783579, 0.0753712431, 0.037785843, 0.0203246512, 0.0272885021, 0.0301108863, 0.0420240536, 0.0813216418, 0.0385096371, 0.0217067618, 0.0283215251, 0.0327285044, 0.0439966395, 0.0720562488, 0.0402503945, 0.0198904797, 0.0255121943, 0.0300635397, 0.0423448198, 0.0778364241, 0.0364089943, 0.0220727064, 0.0293367524, 0.0319582447, 0.0422896221, 0.0751096606, 0.0378964171, 0.0203375667, 0.0272671003, 0.0300050229, 0.0419170037, 0.0818903744, 0.0384187624, 0.0217800606, 0.0284943916, 0.0326371491, 0.0443423353, 0.0723094046, 0.0396396406, 0.0197754968, 0.0254887678, 0.0299671646, 0.0423054472, 0.0784162283, 0.0360734127, 0.0219375398, 0.0292253401, 0.0319235772, 0.0423160009, 0.0749576464, 0.0373447984, 0.0202325992, 0.0272051524, 0.0301245768, 0.041937992, 0.081644021, 0.0382574536, 0.0218082834, 0.028411122, 0.0328067131, 0.0440201387, 0.0721103922, 0.0398456529, 0.0197860524, 0.0255071148, 0.0300886873, 0.0418239534, 0.077960588, 0.0350690596, 0.0220636111, 0.0292136353, 0.0320302173, 0.0422258563, 0.0740260631, 0.0369828045, 0.0202339403, 0.0270476323, 0.0301822927, 0.0414301455, 0.080876641, 0.0375467949, 0.0218329467, 0.0282962304, 0.0328006148, 0.0433134064, 0.0715775639, 0.0383571535, 0.019763153, 0.0253162831, 0.0301250853, 0.0414596982, 0.0775881931, 0.0359233767, 0.0219020508, 0.0290260613, 0.0320742726, 0.0419255681, 0.0744467452, 0.0361772142, 0.0203278605, 0.0270235483, 0.0302184988, 0.0413441621, 0.0815495923, 0.0376453176, 0.0217501037, 0.0281474181, 0.0326484479, 0.0433141775, 0.071035035, 0.038713403, 0.0196492057, 0.0252158325, 0.0299944412, 0.0420029201, 0.0774476677, 0.0357497185, 0.0218857788, 0.0290481877, 0.0319980606, 0.0422303751, 0.0756748989, 0.0371837281, 0.0201654453, 0.0269471351, 0.0301956348, 0.0416460782, 0.0814091116, 0.0378284566, 0.0216463134, 0.0281411577, 0.0325568542, 0.0434917063, 0.0720942318, 0.0393497646, 0.0196712334, 0.0253377203, 0.0300729964, 0.0427044593, 0.0792163834, 0.0362088121, 0.0221177842, 0.0290287193, 0.0319706053, 0.042421706, 0.0756204352, 0.0360238664, 0.0203566551, 0.0271889754, 0.0300797448, 0.0418107994, 0.0824691728, 0.0374068953, 0.0215495601, 0.0284455977, 0.0325267836, 0.0441991612, 0.0720127299, 0.0390485302, 0.0197603554, 0.0254491605, 0.0299076978, 0.0425148048, 0.0781663954, 0.0353121348, 0.0219378266, 0.0292427521, 0.0319287851, 0.0426277183, 0.0756348297, 0.0360913835, 0.0203578342, 0.0275226906, 0.0301450845, 0.0421929695, 0.0823682845, 0.0387267061, 0.0217798688, 0.0290812366, 0.0327627212, 0.0444940403, 0.0731856897, 0.0396899544, 0.0198535025, 0.0258118995, 0.0301952902, 0.0426189639, 0.0794189274, 0.0366431028, 0.0220563486, 0.0297196954, 0.0322306268, 0.0428633951, 0.0764718279, 0.0378703736, 0.0205256101, 0.0274342541, 0.0302006062, 0.0417969041, 0.0823436975, 0.0370165594, 0.0217968039, 0.0289085116, 0.0328309685, 0.0435112454, 0.0718232095, 0.0378405862, 0.0200799648, 0.0256113615, 0.0303271618, 0.0414466113, 0.0764079094, 0.0371625684, 0.0217951462, 0.0296000578, 0.0322168991, 0.0441008508, 0.0769629776, 0.0375980735, 0.0202599671, 0.0274422113, 0.0303058326, 0.0427431092, 0.0820218027, 0.0382064208, 0.0215552375, 0.0289676972, 0.0326321051, 0.0450990796, 0.0729063526, 0.0401065387, 0.0197385773, 0.0257221404, 0.0302093048, 0.0424741916, 0.0796299428, 0.0360589884, 0.0221590828, 0.0296624731, 0.0321074836, 0.0429865941, 0.0771660581, 0.0362741239, 0.020280879, 0.0277129076, 0.0303123016, 0.0429734141, 0.0851415917, 0.038030643, 0.0215867832, 0.0291725509, 0.0329114534, 0.0450325049, 0.0751191825, 0.0408130884, 0.0198495612, 0.0259166155, 0.0302672237, 0.0435296409, 0.0814561769, 0.0379689559, 0.0220632069, 0.0301090162, 0.0322722942, 0.0440362915, 0.0776593536, 0.0380356275, 0.0205073375, 0.0280184783, 0.0304361414, 0.0421169586, 0.0854896903, 0.0383909866, 0.0217503998, 0.0293812715, 0.0328402445, 0.0442194007, 0.0747821704, 0.0394932963, 0.0198075511, 0.0262013264, 0.0303558335, 0.0427042432, 0.0812586099, 0.0360257737, 0.0217024442, 0.0299689732, 0.0321148932, 0.0432066359, 0.0776263848, 0.0368434377, 0.0201261155, 0.027954476, 0.0305531621, 0.0429595895, 0.0839814991, 0.0374140106, 0.0213501398, 0.0292605571, 0.0327006541, 0.0435601138, 0.073657006, 0.0386833325, 0.0196497757, 0.0258196834, 0.0301200561, 0.0424318835, 0.0796397552, 0.0352888405, 0.0220275465, 0.0299588367, 0.0321239643, 0.0430498272, 0.0765752867, 0.0361784808, 0.0203794222, 0.0276795793, 0.0304222107, 0.0418940224, 0.0825398192, 0.0356990658, 0.0216696803, 0.029222561, 0.0328067429, 0.0435705818, 0.0735859349, 0.037834283, 0.0197567865, 0.026067635, 0.0304148067, 0.0420947224, 0.0812048241, 0.034702953, 0.0219453163, 0.0299043246, 0.0323888026, 0.0417559631, 0.0762333423, 0.0352402218, 0.0203083977, 0.0277380552, 0.030585641, 0.0409752466, 0.0819798037, 0.036172729, 0.0218129028, 0.028993452, 0.0330831893, 0.043345686, 0.0722758844, 0.0382603444, 0.0199130587, 0.026218839, 0.0306607261, 0.0420474447, 0.0782559067, 0.0351575278, 0.02216902, 0.0298147351, 0.0326749422, 0.0420106053, 0.0761477053, 0.035315834, 0.0203826223, 0.0276338514, 0.0304591525, 0.0410506949, 0.0812482536, 0.035943117, 0.0216614157, 0.0286865383, 0.0330995582, 0.0432090834, 0.0727623999, 0.0379926451, 0.0197063461, 0.0259045567, 0.0304859262, 0.0416941196, 0.0782102942, 0.0349057801, 0.0218461566, 0.029633522, 0.0325694717, 0.0419318564, 0.0754847378, 0.0350788683, 0.0201012492, 0.0275280625, 0.0307790898, 0.040464785, 0.0819816664, 0.0362221636, 0.0213866346, 0.0287684072, 0.0332607999, 0.0427172855, 0.071129933, 0.0365586691, 0.0196430702, 0.0256894156, 0.0307872314, 0.0412654318, 0.0783996955, 0.0339317098, 0.021713648, 0.0294981636, 0.0325650834, 0.0411928892, 0.0753484815, 0.0351892598, 0.0200765487, 0.0276971348, 0.0306133498, 0.0405978635, 0.0809282809, 0.0356871374, 0.0215077177, 0.0287203286, 0.0329995342, 0.0424757116, 0.0714499727, 0.0372160152, 0.0197517611, 0.0255347583, 0.0303728487, 0.0408565179, 0.0777010322, 0.0343947485, 0.0219394211, 0.0296696648, 0.0322507694, 0.040836975, 0.075043194, 0.0351770446, 0.0202785395, 0.0275125299, 0.030412944, 0.040118333, 0.0808657557, 0.0365794301, 0.021722069, 0.0289145634, 0.0328032412, 0.0425962396, 0.0715862811, 0.0376842469, 0.0198536422, 0.0255685486, 0.0302784201, 0.0409785435, 0.0780871212, 0.0342832282, 0.0219366774, 0.0294705983, 0.0320107825, 0.0407245569, 0.0748090819, 0.0347689353, 0.0202258024, 0.0273660924, 0.0301923938, 0.04034454, 0.0807893053, 0.0354202613, 0.0216728877, 0.0287166648, 0.0324734226, 0.0422094911, 0.0719655156, 0.0366517752, 0.0198502187, 0.0255090222, 0.029863378, 0.0404184051, 0.0776488185, 0.0333021358, 0.0219639316, 0.0294231493, 0.0319079608, 0.0409381092, 0.0745952055, 0.0344895199, 0.0202800408, 0.0272697471, 0.0300184581, 0.0403807424, 0.0811601281, 0.0350707509, 0.0215796698, 0.028551193, 0.032350447, 0.0423778407, 0.0720528662, 0.0368205719, 0.0196163151, 0.0254320968, 0.0298468284, 0.0410441197, 0.0777378455, 0.0336709246, 0.0217557363, 0.0291111935, 0.0316554978, 0.0409946255, 0.0751540065, 0.0344324, 0.0201187916, 0.0270015597, 0.0299218986, 0.0403270796, 0.0811014622, 0.0349436887, 0.0215222016, 0.0283727292, 0.0322286487, 0.0424847454, 0.0720913261, 0.0367998593, 0.0196967907, 0.0252202377, 0.0297991931, 0.040959768, 0.0784008354, 0.0336499363, 0.0218707435, 0.0289928429, 0.0317663737, 0.0413393453, 0.0749492943, 0.0342484266, 0.0201483034, 0.0269648377, 0.0300428811, 0.0406965278, 0.0809409618, 0.0349101797, 0.0215536989, 0.0283004455, 0.0323784053, 0.0425981842, 0.0715909153, 0.0361726284, 0.0196097866, 0.0251613092, 0.0300464686, 0.0410165042, 0.078209646, 0.03349692, 0.0216907281, 0.0288343132, 0.0317568891, 0.0413934737, 0.0752411038, 0.034516722, 0.0200153049, 0.0268335361, 0.030044809, 0.0409882478, 0.08161553, 0.0355025195, 0.0214758907, 0.0284073912, 0.0323276781, 0.0430144779, 0.0729389414, 0.037244346, 0.0196057633, 0.0253685527, 0.0300406292, 0.041811306, 0.0791357011, 0.0343815871, 0.0217065662, 0.0291070566, 0.0318832062, 0.0422716476, 0.0757679865, 0.0355093516, 0.0200672466, 0.0268970374, 0.0300361309, 0.0412809104, 0.0817016661, 0.0359647907, 0.02155279, 0.0284183603, 0.032388553, 0.0434260964, 0.0729946196, 0.0380998924, 0.019643398, 0.0252785869, 0.0299681891, 0.0418499112, 0.0789300501, 0.0343774557, 0.0216690768, 0.0290692821, 0.0319634378, 0.0423043147, 0.0753056929, 0.0354137085, 0.0200219806, 0.0272744652, 0.0300171804, 0.0418247096, 0.0824560896, 0.0362000242, 0.021363005, 0.028483212, 0.0322474279, 0.0436876714, 0.0739942566, 0.0375830829, 0.0194897652, 0.0253891703, 0.0299248807, 0.0426352881, 0.0798337385, 0.0348886959, 0.0216000676, 0.0290428083, 0.0318935327, 0.0424350016, 0.076366052, 0.0352525823, 0.0199224893, 0.0272039752, 0.0300442874, 0.0415603705, 0.0826707482, 0.0360497274, 0.0214513987, 0.0286936797, 0.0323096141, 0.0437774882, 0.073767297, 0.0383594781, 0.0195204448, 0.0254872106, 0.0298887976, 0.0423960909, 0.0788514242, 0.0349686071, 0.0214135367, 0.0292889047, 0.0319314189, 0.0422165915, 0.0752129778, 0.0358054228, 0.0198905114, 0.0272418894, 0.030139083, 0.0412741229, 0.0836613253, 0.0359165892, 0.0215255376, 0.0285884012, 0.0323692672, 0.0431865938, 0.0728544742, 0.0376967564, 0.0195414219, 0.0254770815, 0.0301065333, 0.0416219719, 0.0794471428, 0.0342045985, 0.0218356028, 0.0294690412, 0.0320879109, 0.0418577194, 0.0773211494, 0.0352973193, 0.0201494843, 0.027546186, 0.0304073375, 0.0411598459, 0.0835875049, 0.0356885158, 0.021606449, 0.028942788, 0.0326092727, 0.0432758629, 0.0742239654, 0.037552204, 0.0197868161, 0.0258341935, 0.0302355811, 0.0421552882, 0.080367893, 0.0341360793, 0.021973256, 0.0297152307, 0.0320774801, 0.0421069413, 0.0769486427, 0.0350447372, 0.0202003252, 0.0276204776, 0.0303352159, 0.0419484563, 0.0838346407, 0.0354309119, 0.0217328034, 0.0291575324, 0.0325178877, 0.0442034043, 0.075432457, 0.0378971733, 0.0197373331, 0.0259850714, 0.0303788967, 0.0422984138, 0.0816994011, 0.0342690833, 0.0217249356, 0.0294672884, 0.0323911943, 0.0421476625, 0.0773147419, 0.035519626, 0.020099774, 0.0273832418, 0.0304381661, 0.0410346799, 0.083100237, 0.0349872112, 0.0214641802, 0.0291177854, 0.0324775651, 0.0428908207, 0.0736457035, 0.0374234468, 0.019710768, 0.0261239372, 0.0304277744, 0.0403315648, 0.0791015998, 0.0348700993, 0.0218677819, 0.029802803, 0.0323818848, 0.0403961651, 0.0758334026, 0.0368145183, 0.0200041942, 0.0281384829, 0.030713724, 0.0400603563, 0.0815869942, 0.0362793431, 0.0214856286, 0.0291379709, 0.0328979045, 0.042127654, 0.0736045241, 0.0392999984, 0.0190959163, 0.0251278635, 0.0303792786, 0.0410117432, 0.0803859979, 0.0355796814, 0.021571327, 0.0295065679, 0.0321601704, 0.0411424972, 0.0774892047, 0.0368428938, 0.0198387746, 0.0276272669, 0.0303127524, 0.0400700383, 0.0831704885, 0.0363349169, 0.0214891098, 0.0290802121, 0.0326382779, 0.0421774238, 0.0734958053, 0.0380682498, 0.0196042303, 0.0258062799, 0.0301592946, 0.0410695225, 0.0801866204, 0.0350041538, 0.0216190945, 0.0293344837, 0.0322336219, 0.0410367474, 0.0768347755, 0.0358164348, 0.0199320614, 0.0272754896, 0.0304410812, 0.0398296863, 0.0834056288, 0.0359514467, 0.0214050971, 0.0285735205, 0.0327930115, 0.0419491865, 0.0740125328, 0.0371622406, 0.0196761005, 0.0257225446, 0.0303604789, 0.0405410714, 0.0806540996, 0.0345137827, 0.0216120556, 0.0296125636, 0.0322261937, 0.0408949517, 0.0765848979, 0.0345181078, 0.0198501907, 0.0276115164, 0.0305023808, 0.0401346982, 0.0826025009, 0.0351953879, 0.0213992596, 0.02897943, 0.0325772092, 0.0421890207, 0.0739405677, 0.0372483432, 0.0195572805, 0.0262995772, 0.0303584542, 0.0415823795, 0.0801850483, 0.0342930481, 0.0216571297, 0.0300694238, 0.0318452008, 0.042148035, 0.076914072, 0.0358628854, 0.0199082661, 0.0286002606, 0.0303807221, 0.0413620286, 0.0829380974, 0.0362769701, 0.0215401873, 0.0298907869, 0.0323970094, 0.0437801033, 0.0741647854, 0.0379503071, 0.0196503196, 0.0267145075, 0.0301939882, 0.0426053852, 0.0802951232, 0.034801852, 0.021754751, 0.0304075778, 0.0316180438, 0.0421301574, 0.0757683069, 0.0354323499, 0.0199104212, 0.0283076633, 0.0299724825, 0.0412383489, 0.081632562, 0.0355207212, 0.0213886686, 0.0296028871, 0.032201577, 0.0431023054, 0.073165141, 0.0362151824, 0.0195521414, 0.0261753742, 0.0296657719, 0.0416385531, 0.0797547773, 0.0349838026, 0.0215471797, 0.0297940243, 0.0311914235, 0.0412119031, 0.0758427829, 0.035808187, 0.0197302662, 0.0276834536, 0.0297344662, 0.0407818034, 0.0826231167, 0.0359894559, 0.0213357192, 0.0291970391, 0.0319691487, 0.0431786664, 0.0739271715, 0.0386850275, 0.0194166694, 0.0261801649, 0.0299372673, 0.0421224125, 0.0806966051, 0.0354870744, 0.0214385316, 0.0295050088, 0.0313420221, 0.0419698693, 0.0771710277, 0.0363721102, 0.019600777, 0.0275273118, 0.0297163427, 0.0411337428, 0.0825754106, 0.036322698, 0.0210291557, 0.0285235438, 0.0317376368, 0.0432678871, 0.0743110552, 0.0375719182, 0.0193436015, 0.0257529598, 0.0294686388, 0.0422850065, 0.0810013786, 0.0349971503, 0.0211906526, 0.0291384254, 0.031092681, 0.0418012403, 0.0769175813, 0.0355822593, 0.0195038095, 0.0271969587, 0.029989101, 0.040647231, 0.081014812, 0.0349490121, 0.0212820545, 0.0286534056, 0.0319529288, 0.0433477536, 0.0727218091, 0.0375364907, 0.0193257555, 0.0257258136, 0.0299599003, 0.0418832488, 0.0802640468, 0.0364886038, 0.0212690793, 0.0294220392, 0.0314854421, 0.0421352424, 0.076645501, 0.035891436, 0.0194905009, 0.0273542535, 0.0292282384, 0.0403409377, 0.0837012678, 0.0366977043, 0.021067664, 0.0285306685, 0.0311068278, 0.0428758189, 0.0751875192, 0.0408950076, 0.0191160683, 0.0259703211, 0.0295035914, 0.0420241132, 0.0816613212, 0.0368743725, 0.0209358726, 0.0290030073, 0.0311616287, 0.0417016, 0.0784801766, 0.0374026969, 0.0190196559, 0.0269560646, 0.0295230076, 0.0402625725, 0.0842538103, 0.0368564725, 0.0207280628, 0.0284837019, 0.0315713361, 0.0426329337, 0.0764183626, 0.0421897396, 0.0189689845, 0.0260675717, 0.0296440553, 0.0422539674, 0.0826752409, 0.0383535177, 0.0210586973, 0.0291093085, 0.0310849659, 0.0416344032, 0.0792482495, 0.0403551906, 0.0191588644, 0.0275689531, 0.0299090855, 0.0405905247, 0.084554635, 0.0399819165, 0.0209600106, 0.0288327467, 0.0317955427, 0.043228738, 0.0756120235, 0.0412949882, 0.0189007018, 0.0258761384, 0.0296750143, 0.0421027429, 0.0809356645, 0.0370692573, 0.0206965785, 0.0292388927, 0.0312887095, 0.0419455729, 0.0763980299, 0.0367881767, 0.0190001633, 0.0271577891, 0.0295822676, 0.0405260138, 0.0825062096, 0.0372221768, 0.0206942782, 0.0282898564, 0.0313974582, 0.0425544269, 0.0737871006, 0.0401580073, 0.019329343, 0.0252171792, 0.0293879583, 0.0421013236, 0.0812354088, 0.0364391617, 0.0210137907, 0.0293913055, 0.0314048752, 0.0417660959, 0.0780800357, 0.037646275, 0.0191190541, 0.0270720068, 0.0295738168, 0.0407255851, 0.0830975473, 0.0379870236, 0.0207066163, 0.0285573751, 0.0314465761, 0.0436428525, 0.0744041875, 0.0397818722, 0.0192764625, 0.0253234711, 0.0291292761, 0.0435377136, 0.0819805935, 0.0376655832, 0.0209164843, 0.0291314311, 0.0313017368, 0.0419496074, 0.0774227455, 0.0386423469, 0.0190329924, 0.0279899482, 0.0300653614, 0.0417080671, 0.0839223638, 0.0374933332, 0.0206586532, 0.0292354003, 0.032154154, 0.047231812, 0.0737428814, 0.0423581973, 0.0191386212, 0.0269165952, 0.0304104723, 0.0458877943, 0.0796709657, 0.0401806608, 0.0209303964, 0.0312804095, 0.0322470963, 0.0454452336, 0.0787410066, 0.0403633341, 0.0186492484, 0.0296340957, 0.0307580736, 0.0439511575, 0.0851614401, 0.0422134213, 0.020338824, 0.0313337483, 0.0324877389, 0.0474570133, 0.0767040998, 0.0451529808, 0.018666476, 0.0283444095, 0.0304790754, 0.0467068255, 0.0837385952, 0.0408869758, 0.0205837786, 0.0320000015, 0.0320078209, 0.045232825, 0.0785925612, 0.0412872136, 0.0187586341, 0.0302082486, 0.0304372367, 0.0434921645, 0.0850684494, 0.0418322682, 0.0206002016, 0.0314514823, 0.0322524607, 0.0467123054, 0.0779582635, 0.0442857295, 0.0185664613, 0.028331561, 0.0304682069, 0.0456879959, 0.0837464258, 0.0406727046, 0.020595273, 0.0322426632, 0.0323766246, 0.0459543616, 0.0812422335, 0.0412254855, 0.0185255893, 0.0307637379, 0.0305888392, 0.0435651392, 0.0861999243, 0.0408570915, 0.0198797081, 0.0318262056, 0.0325345621, 0.0462073274, 0.0800871328, 0.0428909473, 0.0180776902, 0.0287507307, 0.0304491669, 0.044722084, 0.0872390419, 0.0401323102, 0.0197380651, 0.0319875404, 0.0314869881, 0.0438542888, 0.0845364928, 0.0433447957, 0.0177177433, 0.0297310818, 0.0301367473, 0.0419166945, 0.0902251825, 0.0425337479, 0.0193078518, 0.0312353112, 0.0323007479, 0.0443651564, 0.0817939341, 0.0459544398, 0.0177244488, 0.0283103604, 0.0304936562, 0.0440416113, 0.089264974, 0.0421863236, 0.0196107831, 0.0319671519, 0.0326638445, 0.0432025939, 0.0853754207, 0.0444169305, 0.0178333558, 0.0300763678, 0.0308100078, 0.0427061133, 0.0894297063, 0.0427152179, 0.0195770301, 0.031367667, 0.0325165205, 0.0450672954, 0.0821165368, 0.0465764627, 0.0179837178, 0.0286226124, 0.0311128497, 0.0439009853, 0.0876272917, 0.0427083746, 0.0197735466, 0.0319758542, 0.0324936695, 0.0431264006, 0.0840755701, 0.0456138402, 0.0180668719, 0.0302923992, 0.031263914, 0.0422270969, 0.0905938745, 0.0450948477, 0.019692488, 0.0318823382, 0.033402469, 0.0458705947, 0.0822610557, 0.0484673865, 0.0180939492, 0.0287500527, 0.0317053311, 0.0447330661, 0.0891379416, 0.0441312268, 0.0198347494, 0.0326192267, 0.0330129266, 0.0438468792, 0.0848121494, 0.0463628396, 0.0180980191, 0.0300406758, 0.0314183831, 0.0432631113, 0.0899598449, 0.0455088131, 0.0200548396, 0.0320679843, 0.0338267125, 0.0452820249, 0.0817530751, 0.0490507632, 0.0183187407, 0.0289299376, 0.0320792869, 0.043872904, 0.0881316289, 0.0448709913, 0.0208674874, 0.0329540074, 0.0339200832, 0.0444282331, 0.0850114822, 0.0479190387, 0.0186069496, 0.0317278169, 0.032491073, 0.0421892144, 0.0930138007, 0.0471993424, 0.020247167, 0.0329782516, 0.034399908, 0.0451053418, 0.0859065577, 0.0501682088, 0.0185259897, 0.0286487415, 0.0328548774, 0.0436265655, 0.0929749459, 0.0446808487, 0.020367926, 0.0327145495, 0.0348305181, 0.0431523211, 0.0883702487, 0.0461665317, 0.0183479525, 0.0299655814, 0.0331670158, 0.0417931005, 0.093850635, 0.0471831486, 0.019936068, 0.0316487178, 0.0358065367, 0.0444016345, 0.0841645673, 0.0477969274, 0.0180179048, 0.0279847085, 0.033205688, 0.0415839665, 0.0907735899, 0.046115987, 0.0203572195, 0.0320873484, 0.0352039114, 0.040693514, 0.087944001, 0.0474083684, 0.0180020351, 0.0301816184, 0.0341274738, 0.0387858339, 0.0903141499, 0.0471373349, 0.0203197133, 0.0314017534, 0.035055384, 0.0385509357, 0.0823138803, 0.045229502, 0.0186818875, 0.0290900171, 0.0326347463, 0.0394886248, 0.0890786871, 0.0485422276, 0.0210921243, 0.032811746, 0.0359607749, 0.0404201858, 0.0872645229, 0.0544425324, 0.0189902224, 0.0314902775, 0.032412935, 0.0391068086, 0.0936533809, 0.0476150662, 0.0216183569, 0.0328214839, 0.0349385925, 0.0411223993, 0.0887922943, 0.0562740192, 0.0193949342, 0.0293214042, 0.0324141569, 0.0429430678, 0.0928886756, 0.0491884388, 0.0201381948, 0.03311719, 0.0349201299, 0.044153396, 0.0867814645, 0.0536944419, 0.0213667471, 0.0352390893, 0.0337133631, 0.0438125171, 0.104925603, 0.0561950691, 0.0226864927, 0.0406850651, 0.0370391905, 0.0506093018, 0.0941113085, 0.070561558, 0.0216026977, 0.0393175967, 0.0378545113, 0.0437261388, 0.110794999, 0.0612161569, 0.0280895922, 0.0446557924, 0.0345074758, 0.0392549559, 0.0814513639, 0.0468784422, 0.0162286758, 0.0268563926, 0.0299723186, 0.0370152034, 0.0825270563, 0.0381434485, 0.0171605684, 0.0292698629, 0.0320406184, 0.0370246023, 0.0774239823, 0.051346533, 0.0169666819, 0.025035413, 0.0310943034, 0.0394047201, 0.0881518573, 0.0421722233, 0.0173335262, 0.0280255619, 0.0324644335, 0.0408495069, 0.0873820409, 0.0419610441, 0.0185292028, 0.029249033, 0.0309748854, 0.0303212944, 0.0959713608, 0.047806371, 0.0211749505, 0.0316432193, 0.0336643979, 0.0319406278, 0.0890405849, 0.0516306423, 0.0194907896, 0.0292913597, 0.0332426503, 0.0328302421, 0.0978361666, 0.0463540442, 0.02134718, 0.031536866, 0.0332769789, 0.0314960927, 0.0937104896, 0.0482797101, 0.0186773408, 0.029717112, 0.0321927331, 0.0311599411, 0.101630799, 0.047287941, 0.0212430507, 0.0320325457, 0.0338989943, 0.0330786742, 0.0928254351, 0.0530174598, 0.0194783527, 0.0286286529, 0.0327104814, 0.0331449173, 0.0991915241, 0.0464681797, 0.0211050268, 0.0308796503, 0.0335484967, 0.0323381983, 0.0934278592, 0.0488840677, 0.0186542794, 0.03008225, 0.0320893005, 0.0306511112, 0.0997117981, 0.0479531325, 0.0203441139, 0.03244856, 0.0331194028, 0.0333813578, 0.0901216269, 0.0517381243, 0.0189466048, 0.0283986572, 0.0325680003, 0.0311436038, 0.0979914963, 0.0473004878, 0.0210476331, 0.0309508909, 0.0336484946, 0.0320896283, 0.093204245, 0.0483724773, 0.0187782347, 0.0297576748, 0.032959938, 0.0303532314, 0.0983672664, 0.0470931679, 0.0207356326, 0.0307718087, 0.0345815383, 0.0348094106, 0.0919222757, 0.0536968745, 0.019504061, 0.0283412952, 0.0335580967, 0.0334302485, 0.095972836, 0.0474246219, 0.0209414307, 0.0309177712, 0.0338653103, 0.0338781215, 0.0944849178, 0.053807199, 0.0189544465, 0.029283518, 0.0324244089, 0.0320595503, 0.0985013172, 0.0479885936, 0.0208120495, 0.0300289486, 0.033178702, 0.0356099084, 0.0891723111, 0.0531477965, 0.0191921424, 0.0268156603, 0.0324796587, 0.0305963196, 0.0936493874, 0.0475821495, 0.0211126562, 0.029649213, 0.0339928344, 0.0293930508, 0.0915852562, 0.0489110015, 0.0192740113, 0.028622359, 0.0324184075, 0.0285332892, 0.0989128798, 0.0451772586, 0.0209301375, 0.0289245527, 0.0326855555, 0.0286222436, 0.0884416476, 0.0483762808, 0.0192436706, 0.0260626953, 0.0317289494, 0.0286096372, 0.0956650004, 0.0435087867, 0.02089197, 0.0288033038, 0.0324312523, 0.0276774261, 0.0907703266, 0.0444895551, 0.018816324, 0.027295636, 0.0319336392, 0.0275508445, 0.0981084108, 0.0438604504, 0.0205726791, 0.0296200868, 0.03347148, 0.0286727231, 0.0869593993, 0.0484751686, 0.0190890208, 0.0271505583, 0.0323365405, 0.0286982376, 0.0932351574, 0.0433678366, 0.0209858306, 0.0294151641, 0.0323406011, 0.0273946151, 0.0892434716, 0.0420541763, 0.0190228317, 0.0275272448, 0.0310168471, 0.0268276464, 0.095052965, 0.0419477671, 0.0206107292, 0.029556958, 0.0319603011, 0.027421426, 0.0867033526, 0.0453241244, 0.0191778447, 0.0267293211, 0.0314010195, 0.027250465, 0.0935414732, 0.0416606069, 0.0207817517, 0.0293699764, 0.0322149396, 0.0267407056, 0.0903751776, 0.0422963463, 0.0185405146, 0.0279445536, 0.0310782455, 0.026441412, 0.0966290683, 0.0424761698, 0.0204398427, 0.0293948073, 0.0324188322, 0.0275380649, 0.0878561512, 0.0469540507, 0.0191583242, 0.0268025063, 0.0312831029, 0.0273295678, 0.0928615183, 0.0409103446, 0.0204288475, 0.029196877, 0.0314173065, 0.0265081041, 0.0882395729, 0.0415308736, 0.0181965642, 0.0283080563, 0.0303666629, 0.02633412, 0.0952287465, 0.0399109758, 0.020248441, 0.0293662362, 0.0311976857, 0.0271789394, 0.0870765448, 0.0447113551, 0.0185677037, 0.0269268174, 0.0314489119, 0.0275452044, 0.0932848826, 0.0407100879, 0.0202724505, 0.0291710552, 0.0314752422, 0.0267365612, 0.0904307961, 0.0421286002, 0.018042013, 0.0280414615, 0.031023467, 0.0263881646, 0.0963408574, 0.0416078083, 0.0199402254, 0.0293573029, 0.0312663801, 0.0275348797, 0.0879387558, 0.0455882102, 0.018618919, 0.0266883541, 0.0309377816, 0.0277388804, 0.0936569944, 0.0424178131, 0.0204677451, 0.0289238952, 0.0316397101, 0.0280592386, 0.0899031013, 0.0444281921, 0.0183560271, 0.027822759, 0.0304189865, 0.026434442, 0.0952253044, 0.0415942036, 0.0201838762, 0.0287236292, 0.0305993576, 0.0276213121, 0.0887069106, 0.0456238836, 0.0186956841, 0.0257258192, 0.0295776967, 0.0282410253, 0.0938950703, 0.0407687649, 0.0202685092, 0.02829477, 0.0304413661, 0.0292775799, 0.0913455412, 0.0436284877, 0.0181508064, 0.0271683671, 0.0295766983, 0.0276640709, 0.0976891294, 0.0410429016, 0.0201362707, 0.0282866806, 0.0305133089, 0.0270591844, 0.0890492797, 0.044099234, 0.0186554771, 0.0261212643, 0.0302154757, 0.0273306333, 0.0950564221, 0.0389742665, 0.0207449123, 0.0288000852, 0.0308074113, 0.0272716824, 0.092379652, 0.0402623974, 0.0184777211, 0.0277119055, 0.0300147217, 0.0271727629, 0.100496426, 0.0393237844, 0.0203177314, 0.0283648558, 0.0307066571, 0.0267440937, 0.0898463577, 0.0445169248, 0.0189660732, 0.0268708002, 0.0304492172, 0.0272734892, 0.0925677493, 0.0385857373, 0.0213024225, 0.02837044, 0.0292606354, 0.0257361159, 0.086688526, 0.0388647877, 0.0195594281, 0.0253392234, 0.0258902758, 0.0249352567, 0.0912357196, 0.0392568074, 0.0218292698, 0.0269451421, 0.0299338736, 0.0271830857, 0.0886900425, 0.0431760363, 0.018836664, 0.0262832213, 0.0313441567, 0.0286334325, 0.0940223336, 0.0408427492, 0.0204088259, 0.0284567103, 0.0326345079, 0.0292298291, 0.0911197141, 0.0399361253, 0.0182930641, 0.0270999093, 0.0301529635, 0.0254657287, 0.0956082642, 0.0380539745, 0.0195141789, 0.0283591654, 0.0311836172, 0.0266475379, 0.0879004002, 0.042323675, 0.018046435, 0.0257839803, 0.0302068982, 0.0273851436, 0.0971180275, 0.0380723402, 0.0202742014, 0.0292588603, 0.0313181244, 0.0263878703, 0.0923243538, 0.0389523618, 0.0181351472, 0.0280987732, 0.0312327631, 0.0286158267, 0.0986852422, 0.0375861898, 0.0205800161, 0.0279817265, 0.0310681835, 0.0266036652, 0.0890418291, 0.0397516564, 0.0185568538, 0.0253328402, 0.0296202451, 0.0271788128, 0.0905659646, 0.0344753265, 0.0202789325, 0.0275397617, 0.0310347527, 0.0277557485, 0.0901640877, 0.0388348326, 0.0179983526, 0.0264161844, 0.0305228457, 0.0253187548, 0.0984005705, 0.0390347019, 0.0195571072, 0.0263173692, 0.0311946273, 0.0263486616, 0.0861793607, 0.0436882488, 0.0181191657, 0.0252526458, 0.0308438633, 0.0270892475, 0.0939321145, 0.0386219807, 0.0201495923, 0.0275882874, 0.0315481797, 0.026573997, 0.094011724, 0.0397933349, 0.0182261411, 0.027124254, 0.0313570574, 0.0270299856, 0.0966711417, 0.0362100601, 0.0203328412, 0.0271842536, 0.0313742906, 0.0284868628, 0.0914906785, 0.0424883477, 0.0188554656, 0.0245887619, 0.0310086496, 0.0314547233, 0.0963932425, 0.0385209396, 0.0206800513, 0.0276630595, 0.0333962813, 0.0295328498, 0.0961932316, 0.0420828462, 0.0188700482, 0.0266544744, 0.0315301046, 0.0296631865, 0.101912081, 0.0405277945, 0.0210147146, 0.0279127061, 0.0315377191, 0.0303105824, 0.0929355025, 0.0450314283, 0.0194285568, 0.0249271821, 0.0301853754, 0.0306746364, 0.0973659232, 0.0404308662, 0.0203954224, 0.0275219269, 0.0307577364, 0.0296715684, 0.0942758992, 0.0418878458, 0.0185157303, 0.0259556808, 0.0305908583, 0.0281862039, 0.100374691, 0.0390427113, 0.0205631293, 0.0255442262, 0.0303523932, 0.0278796796, 0.0887317732, 0.0437740684, 0.0185982808, 0.0231661946, 0.0292879324, 0.0285349116, 0.0929845124, 0.037706174, 0.0205373932, 0.0257275328, 0.0299255382, 0.0283655711, 0.0891810954, 0.0396968946, 0.0189350285, 0.0236677658, 0.0272042211, 0.0287321135, 0.0927665681, 0.0367868654, 0.0223463867, 0.0231571216, 0.027961744, 0.0295522604, 0.0839677155, 0.0448443294, 0.0196509529, 0.0222181175, 0.0292493738, 0.0302933995, 0.0888334364, 0.0407236218, 0.023238346, 0.0234674793, 0.0305476505, 0.0265504457, 0.0863143876, 0.0390467569, 0.0192658268, 0.024058789, 0.0291073155, 0.0263173264, 0.0895277262, 0.0336864665, 0.0194851588, 0.0243930407, 0.0298887379, 0.0256379079, 0.0855767578, 0.0385885835, 0.0175712686, 0.0212956481, 0.028020937, 0.0242296048, 0.0908913612, 0.0367989354, 0.0181632545, 0.0244852453, 0.0293331482, 0.0241678264, 0.0892574191, 0.0368869975, 0.0162646528, 0.0222745109, 0.0285330229, 0.0226936303, 0.09429124, 0.0371383652, 0.0172785465, 0.0229690541, 0.0301017258, 0.0233588777, 0.0850661695, 0.0376591682, 0.0158485603, 0.0213129874, 0.0285084192, 0.0226648301, 0.0863181949, 0.0325948261, 0.0176385622, 0.0243078787, 0.0294058528, 0.0219305735, 0.0824787319, 0.0338305533, 0.0158059485, 0.0229594894, 0.0289195813, 0.0212498605, 0.0877816379, 0.0321599357, 0.0174150411, 0.0231017862, 0.0301242899, 0.0210333485, 0.0784219876, 0.0356989503, 0.0161604155, 0.0200649593, 0.0290059056, 0.0212356783, 0.0828948095, 0.0332595222, 0.0174402799, 0.0227197744, 0.0298262294, 0.0214023944, 0.0792975947, 0.0339831635, 0.0154460678, 0.0213188957, 0.028906839, 0.0208520945, 0.0851410031, 0.0327352695, 0.0166813321, 0.0217947401, 0.0300051197, 0.0216689296, 0.0763198063, 0.0346287042, 0.0155020617, 0.0188469253, 0.0274118856, 0.0193128139, 0.0799732581, 0.0304769222, 0.0170991048, 0.0224242005, 0.0288577937, 0.0184619818, 0.0780641958, 0.0319740996, 0.0155159747, 0.021224061, 0.0281522106, 0.0190628283, 0.0837654844, 0.0305774417, 0.0173643511, 0.0222541746, 0.0294328406, 0.0197899919, 0.0753111616, 0.0344888382, 0.0160008948, 0.019622203, 0.0278609078, 0.0191248674, 0.0817834586, 0.0305883829, 0.0178103391, 0.0227626543, 0.0297581144, 0.0192948617, 0.0789267272, 0.032635849, 0.0160719752, 0.0214060135, 0.0287941936, 0.0202424545, 0.0894654468, 0.0311514847, 0.0181905273, 0.0222075339, 0.0300404578, 0.0208426807, 0.0811423883, 0.0340289883, 0.0174508728, 0.0200354289, 0.028896559, 0.0203863829, 0.0858992711, 0.0313007087, 0.0185226072, 0.0227381717, 0.0293658432, 0.0198398493, 0.08280918, 0.0322085246, 0.0164715908, 0.0211887155, 0.0277179629, 0.0204441492, 0.0859319866, 0.0304436795, 0.0172697622, 0.021838598, 0.0286265425, 0.0207880791, 0.078353107, 0.0317537971, 0.0156726055, 0.0185382832, 0.0269256197, 0.0202567298, 0.0807428509, 0.0287404489, 0.0168350227, 0.0208433047, 0.0277357996, 0.0208210368, 0.0785917491, 0.0297305174, 0.0148807932, 0.0201262087, 0.0268018339, 0.0210092682, 0.0798236355, 0.0287566185, 0.0167697668, 0.0202493574, 0.0276563819, 0.0210723635, 0.0763168037, 0.0320841223, 0.0157589372, 0.0175222252, 0.0259375367, 0.0213134848, 0.078877233, 0.0289081689, 0.0167400707, 0.0208465829, 0.0269183237, 0.021336792, 0.0782101676, 0.028582003, 0.0155872097, 0.0202578697, 0.0272384584, 0.0213942118, 0.086425975, 0.0276552532, 0.0166472662, 0.020888282, 0.029632993, 0.0219410509, 0.0741802529, 0.0310225934, 0.0148723861, 0.0178904645, 0.0275318921, 0.0219019745, 0.0821200684, 0.0288662016, 0.0154981408, 0.0202491935, 0.0299388841, 0.0217119772, 0.0767526329, 0.0288086869, 0.0142638469, 0.0194060504, 0.0305647086, 0.0223030746, 0.0843086839, 0.0277381036, 0.0161660723, 0.0203623194, 0.0320688784, 0.0231647529, 0.0842400119, 0.031775292, 0.0155324601, 0.0195196662, 0.0295461118, 0.0236080475, 0.08719071, 0.0296860412, 0.0155041935, 0.0209250432, 0.0294230394, 0.0229918789, 0.080458574, 0.0302154534, 0.0139951874, 0.0197786838, 0.0298798103, 0.0213364027, 0.0891710073, 0.0317970254, 0.0153922811, 0.019526802, 0.0309520774, 0.0218778383, 0.0769823119, 0.0326042585, 0.0140730003, 0.0170283951, 0.0287335459, 0.0209134519, 0.0826312453, 0.0307522453, 0.015880432, 0.0198831987, 0.031554129, 0.0219118036, 0.0856315494, 0.0321894102, 0.0135268793, 0.0180305634, 0.0299180932, 0.0209404193, 0.0821691975, 0.0285403803, 0.0165684763, 0.0206720084, 0.0340602249, 0.0225741621, 0.0839711502, 0.0293436404, 0.0174405221, 0.0203037206, 0.0358460024, 0.0256271213, 0.092761144, 0.0302887764, 0.0194289312, 0.024229357, 0.0398501419, 0.0292977393, 0.102640137, 0.0333826542, 0.0206663329, 0.0278204866, 0.04278652, 0.0297889113, 0.101543069, 0.0338973291, 0.0202129744, 0.0247500427, 0.0378526412, 0.023483485, 0.0801338702, 0.0293984655, 0.0166583359, 0.0179909524, 0.0246454477, 0.0161834341, 0.0645295009, 0.0190122854, 0.0185122862, 0.0193500817, 0.0250559784, 0.0153708989, 0.0614801161, 0.0190148987, 0.0161694083, 0.0177907795, 0.0228325333, 0.0153763108, 0.0658945814, 0.0186792742, 0.0175216198, 0.0187180806, 0.0250356402, 0.016266508, 0.0615556315, 0.0199370924, 0.017802963, 0.0169350412, 0.0231379084, 0.0166669805, 0.0654597878, 0.0193339176, 0.0188677181, 0.0191458631, 0.0237707663, 0.0157794431, 0.0608609095, 0.0185920931, 0.0162983965, 0.017279882, 0.023339957, 0.0155976536, 0.06669043, 0.0185481105, 0.0174406376, 0.0183290392, 0.0258919317, 0.016196968, 0.0568015352, 0.0198319685, 0.0166672766, 0.016682351, 0.0231448337, 0.0145497257, 0.06256897, 0.0187228061, 0.0185450204, 0.0189828593, 0.0247466005, 0.0147677762, 0.0587638691, 0.020138137, 0.0157318171, 0.0172960199, 0.0230193604, 0.0150078451, 0.0615539365, 0.0190322753, 0.0171131995, 0.0176466219, 0.0242128856, 0.0148444325, 0.0555443391, 0.0201920327, 0.0161082, 0.0153799569, 0.0227860026, 0.0150747877, 0.0591383986, 0.0184662025, 0.0176985413, 0.0184163675, 0.0241992045, 0.0145061556, 0.057143826, 0.0189353153, 0.0154009918, 0.0175406337, 0.0229530521, 0.0148846237, 0.0605921745, 0.0181333069, 0.0168091636, 0.0174467284, 0.0244288314, 0.0151903974, 0.0552063845, 0.0192956645, 0.0156877022, 0.0149769597, 0.0219419394, 0.0148551958, 0.0576942824, 0.0187108573, 0.0178088453, 0.0181361735, 0.0236384217, 0.0147830173, 0.0528811663, 0.0188019536, 0.0162836704, 0.0172385853, 0.0218888838, 0.0158142801, 0.0648513362, 0.0180301685, 0.0168222636, 0.0184110012, 0.0236350261, 0.0159003027, 0.0582508259, 0.0195132662, 0.0161777027, 0.0167713165, 0.0229576603, 0.0158201735, 0.0633132011, 0.0185383298, 0.0173262358, 0.0197249912, 0.0230157357, 0.0164411794, 0.0604099892, 0.018919196, 0.0153084975, 0.0185135994, 0.022533888, 0.0161876995, 0.0632451102, 0.0179808028, 0.016491849, 0.0187151693, 0.0241790861, 0.0165305343, 0.0554441772, 0.0185044147, 0.0154647082, 0.016846722, 0.0222766586, 0.0159404855, 0.0590317547, 0.0181285664, 0.0169922393, 0.0193349384, 0.0229593236, 0.0159567185, 0.0561491884, 0.0183338467, 0.0142722987, 0.0182934944, 0.0209554248, 0.0155390818, 0.0613891929, 0.0176104214, 0.0158183314, 0.0187046118, 0.023161754, 0.0151738217, 0.053694699, 0.0181385316, 0.0149919242, 0.0162838772, 0.0214766953, 0.0147862071, 0.0556016229, 0.0172610339, 0.0162694473, 0.018940175, 0.022647379, 0.0142252138, 0.0521000177, 0.017730942, 0.0143999811, 0.0176640302, 0.0210984666, 0.0148279145, 0.0555367805, 0.016986059, 0.0152980629, 0.0183426682, 0.0231379028, 0.0146867326, 0.0499223471, 0.0196176507, 0.0159121864, 0.016075654, 0.0211965926, 0.0140945632, 0.0542763136, 0.0172905568, 0.0180827621, 0.0191871822, 0.0223885495, 0.0151752308, 0.0512029901, 0.017646201, 0.0159716327, 0.0186738558, 0.0219194684, 0.0148201371, 0.0572471395, 0.0173290856, 0.0169880334, 0.018779045, 0.0225459505, 0.015712142, 0.0506373085, 0.0183362551, 0.015283281, 0.0160527658, 0.0217191633, 0.0173096079, 0.0487711355, 0.0175502077, 0.0157148205, 0.0195677783, 0.0220117159, 0.01591032, 0.0453003384, 0.0177199654, 0.0134709561, 0.0181500446, 0.0212378949, 0.0159025416, 0.047822468, 0.0164364874, 0.0149962753, 0.018368002, 0.0218473189, 0.0150987646, 0.0403432362, 0.0163086206, 0.0131697562, 0.0153448675, 0.0193295535, 0.0150759192, 0.0459352098, 0.016125584, 0.0159888342, 0.0192823689, 0.022875078, 0.0157322958, 0.044900734, 0.0165849868, 0.0132943885, 0.017526662, 0.0213024076, 0.016719779, 0.0467190146, 0.0156935714, 0.0143541284, 0.0178148188, 0.0223851465, 0.0162141565, 0.0412988551, 0.016112797, 0.0137770893, 0.0160709713, 0.0207555778, 0.0168465897, 0.04453706, 0.0154021922, 0.0152528398, 0.0202567037, 0.0220992509, 0.017947156, 0.0407167785, 0.0155664589, 0.0136828348, 0.0182613246, 0.0208009444, 0.0188393239, 0.0445319451, 0.0151172904, 0.0142878955, 0.019486608, 0.0220090989, 0.0194654707, 0.040850237, 0.016024936, 0.0138449576, 0.01641858, 0.0215355642, 0.0190266408, 0.044494193, 0.0158027802, 0.0153031712, 0.0208438989, 0.0231580399, 0.0193143133, 0.0408393033, 0.0163326189, 0.0137611218, 0.0181663018, 0.0221302416, 0.0176552963, 0.0414854176, 0.0150614344, 0.0143675599, 0.0194387622, 0.0232937355, 0.0178943686, 0.0370979458, 0.0158904996, 0.0130549986, 0.0160432104, 0.0220756326, 0.0188267175, 0.0408130363, 0.0155636454, 0.0143218087, 0.0230939239, 0.0236124061, 0.0183631051, 0.0366116315, 0.0153183611, 0.0125713171, 0.0178755168, 0.0226289667, 0.0169572998, 0.0413453057, 0.0156252589, 0.0137158493, 0.0181920268, 0.0200403873, 0.0177072715, 0.0368928276, 0.0158640072, 0.0126027614, 0.0175455064, 0.0221509822, 0.0170838311, 0.0466264971, 0.0172257703, 0.0144169303, 0.0195775162, 0.022220673, 0.0183236562, 0.0415897407, 0.0145581495, 0.0135593116, 0.0180795323, 0.0200345982, 0.0180467144, 0.0427543856, 0.0138518019, 0.0157620274, 0.0188426524, 0.0221347399, 0.0148451244, 0.0399868451, 0.0132089984, 0.0135467267, 0.015615141, 0.0192712098, 0.0141847376, 0.0501640588, 0.0150027853, 0.0165528897, 0.0191197004, 0.020240739, 0.0164997168, 0.0514515378, 0.016430581, 0.0162460785, 0.0168736912, 0.0210002642, 0.0163619574, 0.0533293299, 0.0174774788, 0.0188417323, 0.0141533315, 0.0247248597, 0.0144669516, 0.048606962, 0.0167789683, 0.018295452, 0.0119450316, 0.0245343652, 0.0146742538, 0.0574461445, 0.0176211875, 0.0196851119, 0.0146675548, 0.0275320951, 0.0144967455, 0.0589047745, 0.0186334308, 0.0188898165, 0.0139527051, 0.0271228459, 0.0149837704, 0.0661443546, 0.0186267868, 0.0199153237, 0.0143082319, 0.0278950017, 0.0137749827, 0.0603751652, 0.0187598523, 0.0185709, 0.0122166518, 0.0260814633, 0.0137351369, 0.0652581081, 0.0186834875, 0.0203830153, 0.0142176729, 0.0273190793, 0.0142345512, 0.0653853342, 0.0200582575, 0.0184219517, 0.0142573733, 0.0278176405, 0.0152964611, 0.0614467785, 0.0203726348, 0.0171967894, 0.0151850544, 0.0269546807, 0.0164540112, 0.0558488965, 0.020366963, 0.018597262, 0.0154743521, 0.0220174175, 0.0163717419, 0.0641620383, 0.0208976157, 0.0209540054, 0.0149900001, 0.0277815573, 0.013752846, 0.0735101253, 0.0189058892, 0.0176267698, 0.0149093196, 0.0271446314, 0.0134655135, 0.0627074987, 0.0194883943, 0.019890599, 0.0157911554, 0.025323173, 0.0179827716, 0.0505047031, 0.0205461569, 0.020479111, 0.0135927638, 0.0260046776, 0.0156446919, 0.0591663793, 0.0198707189, 0.0239113234, 0.0165666677, 0.0294846222, 0.0149555625, 0.052717153, 0.0217767116, 0.0209901538, 0.0164432805, 0.0285780095, 0.0153153902, 0.0579418428, 0.0200156122, 0.0220670905, 0.0174379442, 0.0276018344, 0.0156313404, 0.0562017448, 0.0229821876, 0.0215249918, 0.0161520634, 0.0253356658, 0.0155101577, 0.0554223396, 0.0218656082, 0.0226085018, 0.0182666127, 0.0306352917, 0.0139704095, 0.0519993305, 0.0232646149, 0.0206853915, 0.0186269879, 0.0306128822, 0.0166381504, 0.0610816926, 0.0228212699, 0.0260245409, 0.0272473246, 0.034983065, 0.0180527829, 0.0505566001, 0.0221753549, 0.0274760239, 0.0187337082, 0.0317696296, 0.0182219539, 0.0630730689, 0.0274730884, 0.0310377367, 0.0219120476, 0.0324450061, 0.0195516571, 0.0584438033, 0.027384486, 0.029216012, 0.0185446646, 0.0299815387, 0.0215975326, 0.064702414, 0.025760334, 0.0278145596, 0.0184069499, 0.03019467, 0.0193487369, 0.0506483912, 0.0250936132, 0.027014263, 0.0159710106, 0.0250598304, 0.0190930236, 0.0630537793, 0.0229662918, 0.0287927371, 0.021616064, 0.0299170688, 0.0174843837, 0.0530229658, 0.0250392538, 0.0216561835, 0.0152066415, 0.0256993696, 0.0180901177, 0.0516167209, 0.0241423585, 0.0209776051, 0.0146508999, 0.0296882521, 0.016421428, 0.0486020967, 0.0230224151, 0.0245154146, 0.0134295831, 0.0280654151, 0.0153568825, 0.0532743819, 0.0252576713, 0.0290349722, 0.0183669738, 0.0315059125, 0.0165393278, 0.0510339662, 0.0234375969, 0.0252682641, 0.0183430351, 0.0285478272, 0.0165657345, 0.0572907105, 0.0260006357, 0.02259247, 0.0168177634, 0.0325451531, 0.0148150614, 0.058578711, 0.0229990724, 0.023956554, 0.0174782593, 0.0296828337, 0.0201274101, 0.0653218701, 0.0189449061, 0.0301031712, 0.0218815636, 0.0322338082, 0.0177330337, 0.076170519, 0.0195641294, 0.0258205496, 0.0220793746, 0.031688489, 0.0194769893, 0.0861803666, 0.0239683483, 0.0280996524, 0.0215976406, 0.0367839634, 0.0211058632, 0.0712077245, 0.0204750225, 0.0234402604, 0.021203557, 0.0299159046, 0.0185447671, 0.0735910088, 0.0193839241, 0.0257956833, 0.0184133686, 0.0345664583, 0.0182783753, 0.0751827508, 0.0206784084, 0.0219660159, 0.0194174927, 0.0306898281, 0.0171937253, 0.0791264772, 0.0214330908, 0.0215759538, 0.016952252, 0.0326172076, 0.0165001117, 0.0666414052, 0.0208008103, 0.0207811352, 0.0165346414, 0.0293331854, 0.0165276974, 0.0699953362, 0.022949677, 0.0260844175, 0.0204153638, 0.0313543193, 0.0151780546, 0.0735935047, 0.0217567086, 0.0221234784, 0.0200107396, 0.0290014502, 0.0182073042, 0.0824512914, 0.0246293601, 0.0229804777, 0.0198109485, 0.0317345485, 0.0165892243, 0.0754373744, 0.0283879992, 0.0238676332, 0.0201972183, 0.0285146814, 0.017020138, 0.0768372118, 0.0261203125, 0.0262510814, 0.0245041251, 0.0319598019, 0.0156090939, 0.0690756738, 0.0197697766, 0.0220618937, 0.0247735456, 0.0307281017, 0.0170036089, 0.0768542513, 0.0193241127, 0.0228060149, 0.020430794, 0.0304907579, 0.0173496809, 0.0627715141, 0.0195174571, 0.0197323207, 0.0189528335, 0.0283472314, 0.0163863767, 0.0675588772, 0.0185260829, 0.0248915162, 0.0255835243, 0.0337707028, 0.0173313338, 0.0606540367, 0.0246099867, 0.0229837298, 0.0269679055, 0.0331445448, 0.0170067884, 0.0640936345, 0.0225976314, 0.0214666203, 0.0246785861, 0.0342101678, 0.0160269234, 0.0546166077, 0.0225362629, 0.0181891397, 0.0209551007, 0.0303349029, 0.0133181345, 0.0519922674, 0.0163838398, 0.0224073287, 0.0246358439, 0.0316137895, 0.0124968132, 0.0459042266, 0.0136109348, 0.0185007323, 0.0223880392, 0.0310072992, 0.0223515481, 0.0583744571, 0.0193612482, 0.0212517753, 0.0237734169, 0.0319700614, 0.0244820192, 0.0576425791, 0.0192496013, 0.0216209907, 0.0252134036, 0.0321899876, 0.0167304277, 0.0610935315, 0.0197827928, 0.0245673843, 0.0199396107, 0.0395110846, 0.0212711599, 0.0497515872, 0.0199197233, 0.0223493408, 0.0255949162, 0.031896513, 0.0294469539, 0.0690982044, 0.016047908, 0.025320312, 0.0253427532, 0.0320373997, 0.0214990657, 0.0588445887, 0.0277625006, 0.0253686141, 0.0217740592, 0.0262497161, 0.0208750945, 0.0592665263, 0.0253622234, 0.0313810445, 0.0276754107, 0.0332205184, 0.0239175111, 0.0597648211, 0.0282858219, 0.0290418081, 0.0255386177, 0.0288879313, 0.0220270455, 0.0653429553, 0.0244776048, 0.0303544309, 0.0203230064, 0.0299971197, 0.0182193536, 0.0628286004, 0.0220756438, 0.0305777956, 0.020182291, 0.024322018, 0.0188870244, 0.0641540959, 0.0242769308, 0.031600602, 0.025416825, 0.0251390785, 0.0189247411, 0.069824785, 0.0370255075, 0.0334220827, 0.019253457, 0.0314453132, 0.0227097124, 0.0717286989, 0.0256787986, 0.0397250056, 0.024460759, 0.0331412889, 0.0226788409, 0.0520398691, 0.0184798669, 0.033592321, 0.0225100666, 0.0257076025, 0.0254280474, 0.0498586297, 0.0240638666, 0.0342724286, 0.0213073585, 0.0413597934, 0.0295819696, 0.0482290126, 0.0264500361, 0.0328335539, 0.0259959325, 0.0345891938, 0.0293349233, 0.0392155461, 0.0233249459, 0.0363137089, 0.0302285776, 0.0647657961, 0.0291450042, 0.0502008684, 0.015338175, 0.0415703543, 0.0382168591, 0.0849518552, 0.0289709289, 0.0537370518, 0.0300492272, 0.061548315, 0.0437707603, 0.107190698, 0.0291609261, 0.07083413, 0.0241403058, 0.0636910722, 0.0419706888, 0.0818825811, 0.0304058567, 0.0641862154, 0.0240816753, 0.0605912432, 0.0453127548, 0.0937872678, 0.0292591061, 0.0647389367, 0.0254205205, 0.0620447136, 0.0343536548, 0.0755923837, 0.0227203537, 0.084467046, 0.038013123, 0.072169207, 0.0450162031, 0.0805696845, 0.0224064458, 0.0783103034, 0.0536944196, 0.0796911642, 0.118504487, 0.0737497658, 0.0219919272, 0.0748003051, 0.0428329371, 0.0807526931, 0.0820903406, 0.0700396225, 0.0202014185, 0.0669300631, 0.0415528007, 0.0528877564, 0.0528248437, 0.109695122, 0.0196761303, 0.0791971907, 0.0519994982, 0.0586201139, 0.0594718195, 0.0722578987, 0.0210070424, 0.0724548027, 0.0513831042, 0.0541458949, 0.0556637906, 0.0660817102, 0.0201140232, 0.0734390095, 0.0591591671, 0.057325419, 0.0560034588, 0.0648773685, 0.0198211558, 0.068122454, 0.0618352555, 0.0643466339, 0.0660131648, 0.0637914389, 0.0207607783, 0.0728356242, 0.0536717474, 0.0635752603, 0.0603628196, 0.0569696687, 0.0164106879, 0.061459139, 0.0455245338, 0.0591642112, 0.048544433, 0.0555450022, 0.0193578396, 0.0695706755, 0.0505877472, 0.0572683178, 0.0583031215, 0.058766447, 0.0177917853, 0.059162382, 0.0434049033, 0.0522639342, 0.0571063012, 0.0540318303, 0.0181546416, 0.0717490837, 0.0498235859, 0.0603759587, 0.0644993186, 0.0570961535, 0.0184404906, 0.0656157136, 0.0450089537, 0.0530928895, 0.0579906143, 0.0597546846, 0.0193815846, 0.0638696179, 0.0474534221, 0.0551662184, 0.0583617575, 0.0568631329, 0.0187131166, 0.057745453, 0.0407299325, 0.0512082726, 0.0562070236, 0.0548496693, 0.0187936444, 0.066185452, 0.0461688265, 0.0557502136, 0.0610886067, 0.0577133261, 0.0182830822, 0.0667060688, 0.0428240784, 0.0513596907, 0.0588791333, 0.0556907654, 0.0175354164, 0.0642719045, 0.0452052802, 0.055584766, 0.0625126585, 0.0608092658, 0.0195704326, 0.0589527264, 0.0404394232, 0.0519597605, 0.0602757595, 0.0567733906, 0.0199946929, 0.0678996667, 0.043259725, 0.0574972555, 0.0703660548, 0.0680065379, 0.0208346453, 0.0645084083, 0.0393398218, 0.0546200685, 0.0639380217, 0.062085297, 0.0193870217, 0.0659935102, 0.0423216894, 0.059605699, 0.0643280819, 0.0670833215, 0.0184936393, 0.0602439605, 0.0374249257, 0.0551928952, 0.0596595369, 0.0561675839, 0.0177462641, 0.0648376048, 0.0412594117, 0.0575984009, 0.0636597127, 0.0660925284, 0.0187104791, 0.0631103739, 0.0400425233, 0.052141197, 0.0593297556, 0.063274011, 0.0187289659, 0.0670665056, 0.0406199358, 0.0594982803, 0.0633614436, 0.0666093156, 0.0193006657, 0.0641186982, 0.036896307, 0.057535328, 0.0593255721, 0.0608685948, 0.0186779443, 0.0710591748, 0.0433533937, 0.0613776743, 0.0650695041, 0.065899536, 0.0190154221, 0.0650481507, 0.0395405367, 0.0614966527, 0.065163821, 0.0664125532, 0.0193182733, 0.0677820817, 0.0437842272, 0.0627653301, 0.0673824027, 0.0669726655, 0.0173042472, 0.0570419319, 0.0375458561, 0.0545923524, 0.0582242571, 0.0606074221, 0.0178183373, 0.065339677, 0.0453396365, 0.0543908216, 0.0623750836, 0.0619269609, 0.0171876196, 0.0611426644, 0.0396291874, 0.0522279404, 0.0596991703, 0.0656628311, 0.0181046017, 0.0705630034, 0.0392038263, 0.0559587888, 0.061473079, 0.0688903108, 0.0166791119, 0.061043229, 0.0415169075, 0.0524366498, 0.0643251538, 0.0586112961, 0.0217695534, 0.0732826218, 0.0460288599, 0.0597173199, 0.0660529062, 0.0653997362, 0.0208984166, 0.0694998726, 0.0511689633, 0.0595577396, 0.0721309409, 0.0678200945, 0.025650166, 0.0758797154, 0.0564820021, 0.0644362941, 0.0862555355, 0.0702429116, 0.0299350303, 0.0699311867, 0.052862566, 0.0664971843, 0.0880085006, 0.0703773722, 0.0304226801, 0.0795789212, 0.0566193014, 0.0802542418, 0.0892586187, 0.0777813047, 0.0307408739, 0.079027459, 0.0551793016, 0.069360882, 0.0831609443, 0.0719141886, 0.0279751457, 0.0750720426, 0.0505555607, 0.0766559467, 0.0852717012, 0.0746596977, 0.0308878701, 0.0780019611, 0.0565962866, 0.0794631168, 0.0872134045, 0.0740974918, 0.0318619683, 0.0883760676, 0.0550366119, 0.0806093812, 0.0837059021, 0.0753157288, 0.0302769598, 0.0824328065, 0.0547351502, 0.0733508691, 0.0843844488, 0.0772372335, 0.0338163078, 0.0915822461, 0.0524651669, 0.0691881329, 0.0859941393, 0.0824709758, 0.035305921, 0.0808899552, 0.0504278019, 0.058551386, 0.0820187628, 0.0753166154, 0.0352227688, 0.0828969181, 0.0524650887, 0.0607341565, 0.0870352015, 0.0803423375, 0.0360486992, 0.0800177976, 0.0570342615, 0.077803269, 0.0853506029, 0.0839863494, 0.0334154218, 0.0828915387, 0.0595540702, 0.0809115618, 0.0855217353, 0.0833267346, 0.0318767838, 0.0800544098, 0.0569729283, 0.0830932409, 0.0789994672, 0.0904861465, 0.0353981294, 0.0969686955, 0.0664884374, 0.0865789354, 0.0874377862, 0.0934373289, 0.0473019294, 0.0948910192, 0.068949163, 0.103618786, 0.0906586796, 0.0936192796, 0.046614863, 0.099053368, 0.0573168211, 0.103890985, 0.0780330002, 0.0955667347, 0.0389426686, 0.0846598297, 0.0634267032, 0.0925160944, 0.0778206438, 0.0895296559, 0.0374630615, 0.103049979, 0.066730164, 0.115240306, 0.0929072052, 0.0927579775, 0.0347228535, 0.0923912972, 0.0582807884, 0.104727507, 0.0756895021, 0.0870736986, 0.0331772231, 0.0990573913, 0.0604548901, 0.0935396552, 0.0705330074, 0.091395542, 0.0293443333, 0.0791333467, 0.0617612414, 0.0895039737, 0.0819232613, 0.100911543, 0.0349906422, 0.0941093042, 0.0763922334, 0.107362755, 0.116716035, 0.10934823, 0.0436466038, 0.100131556, 0.0828225538, 0.111333869, 0.118181504, 0.114949189, 0.0491655953, 0.118106388, 0.0841180682, 0.128094196, 0.119559832, 0.115687482, 0.0459541641, 0.0988253877, 0.0957797244, 0.120972492, 0.140520945, 0.126190558, 0.0623337291, 0.120309256, 0.0951947272, 0.126242772, 0.146946833, 0.129773095, 0.05045956, 0.117623053, 0.0855392143, 0.110666737, 0.135851577, 0.113721892, 0.0417396575, 0.104409218, 0.0816441253, 0.122572027, 0.0937381834, 0.102834314, 0.0305667575, 0.0707640797, 0.0549759008, 0.0898601785, 0.0801481456, 0.115708716, 0.0313780084, 0.0818738937, 0.0803753287, 0.107243799, 0.100924179, 0.113849245, 0.0295856781, 0.0710940287, 0.0722191036, 0.101042986, 0.0685881004, 0.0802489221, 0.0280720219, 0.0459274165, 0.0535658449, 0.0828683823, 0.0637267828, 0.0710213408, 0.024178775, 0.0333098769, 0.0409846902, 0.0704762042, 0.0501861349, 0.0543760248, 0.0208042935, 0.0314838625, 0.0305357575, 0.0659605041, 0.0580515675, 0.0741623119, 0.032843437, 0.0511728153, 0.0555716306, 0.0740986839, 0.0155473696]
3UTR=[0.21719208, 0.24579911, 0.167929813, 0.158274248, 0.10508117, 0.15237711, 0.2240886, 0.15349098, 0.115462489, 0.133806065, 0.11047559, 0.1150643, 0.24224672, 0.15798745, 0.142100468, 0.150064036, 0.12694256, 0.11415917, 0.19239788, 0.16004154, 0.12711367, 0.185437635, 0.23428272, 0.19345257, 0.26800206, 0.21139754, 0.169373408, 0.194748968, 0.23637582, 0.17178354, 0.2236357, 0.15697438, 0.130091324, 0.196605772, 0.29314083, 0.18575777, 0.28408235, 0.22660989, 0.225161612, 0.296920836, 0.39757618, 0.37541687, 0.3428766, 0.30150878, 0.278635293, 0.380887449, 0.4287265, 0.3664967, 0.38579714, 0.32287624, 0.32372725, 0.39747417, 0.4660423, 0.42215857, 0.35793844, 0.2996264, 0.308742076, 0.37705332, 0.44916987, 0.4101486, 0.32061997, 0.30218506, 0.315735877, 0.380074292, 0.45729414, 0.39558938, 0.29351038, 0.28184935, 0.281956077, 0.309422672, 0.43306354, 0.32534078, 0.27423435, 0.24100201, 0.247070193, 0.325676709, 0.42110723, 0.35966873, 0.29250973, 0.25592697, 0.246682927, 0.31722948, 0.4598039, 0.41818124, 0.27997568, 0.28942168, 0.28025502, 0.391438425, 0.51411134, 0.44220042, 0.26285315, 0.22250253, 0.273485929, 0.332550973, 0.501346886, 0.444815904, 0.2556036, 0.18784446, 0.277496815, 0.162951738, 0.2776397, 0.27075648, 0.24351928, 0.1423656, 0.26584059, 0.192608148, 0.32731485, 0.34943825, 0.23074938, 0.13285847, 0.249267936, 0.143454596, 0.19628572, 0.25662667, 0.25959185, 0.17240904, 0.2940543, 0.276072323, 0.29765818, 0.34181976, 0.2757473, 0.15934066, 0.277630925, 0.296526283, 0.28874642, 0.39893574, 0.3193114, 0.2110718, 0.369003236, 0.251028717, 0.38105866, 0.4189833, 0.39731008, 0.2533234, 0.371643662, 0.396258801, 0.49811938, 0.43790203, 0.35102376, 0.184707, 0.299386799, 0.307665646, 0.47923392, 0.42518124, 0.33252427, 0.2397546, 0.333364725, 0.314053327, 0.32378057, 0.35138944, 0.34997213, 0.23049115, 0.30743435, 0.361472368, 0.35258842, 0.3713258, 0.2979427, 0.21027346, 0.280380398, 0.393953562, 0.3844115, 0.33561617, 0.36530954, 0.26825055, 0.353830308, 0.495577276, 0.496773452, 0.410129666, 0.424863994, 0.339119017, 0.399884164, 0.546748459, 0.526488721, 0.441054821, 0.438468754, 0.331461281, 0.404604882, 0.525973737, 0.44131932, 0.38239104, 0.40646306, 0.3038175, 0.385456055, 0.473304331, 0.411655, 0.29330486, 0.400239199, 0.304229856, 0.373679399, 0.451483011, 0.37780607, 0.27014956, 0.393213153, 0.297856033, 0.374817401, 0.436223865, 0.42681938, 0.30742252, 0.409525126, 0.29554069, 0.362444222, 0.480366528, 0.46161202, 0.34811804, 0.459081411, 0.31190753, 0.352876335, 0.456080407, 0.36017516, 0.31376055, 0.470710158, 0.312615693, 0.339682132, 0.422018081, 0.38932133, 0.34242693, 0.45299381, 0.329547256, 0.352630019, 0.451398939, 0.38084686, 0.36212686, 0.495478392, 0.306239784, 0.359654725, 0.399175525, 0.26093325, 0.30658558, 0.463665485, 0.307273656, 0.370613843, 0.428913087, 0.3088267, 0.3298369, 0.46941933, 0.315485328, 0.387141764, 0.451839507, 0.34220105, 0.34146345, 0.485034764, 0.302970558, 0.361046791, 0.44578445, 0.3295269, 0.30707967, 0.477788478, 0.298501402, 0.34025681, 0.429222971, 0.3312999, 0.25344187, 0.47668308, 0.288256884, 0.331958681, 0.37445417, 0.3459855, 0.27944303, 0.472709209, 0.316761613, 0.348868281, 0.401776493, 0.32725376, 0.25478086, 0.448803425, 0.331322283, 0.361748368, 0.452111125, 0.420096129, 0.296669602, 0.452824354, 0.335302085, 0.389182389, 0.465019882, 0.407255113, 0.329173684, 0.445072651, 0.370297849, 0.393905759, 0.46379289, 0.423756927, 0.310879946, 0.448071241, 0.369891018, 0.406862557, 0.479086578, 0.407060862, 0.305852503, 0.459665924, 0.355390877, 0.388994724, 0.471611232, 0.424143106, 0.338499486, 0.450863451, 0.344389826, 0.38580966, 0.480618358, 0.42080009, 0.307043582, 0.440993935, 0.350745678, 0.396812052, 0.466516882, 0.389146864, 0.285726964, 0.417000592, 0.298459947, 0.384254992, 0.444869757, 0.396399707, 0.277128488, 0.412380219, 0.299851447, 0.404073238, 0.426205516, 0.421049982, 0.296771944, 0.366548359, 0.315143436, 0.405005753, 0.44427231, 0.386434615, 0.281684458, 0.40877226, 0.324307352, 0.444592923, 0.429284245, 0.343991607, 0.226225749, 0.356865615, 0.300780863, 0.413160056, 0.472086906, 0.329448491, 0.214073718, 0.364122897, 0.30711928, 0.400076747, 0.437921971, 0.335526258, 0.217875049, 0.36184144, 0.258736163, 0.363989323, 0.418937922, 0.367942542, 0.190741211, 0.322567582, 0.228115171, 0.357157111, 0.417426378, 0.39223662, 0.192006767, 0.266635, 0.21184355, 0.329444528, 0.431989342, 0.386376053, 0.177144185, 0.346253097, 0.238588512, 0.31985575, 0.425577283, 0.38005233, 0.19395357, 0.379986972, 0.251829088, 0.335772693, 0.434284657, 0.374188632, 0.198764831, 0.373724848, 0.304400027, 0.371584654, 0.429101408, 0.36883387, 0.189194262, 0.365642041, 0.274710506, 0.357199371, 0.412965775, 0.350557089, 0.191085026, 0.373428643, 0.292838663, 0.360804349, 0.429770976, 0.347752213, 0.215891242, 0.363884419, 0.280776709, 0.357624263, 0.444285899, 0.340154141, 0.202582777, 0.351547569, 0.293951064, 0.350711614, 0.435609609, 0.347692966, 0.198432758, 0.359225303, 0.276321769, 0.343633056, 0.426790535, 0.341233969, 0.185093179, 0.35554865, 0.277759135, 0.351337671, 0.414735049, 0.344696969, 0.190881222, 0.359998375, 0.287996292, 0.35337764, 0.425339013, 0.339583337, 0.183898315, 0.350453198, 0.296213865, 0.350666404, 0.402715504, 0.36194998, 0.194006935, 0.344511598, 0.279918998, 0.33679691, 0.421079129, 0.363627583, 0.188953757, 0.354417711, 0.280522615, 0.315018803, 0.418243617, 0.36092031, 0.208493054, 0.3524611, 0.284968227, 0.342973232, 0.455489963, 0.394816935, 0.245995522, 0.363642693, 0.278211325, 0.345620245, 0.42340973, 0.385400087, 0.228435993, 0.361799628, 0.25436601, 0.324876308, 0.416322172, 0.372308314, 0.215699077, 0.341734469, 0.239980116, 0.322774798, 0.400128245, 0.36085099, 0.214433804, 0.337111652, 0.245938241, 0.330260575, 0.400072068, 0.360198826, 0.217797175, 0.321886003, 0.246898279, 0.332641423, 0.381881773, 0.362601101, 0.224408925, 0.323023379, 0.256410599, 0.36664623, 0.398924559, 0.375754774, 0.227330461, 0.324484766, 0.252890706, 0.354105145, 0.400287777, 0.362355709, 0.222952083, 0.326036394, 0.251688719, 0.331836432, 0.431136608, 0.359895051, 0.207321793, 0.322899133, 0.248884514, 0.316250145, 0.40780887, 0.359199017, 0.198966637, 0.307332933, 0.239869922, 0.292357326, 0.410116315, 0.390020788, 0.172666162, 0.2728034, 0.2203102, 0.288153619, 0.412759125, 0.39124843, 0.20071289, 0.31025246, 0.23242056, 0.283725262, 0.437804163, 0.38411656, 0.18738477, 0.319824368, 0.234109595, 0.302609891, 0.448438138, 0.444413871, 0.215846658, 0.461630851, 0.42483145, 0.446270287, 0.480481923, 0.467853785, 0.284597188, 0.440995842, 0.352064401, 0.36750564, 0.468433708, 0.432481527, 0.258026958, 0.457787037, 0.372689813, 0.339032769, 0.493030548, 0.405830979, 0.224136874, 0.432308525, 0.355668634, 0.366809875, 0.469184011, 0.414887607, 0.265977055, 0.431552052, 0.340558112, 0.358181506, 0.48215127, 0.427542776, 0.320518494, 0.416145056, 0.346074879, 0.340658486, 0.479791254, 0.439374715, 0.247315377, 0.400536776, 0.317739457, 0.318016112, 0.50296396, 0.444601536, 0.234038502, 0.407205671, 0.340112388, 0.321151644, 0.452703834, 0.431307375, 0.261830181, 0.393338233, 0.325704694, 0.278005362, 0.438356429, 0.418406904, 0.21951592, 0.35505569, 0.265024155, 0.27297166, 0.438018233, 0.4246032, 0.20230752, 0.31499574, 0.22849523, 0.288764983, 0.459318489, 0.422901928, 0.220368639, 0.364830792, 0.24479039, 0.304301918, 0.433235407, 0.425916523, 0.20950678, 0.36124295, 0.226360053, 0.300533235, 0.465094537, 0.442809224, 0.190304399, 0.32110617, 0.2306129, 0.27285859, 0.465972602, 0.43591574, 0.17493366, 0.32371432, 0.21697882, 0.273963362, 0.488911033, 0.434436053, 0.151395738, 0.2804948, 0.20950907, 0.274083316, 0.457442731, 0.44007051, 0.16295886, 0.28031284, 0.19368008, 0.255327731, 0.474024355, 0.443914652, 0.166201979, 0.24271582, 0.21567155, 0.269060582, 0.474261254, 0.43930134, 0.16695268, 0.27303028, 0.24354216, 0.301849484, 0.486475617, 0.419094741, 0.160265103, 0.24358426, 0.22290482, 0.327442914, 0.44340083, 0.412973046, 0.171618327, 0.28949922, 0.21665359, 0.305162698, 0.452310443, 0.41328761, 0.156539604, 0.24373706, 0.23764344, 0.311088085, 0.444916844, 0.41984025, 0.17644207, 0.26160237, 0.26406205, 0.322013944, 0.457309932, 0.4133664, 0.16459231, 0.27245107, 0.24469455, 0.316772282, 0.43824625, 0.4212424, 0.16077544, 0.26208615, 0.20021601, 0.336725861, 0.459743649, 0.442177266, 0.163116723, 0.26852202, 0.22852871, 0.336721778, 0.442283809, 0.43263897, 0.1579875, 0.25499472, 0.23185737, 0.335811287, 0.461062521, 0.43216908, 0.146962255, 0.22365023, 0.21616946, 0.324113965, 0.433593124, 0.42664993, 0.16340561, 0.23647203, 0.19736174, 0.344476998, 0.443990231, 0.43014973, 0.15254119, 0.23332694, 0.2195468, 0.34193027, 0.439503998, 0.42904767, 0.16417398, 0.24753655, 0.22747089, 0.358359426, 0.464920729, 0.430041105, 0.143698588, 0.22553754, 0.2145, 0.338296801, 0.4387784, 0.416652709, 0.146812499, 0.22799876, 0.19408783, 0.351089656, 0.440903902, 0.40895742, 0.1365422, 0.21471521, 0.2191815, 0.359313458, 0.428061962, 0.40643877, 0.14739604, 0.23253714, 0.22390716, 0.36856696, 0.450217605, 0.4267291, 0.14037853, 0.21501455, 0.20780483, 0.353247911, 0.430098683, 0.425203443, 0.144059017, 0.21623427, 0.19757526, 0.350414217, 0.453204781, 0.4359687, 0.11950856, 0.2006332, 0.1821174, 0.333459526, 0.444735408, 0.42721817, 0.12381264, 0.19643223, 0.16095436, 0.305800021, 0.446311742, 0.4142641, 0.10556051, 0.15384226, 0.13386178, 0.270705074, 0.421419233, 0.39792985, 0.11286678, 0.15602398, 0.12538055, 0.26731497, 0.437778264, 0.4215185, 0.10757116, 0.15360758, 0.14336139, 0.27659443, 0.429577202, 0.40901524, 0.11453378, 0.17132589, 0.13795982, 0.278947473, 0.453007877, 0.41378784, 0.10641793, 0.16002162, 0.14665817, 0.28714475, 0.427860647, 0.40489042, 0.11081208, 0.16569388, 0.14021772, 0.263654053, 0.438691586, 0.40256736, 0.10363442, 0.1571999, 0.14976683, 0.270257473, 0.432371795, 0.4076219, 0.11434448, 0.17698617, 0.1524039, 0.269320905, 0.462492913, 0.42146042, 0.10883051, 0.16258954, 0.15444842, 0.281481177, 0.434201181, 0.41467094, 0.11352935, 0.16991071, 0.1437204, 0.274707377, 0.449843496, 0.42882356, 0.10520598, 0.16908541, 0.16637649, 0.295899689, 0.44979611, 0.43179706, 0.1188369, 0.18301353, 0.17558111, 0.300892979, 0.470002115, 0.44324586, 0.1096307, 0.19392061, 0.1763751, 0.289122552, 0.439006001, 0.43443796, 0.12419462, 0.1959237, 0.16209632, 0.277928293, 0.451174527, 0.4366169, 0.11284859, 0.17008376, 0.17098218, 0.282532454, 0.442963213, 0.4295992, 0.12358163, 0.19121364, 0.1693424, 0.276313633, 0.471093774, 0.4384564, 0.11580754, 0.18525235, 0.1669114, 0.280339658, 0.444589049, 0.43517238, 0.12260255, 0.19155645, 0.15695058, 0.26654011, 0.451723456, 0.4403347, 0.11271062, 0.18582109, 0.17095965, 0.273108453, 0.440179527, 0.42654678, 0.12199052, 0.1957215, 0.17146803, 0.270480901, 0.459642351, 0.4257791, 0.1131286, 0.18632855, 0.16804735, 0.277423114, 0.430402964, 0.41591868, 0.11840616, 0.18820648, 0.15620016, 0.264621645, 0.434977591, 0.41952455, 0.10928256, 0.17820513, 0.17138503, 0.274166673, 0.434165508, 0.4191622, 0.12037294, 0.19484101, 0.1703366, 0.278566539, 0.465509325, 0.42235133, 0.11292304, 0.19202219, 0.17142178, 0.282980442, 0.438778073, 0.41651112, 0.11909213, 0.19768776, 0.15849066, 0.263566464, 0.443734735, 0.41736457, 0.11147619, 0.19667956, 0.17081301, 0.272639722, 0.437339991, 0.41284835, 0.12638797, 0.21580833, 0.17247778, 0.280314475, 0.464909792, 0.42246777, 0.11567689, 0.21358408, 0.17429754, 0.290757596, 0.44026798, 0.4175479, 0.12178861, 0.21268596, 0.16300447, 0.272526413, 0.444461554, 0.42461896, 0.11613642, 0.20954408, 0.18037316, 0.279262543, 0.434969604, 0.4173667, 0.12901995, 0.22321038, 0.18153869, 0.277078778, 0.462109149, 0.4237503, 0.11942025, 0.2106472, 0.17805277, 0.280371636, 0.435410827, 0.41737658, 0.12581354, 0.21425112, 0.16253056, 0.260807186, 0.442085654, 0.41841727, 0.11800808, 0.20708048, 0.17850901, 0.272939444, 0.439093977, 0.42071134, 0.1264346, 0.21704622, 0.18350914, 0.276056141, 0.470930248, 0.42993626, 0.11908178, 0.21223041, 0.18461421, 0.286888391, 0.43887046, 0.42452076, 0.1235474, 0.20896795, 0.16927624, 0.269245356, 0.4425942, 0.42307863, 0.11445846, 0.20207183, 0.18271221, 0.274225026, 0.435179144, 0.41670275, 0.12504691, 0.21842912, 0.18547337, 0.273830056, 0.462188959, 0.42013472, 0.11754958, 0.21113871, 0.18454242, 0.279901803, 0.437934488, 0.41523147, 0.12624682, 0.2152748, 0.16986454, 0.263346702, 0.445415646, 0.41987646, 0.11649343, 0.2091162, 0.18244702, 0.269751281, 0.441690683, 0.42044014, 0.12790476, 0.22175366, 0.184978, 0.270819634, 0.466585129, 0.4274533, 0.11901921, 0.21435958, 0.18775775, 0.275387138, 0.438513815, 0.4200955, 0.12548184, 0.21923523, 0.17489752, 0.25986591, 0.440958917, 0.4225851, 0.11681876, 0.2109855, 0.18659592, 0.266143978, 0.436028302, 0.4232989, 0.12540515, 0.22286366, 0.19425139, 0.264239252, 0.467065603, 0.43191993, 0.11588309, 0.20839003, 0.18053533, 0.256527632, 0.436166793, 0.41825324, 0.11787912, 0.19742547, 0.15672322, 0.238034084, 0.442316025, 0.41351798, 0.1085084, 0.1904329, 0.1684442, 0.240544006, 0.438784301, 0.41869414, 0.12253697, 0.20504755, 0.17652418, 0.240004539, 0.470600575, 0.42469534, 0.11317521, 0.19477023, 0.16497445, 0.24239108, 0.440057755, 0.4183774, 0.11892416, 0.20149699, 0.15431577, 0.224460974, 0.440393806, 0.42460734, 0.11280318, 0.19625956, 0.16939636, 0.227661386, 0.441401929, 0.44095153, 0.14747286, 0.24687539, 0.18452184, 0.244651347, 0.467223674, 0.45186126, 0.13743803, 0.20241512, 0.18142173, 0.247326016, 0.450125545, 0.4215763, 0.12736268, 0.1955524, 0.15612873, 0.224726796, 0.450700849, 0.41831583, 0.11258262, 0.1802197, 0.16680671, 0.22683084, 0.449287206, 0.40812904, 0.12004207, 0.18253961, 0.16543002, 0.229168087, 0.479731709, 0.41322044, 0.11340521, 0.17674196, 0.17035396, 0.237227023, 0.451661289, 0.41124278, 0.12050442, 0.18521786, 0.15380257, 0.219602421, 0.450628638, 0.41414225, 0.10864414, 0.17535667, 0.16440317, 0.225991756, 0.446335286, 0.41290873, 0.12046777, 0.19153923, 0.16971602, 0.22572735, 0.473633915, 0.4138227, 0.11297804, 0.18475907, 0.17066897, 0.233102173, 0.441603273, 0.41338181, 0.12224784, 0.19185543, 0.15740195, 0.220577136, 0.442499816, 0.42194986, 0.11286119, 0.1894085, 0.17372495, 0.22972402, 0.446113825, 0.42457733, 0.12844467, 0.20437057, 0.18252127, 0.233194262, 0.480119705, 0.42863226, 0.11791937, 0.19433208, 0.17991301, 0.237693533, 0.453585804, 0.42336205, 0.12127993, 0.1955507, 0.16143441, 0.216642752, 0.448692679, 0.42241034, 0.11113839, 0.18876222, 0.16807969, 0.221367061, 0.446427882, 0.4202886, 0.12167796, 0.19830619, 0.17039846, 0.22508736, 0.48145473, 0.42495045, 0.11195402, 0.19061714, 0.17388986, 0.231980875, 0.451683462, 0.42569616, 0.11573859, 0.19150706, 0.15663524, 0.214268699, 0.449412763, 0.42817992, 0.10603179, 0.18539825, 0.17072226, 0.223620847, 0.448427737, 0.42535037, 0.11897526, 0.19930585, 0.17611718, 0.226845354, 0.477567971, 0.43366405, 0.11280462, 0.1964239, 0.1723941, 0.236380979, 0.450816721, 0.42193276, 0.11619531, 0.1914376, 0.15751843, 0.212761089, 0.456822962, 0.42836273, 0.10928974, 0.1849948, 0.17032367, 0.224904761, 0.454802722, 0.42207232, 0.1217659, 0.20491882, 0.17966533, 0.225789189, 0.489307791, 0.4335995, 0.11787032, 0.20629346, 0.17931032, 0.234203041, 0.45526889, 0.4273103, 0.12691104, 0.2136479, 0.16354573, 0.218096361, 0.455135077, 0.4298202, 0.11740079, 0.20289055, 0.1748769, 0.223396927, 0.452542245, 0.42621192, 0.13143182, 0.21673767, 0.17960952, 0.224223092, 0.485574037, 0.4338207, 0.12054429, 0.21231046, 0.18216832, 0.232742548, 0.452834308, 0.42753923, 0.12610894, 0.21512148, 0.16941313, 0.218753427, 0.456769794, 0.4340288, 0.11565569, 0.20874009, 0.18377791, 0.2262678, 0.453352541, 0.43368366, 0.12743801, 0.21505801, 0.18846421, 0.228485271, 0.483007669, 0.4371306, 0.1193551, 0.20680432, 0.18158953, 0.233895868, 0.451532483, 0.42561853, 0.12451389, 0.2091315, 0.16521385, 0.219112545, 0.456079483, 0.43203378, 0.11518838, 0.20390518, 0.18063346, 0.23378697, 0.452669263, 0.43595698, 0.12967093, 0.21121025, 0.17947397, 0.22884354, 0.489071816, 0.45311233, 0.11871994, 0.20028177, 0.17564513, 0.236900255, 0.462907553, 0.45182842, 0.12411959, 0.20211959, 0.1593726, 0.216400862, 0.46088627, 0.44890192, 0.11513087, 0.19588287, 0.169599, 0.222142905, 0.460826457, 0.44507793, 0.12915766, 0.20283279, 0.17231795, 0.219413489, 0.495075315, 0.45237473, 0.11727268, 0.18175258, 0.17049222, 0.225768104, 0.459696352, 0.45348543, 0.12121381, 0.18484326, 0.15272151, 0.209816977, 0.455450743, 0.45669457, 0.11366007, 0.18288812, 0.16838461, 0.220836759, 0.453623116, 0.4569687, 0.12574692, 0.2007304, 0.171014, 0.220093042, 0.484212875, 0.46102417, 0.11749943, 0.1915328, 0.17431578, 0.229282588, 0.457483977, 0.45590922, 0.12280666, 0.1951729, 0.1563207, 0.210146621, 0.459596604, 0.44785044, 0.1130129, 0.19521412, 0.16526496, 0.215085745, 0.455187261, 0.44222075, 0.12287468, 0.20541343, 0.1623851, 0.210081041, 0.474883825, 0.43819383, 0.10792321, 0.1888936, 0.15200396, 0.208749622, 0.383897603, 0.39213648, 0.09080192, 0.15025431, 0.11062508, 0.17442891, 0.305312276, 0.35531563, 0.06896845, 0.12385488, 0.1131906, 0.170827404, 0.310740769, 0.36481264, 0.07024788, 0.13035946, 0.11282343, 0.168153808, 0.366792232, 0.37750039, 0.06512345, 0.12508877, 0.11136813, 0.169255227, 0.345539629, 0.38191363, 0.07183388, 0.13001221, 0.10369995, 0.157698587, 0.339302778, 0.38951778, 0.06960458, 0.12970127, 0.11092304, 0.169123545, 0.345433474, 0.39268854, 0.07666834, 0.13461399, 0.11407503, 0.170168221, 0.37648508, 0.3928364, 0.07064996, 0.12583794, 0.11617114, 0.176124766, 0.344379902, 0.38869998, 0.07755423, 0.12786749, 0.10543644, 0.161772907, 0.342291832, 0.38235545, 0.07260934, 0.12979232, 0.11636295, 0.166537821, 0.337275386, 0.37788934, 0.07554525, 0.12855418, 0.11067871, 0.161073923, 0.354148746, 0.3811834, 0.07199936, 0.12281218, 0.10912835, 0.166604534, 0.323168516, 0.377149, 0.0743469, 0.12306986, 0.09713878, 0.154776007, 0.324104309, 0.37835255, 0.06950247, 0.1128675, 0.10589416, 0.160130903, 0.323943883, 0.37088406, 0.07503897, 0.11650363, 0.10700461, 0.16000551, 0.354163796, 0.3668703, 0.06942461, 0.11607596, 0.11010558, 0.169674978, 0.321127057, 0.36945784, 0.07813164, 0.12108179, 0.10132524, 0.155684337, 0.315055102, 0.36902684, 0.07052145, 0.10758298, 0.10900733, 0.161315337, 0.29905805, 0.39540952, 0.08874133, 0.11557671, 0.10952757, 0.163402244, 0.328543723, 0.4100098, 0.07821897, 0.11318976, 0.11794967, 0.179232821, 0.308174968, 0.40707842, 0.08319546, 0.11937288, 0.10643461, 0.166073218, 0.310025364, 0.40019605, 0.07552401, 0.11682146, 0.11902334, 0.173663452, 0.302629262, 0.40327808, 0.0807915, 0.1253393, 0.11446161, 0.168534234, 0.355641484, 0.39649394, 0.07297982, 0.12074029, 0.11196347, 0.185883582, 0.335978717, 0.38731095, 0.08184562, 0.127618, 0.09327877, 0.151690573, 0.255755067, 0.33946308, 0.07372671, 0.11185792, 0.1017744, 0.162762552, 0.261579245, 0.3327008, 0.07664829, 0.10922336, 0.09616327, 0.157847345, 0.277950555, 0.33971077, 0.06779694, 0.10912096, 0.10510958, 0.175159082, 0.267295033, 0.32606563, 0.07276046, 0.11497119, 0.0893393, 0.156090572, 0.264767081, 0.323006, 0.06851047, 0.11816026, 0.09761671, 0.166238278, 0.269652754, 0.32256985, 0.07122906, 0.12354802, 0.09377337, 0.166175246, 0.300169557, 0.33618054, 0.06748971, 0.1267324, 0.09677961, 0.175919637, 0.294623047, 0.34002084, 0.072416, 0.12840405, 0.08849759, 0.15912421, 0.30151093, 0.34452975, 0.0680374, 0.12404843, 0.09339768, 0.159179479, 0.28160587, 0.34082672, 0.06984893, 0.12481947, 0.09084894, 0.154647231, 0.295800745, 0.34953842, 0.06217296, 0.11847989, 0.09137602, 0.162130281, 0.274420917, 0.34369385, 0.06841838, 0.12004537, 0.08100908, 0.151404381, 0.280618042, 0.34890938, 0.06354343, 0.11572726, 0.09500836, 0.158739537, 0.301360577, 0.34704342, 0.06889048, 0.11629575, 0.09311928, 0.158455119, 0.321208328, 0.34443417, 0.06368937, 0.10865298, 0.09327358, 0.16809094, 0.29174906, 0.33196756, 0.06951804, 0.10725781, 0.07896617, 0.150578797, 0.292744368, 0.32415506, 0.06510892, 0.1082833, 0.0903677, 0.158949018, 0.2733455, 0.32588345, 0.078543, 0.11102942, 0.09012378, 0.156092301, 0.284944087, 0.3332998, 0.0692611, 0.10230431, 0.09168484, 0.165121391, 0.265669227, 0.3242647, 0.07430006, 0.10152727, 0.08240949, 0.157242313, 0.256778806, 0.32691988, 0.06737398, 0.10029978, 0.09640464, 0.157710105, 0.27333492, 0.33790886, 0.07246018, 0.11060791, 0.10453052, 0.161191091, 0.30722627, 0.34464327, 0.06961322, 0.11193909, 0.10781842, 0.163473547, 0.282856971, 0.34973335, 0.0752498, 0.10926237, 0.10044968, 0.154628396, 0.275541037, 0.35786548, 0.07214948, 0.11151026, 0.12096789, 0.165976107, 0.274729043, 0.35966504, 0.0771609, 0.11129192, 0.11269927, 0.165244058, 0.300420105, 0.3618156, 0.07440632, 0.11332027, 0.11248061, 0.175149068, 0.276491463, 0.3600712, 0.07611527, 0.11515095, 0.09880802, 0.158548146, 0.269277036, 0.36447132, 0.06933645, 0.10938676, 0.10394332, 0.162659436, 0.269200385, 0.35857823, 0.07427167, 0.11388066, 0.10840701, 0.165273264, 0.300749332, 0.36549667, 0.07002449, 0.11418923, 0.10958085, 0.175739869, 0.282110184, 0.37377715, 0.07599774, 0.11817692, 0.09671634, 0.162882552, 0.289109856, 0.37427485, 0.07383543, 0.11314736, 0.11157285, 0.168297157, 0.290137023, 0.37654397, 0.07856736, 0.12089888, 0.11146583, 0.167679474, 0.313706905, 0.37981457, 0.07405593, 0.11789148, 0.11376446, 0.177293256, 0.296159148, 0.37231618, 0.0791167, 0.12195748, 0.10255815, 0.163859487, 0.299653113, 0.37668803, 0.07580595, 0.11768571, 0.11745674, 0.172373205, 0.293855131, 0.37150326, 0.08232374, 0.12570599, 0.11849034, 0.169216827, 0.295387089, 0.33870304, 0.06330225, 0.07811806, 0.07023022, 0.144988209, 0.2283016, 0.33316812, 0.07625122, 0.08532473, 0.07202688, 0.11613974, 0.229355887, 0.35023823, 0.07628666, 0.0941958, 0.07937923, 0.143996403, 0.26877597, 0.35464954, 0.0839587, 0.11087238, 0.09339419, 0.14635399, 0.282268614, 0.36023203, 0.07975337, 0.10805681, 0.09349914, 0.1617935, 0.272900403, 0.36632758, 0.08334193, 0.10885292, 0.08190922, 0.144872934, 0.263914078, 0.37201297, 0.07897162, 0.09765089, 0.08064529, 0.154980183, 0.267412871, 0.36441067, 0.08264968, 0.10284759, 0.0746153, 0.137248293, 0.283280075, 0.36479366, 0.0771353, 0.10851306, 0.07738896, 0.167393506, 0.281035602, 0.36826032, 0.08101808, 0.10564118, 0.07702893, 0.138553634, 0.27882871, 0.36814478, 0.0738432, 0.11070329, 0.11387512, 0.16595535, 0.300161868, 0.37274152, 0.07691179, 0.1118411, 0.11908582, 0.164365306, 0.323010504, 0.38186017, 0.0751121, 0.10244497, 0.12692788, 0.17117779, 0.309864879, 0.3823064, 0.07953172, 0.09838288, 0.11314289, 0.148780599, 0.305481285, 0.3856159, 0.07547515, 0.08766951, 0.1251504, 0.137234241, 0.299335957, 0.3817894, 0.07871762, 0.08885045, 0.1282354, 0.140169501, 0.33348316, 0.38373873, 0.07593209, 0.09168506, 0.13416047, 0.15794532, 0.30585745, 0.39079475, 0.08159594, 0.11027848, 0.12595339, 0.150109053, 0.317827612, 0.39351383, 0.07880018, 0.10828978, 0.14052552, 0.162935928, 0.319217712, 0.391365, 0.0834275, 0.11726295, 0.14261186, 0.172863394, 0.345311642, 0.3912971, 0.07926407, 0.11979371, 0.13832183, 0.181289226, 0.321626097, 0.3832822, 0.08449526, 0.12727097, 0.12192991, 0.160953835, 0.331678003, 0.38469422, 0.08032026, 0.1237843, 0.12895049, 0.1739562, 0.31984961, 0.37510234, 0.08796075, 0.13114709, 0.13116544, 0.166098565, 0.307307631, 0.38262302, 0.0820387, 0.12274311, 0.13166563, 0.179127157, 0.303851902, 0.38532022, 0.08919534, 0.13091941, 0.12335347, 0.165788651, 0.315503091, 0.3777995, 0.07902963, 0.1247713, 0.13508302, 0.172953963, 0.303153485, 0.37534133, 0.08464944, 0.13010857, 0.13635229, 0.166468918, 0.34775877, 0.38090152, 0.07706957, 0.11984547, 0.13210215, 0.174337879, 0.329363406, 0.38387418, 0.07991689, 0.12221198, 0.11786448, 0.164246425, 0.335100442, 0.3833905, 0.07504235, 0.11778937, 0.1253635, 0.16820769, 0.331605971, 0.38536474, 0.07795587, 0.11427867, 0.12414676, 0.165472254, 0.358208448, 0.38667646, 0.07823585, 0.1148634, 0.1209378, 0.185571656, 0.335707545, 0.38364378, 0.08270743, 0.12287851, 0.11001633, 0.167159408, 0.337510526, 0.38205633, 0.07597074, 0.11844678, 0.11793786, 0.173616663, 0.337572664, 0.37551975, 0.07897738, 0.1308262, 0.12020193, 0.17060639, 0.35370338, 0.37585998, 0.07460166, 0.1257388, 0.12420027, 0.17715849, 0.324869603, 0.37823987, 0.07831474, 0.12661196, 0.1155809, 0.166988894, 0.321478933, 0.37728342, 0.07107213, 0.126898, 0.12423193, 0.170391992, 0.321172893, 0.37713367, 0.07813708, 0.13414921, 0.1258811, 0.16950044, 0.350966096, 0.37994567, 0.07374318, 0.12580714, 0.120481, 0.17843385, 0.32031548, 0.37873638, 0.0772991, 0.13136433, 0.11758009, 0.166711941, 0.333334744, 0.38890946, 0.0790695, 0.12737313, 0.13642563, 0.170838639, 0.331620514, 0.38822576, 0.07938559, 0.1297847, 0.13000417, 0.168497592, 0.359615982, 0.38819826, 0.07736963, 0.12928186, 0.12803423, 0.17943792, 0.332952321, 0.38206705, 0.08330594, 0.14169356, 0.11656681, 0.169879481, 0.341198236, 0.37885565, 0.07528175, 0.13725838, 0.12135777, 0.163484544, 0.327018738, 0.37166703, 0.07868712, 0.14418976, 0.11804459, 0.166208208, 0.347408146, 0.3784545, 0.07242589, 0.13902724, 0.11986776, 0.172416747, 0.318232, 0.37383783, 0.07762696, 0.144581, 0.10847107, 0.156915784, 0.319705337, 0.37337005, 0.07260367, 0.13715304, 0.11909544, 0.16162993, 0.316867977, 0.37386867, 0.07551539, 0.14212392, 0.12157933, 0.160032168, 0.344338566, 0.3764421, 0.07159092, 0.1380271, 0.12141924, 0.172004774, 0.314885974, 0.37102675, 0.07568833, 0.14318097, 0.11279453, 0.159886852, 0.319230884, 0.37080795, 0.06899529, 0.13924403, 0.1229258, 0.166225001, 0.317255616, 0.36780858, 0.07581497, 0.14380282, 0.12585859, 0.161930755, 0.340984106, 0.37141258, 0.07220025, 0.13405348, 0.1237402, 0.172540382, 0.313070834, 0.3670619, 0.07804471, 0.13694425, 0.11078048, 0.163189635, 0.315375894, 0.3680637, 0.0723021, 0.13326451, 0.12435897, 0.170695037, 0.316564232, 0.36735842, 0.07699817, 0.14041096, 0.1275236, 0.170663029, 0.340750486, 0.3707845, 0.07343109, 0.13694198, 0.13194545, 0.182425827, 0.315754443, 0.37479627, 0.08040325, 0.147193, 0.122241, 0.171753928, 0.320104241, 0.38048515, 0.07347707, 0.15533352, 0.13561603, 0.179404408, 0.324369341, 0.37984642, 0.07852551, 0.14630179, 0.13589297, 0.171941534, 0.359609574, 0.3819805, 0.07384846, 0.14176846, 0.13869925, 0.180683836, 0.311675549, 0.37390295, 0.07332356, 0.13567019, 0.12631743, 0.165864393, 0.314342678, 0.3711763, 0.06803107, 0.13498464, 0.14077286, 0.172070652, 0.315904647, 0.37200817, 0.07253093, 0.1433393, 0.14253855, 0.16879265, 0.338775098, 0.3791656, 0.07018206, 0.13648368, 0.14461766, 0.179278567, 0.312772423, 0.37896705, 0.07820866, 0.14528331, 0.13331506, 0.165416136, 0.315921038, 0.37885523, 0.0692263, 0.13755795, 0.14165875, 0.170375109, 0.316346794, 0.3729347, 0.07390174, 0.14590701, 0.14521341, 0.16885373, 0.343467623, 0.37660623, 0.06890635, 0.14109857, 0.14495489, 0.177112639, 0.317274004, 0.37520084, 0.07337897, 0.1437583, 0.13179179, 0.16686815, 0.317172557, 0.37806413, 0.06830341, 0.14062779, 0.14702474, 0.173142686, 0.314265102, 0.37602958, 0.07333151, 0.14258426, 0.14666103, 0.169658437, 0.337475836, 0.3795451, 0.07125222, 0.13293365, 0.14934781, 0.185541809, 0.32139492, 0.38245648, 0.07707503, 0.14232908, 0.1550634, 0.185548812, 0.33467856, 0.38587448, 0.07727631, 0.14416265, 0.16732791, 0.195542425, 0.334090173, 0.38767016, 0.07947096, 0.15793057, 0.18324986, 0.199707761, 0.3618581, 0.3912652, 0.07560674, 0.14893834, 0.17620257, 0.213167503, 0.332268208, 0.38549313, 0.08333179, 0.15395197, 0.14845411, 0.200017601, 0.338545352, 0.3846499, 0.07608628, 0.15373717, 0.1712461, 0.199093118, 0.337282538, 0.39498216, 0.08522979, 0.15634349, 0.16068058, 0.195386887, 0.361027747, 0.3949788, 0.083799, 0.14966683, 0.1515074, 0.204371884, 0.337398976, 0.39416498, 0.08586792, 0.16145617, 0.14571641, 0.195790946, 0.34129867, 0.39060226, 0.08239774, 0.14964703, 0.15882704, 0.196517453, 0.334078819, 0.39898178, 0.09031124, 0.15098052, 0.15651715, 0.189130887, 0.352443814, 0.39758506, 0.08832902, 0.13996828, 0.14696503, 0.185975865, 0.323311895, 0.3937856, 0.09248912, 0.14840232, 0.13402273, 0.175229847, 0.309644282, 0.38223922, 0.08289698, 0.13244057, 0.1389379, 0.18237111, 0.314243674, 0.39172283, 0.09150798, 0.13964531, 0.1425663, 0.180522904, 0.347338647, 0.39238, 0.08890346, 0.1445784, 0.14270094, 0.181632131, 0.310769349, 0.37781852, 0.07850008, 0.12278698, 0.08534633, 0.141599402, 0.282274872, 0.35015368, 0.06011981, 0.09273724, 0.08549354, 0.131940037, 0.277326912, 0.3456901, 0.06050876, 0.0964925, 0.08066855, 0.119270965, 0.283224344, 0.33687547, 0.05630134, 0.08216213, 0.07147633, 0.120626397, 0.254428893, 0.32833877, 0.05920709, 0.08307707, 0.0630409, 0.116412424, 0.268384248, 0.3340289, 0.05398884, 0.08042452, 0.07319567, 0.122958891, 0.26941824, 0.33775148, 0.0600466, 0.09045936, 0.07053769, 0.117924683, 0.288831562, 0.32972276, 0.05562027, 0.08206742, 0.06481168, 0.125692308, 0.278229833, 0.33243912, 0.05924494, 0.08257368, 0.05645362, 0.112139001, 0.279320538, 0.3256668, 0.05338258, 0.07821043, 0.06168401, 0.118314549, 0.279012144, 0.3232048, 0.05732737, 0.08487215, 0.06078522, 0.112049758, 0.291727006, 0.3210524, 0.0570563, 0.07839897, 0.05995393, 0.120531477, 0.277171075, 0.32780233, 0.06188509, 0.08374968, 0.05416701, 0.111127935, 0.284281462, 0.32008466, 0.05575236, 0.07801459, 0.05870408, 0.11348822, 0.276475936, 0.31814027, 0.06072414, 0.08169335, 0.05846192, 0.109017365, 0.294907868, 0.32105067, 0.05755478, 0.07789168, 0.05752321, 0.11907912, 0.275621891, 0.32021475, 0.06293543, 0.08235811, 0.0529372, 0.110527672, 0.279883802, 0.31972235, 0.05657989, 0.07883168, 0.05767935, 0.115322031, 0.275926203, 0.32035056, 0.06049678, 0.08301616, 0.05790583, 0.110537745, 0.292836696, 0.32137764, 0.05762924, 0.07772109, 0.05815002, 0.119965971, 0.272094309, 0.32328895, 0.06287277, 0.08309534, 0.05282926, 0.110363886, 0.277373254, 0.32211214, 0.05675594, 0.07896218, 0.05779107, 0.114953801, 0.275322169, 0.32352555, 0.06100767, 0.08432788, 0.0579186, 0.110117942, 0.291799903, 0.3229197, 0.05822256, 0.07993457, 0.05735108, 0.118390366, 0.273066968, 0.32094306, 0.06328853, 0.08466166, 0.05270788, 0.110073023, 0.278292149, 0.3212898, 0.05724601, 0.08077601, 0.05850803, 0.115431741, 0.275372565, 0.32103777, 0.06156994, 0.0855486, 0.05790524, 0.109073907, 0.291002929, 0.31960285, 0.05845521, 0.08058621, 0.05769787, 0.11924424, 0.271610379, 0.32170463, 0.06331828, 0.08520519, 0.05263096, 0.111517303, 0.278366983, 0.32212144, 0.05743339, 0.08052999, 0.05747891, 0.116413422, 0.276729912, 0.32293835, 0.0616682, 0.08674261, 0.05753947, 0.111112081, 0.29270336, 0.32052937, 0.05875084, 0.08162571, 0.05862295, 0.121328279, 0.274857938, 0.322759, 0.06360128, 0.08580278, 0.05363869, 0.110762477, 0.282161683, 0.3202146, 0.05847989, 0.08148995, 0.05788037, 0.115434453, 0.275017768, 0.3197133, 0.0623345, 0.08795245, 0.05731573, 0.108839758, 0.289280266, 0.3141595, 0.05931135, 0.08247963, 0.05687427, 0.116889149, 0.269616872, 0.31348553, 0.06399301, 0.08615272, 0.05155572, 0.108589053, 0.275702149, 0.31350943, 0.05790594, 0.08204836, 0.0576226, 0.113909721, 0.27602154, 0.31714192, 0.06373548, 0.08837016, 0.05785352, 0.10948579, 0.293505341, 0.31657526, 0.06180526, 0.08365703, 0.05869564, 0.119282283, 0.276469797, 0.31804046, 0.06658024, 0.08883082, 0.05261259, 0.110100396, 0.281132907, 0.31633428, 0.06043477, 0.08374106, 0.0574468, 0.114120774, 0.277717173, 0.3164163, 0.0644517, 0.08886125, 0.05713457, 0.109144688, 0.29657045, 0.31525373, 0.06109206, 0.08369926, 0.0574408, 0.11952994, 0.276040256, 0.316878, 0.06588294, 0.08823603, 0.05278206, 0.110418968, 0.281914175, 0.31694472, 0.05979719, 0.08439261, 0.05798974, 0.114756502, 0.277805507, 0.3184792, 0.0644253, 0.08997137, 0.05742923, 0.10998667, 0.294840932, 0.318907, 0.06153267, 0.08428484, 0.05763958, 0.118703529, 0.274450511, 0.31844547, 0.06681384, 0.08881612, 0.05237246, 0.109922886, 0.281127155, 0.31655386, 0.05995085, 0.08373023, 0.05711933, 0.113856532, 0.277641565, 0.31595135, 0.06482246, 0.08859926, 0.05665695, 0.10860648, 0.295079261, 0.31392318, 0.0623919, 0.08369907, 0.05708525, 0.117964201, 0.275892019, 0.31411457, 0.06661335, 0.08839436, 0.05204215, 0.109906808, 0.281136811, 0.31199506, 0.05983508, 0.08355378, 0.0571466, 0.114365876, 0.277392209, 0.3145187, 0.06461157, 0.08899029, 0.05708598, 0.109452046, 0.29690662, 0.31396827, 0.06174666, 0.08383447, 0.0579905, 0.118795149, 0.276614398, 0.3149255, 0.0664274, 0.08837588, 0.05317194, 0.110213161, 0.282168865, 0.3133435, 0.06022676, 0.08444823, 0.05825669, 0.11465665, 0.27900961, 0.31550235, 0.06462517, 0.08915309, 0.05766756, 0.109288476, 0.294995636, 0.31359872, 0.0609776, 0.08403394, 0.05786025, 0.118864603, 0.274831861, 0.31470037, 0.0666339, 0.08933014, 0.05237177, 0.110751979, 0.280345559, 0.3117333, 0.06020892, 0.08412365, 0.05702608, 0.114705741, 0.276912987, 0.31479958, 0.06505695, 0.09054895, 0.0574756, 0.11087995, 0.291547805, 0.31665844, 0.06265325, 0.08489163, 0.05780441, 0.120151825, 0.27106604, 0.31586578, 0.06786155, 0.09017414, 0.05299988, 0.111760229, 0.276254445, 0.31364742, 0.05991979, 0.08438511, 0.05639058, 0.114287354, 0.266887397, 0.31090143, 0.06465669, 0.08902314, 0.05584112, 0.10993813, 0.286148071, 0.3130378, 0.06301035, 0.08338387, 0.05636477, 0.118245602, 0.266560465, 0.31167403, 0.06766073, 0.08780036, 0.05204986, 0.111086547, 0.271860421, 0.3146854, 0.06098466, 0.08340406, 0.0564116, 0.115407124, 0.270877808, 0.31352216, 0.06529047, 0.08873297, 0.05605375, 0.110919349, 0.286997199, 0.3105783, 0.06313137, 0.08324242, 0.05710733, 0.120182976, 0.266642094, 0.31288567, 0.06766994, 0.08691937, 0.05139629, 0.111383677, 0.271302462, 0.31376362, 0.06140664, 0.08275271, 0.05584031, 0.115174331, 0.271599561, 0.31654283, 0.06686296, 0.09040911, 0.0559269, 0.111534245, 0.290385902, 0.31422025, 0.0640325, 0.08415531, 0.05622688, 0.12257763, 0.27409935, 0.31251112, 0.06864895, 0.08953976, 0.05082775, 0.114137217, 0.279987127, 0.30963147, 0.06305999, 0.08370233, 0.05526205, 0.11826735, 0.274940044, 0.3109144, 0.06801286, 0.0897477, 0.05504613, 0.113829248, 0.291060954, 0.31012556, 0.0645813, 0.08438708, 0.05474969, 0.123853303, 0.272330374, 0.31042883, 0.06869936, 0.09002449, 0.0500262, 0.115343712, 0.280150771, 0.31285772, 0.06292817, 0.08423801, 0.05435272, 0.120315902, 0.277555227, 0.31428555, 0.06638144, 0.09147427, 0.05339575, 0.113481835, 0.295472622, 0.3200556, 0.06430046, 0.08855145, 0.05591107, 0.126214907, 0.280013084, 0.321411, 0.06933416, 0.09287483, 0.05150894, 0.122692898, 0.287970483, 0.323374, 0.06431118, 0.08983468, 0.05796704, 0.129523456, 0.289161533, 0.32524875, 0.06867151, 0.0952257, 0.05793648, 0.119712457, 0.304995865, 0.322857, 0.06423516, 0.08922737, 0.05710577, 0.126038402, 0.281783938, 0.32463172, 0.07087263, 0.09575846, 0.05482611, 0.121550098, 0.28499186, 0.31782395, 0.06341705, 0.08586059, 0.05894862, 0.121550113, 0.274490654, 0.30715156, 0.066472, 0.08814234, 0.0579113, 0.115590751, 0.294575542, 0.3122168, 0.06350406, 0.08357178, 0.05845921, 0.127206564, 0.275803804, 0.3101642, 0.06740223, 0.09019961, 0.05504112, 0.117128037, 0.283761263, 0.31293246, 0.0595515, 0.08539172, 0.05919927, 0.121037863, 0.277670503, 0.30891716, 0.06358129, 0.08831578, 0.05840442, 0.113506436, 0.29651618, 0.3102409, 0.06209616, 0.08376869, 0.06025856, 0.122999579, 0.275123, 0.31045797, 0.06653532, 0.08795667, 0.05414872, 0.114082083, 0.283024549, 0.31224602, 0.06072982, 0.08121324, 0.05700204, 0.116575308, 0.27647081, 0.31293225, 0.06663381, 0.08703203, 0.05809103, 0.112021618, 0.292222798, 0.31147945, 0.0636238, 0.08105625, 0.05953646, 0.124468565, 0.276301622, 0.3089328, 0.06725924, 0.08352311, 0.05363395, 0.112984084, 0.276206851, 0.3118831, 0.06105782, 0.07607423, 0.05728884, 0.116551019, 0.269899726, 0.30778092, 0.06501995, 0.08321491, 0.05605938, 0.109605633, 0.28177616, 0.30820087, 0.06101495, 0.07767063, 0.05592986, 0.118588649, 0.261379302, 0.30191547, 0.06530068, 0.07994413, 0.04953561, 0.10843873, 0.267249465, 0.3049933, 0.05954937, 0.07395263, 0.05401157, 0.112179585, 0.260405928, 0.29915568, 0.06335426, 0.07927751, 0.05406223, 0.105993666, 0.277236581, 0.30350912, 0.05989828, 0.07385492, 0.05510646, 0.115497403, 0.261441022, 0.29846287, 0.06507009, 0.07819422, 0.05032728, 0.104665942, 0.265278578, 0.30235136, 0.05949642, 0.07367238, 0.05448545, 0.111092843, 0.265029937, 0.29698142, 0.06341207, 0.07940808, 0.05463101, 0.10608729, 0.283914, 0.29779756, 0.06054037, 0.07620315, 0.05342907, 0.113783143, 0.266088694, 0.2968698, 0.06448, 0.07936784, 0.04953142, 0.105933949, 0.270587206, 0.30284816, 0.05750963, 0.07449325, 0.05410215, 0.112251796, 0.265532255, 0.29798675, 0.06142797, 0.07986753, 0.05400122, 0.106155775, 0.283431888, 0.29840142, 0.05936205, 0.07563458, 0.05531093, 0.117215991, 0.268115878, 0.29687914, 0.0631146, 0.07955454, 0.05123084, 0.106954589, 0.27493906, 0.30044177, 0.05744397, 0.07423684, 0.05585578, 0.112262152, 0.271600604, 0.29716986, 0.06197761, 0.08050554, 0.05712988, 0.108320892, 0.291026503, 0.302478, 0.05889545, 0.07567684, 0.05739258, 0.11883729, 0.274204165, 0.30133006, 0.06345224, 0.07919364, 0.05278398, 0.110778987, 0.279996812, 0.3045644, 0.05749315, 0.07282487, 0.05782304, 0.11561273, 0.275606334, 0.30225724, 0.06149674, 0.07851721, 0.05773099, 0.108779714, 0.293280333, 0.30650392, 0.05882137, 0.07438195, 0.0587684, 0.120573759, 0.276167125, 0.3050211, 0.06297088, 0.08145833, 0.05497257, 0.11322657, 0.281927258, 0.308549, 0.05858957, 0.07758504, 0.0597403, 0.118318155, 0.280311316, 0.30833274, 0.06312733, 0.0835769, 0.0602152, 0.11390546, 0.29609111, 0.3095736, 0.05976002, 0.07837472, 0.0592849, 0.12272536, 0.274571985, 0.30477175, 0.06364734, 0.08342768, 0.0539057, 0.114755563, 0.279197037, 0.3055473, 0.05851891, 0.07788257, 0.05808949, 0.118718199, 0.273454607, 0.30275097, 0.06217924, 0.08279335, 0.05848017, 0.113303311, 0.292219251, 0.30147365, 0.05898918, 0.07737891, 0.06017647, 0.12361154, 0.271428168, 0.29956663, 0.06369761, 0.08211568, 0.05355626, 0.113370381, 0.273682207, 0.30063772, 0.05807614, 0.07637306, 0.05772534, 0.116252221, 0.266699195, 0.29535586, 0.06120715, 0.08139294, 0.05635099, 0.10915067, 0.2797243, 0.29964954, 0.05840925, 0.07618494, 0.05660865, 0.1187177, 0.260284185, 0.29892635, 0.06242014, 0.08090674, 0.05138352, 0.109975561, 0.267178833, 0.3050255, 0.05669018, 0.07490289, 0.05565561, 0.116480172, 0.269140244, 0.3055832, 0.06159967, 0.08068076, 0.05538406, 0.110055298, 0.28384006, 0.30378932, 0.05753246, 0.07307798, 0.05580932, 0.119019262, 0.263574421, 0.29926804, 0.06121529, 0.07812737, 0.05083618, 0.109179512, 0.2687096, 0.3032034, 0.05581414, 0.07217274, 0.05545474, 0.114496775, 0.264525473, 0.29677442, 0.0590793, 0.07657762, 0.05484755, 0.107832871, 0.284231335, 0.30210418, 0.05673469, 0.07149275, 0.05553223, 0.119004056, 0.26326108, 0.29822284, 0.06084358, 0.07633745, 0.05175663, 0.109802864, 0.270597339, 0.30052647, 0.05535964, 0.07136294, 0.05528306, 0.113260962, 0.268204957, 0.29728794, 0.05830509, 0.07596677, 0.05684535, 0.106425092, 0.280320942, 0.29587603, 0.05586113, 0.07225021, 0.05658112, 0.117471904, 0.259527653, 0.2925866, 0.06018581, 0.07724705, 0.0511119, 0.109052345, 0.265662372, 0.29523268, 0.05446239, 0.07179333, 0.05495009, 0.113571152, 0.26237914, 0.29627702, 0.05857832, 0.0771182, 0.055505, 0.108616084, 0.278520197, 0.29695714, 0.0565184, 0.07264602, 0.05573218, 0.117858201, 0.257424295, 0.29258394, 0.06087379, 0.07675473, 0.05180924, 0.108669788, 0.264375895, 0.29613897, 0.05556566, 0.07226915, 0.05521921, 0.112177722, 0.260582507, 0.2931248, 0.05920717, 0.07740211, 0.05472667, 0.105790302, 0.274900466, 0.2947617, 0.05614657, 0.0728078, 0.0543936, 0.115660153, 0.255866557, 0.2911661, 0.06070893, 0.07717992, 0.04977448, 0.107722662, 0.260315776, 0.2948663, 0.05534426, 0.07117534, 0.05247523, 0.111193411, 0.253246933, 0.2921084, 0.05873919, 0.07599406, 0.05194399, 0.104639471, 0.269123465, 0.29474163, 0.05652135, 0.07205094, 0.05284727, 0.115482703, 0.251422912, 0.29154775, 0.06062691, 0.07691959, 0.04867755, 0.106505342, 0.256868571, 0.2943437, 0.05482928, 0.07113095, 0.05229468, 0.111486048, 0.255051851, 0.29206362, 0.05907353, 0.07614934, 0.05235989, 0.105420642, 0.269460738, 0.29518202, 0.05673793, 0.07232457, 0.05302697, 0.116860844, 0.251726389, 0.2919364, 0.06046857, 0.07636119, 0.04913948, 0.108094864, 0.256907403, 0.29622117, 0.05533278, 0.07104158, 0.05276559, 0.112952411, 0.253065139, 0.29119155, 0.05959868, 0.07597243, 0.05350956, 0.107332312, 0.270394683, 0.29486752, 0.05643775, 0.07118859, 0.05400605, 0.116105236, 0.251849324, 0.28936708, 0.06118707, 0.07594226, 0.04925629, 0.107707992, 0.258946925, 0.295499, 0.05549752, 0.07039946, 0.05292032, 0.111655429, 0.251772821, 0.2892372, 0.05931764, 0.07569144, 0.05302243, 0.105237834, 0.265828311, 0.29022747, 0.05640696, 0.07128952, 0.05381199, 0.116175383, 0.248939976, 0.28763548, 0.05987686, 0.07611208, 0.04938858, 0.107174218, 0.25267598, 0.29024184, 0.05431946, 0.07001484, 0.05316229, 0.112441465, 0.250915974, 0.28711382, 0.05757566, 0.07482077, 0.0528314, 0.10564734, 0.262672305, 0.28844085, 0.05465008, 0.07030816, 0.05292034, 0.115421183, 0.245228902, 0.2831045, 0.05821431, 0.07467901, 0.04796235, 0.105191454, 0.249572664, 0.28770474, 0.05258639, 0.06876029, 0.05181299, 0.109282389, 0.246862546, 0.283933, 0.05643222, 0.07293145, 0.05150996, 0.102464676, 0.260951638, 0.288257, 0.05391226, 0.06875703, 0.05228224, 0.112944968, 0.245221838, 0.2842312, 0.05812673, 0.07427495, 0.04798809, 0.104191206, 0.248999014, 0.28742135, 0.05277524, 0.0684753, 0.05120454, 0.108658575, 0.244608566, 0.282156, 0.05621457, 0.07353709, 0.05210147, 0.10322468, 0.25689581, 0.2838818, 0.05356272, 0.06995746, 0.05239175, 0.114308849, 0.242303982, 0.28103486, 0.05812689, 0.07452798, 0.04808184, 0.105989888, 0.248179257, 0.28545946, 0.05301698, 0.06859094, 0.05155249, 0.10957662, 0.245356485, 0.2817826, 0.05636241, 0.07222182, 0.05059918, 0.103199892, 0.257826418, 0.28519887, 0.05328159, 0.06845855, 0.05113791, 0.112090871, 0.237852558, 0.28348577, 0.05767253, 0.07312483, 0.04730712, 0.103657216, 0.246232435, 0.28749794, 0.05311854, 0.06704651, 0.05101994, 0.106836796, 0.238453582, 0.2816877, 0.0571689, 0.07178319, 0.05049174, 0.0993238688, 0.248447508, 0.28476956, 0.05411859, 0.06769253, 0.05020638, 0.108156353, 0.232157916, 0.2783684, 0.05857892, 0.07288194, 0.04574498, 0.0999208987, 0.237610236, 0.28117737, 0.0530153, 0.06706254, 0.04960318, 0.104623809, 0.233413681, 0.27901354, 0.0571234, 0.07212778, 0.04944926, 0.0990475565, 0.246795833, 0.28247395, 0.05429336, 0.06784414, 0.05067891, 0.109305739, 0.229748935, 0.27736747, 0.05867198, 0.07251339, 0.04647382, 0.100478552, 0.23599273, 0.28203818, 0.05317796, 0.06743917, 0.04993203, 0.105070718, 0.232389793, 0.27719247, 0.05715231, 0.07230711, 0.04987905, 0.100210644, 0.245768011, 0.2808061, 0.05366229, 0.06793527, 0.05093355, 0.109699532, 0.229615122, 0.27688238, 0.05808584, 0.07283907, 0.04703158, 0.102060303, 0.236363471, 0.28237882, 0.05227086, 0.06776857, 0.05164404, 0.107178353, 0.240298092, 0.27639216, 0.05606823, 0.07191256, 0.05089149, 0.101023428, 0.24988015, 0.28076977, 0.05349397, 0.06809208, 0.05196005, 0.110750169, 0.23525548, 0.2774288, 0.05794116, 0.07273615, 0.0479507, 0.101580463, 0.239863276, 0.28139788, 0.05165519, 0.06675809, 0.0514995, 0.105046377, 0.232618004, 0.27571258, 0.05571786, 0.07154793, 0.05153768, 0.0992052853, 0.245657772, 0.28034186, 0.05273098, 0.06775656, 0.05268218, 0.108841673, 0.230538845, 0.27604052, 0.05680001, 0.07272535, 0.04758155, 0.100523748, 0.234543443, 0.28101638, 0.05132547, 0.06684809, 0.05211894, 0.105257347, 0.233879447, 0.27597123, 0.05524801, 0.07193966, 0.05190102, 0.0996225476, 0.249009669, 0.27940738, 0.05242672, 0.06768853, 0.0528565, 0.109311029, 0.235950947, 0.2760468, 0.05665601, 0.07287356, 0.04857438, 0.101365581, 0.241697893, 0.2820029, 0.05193703, 0.06753216, 0.05249873, 0.105302997, 0.237123892, 0.27527294, 0.05580656, 0.07167017, 0.05234525, 0.0993070379, 0.251309037, 0.2780986, 0.05313002, 0.06826754, 0.05337412, 0.109624974, 0.236610115, 0.27418658, 0.05745293, 0.07359868, 0.04916352, 0.101749197, 0.24192293, 0.27968827, 0.05208772, 0.06799432, 0.05270727, 0.105933987, 0.236348853, 0.2728393, 0.05612776, 0.07250142, 0.05175544, 0.0992405191, 0.24963522, 0.2768201, 0.0530981, 0.0686542, 0.05248621, 0.108557768, 0.233034119, 0.27471006, 0.05736347, 0.07322673, 0.0475697, 0.100108974, 0.238236412, 0.2799734, 0.05193445, 0.06775184, 0.05227311, 0.103574589, 0.235278025, 0.27543345, 0.05584384, 0.07241642, 0.05084439, 0.0977484509, 0.248732969, 0.2796037, 0.053312, 0.06827458, 0.05145358, 0.107353054, 0.23048158, 0.27412826, 0.05777625, 0.0737339, 0.04702224, 0.0995315239, 0.238025472, 0.2789755, 0.05249813, 0.06814172, 0.05139791, 0.104010209, 0.234743193, 0.27493885, 0.05645726, 0.07244698, 0.05120557, 0.0986828953, 0.24979949, 0.27997276, 0.05407308, 0.06810723, 0.05213095, 0.108023204, 0.230583608, 0.2740012, 0.05842566, 0.0732195, 0.0471586, 0.0992151648, 0.235430539, 0.279137, 0.05219513, 0.06797617, 0.0508966, 0.103045136, 0.232554212, 0.27365622, 0.0563864, 0.0725477, 0.05073376, 0.0974865183, 0.246893942, 0.27746367, 0.05380374, 0.06820748, 0.05163777, 0.106920086, 0.231069341, 0.27484423, 0.05754264, 0.07334916, 0.0474561, 0.0994971991, 0.236589938, 0.27882433, 0.0520055, 0.06778428, 0.05124867, 0.103599921, 0.232693031, 0.27300596, 0.05604576, 0.07261504, 0.05129505, 0.0983639508, 0.246837169, 0.27655828, 0.05348551, 0.06879047, 0.05222138, 0.107940666, 0.23088032, 0.27268904, 0.05799039, 0.07340952, 0.04718984, 0.0994949266, 0.236118898, 0.2775125, 0.05214126, 0.06764057, 0.05139503, 0.103660516, 0.232291684, 0.27248415, 0.05611486, 0.07221495, 0.05134027, 0.0977295041, 0.246359318, 0.27631027, 0.05353444, 0.06853037, 0.05270093, 0.107598633, 0.228564233, 0.27250034, 0.05779519, 0.07342178, 0.04763583, 0.0991159976, 0.236403197, 0.27783504, 0.05220603, 0.06765319, 0.05228526, 0.103710055, 0.232907832, 0.27455893, 0.05616566, 0.07247238, 0.05201643, 0.0983675942, 0.243381828, 0.2772563, 0.05405931, 0.06831073, 0.05285956, 0.107864588, 0.227655172, 0.27438685, 0.05843915, 0.07312395, 0.0482319, 0.0999332741, 0.234786227, 0.27950853, 0.05299982, 0.06752339, 0.05159951, 0.103491917, 0.230344519, 0.2754017, 0.0569788, 0.0724505, 0.05143777, 0.0973478407, 0.2466629, 0.27878228, 0.05414036, 0.06833822, 0.05833063, 0.111809887, 0.269374996, 0.27508458, 0.05822183, 0.07330147, 0.05210679, 0.102512382, 0.260713339, 0.27788797, 0.05233576, 0.06799424, 0.05200227, 0.103383027, 0.236522481, 0.27367222, 0.056426, 0.07233782, 0.05274387, 0.098413147, 0.252033263, 0.27631792, 0.05361309, 0.06818167, 0.05471056, 0.10764873, 0.231417805, 0.27305648, 0.05826132, 0.07319058, 0.04866275, 0.10015557, 0.241353735, 0.2806789, 0.0530339, 0.06750882, 0.05193176, 0.102999352, 0.233052194, 0.2752969, 0.05603743, 0.07202022, 0.05071637, 0.097342141, 0.247211173, 0.27814087, 0.05301858, 0.06782323, 0.05151606, 0.106526986, 0.234766439, 0.27566427, 0.05711149, 0.07303172, 0.04721276, 0.0988625884, 0.243250683, 0.27927613, 0.05187339, 0.06744798, 0.05111548, 0.102053225, 0.237085462, 0.2754075, 0.05566552, 0.07265045, 0.05094958, 0.0970664471, 0.250161767, 0.27865547, 0.05321554, 0.06856055, 0.05058161, 0.106448025, 0.23236838, 0.2743078, 0.05742479, 0.07341134, 0.04664499, 0.0987576842, 0.236421674, 0.27841645, 0.05242041, 0.06777959, 0.05061511, 0.102791525, 0.234692916, 0.27276585, 0.05680393, 0.07242461, 0.05120005, 0.0973073468, 0.250369161, 0.27737957, 0.05384372, 0.06825825, 0.05207049, 0.105852932, 0.23278828, 0.2730023, 0.05817422, 0.07322482, 0.04810008, 0.0984664038, 0.239354685, 0.27910277, 0.05287864, 0.06810294, 0.05137251, 0.102672853, 0.233302251, 0.27415904, 0.05633347, 0.07220027, 0.05184226, 0.0972926691, 0.246932715, 0.27757972, 0.05386323, 0.06796306, 0.05204543, 0.105800286, 0.227082297, 0.27220777, 0.05758036, 0.07325942, 0.04746361, 0.098662205, 0.23546727, 0.2775324, 0.05221188, 0.06739564, 0.05102252, 0.102851555, 0.232734337, 0.2735985, 0.056517, 0.07238615, 0.05146246, 0.0984112322, 0.250171065, 0.27836037, 0.0541773, 0.06802035, 0.05211687, 0.107104473, 0.233730897, 0.27505875, 0.05835317, 0.07220808, 0.04778653, 0.0984748527, 0.237647414, 0.2793247, 0.0524938, 0.06892844, 0.05290168, 0.102449641, 0.240390137, 0.27544788, 0.0568611, 0.0745004, 0.05399394, 0.0970448405, 0.253335088, 0.2798047, 0.05407549, 0.06887503, 0.05690297, 0.108263463, 0.237455294, 0.27526894, 0.05823932, 0.07330783, 0.05045757, 0.100815989, 0.241844669, 0.27895144, 0.05293433, 0.06718381, 0.05551517, 0.105816185, 0.240063056, 0.27312237, 0.05655778, 0.07226551, 0.05481796, 0.100119755, 0.25344792, 0.27824605, 0.05427703, 0.06826181, 0.05536335, 0.110818028, 0.236598477, 0.27332228, 0.05856923, 0.07329012, 0.05112661, 0.101526611, 0.244068682, 0.27875608, 0.05338156, 0.06737307, 0.05628547, 0.105445363, 0.241173208, 0.27384216, 0.05667153, 0.07186759, 0.05628722, 0.0998480916, 0.258259803, 0.2805483, 0.05389918, 0.06757298, 0.05636528, 0.110025615, 0.245761842, 0.27629817, 0.0585208, 0.07231782, 0.05130634, 0.100606084, 0.24856998, 0.28136748, 0.05237167, 0.06658942, 0.05423258, 0.103893884, 0.245400518, 0.27832383, 0.05646598, 0.07140813, 0.05622311, 0.0990229622, 0.264867365, 0.28064865, 0.05382015, 0.06759791, 0.0570009, 0.108914383, 0.248874143, 0.27937198, 0.05826991, 0.07247376, 0.05203764, 0.100748822, 0.254246622, 0.28306636, 0.05269169, 0.06702954, 0.05632648, 0.104781061, 0.251042277, 0.27798092, 0.05656927, 0.07164424, 0.05523981, 0.100137196, 0.264895171, 0.2814905, 0.05383859, 0.06732374, 0.05532387, 0.108961649, 0.246728048, 0.27734488, 0.05830449, 0.07285987, 0.05107449, 0.101915792, 0.255680174, 0.28253955, 0.05251371, 0.06717238, 0.0540166, 0.106048405, 0.250836402, 0.2774323, 0.05634197, 0.07151023, 0.05400577, 0.0995210037, 0.265061319, 0.28235748, 0.05373012, 0.06762525, 0.05425738, 0.109508969, 0.249570191, 0.27898368, 0.05841481, 0.07265302, 0.04999826, 0.101445526, 0.2555843, 0.28430328, 0.05324528, 0.06747235, 0.05383376, 0.105177253, 0.250848621, 0.2778174, 0.05698161, 0.07202585, 0.05375924, 0.0995775461, 0.267138362, 0.28082868, 0.05411097, 0.06783952, 0.05327131, 0.10831444, 0.247764856, 0.27672553, 0.05841575, 0.07320688, 0.04905998, 0.101207756, 0.254745692, 0.2830396, 0.05337228, 0.06761583, 0.05402079, 0.10639111, 0.251475424, 0.27838686, 0.05739821, 0.07242182, 0.05426945, 0.0998618007, 0.266345501, 0.2821025, 0.0547739, 0.06835094, 0.05442534, 0.110632628, 0.249854937, 0.27848923, 0.05781182, 0.07281047, 0.04960465, 0.101139635, 0.253642887, 0.2824788, 0.05260403, 0.06740078, 0.05340318, 0.105106294, 0.251296252, 0.2789265, 0.05701898, 0.07182752, 0.05503054, 0.1004958, 0.271291047, 0.28091386, 0.05418881, 0.06737192, 0.05462603, 0.110746033, 0.254843473, 0.27511555, 0.05852727, 0.07226388, 0.05048216, 0.103512004, 0.258380532, 0.28076267, 0.05299276, 0.06670836, 0.05369192, 0.105746023, 0.24980031, 0.27527368, 0.05706333, 0.0714236, 0.05428579, 0.0990890041, 0.263480067, 0.2779035, 0.05414747, 0.06741561, 0.05448147, 0.108370356, 0.246372223, 0.27281836, 0.05850133, 0.07183695, 0.05038412, 0.101236299, 0.25174585, 0.27829832, 0.05279025, 0.06582247, 0.05392749, 0.105212718, 0.249649271, 0.27605903, 0.05720761, 0.07045095, 0.05464143, 0.100444667, 0.267996609, 0.2798405, 0.05434372, 0.06620595, 0.05489072, 0.109515436, 0.248596579, 0.27526024, 0.05883414, 0.07097575, 0.05092995, 0.102014579, 0.254872948, 0.28049085, 0.053292, 0.06540233, 0.05477889, 0.105614372, 0.248013854, 0.2740142, 0.05775575, 0.07008193, 0.05514528, 0.100757025, 0.264722735, 0.27762207, 0.05465924, 0.06623297, 0.05543995, 0.110091008, 0.248036161, 0.27279449, 0.05968274, 0.07091271, 0.05153072, 0.105165772, 0.263477921, 0.27977484, 0.05498161, 0.06568231, 0.05557363, 0.107552856, 0.25817582, 0.27472505, 0.05936804, 0.07016981, 0.05534796, 0.10330186, 0.276327372, 0.2802371, 0.05645777, 0.0663728, 0.05639234, 0.111147761, 0.256928056, 0.27346706, 0.06036817, 0.07126305, 0.05239238, 0.105023347, 0.26749441, 0.27782178, 0.05507302, 0.066263, 0.05654627, 0.108112127, 0.265864462, 0.2737962, 0.05956238, 0.07144032, 0.0576795, 0.103789672, 0.283328474, 0.27723905, 0.05706527, 0.06731565, 0.05812531, 0.112863302, 0.265697151, 0.2737315, 0.06128693, 0.0718357, 0.05390579, 0.105157718, 0.272019535, 0.27928075, 0.05556692, 0.06639656, 0.05729141, 0.10972058, 0.268475145, 0.27435264, 0.05962833, 0.07098118, 0.05769661, 0.106160447, 0.289963722, 0.2788295, 0.05632911, 0.06674749, 0.05741437, 0.11512062, 0.26923579, 0.27490908, 0.06063896, 0.07176206, 0.05371202, 0.108585387, 0.275907099, 0.2809993, 0.05536295, 0.06646145, 0.05841572, 0.112110488, 0.278395057, 0.27771237, 0.05923571, 0.07118957, 0.05886748, 0.10689041, 0.297662616, 0.2816663, 0.05585871, 0.06669749, 0.06049606, 0.115748562, 0.277342439, 0.2800941, 0.05955901, 0.07090911, 0.05544419, 0.107689679, 0.287523061, 0.28329796, 0.05410881, 0.06514797, 0.06016466, 0.111834705, 0.286051184, 0.2800729, 0.05875617, 0.06965692, 0.06005871, 0.105864599, 0.29748106, 0.28100565, 0.05537483, 0.06538761, 0.06034565, 0.115993761, 0.274915427, 0.27706045, 0.05883855, 0.06964153, 0.05414996, 0.10768988, 0.279883713, 0.28316745, 0.0538359, 0.06447476, 0.0584158, 0.113229178, 0.284960926, 0.27994317, 0.05981757, 0.07023758, 0.05927699, 0.107506767, 0.303375989, 0.28291467, 0.05668722, 0.06579448, 0.06050545, 0.118739232, 0.28012383, 0.27869543, 0.05943904, 0.07050819, 0.05661196, 0.110679328, 0.289209574, 0.28458646, 0.05507291, 0.06584805, 0.06164538, 0.114896715, 0.278913409, 0.27791598, 0.05878004, 0.06985724, 0.05989128, 0.107629038, 0.298292398, 0.28003755, 0.05607507, 0.06580594, 0.05908882, 0.116130836, 0.274815083, 0.27663165, 0.06087716, 0.07130472, 0.05543479, 0.107024178, 0.279819518, 0.28058177, 0.05611466, 0.06524504, 0.05746162, 0.109909832, 0.274318069, 0.27618766, 0.06032226, 0.06994032, 0.05732191, 0.103504308, 0.287320703, 0.27771482, 0.05641381, 0.06527888, 0.05691466, 0.113961443, 0.267702758, 0.27562422, 0.06031651, 0.07033452, 0.05304394, 0.105099976, 0.270845622, 0.28148437, 0.05520392, 0.06489491, 0.05718336, 0.108408652, 0.269014537, 0.27732933, 0.0598269, 0.06986139, 0.05777067, 0.103399605, 0.288449615, 0.28159416, 0.05705351, 0.06579763, 0.05749105, 0.113495149, 0.269697994, 0.2753329, 0.06127831, 0.07101424, 0.05308628, 0.105173856, 0.271132439, 0.28094786, 0.05573878, 0.06498645, 0.05722023, 0.110603146, 0.272985905, 0.2785973, 0.05991156, 0.06963365, 0.05739846, 0.103575811, 0.28879723, 0.28279138, 0.05745528, 0.06624471, 0.05757856, 0.115422778, 0.269491047, 0.27922502, 0.0619151, 0.07156342, 0.05333725, 0.106531173, 0.270614862, 0.281235, 0.05649382, 0.0664052, 0.05721182, 0.106915489, 0.273298383, 0.27927396, 0.0629104, 0.0729995, 0.05921279, 0.102566697, 0.287478864, 0.27688605, 0.05891276, 0.06807145, 0.05756859, 0.110867202, 0.265616179, 0.27367622, 0.06333154, 0.07250901, 0.05405714, 0.103192806, 0.271313339, 0.27843082, 0.05764307, 0.06665242, 0.05744747, 0.107225858, 0.266078025, 0.2748671, 0.06279923, 0.07237991, 0.05794028, 0.102939896, 0.278149545, 0.274767, 0.05882986, 0.06788719, 0.05726176, 0.110650577, 0.258376479, 0.26903427, 0.06241143, 0.07242506, 0.05396207, 0.102511413, 0.263882071, 0.2775585, 0.05714571, 0.06684913, 0.05861075, 0.106548019, 0.263756543, 0.27434745, 0.06102525, 0.07137706, 0.05848553, 0.101403594, 0.277122498, 0.2755934, 0.05789841, 0.06695136, 0.05813001, 0.110466585, 0.257404178, 0.27043483, 0.06173315, 0.07115522, 0.05480751, 0.10294871, 0.261484355, 0.27507448, 0.0567303, 0.0655731, 0.0575271, 0.106512763, 0.2600407, 0.27195552, 0.06139795, 0.07071429, 0.0575394, 0.101365924, 0.278891265, 0.27477983, 0.05823271, 0.06734264, 0.05759991, 0.110142149, 0.257572621, 0.26948798, 0.06229679, 0.0720617, 0.05335849, 0.102982312, 0.265552968, 0.27732342, 0.05767188, 0.06641706, 0.05752044, 0.106471211, 0.261093557, 0.2730336, 0.06238573, 0.07151093, 0.05702475, 0.101789065, 0.278511703, 0.2759051, 0.05889564, 0.06719286, 0.05631221, 0.110297896, 0.260160506, 0.272219, 0.06287468, 0.07177028, 0.05258202, 0.102432624, 0.263340503, 0.27779108, 0.05759177, 0.06618905, 0.05622327, 0.106213853, 0.263994187, 0.27438685, 0.0623576, 0.0715599, 0.05754552, 0.102296844, 0.280385792, 0.27785903, 0.05951802, 0.06748224, 0.05792025, 0.111385375, 0.25929603, 0.2737178, 0.0635604, 0.07194214, 0.0537642, 0.103109412, 0.266303629, 0.27976277, 0.05798789, 0.06616396, 0.05736886, 0.106476106, 0.261225909, 0.2759121, 0.06214054, 0.07179945, 0.05845283, 0.101519398, 0.278817505, 0.27738753, 0.05886343, 0.06673249, 0.05722044, 0.11066892, 0.257376969, 0.27522317, 0.06343906, 0.07247566, 0.05440478, 0.104335301, 0.263825536, 0.2795854, 0.05755914, 0.06675688, 0.05914626, 0.107544295, 0.264653444, 0.27697417, 0.06235863, 0.07172734, 0.06009088, 0.10254591, 0.283031404, 0.27917266, 0.05868748, 0.06766009, 0.05969515, 0.111263327, 0.263999552, 0.27564642, 0.06168577, 0.07242492, 0.05528996, 0.102962293, 0.267817646, 0.27986553, 0.05641508, 0.06651585, 0.05827184, 0.106470384, 0.266359836, 0.27682203, 0.06051168, 0.07161253, 0.05958499, 0.101491131, 0.283339769, 0.27924496, 0.05789301, 0.06759486, 0.06026411, 0.111276358, 0.264959902, 0.27619603, 0.06145604, 0.07259343, 0.05640491, 0.1038386, 0.273502558, 0.2806969, 0.05753854, 0.06697805, 0.06100895, 0.107231662, 0.270041794, 0.28003946, 0.06112061, 0.07208324, 0.06113771, 0.102562323, 0.286400914, 0.2822995, 0.05823875, 0.06761144, 0.0617585, 0.111499958, 0.268002391, 0.2784087, 0.06120825, 0.07191144, 0.0575196, 0.103803128, 0.269819409, 0.2842309, 0.05654671, 0.06658588, 0.06028755, 0.107341297, 0.264777184, 0.27986228, 0.06014967, 0.07082473, 0.06054827, 0.101644561, 0.281389713, 0.28172293, 0.05746777, 0.06697173, 0.05990164, 0.111666329, 0.262363225, 0.2775645, 0.06092183, 0.07189539, 0.055941, 0.103471614, 0.264848471, 0.28149983, 0.05634074, 0.06623355, 0.06029429, 0.106410556, 0.261995673, 0.27761588, 0.06081764, 0.07092597, 0.06032258, 0.10113287, 0.280179679, 0.28042945, 0.05779151, 0.06674209, 0.05976141, 0.110481642, 0.258568287, 0.2754558, 0.0626788, 0.07227999, 0.05459598, 0.103464007, 0.265149474, 0.28223792, 0.05833609, 0.06735327, 0.06006025, 0.10658171, 0.260078073, 0.2784962, 0.06337383, 0.07281729, 0.06047632, 0.101747371, 0.280583918, 0.2814551, 0.05974814, 0.06811351, 0.05844261, 0.111682542, 0.262558311, 0.27779478, 0.0640291, 0.07312299, 0.05484853, 0.104558356, 0.269051045, 0.28188798, 0.05795957, 0.06779926, 0.05795412, 0.10780444, 0.266711473, 0.2784588, 0.06185827, 0.07225198, 0.06039089, 0.103666984, 0.28366977, 0.2831552, 0.05938997, 0.06829673, 0.06108686, 0.113941282, 0.264706552, 0.27865708, 0.06254515, 0.07281005, 0.05705662, 0.105338268, 0.269528806, 0.28317982, 0.05786788, 0.06705138, 0.06124014, 0.110913984, 0.269524574, 0.27938873, 0.06189584, 0.07162604, 0.06132527, 0.104318753, 0.286081672, 0.28108302, 0.05816536, 0.06713317, 0.06158045, 0.113286026, 0.265696436, 0.27755252, 0.06205058, 0.0719394, 0.05870247, 0.105368406, 0.270767927, 0.2817168, 0.05688782, 0.06626993, 0.06172161, 0.108633205, 0.266853571, 0.2786595, 0.061489, 0.07133984, 0.06193994, 0.103843383, 0.284440488, 0.2816022, 0.05944597, 0.06811967, 0.06059556, 0.115216494, 0.266798735, 0.278431, 0.06431854, 0.07336288, 0.05814219, 0.106861055, 0.272059828, 0.28357762, 0.05849763, 0.06729817, 0.06159293, 0.110344261, 0.271156937, 0.28046867, 0.06304098, 0.0723567, 0.06208051, 0.105853677, 0.287295282, 0.28330904, 0.06052573, 0.0678506, 0.06201125, 0.115433, 0.267449081, 0.28024575, 0.06470004, 0.07274139, 0.05818504, 0.107634813, 0.271062732, 0.28397614, 0.0597313, 0.06736342, 0.06133561, 0.110684291, 0.266918749, 0.2806864, 0.06385639, 0.07265022, 0.06240947, 0.106156282, 0.285206437, 0.28433594, 0.06130781, 0.06838502, 0.06230496, 0.115918025, 0.265610605, 0.28091732, 0.06504837, 0.07312056, 0.05858895, 0.10764017, 0.272158623, 0.28464085, 0.05961178, 0.06765288, 0.0620374, 0.11024534, 0.269332618, 0.28207767, 0.06415503, 0.07269114, 0.0629093, 0.105156198, 0.286326975, 0.2871934, 0.06059786, 0.06842227, 0.06286658, 0.115353666, 0.265770018, 0.28286418, 0.06492916, 0.07330324, 0.05834372, 0.107830942, 0.273758799, 0.28799805, 0.05904757, 0.06751104, 0.0634675, 0.111569934, 0.273747236, 0.2825077, 0.06369179, 0.07291165, 0.06334034, 0.105447799, 0.288968205, 0.28597948, 0.06082151, 0.06851591, 0.06264439, 0.115511261, 0.269756317, 0.28512797, 0.06460204, 0.07360583, 0.05852289, 0.107464164, 0.276681095, 0.28821257, 0.05869088, 0.06755071, 0.06318726, 0.110608183, 0.272771239, 0.28456673, 0.06361227, 0.07262491, 0.06278316, 0.10557992, 0.29028675, 0.28858587, 0.06037047, 0.06808738, 0.06297271, 0.115142643, 0.271269143, 0.28534195, 0.0637278, 0.07298645, 0.05888431, 0.107329197, 0.277458668, 0.28859678, 0.05828933, 0.06723968, 0.06346479, 0.111447856, 0.276521474, 0.28818008, 0.06274999, 0.07204338, 0.06377722, 0.105751492, 0.29297787, 0.2915341, 0.05942387, 0.06747674, 0.06270145, 0.11529801, 0.270464838, 0.2866157, 0.06306724, 0.07227118, 0.05826345, 0.106495149, 0.275566906, 0.2899495, 0.0573085, 0.06647562, 0.06207971, 0.108842112, 0.274285585, 0.2864277, 0.06189016, 0.07145165, 0.06360904, 0.105201408, 0.29515478, 0.2884034, 0.05915041, 0.06773269, 0.06291966, 0.115065858, 0.274850398, 0.28633425, 0.06345799, 0.07338497, 0.06013559, 0.106600046, 0.286092728, 0.29007176, 0.05838921, 0.06741406, 0.06500749, 0.110065639, 0.281863004, 0.28704137, 0.06477959, 0.07232666, 0.06623127, 0.105468236, 0.303559005, 0.29041564, 0.06159764, 0.06770902, 0.06495608, 0.114957638, 0.279991776, 0.28613156, 0.06487653, 0.07280235, 0.06095434, 0.107473373, 0.287524134, 0.28967807, 0.05920945, 0.06681596, 0.0655544, 0.111765936, 0.285148263, 0.28811097, 0.06379459, 0.0720491, 0.06555551, 0.106496237, 0.300717354, 0.29123095, 0.06127154, 0.0682208, 0.06441085, 0.115836851, 0.279038966, 0.28803083, 0.06393714, 0.07240803, 0.0607022, 0.107176386, 0.285142362, 0.2920344, 0.05939478, 0.06689904, 0.06623969, 0.111583322, 0.283941388, 0.29036674, 0.06458773, 0.0722953, 0.06769343, 0.105558984, 0.300602674, 0.29385987, 0.06119628, 0.06747063, 0.0657188, 0.115167603, 0.279129356, 0.29013553, 0.06413148, 0.07202968, 0.06132181, 0.107362621, 0.285100818, 0.29163438, 0.05947854, 0.06657334, 0.06538772, 0.110378131, 0.281673461, 0.2914558, 0.06413312, 0.07158123, 0.06619093, 0.104644552, 0.298494518, 0.29553655, 0.06065064, 0.06706814, 0.06540964, 0.113894127, 0.27769506, 0.29263982, 0.06369284, 0.07201508, 0.06256605, 0.106454723, 0.291299403, 0.30078027, 0.06021998, 0.06678388, 0.06714006, 0.109930873, 0.291409254, 0.29856274, 0.06449401, 0.07295848, 0.06737067, 0.103960663, 0.311463088, 0.30333602, 0.060963, 0.06908611, 0.06607585, 0.113677278, 0.280593455, 0.2979656, 0.06478126, 0.07454947, 0.06300495, 0.106916964, 0.286549121, 0.30039692, 0.05955534, 0.068296, 0.06601584, 0.108337373, 0.279713869, 0.29767412, 0.06508465, 0.07365672, 0.06764253, 0.102492385, 0.295683205, 0.300825, 0.06090483, 0.06870075, 0.06455638, 0.110909373, 0.265800267, 0.29607067, 0.06329249, 0.07350722, 0.06033205, 0.103442542, 0.275149226, 0.29749104, 0.05836426, 0.06866858, 0.06456631, 0.107671767, 0.27181372, 0.2946997, 0.06362709, 0.07390889, 0.06506382, 0.102240764, 0.28771171, 0.29811475, 0.06071496, 0.06942077, 0.06391626, 0.111545973, 0.267336309, 0.29619366, 0.06406577, 0.07422655, 0.05951915, 0.103333153, 0.271582991, 0.29735357, 0.0591987, 0.06901871, 0.06432471, 0.107429229, 0.274020463, 0.2965498, 0.06399339, 0.07461932, 0.06490128, 0.102276839, 0.289437085, 0.29905385, 0.06036787, 0.06967829, 0.06378403, 0.11102929, 0.269895375, 0.29607898, 0.06373656, 0.0735862, 0.05879674, 0.10416539, 0.271694571, 0.29731405, 0.0580488, 0.0675782, 0.06221896, 0.10729339, 0.260579139, 0.29492238, 0.06264835, 0.07262156, 0.06222524, 0.102178633, 0.278761774, 0.2982389, 0.05942343, 0.06829778, 0.06215195, 0.111228481, 0.259165019, 0.2941817, 0.06233031, 0.07219782, 0.05929339, 0.103476368, 0.270481646, 0.29548544, 0.05684388, 0.0664021, 0.06351665, 0.107435279, 0.266197801, 0.29257154, 0.06217271, 0.07315539, 0.06597769, 0.103665203, 0.287870854, 0.29541674, 0.06041152, 0.07006634, 0.06485981, 0.112916544, 0.269207954, 0.29457286, 0.06337472, 0.07470512, 0.06055146, 0.105015419, 0.284411937, 0.2968275, 0.05889218, 0.06937926, 0.06628519, 0.10788393, 0.275615603, 0.2960817, 0.06287076, 0.07391591, 0.06735872, 0.103524372, 0.293512762, 0.3002032, 0.05972696, 0.06932174, 0.06625513, 0.113285169, 0.273584455, 0.2974238, 0.06335317, 0.07421171, 0.06251889, 0.10615243, 0.279422641, 0.29737684, 0.05861264, 0.06860169, 0.06732939, 0.109359063, 0.277193576, 0.29606906, 0.06325616, 0.07353246, 0.06747159, 0.103882179, 0.294019848, 0.29901916, 0.06026034, 0.06919579, 0.06636325, 0.113842584, 0.275344312, 0.2958761, 0.06369105, 0.07427623, 0.06261781, 0.106162548, 0.283194005, 0.298022, 0.05828802, 0.06892294, 0.06671926, 0.108422972, 0.277084202, 0.2972438, 0.06252876, 0.07377492, 0.06685346, 0.103792883, 0.293987811, 0.30003867, 0.05962258, 0.06998895, 0.06633428, 0.113306142, 0.273712814, 0.29718843, 0.0624829, 0.07445877, 0.06205543, 0.105489768, 0.279263675, 0.2980112, 0.05799831, 0.06908803, 0.06639925, 0.1090362, 0.276948243, 0.29718816, 0.06204622, 0.07442359, 0.06601327, 0.102607742, 0.289244145, 0.3000955, 0.0586977, 0.06982462, 0.06478593, 0.112227701, 0.272267848, 0.29893252, 0.06224851, 0.07446232, 0.06141643, 0.105071254, 0.278477579, 0.29772946, 0.05742133, 0.06891021, 0.06560102, 0.107626125, 0.273887038, 0.29611006, 0.06199755, 0.07411599, 0.06530182, 0.102294363, 0.288379043, 0.29828042, 0.05890196, 0.0700396, 0.06522565, 0.111415565, 0.27324003, 0.29774433, 0.06183581, 0.07459679, 0.0603177, 0.103718042, 0.278132111, 0.29833573, 0.0568695, 0.06911992, 0.06423914, 0.106310256, 0.274539739, 0.29556128, 0.0610815, 0.0743451, 0.06477561, 0.100878425, 0.290988296, 0.2991664, 0.05816171, 0.06994906, 0.06412261, 0.109995306, 0.270594269, 0.2965069, 0.06167896, 0.07487874, 0.06078279, 0.102772608, 0.277595967, 0.2989475, 0.05714932, 0.06923091, 0.06482483, 0.106173024, 0.273507833, 0.2967874, 0.06137974, 0.07471283, 0.06541032, 0.101116866, 0.290252417, 0.30027786, 0.0583666, 0.07027724, 0.06406919, 0.110052824, 0.271120787, 0.29787824, 0.06159266, 0.07477133, 0.06018733, 0.103178419, 0.277215809, 0.29823202, 0.05679078, 0.06918699, 0.06435909, 0.105284765, 0.274986565, 0.2971311, 0.06124045, 0.07471128, 0.06445282, 0.100173123, 0.291500837, 0.29945087, 0.05796384, 0.07024832, 0.06334186, 0.10855978, 0.270291954, 0.2971486, 0.0611607, 0.07459551, 0.05931659, 0.101322837, 0.274374574, 0.29870424, 0.056206, 0.06895228, 0.06385741, 0.104606681, 0.272018522, 0.29715568, 0.06047638, 0.074293, 0.0638772, 0.0994034782, 0.288962573, 0.30000252, 0.05774232, 0.06990989, 0.06325985, 0.108645171, 0.26976493, 0.29683536, 0.06075217, 0.07459356, 0.05977044, 0.101164252, 0.274651945, 0.2990974, 0.05653025, 0.06922668, 0.06446344, 0.105103709, 0.273875087, 0.29796645, 0.06102656, 0.07487313, 0.06468762, 0.0999339372, 0.290318727, 0.3018752, 0.05800989, 0.07018463, 0.06377183, 0.110188432, 0.270700634, 0.3003376, 0.06135168, 0.07491264, 0.06058713, 0.102649055, 0.280103594, 0.30050576, 0.05686413, 0.06982967, 0.06548573, 0.107267767, 0.276438624, 0.30016395, 0.06224055, 0.07555524, 0.06610642, 0.103585012, 0.294843942, 0.30610007, 0.06031415, 0.07122406, 0.06492866, 0.112534128, 0.274325699, 0.30217466, 0.06309359, 0.0756723, 0.06143734, 0.104975522, 0.280650675, 0.30310512, 0.05863981, 0.07038941, 0.06544903, 0.108425058, 0.277261943, 0.3013471, 0.06303971, 0.07575502, 0.06640576, 0.103548475, 0.293002278, 0.3053543, 0.05967868, 0.07070582, 0.0656063, 0.113015369, 0.270856708, 0.30148578, 0.06225225, 0.07518507, 0.06141854, 0.104852401, 0.276946723, 0.30271748, 0.05845521, 0.07010771, 0.06705171, 0.108545758, 0.275675446, 0.30024946, 0.06317683, 0.07578958, 0.06680989, 0.103696272, 0.292440236, 0.30504313, 0.06021022, 0.07112406, 0.06537165, 0.114548288, 0.269359648, 0.30159524, 0.06328107, 0.07559765, 0.0616696, 0.106856562, 0.278263777, 0.30348122, 0.05864855, 0.07019024, 0.06657092, 0.11046353, 0.276773989, 0.304065, 0.06289668, 0.07543895, 0.06661246, 0.105625615, 0.292727262, 0.3086169, 0.0599145, 0.07081925, 0.06539747, 0.115328267, 0.270887464, 0.30445108, 0.06198033, 0.07577622, 0.06160357, 0.107067138, 0.282705426, 0.30628675, 0.05733824, 0.0700589, 0.06571388, 0.110172391, 0.279664606, 0.30596673, 0.06208363, 0.07555485, 0.06597321, 0.10411299, 0.295592874, 0.30887005, 0.05894796, 0.07047942, 0.06497841, 0.113912232, 0.27652663, 0.30705664, 0.06246243, 0.07542308, 0.06121426, 0.105619103, 0.281291038, 0.30624336, 0.05822229, 0.06958528, 0.06540819, 0.108648717, 0.277287871, 0.30449075, 0.06299177, 0.07506637, 0.06549311, 0.103633627, 0.296230078, 0.30933306, 0.06024661, 0.07068665, 0.06497868, 0.113518879, 0.278234005, 0.30712065, 0.06393661, 0.07551961, 0.06123783, 0.106114775, 0.286249638, 0.30853593, 0.05939441, 0.06977774, 0.06662177, 0.110180125, 0.283975184, 0.30560014, 0.063388, 0.07544695, 0.0676014, 0.10492032, 0.303680152, 0.30831766, 0.05960066, 0.07070892, 0.06574341, 0.11423184, 0.282158434, 0.30616286, 0.06271395, 0.07505299, 0.06167977, 0.105870128, 0.285734922, 0.30485255, 0.05742774, 0.06936713, 0.06572425, 0.108763963, 0.284430623, 0.30332884, 0.06193776, 0.07471722, 0.06578334, 0.103655867, 0.300041109, 0.3059825, 0.0596395, 0.07015012, 0.06544022, 0.11393702, 0.278964311, 0.30389738, 0.06277401, 0.07517304, 0.06156554, 0.106421553, 0.284495413, 0.3042655, 0.05792004, 0.06942358, 0.06601644, 0.109757014, 0.280031294, 0.30162686, 0.06232839, 0.07480934, 0.06711087, 0.104226366, 0.298121959, 0.30652928, 0.05912481, 0.07016189, 0.06795494, 0.114640281, 0.277779102, 0.3044567, 0.0626616, 0.07448908, 0.06707119, 0.107898064, 0.28558141, 0.3036182, 0.05792959, 0.06919596, 0.07105594, 0.11078079, 0.281493604, 0.30009595, 0.06242204, 0.07435573, 0.07099213, 0.10484907, 0.295478314, 0.30304027, 0.05977177, 0.07001098, 0.07301922, 0.114813909, 0.278513312, 0.30073527, 0.06330802, 0.07487548, 0.06945343, 0.108445391, 0.285123765, 0.30074066, 0.05817987, 0.06920159, 0.07235605, 0.11135672, 0.283198386, 0.29804945, 0.0634352, 0.07507271, 0.07317559, 0.105786994, 0.299110174, 0.30266994, 0.05977237, 0.0698911, 0.07066093, 0.114961021, 0.278311908, 0.3004863, 0.06250562, 0.07412662, 0.06430922, 0.106060527, 0.284129381, 0.30014086, 0.05724498, 0.06943543, 0.06706207, 0.109353013, 0.286258399, 0.29991603, 0.06149074, 0.07495921, 0.06881633, 0.104228877, 0.301463902, 0.30447087, 0.05891173, 0.07053936, 0.06635256, 0.11288023, 0.280219376, 0.30283305, 0.06185512, 0.07482605, 0.06229553, 0.105221801, 0.289474159, 0.30402756, 0.05730393, 0.06952662, 0.06651865, 0.10817036, 0.283418804, 0.29975337, 0.06158016, 0.07530975, 0.06646343, 0.102947779, 0.29863447, 0.3044289, 0.0589263, 0.07085054, 0.06524716, 0.11262311, 0.276354969, 0.30183822, 0.06203362, 0.07546502, 0.0616427, 0.104397222, 0.281483561, 0.30092317, 0.0569787, 0.0700866, 0.06676874, 0.107680939, 0.280837357, 0.29997718, 0.06207575, 0.07591362, 0.06708195, 0.102288291, 0.29621467, 0.30453068, 0.05893831, 0.07112361, 0.06581428, 0.111625284, 0.277039558, 0.3029068, 0.0623518, 0.07583597, 0.06183996, 0.103293173, 0.283182859, 0.30297676, 0.05708245, 0.07042977, 0.06632191, 0.106596142, 0.281667531, 0.3004182, 0.06152233, 0.07560175, 0.06725124, 0.102240942, 0.299646705, 0.30524242, 0.05850535, 0.0707055, 0.06580541, 0.111327507, 0.279400676, 0.30392346, 0.06150384, 0.07565742, 0.06192987, 0.103357196, 0.286016822, 0.3043174, 0.05633952, 0.06986966, 0.06559916, 0.106148362, 0.282179058, 0.30121288, 0.06043699, 0.07550038, 0.0654094, 0.100880399, 0.29748255, 0.3057374, 0.05753111, 0.07102948, 0.06475141, 0.111251071, 0.279542208, 0.3036329, 0.06064764, 0.07518893, 0.06014989, 0.102720074, 0.285761327, 0.30339664, 0.05561397, 0.06922879, 0.0647797, 0.105997629, 0.28228277, 0.30134088, 0.06044127, 0.07498938, 0.06535044, 0.101130836, 0.298281968, 0.3050182, 0.05759325, 0.07036639, 0.06433197, 0.110424682, 0.277996927, 0.3017645, 0.06100003, 0.07513679, 0.06008364, 0.102770478, 0.281678498, 0.3010341, 0.05631289, 0.07009067, 0.06455775, 0.106063068, 0.274712622, 0.29679, 0.0611444, 0.0752969, 0.06414499, 0.100568041, 0.287442923, 0.29970545, 0.05779337, 0.0707132, 0.06320816, 0.110696696, 0.273089111, 0.2980929, 0.0610625, 0.07541249, 0.05839768, 0.102793165, 0.280507237, 0.3003948, 0.05573022, 0.06983868, 0.06279029, 0.105260581, 0.270271063, 0.2954245, 0.06015401, 0.07476137, 0.06348111, 0.099331066, 0.283387095, 0.29909566, 0.05755874, 0.07001408, 0.06306485, 0.108640969, 0.261542737, 0.2947199, 0.06068025, 0.07478271, 0.05811979, 0.100839518, 0.271154284, 0.29715663, 0.05590355, 0.06898842, 0.06220862, 0.103065319, 0.265549719, 0.29419813, 0.06043504, 0.07402722, 0.0627498, 0.097351402, 0.278677583, 0.29723352, 0.05720947, 0.06976765, 0.06144313, 0.106661327, 0.260485142, 0.29295233, 0.06139927, 0.07455085, 0.05802146, 0.099397622, 0.267528713, 0.2957111, 0.05615415, 0.06932327, 0.06178717, 0.101974465, 0.264495552, 0.29123947, 0.0606362, 0.07439006, 0.06214883, 0.0971257389, 0.279582947, 0.29552507, 0.05767452, 0.07015049, 0.06174718, 0.107044823, 0.269298971, 0.29266652, 0.0613465, 0.07591131, 0.0584918, 0.100129589, 0.273141325, 0.2952773, 0.05643882, 0.06935944, 0.06199906, 0.102264479, 0.265326977, 0.29132238, 0.06121523, 0.07478462, 0.06259394, 0.0969306156, 0.282201409, 0.29668307, 0.0580509, 0.06992029, 0.06202248, 0.107059523, 0.260183781, 0.29134372, 0.06136339, 0.0745867, 0.05777533, 0.0989577547, 0.265420198, 0.29311925, 0.05600289, 0.06879548, 0.06188376, 0.102292709, 0.258616447, 0.28964934, 0.06089456, 0.07491171, 0.06190922, 0.0968353301, 0.273568779, 0.29550943, 0.05802874, 0.07021225, 0.06149294, 0.106363818, 0.258586586, 0.2919299, 0.06160583, 0.07521582, 0.05784829, 0.0992004499, 0.266235948, 0.29470578, 0.05632075, 0.06999885, 0.06206715, 0.102399141, 0.262380481, 0.29124823, 0.06073995, 0.07517615, 0.06171144, 0.0968598947, 0.277333051, 0.2957977, 0.05758406, 0.07073721, 0.06115303, 0.1065998, 0.262152016, 0.2930786, 0.06129927, 0.07591263, 0.05765671, 0.0990996435, 0.268290639, 0.29530537, 0.05578028, 0.07035977, 0.06171494, 0.102369882, 0.266475528, 0.29284835, 0.06081571, 0.07560938, 0.06205156, 0.0972603634, 0.278901756, 0.29820526, 0.05739873, 0.07021451, 0.06092383, 0.106541894, 0.260068953, 0.29247817, 0.06044132, 0.07431123, 0.05662654, 0.0985945687, 0.262512594, 0.29493618, 0.05511624, 0.06909191, 0.06159704, 0.102145761, 0.262068629, 0.2920519, 0.05954532, 0.07491393, 0.061126, 0.0972076654, 0.278822899, 0.29687077, 0.05764372, 0.07109427, 0.0610114, 0.107173584, 0.26333943, 0.29338515, 0.06151241, 0.07638208, 0.05791807, 0.100818492, 0.278144211, 0.29644224, 0.05565598, 0.07003896, 0.06147804, 0.103312775, 0.264855176, 0.29322928, 0.06030187, 0.07676661, 0.0629335, 0.0990502387, 0.281686306, 0.2982691, 0.05759791, 0.07169459, 0.06202772, 0.108281381, 0.266360998, 0.29471996, 0.06115319, 0.0767321, 0.05840041, 0.100831486, 0.273509473, 0.29670456, 0.05622477, 0.07145336, 0.06269386, 0.104935363, 0.272684246, 0.29580823, 0.06106675, 0.07648154, 0.06224712, 0.0992670879, 0.285149753, 0.29929444, 0.05858467, 0.07248313, 0.06181458, 0.109107941, 0.267121136, 0.2946694, 0.06224179, 0.07726152, 0.05813891, 0.101457968, 0.272036046, 0.2969408, 0.05648388, 0.07150982, 0.0627072, 0.104222678, 0.268464893, 0.2938993, 0.06130428, 0.07719287, 0.062992, 0.0993897021, 0.283819824, 0.29898223, 0.0580398, 0.07250636, 0.06243473, 0.108972959, 0.264231771, 0.2946639, 0.06154034, 0.07808376, 0.05921202, 0.101444542, 0.268172294, 0.29633188, 0.05657647, 0.07193498, 0.06332499, 0.105119199, 0.270643532, 0.2945228, 0.06134261, 0.07741363, 0.06332258, 0.0997978151, 0.285176545, 0.2987984, 0.05803872, 0.07266858, 0.06267387, 0.109022558, 0.267059982, 0.29565015, 0.0617447, 0.0775786, 0.05923454, 0.102937967, 0.276708454, 0.29508436, 0.05632881, 0.07232605, 0.0635, 0.105917238, 0.273083448, 0.29239297, 0.06089068, 0.07830153, 0.06308442, 0.100307308, 0.291446865, 0.29813656, 0.05841431, 0.07390319, 0.06346294, 0.110999532, 0.270507008, 0.29575774, 0.06166861, 0.07897197, 0.05924742, 0.102342553, 0.274390042, 0.29513425, 0.05701795, 0.07299914, 0.06322016, 0.105559982, 0.271860808, 0.29326272, 0.06169405, 0.07878582, 0.06380737, 0.101132177, 0.283716708, 0.29438, 0.05859143, 0.07396754, 0.06294594, 0.110760905, 0.269503951, 0.291646, 0.06198916, 0.07937896, 0.05942096, 0.103555329, 0.269859374, 0.29424033, 0.05690702, 0.0729298, 0.06267724, 0.105696514, 0.272339135, 0.29137287, 0.06175802, 0.07892413, 0.06296422, 0.100260831, 0.289507151, 0.2961426, 0.05872583, 0.07369682, 0.06207496, 0.109990537, 0.267273873, 0.29259416, 0.06183246, 0.07901136, 0.05850328, 0.102384664, 0.272848845, 0.29545337, 0.05669299, 0.07303623, 0.06196227, 0.105640411, 0.271665871, 0.2915292, 0.06116433, 0.07872441, 0.06275986, 0.100051902, 0.288857847, 0.29708686, 0.05830394, 0.07390631, 0.0624104, 0.109652057, 0.268695086, 0.29237148, 0.06188502, 0.07900371, 0.05825393, 0.102411844, 0.273615628, 0.29409263, 0.05718618, 0.07283449, 0.0617604, 0.105109937, 0.269773573, 0.29157758, 0.06149552, 0.07901172, 0.06250578, 0.100775845, 0.284092218, 0.29566714, 0.05909484, 0.07448895, 0.06243191, 0.110376999, 0.266997486, 0.29285318, 0.06257114, 0.07900232, 0.05848357, 0.103041306, 0.274646997, 0.29354045, 0.05779719, 0.07331529, 0.06269009, 0.106251918, 0.271526963, 0.2897593, 0.06262092, 0.07831243, 0.06184753, 0.100691341, 0.286783963, 0.29453343, 0.0594045, 0.07379321, 0.06195766, 0.110262908, 0.268757164, 0.2915548, 0.06312699, 0.07842886, 0.05841712, 0.10308855, 0.274067819, 0.29250747, 0.05759821, 0.07249217, 0.06189913, 0.105627432, 0.269462109, 0.2886616, 0.06159977, 0.07784871, 0.06147583, 0.100495428, 0.288530111, 0.29197863, 0.05799966, 0.07351094, 0.06082026, 0.110736221, 0.268422186, 0.28857934, 0.06151251, 0.07796573, 0.05719836, 0.103332072, 0.273412913, 0.29001695, 0.05654955, 0.07213061, 0.06108912, 0.106189542, 0.269863605, 0.28891906, 0.06150409, 0.07801694, 0.06108376, 0.101059847, 0.285132319, 0.29509163, 0.05829841, 0.07330622, 0.06078007, 0.110673852, 0.266089141, 0.29040316, 0.06203588, 0.07805186, 0.05709767, 0.103474058, 0.270979464, 0.29294622, 0.05685201, 0.07238756, 0.06102898, 0.106113844, 0.269267946, 0.28955424, 0.06198375, 0.07872938, 0.0611794, 0.101449087, 0.286064029, 0.29351428, 0.05866986, 0.07370906, 0.0608434, 0.110809922, 0.266603976, 0.2915823, 0.06246994, 0.07869177, 0.05714441, 0.102940574, 0.273237228, 0.29399577, 0.05679283, 0.07256719, 0.06039345, 0.104985908, 0.273086399, 0.2917779, 0.06190757, 0.07857671, 0.05998073, 0.0996990502, 0.289678842, 0.2962256, 0.05894051, 0.07383105, 0.0603649, 0.109279282, 0.27109617, 0.2932643, 0.06243249, 0.07881441, 0.05650926, 0.102081649, 0.277166218, 0.29614863, 0.05722625, 0.07227167, 0.06013322, 0.104814008, 0.270821244, 0.29307607, 0.06170578, 0.07781906, 0.06006986, 0.09975034, 0.286111295, 0.29788125, 0.05866401, 0.07303824, 0.0599676, 0.109416842, 0.268614113, 0.29411712, 0.06200507, 0.07803732, 0.05735257, 0.102209851, 0.276815355, 0.29755738, 0.05678989, 0.07220728, 0.06069203, 0.105383582, 0.276092887, 0.29447514, 0.06135244, 0.07785656, 0.06084879, 0.100413084, 0.29382351, 0.29996577, 0.05859301, 0.07332277, 0.0600284, 0.110181324, 0.274594128, 0.29578698, 0.06183108, 0.07768903, 0.05673311, 0.102621652, 0.280003965, 0.29734176, 0.05650727, 0.07162808, 0.06001069, 0.105380945, 0.27675581, 0.29318708, 0.06143383, 0.07753927, 0.06057458, 0.100120224, 0.295852542, 0.2965356, 0.05844733, 0.07312811, 0.06038265, 0.109767541, 0.273324162, 0.29227552, 0.06181371, 0.0774361, 0.05676178, 0.102363668, 0.280444831, 0.29565945, 0.05725257, 0.07169574, 0.06034935, 0.105319619, 0.27814129, 0.29382336, 0.06177317, 0.07677209, 0.05981998, 0.0999082401, 0.292731345, 0.2959818, 0.05822631, 0.07184739, 0.05893983, 0.109075807, 0.271079898, 0.29127, 0.06067932, 0.07602616, 0.05516105, 0.102417998, 0.278341681, 0.29153326, 0.05587076, 0.07082734, 0.05932931, 0.105701119, 0.277865469, 0.28933468, 0.06039893, 0.0760788, 0.05979201, 0.100323923, 0.295496076, 0.29468468, 0.05758816, 0.07220675, 0.05967491, 0.110005587, 0.27458173, 0.294124, 0.06063092, 0.0763278, 0.05606425, 0.102109022, 0.280762732, 0.29717734, 0.05535445, 0.07045196, 0.05922839, 0.105068997, 0.276922345, 0.29204226, 0.05954349, 0.07548444, 0.05876411, 0.0995516479, 0.292037368, 0.29672647, 0.05668344, 0.07111725, 0.05896534, 0.108863279, 0.268860728, 0.29376075, 0.05988883, 0.07580234, 0.05553861, 0.101600461, 0.27826345, 0.2946563, 0.05511466, 0.0705359, 0.05935425, 0.104898758, 0.277668864, 0.29286695, 0.06002851, 0.0758556, 0.05907117, 0.0997068211, 0.293582886, 0.29725912, 0.05764888, 0.07235818, 0.05923289, 0.10905765, 0.276891708, 0.293389, 0.06041723, 0.07578745, 0.05557778, 0.101929411, 0.291259021, 0.29637617, 0.05575562, 0.07136121, 0.05936759, 0.104637615, 0.288181037, 0.29411933, 0.06072003, 0.07737208, 0.05956074, 0.0998242274, 0.310624957, 0.30063015, 0.05773495, 0.0733749, 0.05947962, 0.109091125, 0.281016022, 0.29400665, 0.06098016, 0.07726075, 0.05588791, 0.1015907, 0.280217022, 0.29472163, 0.05648775, 0.07170925, 0.05878575, 0.103745848, 0.276823878, 0.29105142, 0.06102252, 0.07777689, 0.05875111, 0.0994016528, 0.300015897, 0.29527646, 0.05823769, 0.07307246, 0.05919243, 0.108417399, 0.284074306, 0.2916204, 0.06102361, 0.07773679, 0.05627092, 0.101695679, 0.28937903, 0.29454362, 0.05591811, 0.07206886, 0.06004224, 0.104849182, 0.282120913, 0.2915548, 0.06109881, 0.07742272, 0.05949245, 0.0994054675, 0.29746899, 0.29623017, 0.05821057, 0.07285443, 0.059031, 0.108895153, 0.272728384, 0.2923468, 0.06100236, 0.07675345, 0.05585791, 0.10164848, 0.281787902, 0.29492694, 0.0558099, 0.07110579, 0.05932665, 0.104596876, 0.278955072, 0.29058087, 0.06003588, 0.07631258, 0.05867071, 0.09960673, 0.293977112, 0.2964347, 0.05730386, 0.07174645, 0.05851619, 0.109334596, 0.273299545, 0.29296693, 0.06002318, 0.07653945, 0.05618851, 0.102249816, 0.280418307, 0.29624906, 0.05515639, 0.07086723, 0.05909127, 0.104763798, 0.277564883, 0.2929391, 0.05978953, 0.07648376, 0.05907308, 0.0996905714, 0.295482904, 0.29811278, 0.05700615, 0.07246342, 0.05916065, 0.109001875, 0.275868863, 0.2930295, 0.05984116, 0.07688595, 0.05608661, 0.101680763, 0.281389505, 0.2955013, 0.05511641, 0.07148544, 0.05978901, 0.104970433, 0.280985802, 0.2921917, 0.05965103, 0.07686526, 0.0595856, 0.100087382, 0.295763016, 0.29786, 0.05699725, 0.07276455, 0.05902027, 0.109317072, 0.27377975, 0.2939671, 0.06040679, 0.07704596, 0.05593288, 0.101909816, 0.280551732, 0.29615197, 0.05580806, 0.07155951, 0.05949022, 0.104866207, 0.277246147, 0.29121312, 0.06059382, 0.07658598, 0.05970738, 0.100093424, 0.298493654, 0.29810762, 0.0574103, 0.07258163, 0.05970334, 0.109222122, 0.276228607, 0.29370365, 0.06044776, 0.07683214, 0.05673657, 0.102451444, 0.286958665, 0.29630405, 0.05588598, 0.07178519, 0.06049476, 0.105372585, 0.284364969, 0.29344645, 0.06026302, 0.07680281, 0.05976733, 0.0999244079, 0.300017715, 0.29817277, 0.05728704, 0.0725811, 0.0588912, 0.108626179, 0.272682875, 0.29268786, 0.05992463, 0.07659967, 0.0554358, 0.101490743, 0.277512163, 0.29296663, 0.0546849, 0.07119031, 0.05870365, 0.104161389, 0.274423361, 0.28920323, 0.05939901, 0.07630427, 0.05826623, 0.0986361057, 0.29179123, 0.29450792, 0.05641859, 0.07185442, 0.05773319, 0.108005352, 0.272464573, 0.28977677, 0.05986195, 0.07636219, 0.05471494, 0.100632697, 0.276901573, 0.29306865, 0.05481878, 0.07053383, 0.05800546, 0.103845581, 0.274641216, 0.28939444, 0.05907489, 0.07593466, 0.05804553, 0.0985801592, 0.289426506, 0.2940884, 0.05656526, 0.07171986, 0.05799809, 0.107901193, 0.269817829, 0.2902279, 0.05948955, 0.07626387, 0.05470614, 0.100658312, 0.276388437, 0.291418, 0.05447364, 0.07067545, 0.05791869, 0.103517719, 0.276239991, 0.28893077, 0.05919963, 0.07602181, 0.05774138, 0.0981814042, 0.291522831, 0.2932724, 0.05653705, 0.07180654, 0.05766269, 0.108077414, 0.273153096, 0.28959513, 0.05968411, 0.07617861, 0.05457276, 0.100532763, 0.278456271, 0.29198524, 0.05496114, 0.07084429, 0.0580962, 0.103537634, 0.277484089, 0.28817087, 0.05972613, 0.07651222, 0.05842218, 0.098643437, 0.297807336, 0.29427093, 0.05666303, 0.07226586, 0.05803661, 0.107642643, 0.27559641, 0.2912129, 0.05950586, 0.07641031, 0.0547801, 0.100391746, 0.280951083, 0.29264873, 0.05440383, 0.07107291, 0.0578718, 0.103260778, 0.276977479, 0.28744602, 0.0588794, 0.07644938, 0.05798396, 0.0984839574, 0.29406485, 0.29276726, 0.05583594, 0.07243814, 0.05812144, 0.107899591, 0.273958921, 0.28980127, 0.05911287, 0.07656009, 0.05439932, 0.100504041, 0.27967599, 0.2924962, 0.05471806, 0.07146794, 0.05815066, 0.10390833, 0.278466374, 0.28883365, 0.05944568, 0.07676233, 0.05793362, 0.098586306, 0.293892592, 0.29425532, 0.05619811, 0.07209038, 0.05734748, 0.107831933, 0.272898763, 0.29124495, 0.05910347, 0.07596742, 0.05450897, 0.100309283, 0.277894795, 0.29217404, 0.05497471, 0.0703557, 0.0580091, 0.103821114, 0.277013063, 0.2879506, 0.05932849, 0.07561786, 0.05812142, 0.0988407359, 0.293728858, 0.29341152, 0.05617475, 0.0715476, 0.05793633, 0.108044527, 0.273647666, 0.29002506, 0.05904447, 0.07563975, 0.05446966, 0.100339189, 0.279681951, 0.29103863, 0.05454689, 0.07044757, 0.0580334, 0.103420123, 0.277344942, 0.28731716, 0.05902302, 0.0755428, 0.05782628, 0.098654151, 0.293109745, 0.2922608, 0.05564876, 0.07139475, 0.05757662, 0.108353861, 0.272231936, 0.28843388, 0.05865738, 0.07555399, 0.05445316, 0.100635566, 0.276876181, 0.29146641, 0.05450657, 0.07043491, 0.05794885, 0.103882089, 0.275158405, 0.2865591, 0.05907336, 0.075724, 0.05822479, 0.0989693031, 0.291127026, 0.29165673, 0.05610017, 0.07149506, 0.05771382, 0.107953392, 0.269777894, 0.28756303, 0.05898091, 0.07536507, 0.05399995, 0.100816622, 0.271676987, 0.28981534, 0.05402607, 0.06985097, 0.05748675, 0.103244737, 0.270360947, 0.2863857, 0.05859601, 0.07522219, 0.05766948, 0.0977851525, 0.286086023, 0.290682, 0.05596054, 0.07104015, 0.05732939, 0.107183665, 0.267332345, 0.28698483, 0.0590579, 0.0753855, 0.05411296, 0.0995766297, 0.272950828, 0.28855097, 0.05443789, 0.07008628, 0.05760954, 0.102381684, 0.271288484, 0.2851427, 0.05901437, 0.07524711, 0.05763237, 0.097259596, 0.287349313, 0.28971425, 0.05597957, 0.0711191, 0.05738803, 0.107550882, 0.272521347, 0.28806946, 0.05911886, 0.07584067, 0.05463203, 0.100179508, 0.279970497, 0.29038572, 0.05464016, 0.07058628, 0.05814615, 0.103690736, 0.279166758, 0.28740022, 0.05914909, 0.07557076, 0.05813447, 0.0985594764, 0.297009677, 0.29247367, 0.05635541, 0.07160122, 0.05808437, 0.107992284, 0.27583921, 0.28890458, 0.05911566, 0.07568858, 0.05482854, 0.100512668, 0.281123787, 0.29240423, 0.05462657, 0.06996135, 0.05823659, 0.103595257, 0.278501868, 0.28812382, 0.05921912, 0.07509598, 0.05821352, 0.0984149799, 0.29518652, 0.29380566, 0.05640851, 0.07142489, 0.05806128, 0.108318903, 0.275176138, 0.29086876, 0.0593363, 0.07569504, 0.05474121, 0.101067215, 0.281594992, 0.2931844, 0.05503026, 0.07040255, 0.05824714, 0.104122326, 0.279890656, 0.28920475, 0.05963819, 0.07597429, 0.05802977, 0.0995474681, 0.297640979, 0.29543906, 0.05695342, 0.0718374, 0.05787244, 0.108629979, 0.27524218, 0.29165432, 0.05943469, 0.076103, 0.05486767, 0.101356544, 0.281544, 0.2920907, 0.05517952, 0.07063479, 0.0583045, 0.103976905, 0.281287193, 0.2887374, 0.05952538, 0.07632093, 0.05869391, 0.0991057307, 0.295146197, 0.293325, 0.0565942, 0.07205281, 0.05821088, 0.10770978, 0.275698632, 0.29070348, 0.05940267, 0.07601628, 0.05495795, 0.100591399, 0.282418609, 0.29308712, 0.05496876, 0.07081908, 0.0583132, 0.103682935, 0.2804932, 0.2887327, 0.05939475, 0.07579232, 0.05839624, 0.098808147, 0.300723821, 0.29477423, 0.05697683, 0.07191458, 0.05863861, 0.108044527, 0.278768897, 0.29061073, 0.05955828, 0.07612741, 0.05579677, 0.101108566, 0.287105531, 0.29330415, 0.0551323, 0.07080977, 0.05916524, 0.104078159, 0.287621081, 0.2894113, 0.05975091, 0.0761528, 0.05907753, 0.0991619676, 0.305154622, 0.29617098, 0.05660981, 0.07190221, 0.05838075, 0.107899673, 0.281439275, 0.29080433, 0.05948184, 0.07507011, 0.055176, 0.10108573, 0.282937318, 0.29120138, 0.05520802, 0.06998071, 0.05819529, 0.103403464, 0.281316191, 0.28764623, 0.05959094, 0.07530888, 0.05834111, 0.0984662473, 0.297996432, 0.29287258, 0.0566767, 0.07177384, 0.05790638, 0.107913405, 0.277638316, 0.28915307, 0.05937058, 0.07573141, 0.05450092, 0.100872763, 0.284122109, 0.29169595, 0.05519201, 0.07062517, 0.05796704, 0.104079321, 0.280647337, 0.28769532, 0.05959263, 0.07527821, 0.05801784, 0.0990808457, 0.297324061, 0.29248637, 0.05659928, 0.07114252, 0.05752481, 0.108074218, 0.277457923, 0.288763, 0.05952911, 0.07566729, 0.05477876, 0.101353548, 0.283367038, 0.2906278, 0.05506309, 0.07052053, 0.05797636, 0.103992134, 0.281222075, 0.28651977, 0.05974105, 0.07570423, 0.05841701, 0.0994953588, 0.297278404, 0.29245132, 0.05685301, 0.07213572, 0.05805545, 0.108425885, 0.277200431, 0.28980768, 0.05931444, 0.07571166, 0.05462395, 0.100973226, 0.283369273, 0.29146424, 0.0551506, 0.07061675, 0.05813438, 0.10423781, 0.281731486, 0.28758982, 0.059797, 0.0756, 0.05818695, 0.0993466452, 0.297576576, 0.29381734, 0.05682047, 0.07175751, 0.05840518, 0.10797514, 0.277440637, 0.29054067, 0.05929137, 0.07628782, 0.05537231, 0.102223068, 0.285011977, 0.29301786, 0.05525509, 0.0705881, 0.05855751, 0.104427136, 0.285010964, 0.2898433, 0.05999853, 0.07593668, 0.05852796, 0.0998300165, 0.302622825, 0.29363748, 0.0576123, 0.07233326, 0.05844932, 0.109290414, 0.285768598, 0.2900444, 0.06100852, 0.07649832, 0.05547442, 0.101962365, 0.290802181, 0.29417196, 0.05574249, 0.07190491, 0.06110456, 0.105853647, 0.286225915, 0.28890285, 0.05975951, 0.07668829, 0.06044743, 0.101617955, 0.302921057, 0.29407626, 0.05707691, 0.07315887, 0.05965951, 0.109763071, 0.28091526, 0.29132757, 0.05933383, 0.07697564, 0.05578588, 0.102612093, 0.287098706, 0.29303747, 0.05538305, 0.07188864, 0.05924341, 0.10520795, 0.285751522, 0.2898939, 0.05967018, 0.07717974, 0.05985861, 0.100958534, 0.303748488, 0.29530886, 0.05698962, 0.07428126, 0.0593765, 0.109996252, 0.281853855, 0.2920752, 0.05963593, 0.07877477, 0.0564408, 0.1028179, 0.288114756, 0.29284444, 0.05521486, 0.07347097, 0.06012277, 0.105887279, 0.285547078, 0.29072952, 0.05977536, 0.07984095, 0.06133594, 0.10145995, 0.302018493, 0.29455203, 0.05732774, 0.07605755, 0.06056938, 0.110605009, 0.281050593, 0.29312763, 0.05972468, 0.07987788, 0.05754587, 0.103643365, 0.288395405, 0.29462153, 0.05580203, 0.07454847, 0.06208579, 0.105891958, 0.285878927, 0.2923369, 0.06012492, 0.07984161, 0.0622143, 0.101685569, 0.30299601, 0.2963738, 0.05760149, 0.07658666, 0.06127506, 0.110247441, 0.280787051, 0.2924727, 0.06034115, 0.08076715, 0.05791205, 0.103202716, 0.286215007, 0.29431656, 0.05576508, 0.07467642, 0.06098611, 0.105826169, 0.283215731, 0.2907145, 0.06023004, 0.07967915, 0.06074397, 0.101516999, 0.300099045, 0.2957706, 0.05705753, 0.07535732, 0.05963616, 0.110243373, 0.277621418, 0.29113197, 0.05920253, 0.07860298, 0.0563279, 0.102797143, 0.284625232, 0.29299212, 0.05514001, 0.07337774, 0.06011544, 0.105875179, 0.283804536, 0.28980693, 0.05928023, 0.07853326, 0.06022254, 0.101017892, 0.300198466, 0.29404944, 0.05621773, 0.07451887, 0.05963937, 0.109902881, 0.280447125, 0.29021645, 0.05875416, 0.0784314, 0.05640791, 0.102799959, 0.287607282, 0.2933272, 0.05506847, 0.0727549, 0.06029236, 0.105948962, 0.286381066, 0.29143655, 0.05937326, 0.07813153, 0.06045351, 0.101345733, 0.304750234, 0.29648927, 0.05642824, 0.0744927, 0.05988185, 0.110098645, 0.284614772, 0.29433957, 0.05824793, 0.0782913, 0.05733915, 0.103251137, 0.292367607, 0.2970998, 0.05480026, 0.07266665, 0.06060017, 0.105424583, 0.291682899, 0.29329827, 0.05907331, 0.07789677, 0.0602385, 0.101007998, 0.305358022, 0.29553866, 0.0562849, 0.07332782, 0.05961779, 0.109248132, 0.281105816, 0.29148173, 0.05871075, 0.07773616, 0.05629267, 0.102965221, 0.287955195, 0.29317683, 0.0544418, 0.07231911, 0.05960218, 0.105644062, 0.286249936, 0.29164356, 0.05889517, 0.07774412, 0.05966226, 0.101069793, 0.30345881, 0.296507, 0.05598446, 0.07382927, 0.05947717, 0.109579451, 0.282099396, 0.29362616, 0.05801969, 0.07774977, 0.05644523, 0.102519788, 0.289567918, 0.29546922, 0.05445173, 0.07230514, 0.05979539, 0.105003305, 0.289009005, 0.29167366, 0.05875714, 0.07787668, 0.06024248, 0.100622766, 0.304464519, 0.29623076, 0.05587093, 0.07432691, 0.05969131, 0.109636158, 0.286039531, 0.29288074, 0.05803038, 0.07833564, 0.05669071, 0.102311179, 0.291016072, 0.29373562, 0.05450753, 0.07287619, 0.06008765, 0.105247572, 0.289077669, 0.29155964, 0.05937382, 0.07828921, 0.06050995, 0.100854665, 0.305963337, 0.2962615, 0.05620826, 0.07400778, 0.05995843, 0.109405458, 0.284617841, 0.29302758, 0.05827198, 0.07779542, 0.05651297, 0.102434762, 0.291211754, 0.29398277, 0.05462562, 0.07248494, 0.06025904, 0.105173327, 0.288725644, 0.2911729, 0.05901984, 0.07793971, 0.06060581, 0.100546129, 0.305778414, 0.29712242, 0.05625151, 0.07402275, 0.06001686, 0.108871743, 0.282632262, 0.29271507, 0.05793724, 0.07791559, 0.05622058, 0.101924442, 0.29031539, 0.29569107, 0.05427651, 0.07248064, 0.05945235, 0.104720898, 0.29130441, 0.29510105, 0.05875498, 0.07832615, 0.06037998, 0.100174241, 0.312209874, 0.30097604, 0.05590316, 0.0745172, 0.06069779, 0.108966, 0.289188087, 0.30032414, 0.05800472, 0.07850587, 0.05710159, 0.102182552, 0.297735274, 0.29939732, 0.05470103, 0.07268539, 0.06006788, 0.105013765, 0.293498427, 0.2945788, 0.05921264, 0.07835788, 0.06012136, 0.100977995, 0.310846001, 0.30040434, 0.0575493, 0.07510251, 0.06070396, 0.110173635, 0.297391444, 0.3082472, 0.05970655, 0.0794698, 0.0582743, 0.104178034, 0.306227952, 0.3058947, 0.05602147, 0.0739317, 0.06190195, 0.106837153, 0.304791987, 0.30386093, 0.06051506, 0.07913837, 0.06208257, 0.102690101, 0.321838915, 0.30910748, 0.0574196, 0.07529113, 0.06149309, 0.110680446, 0.298121959, 0.30575645, 0.05937102, 0.07918101, 0.05829616, 0.103687719, 0.305918634, 0.30616704, 0.05608287, 0.07392358, 0.06185197, 0.106729209, 0.305763066, 0.30441532, 0.06032256, 0.07901672, 0.06215525, 0.102651618, 0.322840363, 0.30992484, 0.05768888, 0.07532315, 0.06163853, 0.110698283, 0.299943388, 0.30701974, 0.05930591, 0.07928451, 0.05851066, 0.104106404, 0.306370169, 0.30522877, 0.05590518, 0.0743292, 0.06210791, 0.106687412, 0.305442393, 0.30371022, 0.06024805, 0.07934715, 0.06243064, 0.102374069, 0.323583215, 0.30897298, 0.05756939, 0.07529955, 0.06185634, 0.110660173, 0.299894005, 0.30681643, 0.05932001, 0.07916029, 0.05865439, 0.104237005, 0.306941926, 0.30652, 0.05577059, 0.07393181, 0.06228953, 0.106998466, 0.307057887, 0.30530366, 0.06021337, 0.07961246, 0.06263889, 0.103241399, 0.324641496, 0.3096928, 0.05740822, 0.07605052, 0.06215109, 0.111298084, 0.300422281, 0.3080719, 0.05955859, 0.07962104, 0.05885611, 0.104566105, 0.30689916, 0.30753314, 0.05595, 0.07417754, 0.06219867, 0.107033513, 0.305673748, 0.3053332, 0.06048849, 0.07927622, 0.06237867, 0.102876246, 0.323556364, 0.30980358, 0.0576622, 0.07559931, 0.06191025, 0.111397833, 0.29968074, 0.30732727, 0.05974497, 0.07965975, 0.05882606, 0.104604319, 0.306726545, 0.30660772, 0.05600669, 0.0746608, 0.06243792, 0.107240692, 0.306259483, 0.30484495, 0.06024425, 0.08030723, 0.06272296, 0.102759324, 0.324239105, 0.30978805, 0.05744583, 0.07625895, 0.06211723, 0.111265242, 0.301260471, 0.30757177, 0.05958224, 0.08010948, 0.0588524, 0.104145944, 0.307274282, 0.30618674, 0.05596475, 0.07453782, 0.06267703, 0.106669828, 0.306066096, 0.3043712, 0.06030134, 0.08008466, 0.06291263, 0.102426425, 0.322786599, 0.30972245, 0.0576224, 0.07631369, 0.06243753, 0.110659659, 0.299600571, 0.3075548, 0.05960438, 0.08014993, 0.05901062, 0.10416615, 0.306086063, 0.30706793, 0.0562916, 0.07498488, 0.06264038, 0.106557965, 0.305590957, 0.30517673, 0.06040132, 0.08036562, 0.06277132, 0.102198839, 0.322699726, 0.30976033, 0.05773103, 0.07628243, 0.06225311, 0.110835247, 0.298849463, 0.30760807, 0.06016738, 0.08033096, 0.05886425, 0.104292937, 0.305517226, 0.30757257, 0.05617179, 0.0751662, 0.06253555, 0.106692113, 0.304337651, 0.30594116, 0.06048841, 0.08075926, 0.0630862, 0.102472469, 0.32269448, 0.31168258, 0.05781236, 0.07689384, 0.06264443, 0.110791594, 0.299295932, 0.30942118, 0.05984404, 0.08065567, 0.05916572, 0.104253262, 0.304483265, 0.30805975, 0.05636549, 0.07541714, 0.06268054, 0.106471285, 0.303252071, 0.30513746, 0.06085982, 0.08060744, 0.0628794, 0.102158077, 0.320817947, 0.3095518, 0.05766992, 0.07681741, 0.0619599, 0.110254243, 0.297438592, 0.30865234, 0.06006258, 0.08080646, 0.05850834, 0.103490941, 0.303984255, 0.30870208, 0.05652314, 0.07554408, 0.06207372, 0.10613329, 0.303430259, 0.30582833, 0.0608602, 0.08079635, 0.06217637, 0.101889983, 0.320739955, 0.31089628, 0.0578769, 0.07689909, 0.06165502, 0.109849766, 0.297268331, 0.3065862, 0.05952993, 0.08034454, 0.05807083, 0.103515811, 0.304829121, 0.30635968, 0.05623176, 0.07509285, 0.06217404, 0.106341161, 0.303707987, 0.3052959, 0.0607343, 0.08104355, 0.06232185, 0.1024464, 0.321693093, 0.310091, 0.05801331, 0.07644324, 0.06179685, 0.110400863, 0.298571706, 0.30777442, 0.05956175, 0.08013595, 0.05809717, 0.103454135, 0.306998998, 0.3075018, 0.05593774, 0.07436371, 0.06126403, 0.105842054, 0.30630219, 0.30599424, 0.06045579, 0.0798398, 0.06203175, 0.101932801, 0.324288458, 0.3101254, 0.05747765, 0.07606507, 0.06146407, 0.109881751, 0.299947619, 0.30711532, 0.05906581, 0.07987648, 0.05864615, 0.102881819, 0.306183189, 0.30620062, 0.05533604, 0.07440726, 0.06207224, 0.105571866, 0.305327892, 0.30457112, 0.05995271, 0.07988535, 0.06265434, 0.101256311, 0.323820919, 0.3104159, 0.05701547, 0.07589994, 0.06218515, 0.109144099, 0.302434981, 0.30873066, 0.05889702, 0.07978163, 0.05879261, 0.102110267, 0.311043948, 0.30724514, 0.05549473, 0.07460646, 0.06188906, 0.105221421, 0.309642226, 0.30425125, 0.05960157, 0.0799142, 0.06183133, 0.101388343, 0.326619834, 0.30833736, 0.05680057, 0.07605205, 0.06119897, 0.108751938, 0.301426888, 0.30724844, 0.05860127, 0.07964309, 0.05760979, 0.101479001, 0.307037592, 0.3058735, 0.055174, 0.07375107, 0.06099718, 0.10430216, 0.30439347, 0.3026877, 0.05977921, 0.07970177, 0.06116647, 0.0997202769, 0.322279334, 0.30717543, 0.05689956, 0.07561509, 0.06092639, 0.107964464, 0.303548068, 0.30661863, 0.05914091, 0.07977014, 0.05770127, 0.101763666, 0.310583383, 0.3055131, 0.05556807, 0.07391156, 0.06197967, 0.104710162, 0.312669456, 0.30584508, 0.0601783, 0.07980057, 0.06241334, 0.101869844, 0.33121568, 0.30950797, 0.05717063, 0.07593168, 0.06111936, 0.109070443, 0.309832633, 0.30709174, 0.05939573, 0.07982908, 0.05783581, 0.102051549, 0.31565848, 0.306608, 0.05595881, 0.0743736, 0.06127763, 0.104925558, 0.314090431, 0.30569392, 0.06059857, 0.07957552, 0.06202655, 0.101553679, 0.335205317, 0.31251678, 0.058125, 0.07596458, 0.06168338, 0.109650552, 0.311921149, 0.31002933, 0.05993583, 0.0798004, 0.05850763, 0.102752276, 0.320169955, 0.30805346, 0.05644574, 0.07410656, 0.06205584, 0.105319686, 0.319092393, 0.306073, 0.06106149, 0.07977879, 0.06190879, 0.101408705, 0.3373743, 0.31128728, 0.05786283, 0.07518072, 0.06161564, 0.109063514, 0.314026505, 0.3094601, 0.06011609, 0.07964239, 0.05864182, 0.102901272, 0.322631389, 0.3096546, 0.05681292, 0.07436501, 0.06239396, 0.106053539, 0.322211862, 0.3090896, 0.06149539, 0.08004012, 0.0628484, 0.102609746, 0.342578202, 0.3142491, 0.0583548, 0.07629164, 0.06265973, 0.110219046, 0.316417962, 0.31224597, 0.06011931, 0.08036314, 0.059568, 0.103847541, 0.321401894, 0.30953136, 0.05693828, 0.07501411, 0.0641908, 0.106778331, 0.322099417, 0.30721998, 0.06121696, 0.08043434, 0.06562551, 0.103262454, 0.341165125, 0.31295395, 0.05857635, 0.07611595, 0.0639356, 0.110429689, 0.314166129, 0.30973595, 0.05989456, 0.07982836, 0.06064764, 0.103617206, 0.320124656, 0.3089309, 0.0567375, 0.07436804, 0.06433191, 0.105696581, 0.321322143, 0.30767533, 0.06150265, 0.08024173, 0.0645244, 0.102085128, 0.337875813, 0.31231236, 0.0582499, 0.07638265, 0.06409003, 0.109638073, 0.312958896, 0.31194928, 0.06067266, 0.08070485, 0.06096002, 0.104027338, 0.321580678, 0.30929315, 0.05717284, 0.07516427, 0.0648223, 0.105602078, 0.323209077, 0.30835837, 0.06171575, 0.08122057, 0.0650568, 0.101642087, 0.341429949, 0.31291455, 0.0582045, 0.0761553, 0.06370879, 0.1092024, 0.315892935, 0.3106457, 0.05975965, 0.08041154, 0.06008994, 0.103278577, 0.322447896, 0.30907395, 0.05658669, 0.07486016, 0.06353772, 0.10588342, 0.322459161, 0.30703104, 0.06126913, 0.08061487, 0.0646049, 0.102128327, 0.341112107, 0.31174746, 0.05776872, 0.07629532, 0.06348159, 0.109444238, 0.315497488, 0.31075117, 0.05953409, 0.08058999, 0.05986431, 0.102853537, 0.3221488, 0.30873215, 0.05643437, 0.07507356, 0.06346926, 0.105143711, 0.322069824, 0.30681664, 0.06122597, 0.08076639, 0.06479734, 0.101839371, 0.339161187, 0.31117204, 0.05853575, 0.07684953, 0.06349539, 0.108971015, 0.315663069, 0.31155512, 0.06048572, 0.08141378, 0.0603802, 0.103363827, 0.32182008, 0.30867618, 0.05709387, 0.07630663, 0.0634507, 0.105128229, 0.322808653, 0.30617616, 0.06188457, 0.08231682, 0.063831, 0.100723386, 0.339172423, 0.31084177, 0.05870443, 0.07837896, 0.06359842, 0.10766153, 0.313446134, 0.31026077, 0.06030434, 0.08263012, 0.06061465, 0.101211771, 0.318833143, 0.30842787, 0.05680369, 0.07697042, 0.06296875, 0.104073808, 0.31867215, 0.30690148, 0.06158986, 0.08307525, 0.06307893, 0.100976415, 0.334780902, 0.31026697, 0.0583252, 0.07781965, 0.0615677, 0.106904745, 0.307705075, 0.30748615, 0.05969617, 0.08137053, 0.05879406, 0.100835375, 0.313403904, 0.3067214, 0.05611761, 0.07551526, 0.06296532, 0.103942506, 0.315622777, 0.3060981, 0.0612895, 0.08146253, 0.06269003, 0.0995182395, 0.333449811, 0.31102416, 0.05718556, 0.07639864, 0.06173365, 0.106777579, 0.31090191, 0.3080574, 0.05932226, 0.08130202, 0.05843168, 0.100757152, 0.315821469, 0.3054889, 0.05571343, 0.07550117, 0.06222135, 0.103103772, 0.316209197, 0.30367652, 0.06063984, 0.08160172, 0.06358214, 0.10036096, 0.331971407, 0.30819997, 0.05709359, 0.07731638, 0.06397094, 0.107633047, 0.306956589, 0.30571714, 0.0591435, 0.08155285, 0.06051758, 0.102212392, 0.314432442, 0.30541217, 0.05605638, 0.07626439, 0.06452817, 0.10445185, 0.315096766, 0.30466065, 0.06088288, 0.08190262, 0.06516704, 0.101248316, 0.333625376, 0.30844507, 0.05769673, 0.07790838, 0.06450719, 0.108594835, 0.310524613, 0.30710873, 0.05989989, 0.08229399, 0.06157298, 0.103015356, 0.31788224, 0.30633512, 0.0568662, 0.07645028, 0.06557973, 0.104568906, 0.317050844, 0.30373812, 0.06145068, 0.082759, 0.06599768, 0.101580873, 0.335876763, 0.30915606, 0.05826342, 0.07817732, 0.06485149, 0.108405337, 0.310075343, 0.3062109, 0.05974662, 0.08212095, 0.06158987, 0.102383181, 0.315447867, 0.30510625, 0.0566797, 0.07653765, 0.06545226, 0.103957228, 0.316369355, 0.30324274, 0.06116392, 0.08278415, 0.06618345, 0.100462332, 0.332560867, 0.3077705, 0.05812024, 0.07819116, 0.06478756, 0.108231567, 0.307892025, 0.30544382, 0.05980705, 0.08217159, 0.06151485, 0.102420501, 0.315062165, 0.30635732, 0.0567511, 0.07657042, 0.06518964, 0.104145795, 0.314895719, 0.30238035, 0.0610643, 0.08259482, 0.06591734, 0.101381779, 0.334340632, 0.307931, 0.05827269, 0.07899947, 0.0648849, 0.108773842, 0.309388191, 0.30627617, 0.06014045, 0.08310609, 0.06183871, 0.103030287, 0.315281689, 0.30539888, 0.05717071, 0.077682, 0.06601924, 0.105451033, 0.314641207, 0.3044216, 0.06196821, 0.08385379, 0.06639648, 0.10191004, 0.333368063, 0.30833527, 0.05836677, 0.07879616, 0.06440517, 0.108378008, 0.308541477, 0.30454567, 0.06046234, 0.08291355, 0.06087307, 0.102825493, 0.315146983, 0.30334663, 0.05693237, 0.0773441, 0.06393482, 0.104514711, 0.314765424, 0.30095872, 0.06146559, 0.08323801, 0.06449467, 0.101037025, 0.332338154, 0.30562025, 0.05814397, 0.07880528, 0.06341055, 0.108515911, 0.306309968, 0.3028538, 0.05983503, 0.08323416, 0.06013682, 0.102616534, 0.312466353, 0.30173582, 0.0566653, 0.07785921, 0.06407561, 0.104473837, 0.312826097, 0.29926962, 0.06083129, 0.08331636, 0.06402224, 0.100666665, 0.330179542, 0.3036976, 0.0580715, 0.07900807, 0.06327747, 0.107916154, 0.304535419, 0.30088916, 0.05985461, 0.08292232, 0.05982358, 0.101890236, 0.311007291, 0.2993549, 0.05670999, 0.07726049, 0.06363761, 0.103493609, 0.310469955, 0.2970135, 0.06116335, 0.08263688, 0.06369518, 0.100238092, 0.327372968, 0.30177036, 0.05837522, 0.07911341, 0.06273623, 0.107238911, 0.302959174, 0.29963315, 0.06041403, 0.08301939, 0.05942852, 0.101551697, 0.310302287, 0.2990264, 0.05695948, 0.07733288, 0.06321515, 0.10372109, 0.310222566, 0.29565796, 0.06150372, 0.0834171, 0.06366695, 0.100190319, 0.328964591, 0.30195802, 0.05799791, 0.07905865, 0.06269345, 0.107663862, 0.307097197, 0.29974198, 0.05970659, 0.08326636, 0.05961753, 0.101876654, 0.312886417, 0.30113924, 0.05660244, 0.07764586, 0.06342012, 0.104032822, 0.313487768, 0.2987088, 0.06152363, 0.08389813, 0.06370302, 0.0999307632, 0.329287201, 0.3044906, 0.0584861, 0.07926591, 0.06243176, 0.107288726, 0.306178629, 0.30097923, 0.06023208, 0.08302413, 0.05918625, 0.101337299, 0.311132103, 0.3006215, 0.05668283, 0.07725907, 0.06287505, 0.102915794, 0.312228143, 0.29780415, 0.0612189, 0.08330063, 0.06302054, 0.0994027257, 0.327998459, 0.30307323, 0.05793301, 0.07845929, 0.06174939, 0.106489778, 0.302601755, 0.29977864, 0.0594773, 0.08209801, 0.05795279, 0.10031651, 0.307784528, 0.29909408, 0.05562886, 0.07656991, 0.06160657, 0.101958878, 0.306383371, 0.29915744, 0.06000223, 0.08128973, 0.06102496, 0.0975216702, 0.31907171, 0.30439273, 0.05682867, 0.07694174, 0.06066041, 0.105316624, 0.295584679, 0.30140546, 0.05883054, 0.08148431, 0.05781683, 0.0989361778, 0.301551789, 0.30086765, 0.0553178, 0.07631499, 0.06210001, 0.101302266, 0.303481519, 0.2989723, 0.05995902, 0.08132763, 0.06254359, 0.0974879786, 0.320676237, 0.30429402, 0.05691682, 0.07750215, 0.06202458, 0.105096146, 0.297134936, 0.30238697, 0.05931354, 0.08201812, 0.05863482, 0.0996613055, 0.304973245, 0.30202267, 0.05626794, 0.0764983, 0.06251626, 0.101625174, 0.305095673, 0.2988354, 0.06049187, 0.08222584, 0.06309992, 0.0972881243, 0.321536303, 0.30467272, 0.05709371, 0.07768063, 0.0617931, 0.105019279, 0.298795283, 0.30157754, 0.05934576, 0.08178578, 0.05853576, 0.098547034, 0.302832335, 0.3000059, 0.05553446, 0.07577129, 0.06195289, 0.1002964, 0.303713202, 0.29688495, 0.05982453, 0.08118168, 0.06187915, 0.0963981971, 0.318562478, 0.30154783, 0.05620946, 0.07640452, 0.06089581, 0.103922725, 0.294881046, 0.29929888, 0.05867913, 0.08086776, 0.05795939, 0.0984612554, 0.301131576, 0.2992198, 0.05512641, 0.0749803, 0.06140486, 0.0993348509, 0.301107258, 0.2977899, 0.05970849, 0.08060562, 0.06147293, 0.0960379541, 0.31711182, 0.30255878, 0.05681631, 0.07623819, 0.06069449, 0.103842862, 0.294348389, 0.3002695, 0.05940682, 0.08033852, 0.05748397, 0.0974522382, 0.299729764, 0.30001628, 0.05665363, 0.07491543, 0.06136183, 0.0997896716, 0.299998224, 0.29773903, 0.06098883, 0.08018292, 0.06132101, 0.0958314389, 0.314577669, 0.3027558, 0.05779029, 0.07552074, 0.05985249, 0.103706844, 0.296699494, 0.30053392, 0.05942224, 0.07963891, 0.05675132, 0.097977668, 0.302751422, 0.2989376, 0.05582286, 0.07420439, 0.0605997, 0.100069195, 0.302759081, 0.29656255, 0.06038646, 0.07977021, 0.06076422, 0.0957918838, 0.31900543, 0.30206907, 0.05709185, 0.07512433, 0.05961238, 0.104123712, 0.293076605, 0.2985052, 0.05961481, 0.0787795, 0.05645617, 0.097745575, 0.296732754, 0.29810622, 0.05582291, 0.07352822, 0.0603267, 0.0995612293, 0.296486169, 0.29619792, 0.06109318, 0.07940275, 0.06057571, 0.0957231, 0.311470807, 0.30296025, 0.05812251, 0.07553193, 0.05975204, 0.104551397, 0.290082037, 0.29929772, 0.06065458, 0.07964652, 0.056706, 0.098305136, 0.295939445, 0.30026633, 0.05758706, 0.07441979, 0.06036055, 0.100099385, 0.292671531, 0.2971867, 0.06276376, 0.08002903, 0.0599721, 0.0960183293, 0.306330174, 0.30290344, 0.06097469, 0.07585544, 0.05859169, 0.104211099, 0.284021378, 0.29988405, 0.0635145, 0.08028071, 0.05584426, 0.098098591, 0.290941507, 0.2997651, 0.05932808, 0.07516427, 0.05925144, 0.100572072, 0.290228069, 0.29686984, 0.06384299, 0.0807472, 0.06006176, 0.0970693007, 0.305271298, 0.30338734, 0.06159056, 0.07660072, 0.05930897, 0.105353765, 0.287272722, 0.30087852, 0.0644225, 0.08066829, 0.05657501, 0.0995688438, 0.294401467, 0.30251208, 0.05911188, 0.07583863, 0.06128368, 0.102026746, 0.299625516, 0.30087358, 0.06320906, 0.08156618, 0.06090168, 0.0990493, 0.31344533, 0.3068601, 0.06048401, 0.07725483, 0.0603572, 0.108273953, 0.289702326, 0.3035615, 0.0639694, 0.08179454, 0.05739731, 0.102243282, 0.297174186, 0.3029567, 0.06019565, 0.07604499, 0.06129586, 0.104177371, 0.29776749, 0.30140638, 0.0643394, 0.08234423, 0.06224041, 0.100644901, 0.316005498, 0.30690217, 0.06144824, 0.07816739, 0.06102975, 0.108366132, 0.294211835, 0.30292422, 0.06378689, 0.08171004, 0.05794731, 0.102690496, 0.304199934, 0.3029944, 0.05919575, 0.07598296, 0.06185754, 0.103983454, 0.303444445, 0.30048686, 0.06348798, 0.08187434, 0.06180323, 0.100388855, 0.318739057, 0.30508772, 0.06069744, 0.07779711, 0.06100447, 0.108769037, 0.298529655, 0.30533063, 0.06321017, 0.08200253, 0.05783797, 0.103038467, 0.30816856, 0.30593118, 0.05846248, 0.0762431, 0.06184745, 0.104168423, 0.30741325, 0.30356744, 0.06311386, 0.08239758, 0.06202458, 0.101256602, 0.326316506, 0.3104867, 0.06085217, 0.07788073, 0.06141838, 0.108773954, 0.303711891, 0.30613083, 0.06396433, 0.08194463, 0.05884354, 0.103375271, 0.311814785, 0.30468914, 0.05971345, 0.07665467, 0.0632363, 0.105607077, 0.312017977, 0.30335882, 0.06442042, 0.0829472, 0.06386065, 0.103134073, 0.329860598, 0.30941576, 0.06175782, 0.07922813, 0.06362507, 0.110943101, 0.307252616, 0.310096, 0.06518897, 0.08316952, 0.05953623, 0.105526291, 0.315073967, 0.30905336, 0.06094354, 0.07801615, 0.06341998, 0.106447302, 0.313770682, 0.30502123, 0.06464543, 0.0832465, 0.06435978, 0.103909381, 0.33095327, 0.31141418, 0.06172255, 0.07953195, 0.0642361, 0.111130372, 0.31122604, 0.31001204, 0.06451947, 0.08422866, 0.06161095, 0.1068037, 0.318931311, 0.31084478, 0.0603268, 0.07981313, 0.06531041, 0.107540175, 0.320053279, 0.30863008, 0.06379277, 0.08478342, 0.06576755, 0.10509067, 0.334697515, 0.3145649, 0.0615745, 0.08153725, 0.06573157, 0.113500692, 0.312448531, 0.311684, 0.06403806, 0.08534704, 0.06163206, 0.108078361, 0.319165051, 0.30985343, 0.05966692, 0.07954282, 0.06582668, 0.108579852, 0.32150209, 0.30957887, 0.06399047, 0.08512819, 0.0657114, 0.105739973, 0.337582886, 0.31416047, 0.06121642, 0.08612627, 0.06947778, 0.111448921, 0.331863493, 0.3224366, 0.06488744, 0.09210959, 0.06868896, 0.110014692, 0.340218067, 0.3180042, 0.06175555, 0.08747897, 0.07242857, 0.109573528, 0.343076885, 0.3190386, 0.06553862, 0.09213316, 0.07484903, 0.109170839, 0.363044679, 0.3248422, 0.06289438, 0.08909724, 0.07459972, 0.115247823, 0.339358002, 0.32737315, 0.06525366, 0.09252211, 0.07022852, 0.112525463, 0.346256107, 0.31889373, 0.06133885, 0.08600475, 0.07472645, 0.111214884, 0.351826727, 0.31935304, 0.06575225, 0.09236983, 0.07556836, 0.109152451, 0.367682308, 0.3208257, 0.06231251, 0.08797549, 0.07385225, 0.114754729, 0.341075063, 0.32023033, 0.06401873, 0.09094236, 0.0703254, 0.110654548, 0.347223997, 0.3143516, 0.06054877, 0.08528204, 0.07445214, 0.110382847, 0.354583204, 0.3158058, 0.06570245, 0.09291193, 0.07566041, 0.108654127, 0.370884836, 0.32173693, 0.06302178, 0.09006876, 0.07408163, 0.112978444, 0.344934911, 0.3212038, 0.064827, 0.09268599, 0.07123417, 0.109133005, 0.351177007, 0.3164741, 0.06256408, 0.08809915, 0.07658905, 0.109005883, 0.3595514, 0.32065693, 0.06700156, 0.09426659, 0.07865569, 0.10873358, 0.374763429, 0.32688263, 0.06384712, 0.08993912, 0.07637512, 0.113372482, 0.351133794, 0.32842606, 0.06519401, 0.09264273, 0.07332901, 0.110561356, 0.358010203, 0.32113963, 0.06332158, 0.08840889, 0.07781906, 0.110107109, 0.360576868, 0.3251861, 0.06776843, 0.09450977, 0.08012657, 0.108868152, 0.378573447, 0.32847133, 0.06437233, 0.0914, 0.07846566, 0.11354623, 0.352990806, 0.3282316, 0.06660393, 0.09362862, 0.07465599, 0.111265808, 0.356701374, 0.3242163, 0.06418499, 0.08940323, 0.07798206, 0.111223236, 0.360048085, 0.32695192, 0.06815977, 0.09499916, 0.07958496, 0.109536462, 0.376593798, 0.3308036, 0.06512348, 0.0911021, 0.07789867, 0.114459783, 0.352591336, 0.3324957, 0.06706138, 0.09484886, 0.07387479, 0.112769015, 0.357623428, 0.32779184, 0.06486604, 0.08990423, 0.07844626, 0.111211613, 0.36161837, 0.32914203, 0.06978025, 0.09521507, 0.08087126, 0.109571584, 0.376219213, 0.33361265, 0.06561799, 0.09115206, 0.07848756, 0.114388503, 0.351370841, 0.33429825, 0.06781485, 0.09268998, 0.07508402, 0.111052044, 0.354602218, 0.32790217, 0.06493861, 0.08818719, 0.07968487, 0.109518804, 0.361496061, 0.331139296, 0.0696643963, 0.09360313, 0.08168341, 0.107171662, 0.379196018, 0.33683237, 0.06595998, 0.08877385, 0.07746923, 0.11309734, 0.35172227, 0.334885269, 0.067100361, 0.09060325, 0.07381655, 0.108994536, 0.355390042, 0.329791307, 0.0647330806, 0.08651367, 0.07816876, 0.108675517, 0.361638904, 0.332193762, 0.0698945895, 0.09269673, 0.08003925, 0.107700981, 0.375000238, 0.33601198, 0.06581988, 0.08862502, 0.07784893, 0.113669932, 0.35201332, 0.33685863, 0.06763183, 0.09108776, 0.0745668, 0.110546008, 0.356366545, 0.331208438, 0.0651587099, 0.08666554, 0.07976896, 0.110836096, 0.362314075, 0.333285689, 0.0700342059, 0.09230246, 0.08119494, 0.108521275, 0.375101358, 0.33656073, 0.06587325, 0.08902383, 0.07843172, 0.113808662, 0.351125509, 0.3373187, 0.06763661, 0.09201822, 0.07546861, 0.110488348, 0.356576264, 0.331492275, 0.0656517446, 0.08661313, 0.0800424, 0.109800234, 0.361989379, 0.335018545, 0.0704213157, 0.09323265, 0.0815336, 0.108510986, 0.375842661, 0.338135749, 0.0665629134, 0.08917306, 0.07862687, 0.114580087, 0.352226794, 0.3396076, 0.06836567, 0.09173918, 0.07555457, 0.111576393, 0.358710855, 0.333180279, 0.066346541, 0.08726957, 0.07992817, 0.110872984, 0.362318277, 0.335296631, 0.0710318685, 0.09306703, 0.08253243, 0.108989835, 0.377434522, 0.337651134, 0.0669738799, 0.08906151, 0.07981332, 0.114712216, 0.353784859, 0.33924228, 0.0686285123, 0.09150796, 0.07616706, 0.111272953, 0.3576473, 0.33346644, 0.0666207746, 0.0868844, 0.08007353, 0.111165658, 0.362793535, 0.336075932, 0.0710015148, 0.09242713, 0.08193757, 0.108376913, 0.374487907, 0.3393416, 0.06684357, 0.08845279, 0.07887197, 0.113771863, 0.349586636, 0.33980274, 0.06854787, 0.09092563, 0.0754513, 0.110281169, 0.354711503, 0.33373606, 0.06630573, 0.08658639, 0.0798956, 0.110563584, 0.359597653, 0.33687758, 0.07102007, 0.09248095, 0.08158381, 0.108616047, 0.373632878, 0.33919802, 0.06676152, 0.0885919, 0.07869467, 0.113736913, 0.350463241, 0.33893293, 0.06852719, 0.09140538, 0.07505701, 0.109986015, 0.355068684, 0.33293504, 0.06620333, 0.08665708, 0.07932043, 0.109287553, 0.359967887, 0.33471578, 0.0705239, 0.09218273, 0.08106221, 0.10739439, 0.374105692, 0.33739886, 0.06605566, 0.08853979, 0.07887462, 0.112958089, 0.350325614, 0.3392324, 0.06778546, 0.09116632, 0.07578543, 0.109856158, 0.355766714, 0.33244604, 0.06586137, 0.08588997, 0.08004795, 0.109434724, 0.360832512, 0.33494854, 0.07028076, 0.09221619, 0.08142979, 0.107945547, 0.374637991, 0.33750445, 0.066195, 0.0885726, 0.07865662, 0.113514364, 0.350560486, 0.33742604, 0.06779071, 0.091094, 0.07556054, 0.10990461, 0.35645023, 0.33216453, 0.06577652, 0.08618096, 0.07987162, 0.109757781, 0.361818999, 0.33469215, 0.07039407, 0.0921389, 0.08198076, 0.108227737, 0.376270026, 0.3382853, 0.06650413, 0.0887657, 0.07902021, 0.113908514, 0.353010774, 0.33940434, 0.0679897, 0.09132977, 0.07603966, 0.110301748, 0.356421649, 0.33283734, 0.06606323, 0.08683264, 0.07987076, 0.109945104, 0.361884445, 0.33446354, 0.07045393, 0.09254473, 0.08159355, 0.107915424, 0.37484172, 0.33878365, 0.06613012, 0.08838613, 0.07900929, 0.11366421, 0.35118854, 0.33952096, 0.06765438, 0.0910515, 0.07606274, 0.110426828, 0.356979519, 0.33353224, 0.06593592, 0.08603917, 0.08014508, 0.110226035, 0.361543, 0.33546638, 0.07035514, 0.09179513, 0.0818202, 0.108256161, 0.37486279, 0.3397012, 0.06659803, 0.08821954, 0.07914945, 0.11377953, 0.351753712, 0.34020522, 0.06843057, 0.09115696, 0.07642695, 0.109719656, 0.35690254, 0.3346725, 0.06608497, 0.08599418, 0.08044801, 0.109573156, 0.361637771, 0.3355689, 0.0705248, 0.09162995, 0.08218676, 0.107464097, 0.374856919, 0.33918408, 0.06610916, 0.08783013, 0.07848335, 0.112549633, 0.350712806, 0.33958456, 0.06865613, 0.09080946, 0.07555847, 0.108865678, 0.355159342, 0.33354142, 0.06607255, 0.08624189, 0.07977918, 0.109276451, 0.361971796, 0.33646572, 0.0704917, 0.09235608, 0.0817371, 0.107692659, 0.375117511, 0.34010544, 0.0666915, 0.08838188, 0.07889061, 0.113060892, 0.351431161, 0.34067243, 0.06872521, 0.09139537, 0.07612575, 0.110329159, 0.35572046, 0.33550808, 0.0663811, 0.08653104, 0.08044684, 0.109766893, 0.360719085, 0.33693838, 0.0710026, 0.09242287, 0.08197547, 0.107681625, 0.372747451, 0.33920285, 0.06666878, 0.08858129, 0.07861372, 0.113551304, 0.34977299, 0.34112746, 0.06898147, 0.09132898, 0.07555413, 0.109904699, 0.354810178, 0.33527616, 0.06668585, 0.08619945, 0.07971627, 0.110121898, 0.359549224, 0.33732557, 0.07135215, 0.0926084, 0.08158977, 0.108482599, 0.372059464, 0.34065402, 0.06679928, 0.08850083, 0.07849474, 0.113748662, 0.349056512, 0.34235412, 0.06909575, 0.09128622, 0.07532984, 0.109953254, 0.353294402, 0.33583984, 0.06669576, 0.08662607, 0.07967155, 0.110076807, 0.358525723, 0.33779868, 0.07169681, 0.09262356, 0.08118209, 0.10798683, 0.370645702, 0.34147173, 0.06676254, 0.08882557, 0.07851557, 0.113396503, 0.348386019, 0.34152558, 0.06917546, 0.09196783, 0.07548077, 0.110330351, 0.352573365, 0.33570224, 0.06674214, 0.08700749, 0.07987007, 0.10979411, 0.358291686, 0.33802202, 0.0711159, 0.09312103, 0.08065948, 0.107703894, 0.370519161, 0.34213316, 0.06676558, 0.0889874, 0.07745682, 0.112792075, 0.347868919, 0.3418883, 0.06894409, 0.09154398, 0.07464238, 0.109525755, 0.352473944, 0.33599657, 0.06612988, 0.08637824, 0.07935102, 0.109280333, 0.357424915, 0.3383254, 0.07110395, 0.09264023, 0.08146936, 0.108161353, 0.371663034, 0.3414013, 0.06653062, 0.08832759, 0.07861245, 0.113387331, 0.347671032, 0.34192285, 0.06865579, 0.09146526, 0.07588722, 0.110168368, 0.353954017, 0.33652368, 0.0665593, 0.08658867, 0.0800193, 0.109997496, 0.358309686, 0.33876893, 0.07101789, 0.09273969, 0.08084127, 0.107309423, 0.371922016, 0.34245506, 0.06629717, 0.0886508, 0.07775948, 0.112804286, 0.349230319, 0.34364814, 0.06873029, 0.09168369, 0.07450967, 0.109338157, 0.353643119, 0.33704737, 0.06613048, 0.08612952, 0.07894185, 0.109211594, 0.359381378, 0.33938482, 0.07074462, 0.09217279, 0.08061083, 0.107854337, 0.371875048, 0.3435284, 0.06650466, 0.08803304, 0.07801471, 0.113157868, 0.348466367, 0.34266928, 0.0686479, 0.09135242, 0.07465124, 0.109890215, 0.353340745, 0.33673015, 0.06587897, 0.08626768, 0.07885256, 0.109690264, 0.35761857, 0.33888984, 0.0704451, 0.09178575, 0.08022264, 0.107961386, 0.371262193, 0.34332907, 0.06603145, 0.0883868, 0.07780157, 0.113326646, 0.348063439, 0.34393105, 0.06822725, 0.09073198, 0.07468027, 0.110522263, 0.35366711, 0.3389733, 0.06627939, 0.08604067, 0.07866344, 0.110337019, 0.359084517, 0.341463983, 0.0705161467, 0.09207473, 0.08041965, 0.10857565, 0.372497886, 0.3438973, 0.06672253, 0.08826223, 0.07720029, 0.114267051, 0.349814087, 0.34544086, 0.06917514, 0.09176891, 0.07473129, 0.111133069, 0.356432915, 0.33916065, 0.06663464, 0.08718418, 0.07904384, 0.110815316, 0.360345751, 0.34226486, 0.07134083, 0.09294922, 0.08047875, 0.108843207, 0.373650521, 0.34694782, 0.06721547, 0.08898335, 0.0772071, 0.114199065, 0.349910855, 0.3448485, 0.06932648, 0.09143355, 0.07370638, 0.110690542, 0.355104595, 0.33951437, 0.06711788, 0.08646665, 0.07754647, 0.110213138, 0.359528601, 0.3413073, 0.07172254, 0.09229115, 0.07898888, 0.107975163, 0.371392787, 0.34501594, 0.06638384, 0.08833759, 0.07681108, 0.113277152, 0.348852783, 0.34610632, 0.06823025, 0.09117936, 0.07388741, 0.109760463, 0.354376227, 0.3393285, 0.0661136, 0.08624686, 0.07815029, 0.109610684, 0.359592557, 0.3409905, 0.07047845, 0.09223129, 0.07993871, 0.107773572, 0.372292131, 0.34489647, 0.06639799, 0.08849403, 0.07722743, 0.11332339, 0.349957615, 0.3450972, 0.0684708, 0.09155951, 0.07388643, 0.110010453, 0.354632556, 0.3385638, 0.06625327, 0.08621765, 0.07856327, 0.109552801, 0.360773087, 0.34011248, 0.07024493, 0.09200588, 0.08006692, 0.107976407, 0.37320134, 0.34434623, 0.06693304, 0.08903214, 0.07717795, 0.1145164, 0.351149142, 0.34487036, 0.06904334, 0.09172953, 0.07340487, 0.11009407, 0.354993492, 0.33873558, 0.06659499, 0.08687246, 0.07784967, 0.110244393, 0.359437943, 0.34135765, 0.07072297, 0.09289908, 0.08000935, 0.109159313, 0.373247206, 0.34495437, 0.06695249, 0.08914789, 0.07719596, 0.11425411, 0.350699723, 0.3444702, 0.06846916, 0.09213592, 0.07385042, 0.11083284, 0.354891479, 0.3384066, 0.06589741, 0.08692722, 0.07835397, 0.11023362, 0.359310359, 0.3398173, 0.07045735, 0.09293441, 0.07981241, 0.108268708, 0.372165918, 0.34302086, 0.06657418, 0.08950607, 0.07693747, 0.113175757, 0.348895907, 0.3441776, 0.06879596, 0.09227125, 0.07394013, 0.109294444, 0.35360375, 0.3377488, 0.06599627, 0.08767519, 0.07802778, 0.109016255, 0.358787686, 0.3400071, 0.07017126, 0.09316056, 0.07959262, 0.106852561, 0.371567637, 0.34305516, 0.06669419, 0.08937467, 0.07711326, 0.113754913, 0.348643631, 0.34404394, 0.06863827, 0.09191916, 0.07402512, 0.110122211, 0.353979707, 0.33859116, 0.06558955, 0.08701975, 0.07801389, 0.109049544, 0.358655304, 0.33946976, 0.07007337, 0.09234749, 0.0797256, 0.107633978, 0.372010291, 0.34204412, 0.06685995, 0.08910742, 0.07689921, 0.113180451, 0.349627227, 0.34368345, 0.0687126, 0.09160291, 0.07407728, 0.10976202, 0.355243891, 0.33731642, 0.06643273, 0.08680502, 0.0777755, 0.109726794, 0.360932976, 0.33983028, 0.07149366, 0.09333818, 0.07954567, 0.108296432, 0.374779016, 0.34271023, 0.06699593, 0.0892506, 0.07664225, 0.113102205, 0.349570632, 0.3425903, 0.06860687, 0.09259712, 0.0741908, 0.109960854, 0.354712009, 0.33772266, 0.06649922, 0.0874948, 0.07837982, 0.109555803, 0.360062927, 0.33976987, 0.07110622, 0.09301894, 0.0802495, 0.108081028, 0.372318655, 0.3429073, 0.06677096, 0.08960821, 0.07757127, 0.114432193, 0.350949407, 0.34413227, 0.06828107, 0.09214631, 0.07449236, 0.110864073, 0.355672926, 0.33806032, 0.06596325, 0.08688621, 0.07870302, 0.111171536, 0.361468256, 0.34006485, 0.0709376, 0.09289651, 0.08049207, 0.109760731, 0.373608649, 0.34400275, 0.06655354, 0.08976666, 0.07784372, 0.114660837, 0.350830495, 0.3448824, 0.06851897, 0.09249807, 0.07493142, 0.110976778, 0.355138302, 0.33820957, 0.06607823, 0.08798424, 0.07892922, 0.110074848, 0.358982325, 0.3408373, 0.06922293, 0.09253006, 0.07979976, 0.1062176, 0.372037619, 0.34407791, 0.06552289, 0.08937916, 0.07661249, 0.111577213, 0.348885804, 0.34466207, 0.06715555, 0.09150559, 0.07448795, 0.108077809, 0.35388276, 0.3378333, 0.06504785, 0.0871332, 0.07816189, 0.108252048, 0.360058576, 0.3407001, 0.06967957, 0.09294836, 0.0796688, 0.106514849, 0.371807277, 0.34306002, 0.06525134, 0.08980183, 0.07678853, 0.111091897, 0.348367333, 0.3442797, 0.06676481, 0.09199366, 0.07445064, 0.108261466, 0.353638709, 0.33769944, 0.06530301, 0.08686886, 0.07866877, 0.108226091, 0.36138913, 0.3421585, 0.06923992, 0.09226299, 0.08102105, 0.107413754, 0.373832881, 0.3437911, 0.06557493, 0.08886248, 0.07724331, 0.112089351, 0.348991722, 0.34498298, 0.06706741, 0.09090246, 0.07379522, 0.10827709, 0.355119288, 0.3372326, 0.0647476, 0.08502079, 0.07785924, 0.107946508, 0.361641318, 0.34125227, 0.06921248, 0.09027021, 0.07923353, 0.106701113, 0.375274539, 0.34476236, 0.0650967, 0.08652486, 0.07697894, 0.112399101, 0.352644503, 0.34585762, 0.06667036, 0.08849462, 0.07347994, 0.109153189, 0.357227027, 0.33869117, 0.06447494, 0.08419189, 0.07710838, 0.108489029, 0.363589674, 0.34172705, 0.06870187, 0.08990374, 0.07884221, 0.107214428, 0.374051958, 0.34368607, 0.06485876, 0.08677753, 0.07571487, 0.112241298, 0.349868119, 0.34369782, 0.06688243, 0.08951836, 0.07305364, 0.109303117, 0.355615854, 0.3370748, 0.06472851, 0.08487308, 0.07697532, 0.108978845, 0.361822397, 0.3404061, 0.06933461, 0.09044414, 0.07818883, 0.107973509, 0.373218745, 0.3428021, 0.06559987, 0.08695665, 0.07531253, 0.113042556, 0.350592256, 0.34287822, 0.06712527, 0.08916315, 0.0724382, 0.10929773, 0.356533021, 0.33650175, 0.06498201, 0.084498, 0.07627161, 0.109290414, 0.362450302, 0.33892182, 0.06980997, 0.0904007, 0.07819149, 0.107897386, 0.374189228, 0.3427959, 0.06568234, 0.08692665, 0.07573505, 0.113029867, 0.350978702, 0.3431272, 0.06736579, 0.08957978, 0.07336069, 0.109820463, 0.356513649, 0.33689368, 0.06534432, 0.0848236, 0.0777998, 0.110691451, 0.362814188, 0.3388514, 0.06980321, 0.09050961, 0.07976375, 0.108687386, 0.374246001, 0.34176615, 0.06539642, 0.08704479, 0.07676969, 0.11358951, 0.350908488, 0.34306157, 0.06734753, 0.08941725, 0.07415751, 0.110424116, 0.356115878, 0.33727872, 0.06485711, 0.08514287, 0.07970136, 0.110700294, 0.362647444, 0.34049425, 0.06991334, 0.09130397, 0.08079723, 0.107668564, 0.374288797, 0.34298858, 0.06598495, 0.0880847052, 0.0784720406, 0.113298416, 0.351160705, 0.34342337, 0.06803214, 0.0903873, 0.07678701, 0.111121632, 0.358645707, 0.33872455, 0.06603563, 0.08632983, 0.08349922, 0.112146065, 0.366137296, 0.34131834, 0.07132407, 0.0924512967, 0.0871108919, 0.110485144, 0.381399035, 0.345126033, 0.0670725033, 0.0891648605, 0.0841873735, 0.115040548, 0.357536912, 0.345728606, 0.0684025735, 0.0918315277, 0.0803532004, 0.111595824, 0.361622989, 0.338025123, 0.0660827234, 0.086574465, 0.0833929777, 0.111429587, 0.366913766, 0.3422642, 0.07105915, 0.0928142741, 0.084926568, 0.109006166, 0.378672838, 0.34354225, 0.06701289, 0.08820555, 0.08109203, 0.11343085, 0.357568473, 0.34556702, 0.06833622, 0.09085236, 0.07861361, 0.109693222, 0.361017883, 0.33796814, 0.06601819, 0.08643854, 0.08345664, 0.111634172, 0.367012858, 0.3403818, 0.07138249, 0.09226723, 0.0865405, 0.109480746, 0.381535679, 0.343632638, 0.0671561211, 0.0894810483, 0.0847843438, 0.115110829, 0.356735587, 0.344464749, 0.0685669631, 0.0926374644, 0.0815330744, 0.11224933, 0.361322373, 0.338301927, 0.066096656, 0.08725749, 0.08594093, 0.111208059, 0.366662532, 0.341120005, 0.0708480999, 0.0929221138, 0.0876372457, 0.109001748, 0.379063964, 0.342796385, 0.0669044405, 0.08943052, 0.08523694, 0.114373572, 0.357500136, 0.34395799, 0.0684411153, 0.09187165, 0.0813858, 0.111820482, 0.360351652, 0.337298036, 0.0655803233, 0.0860582, 0.08519092, 0.111222796, 0.368226439, 0.340630233, 0.0703015402, 0.09189612, 0.08923513, 0.110338166, 0.381533593, 0.342039913, 0.0658761561, 0.08828641, 0.08503208, 0.1152374, 0.357392997, 0.342484087, 0.0676659942, 0.09070666, 0.08170117, 0.112249613, 0.360945225, 0.335820287, 0.065222621, 0.08648789, 0.08588445, 0.111960635, 0.367193311, 0.338467658, 0.0702016577, 0.09296959, 0.08835674, 0.110410057, 0.379535884, 0.342125833, 0.0659177005, 0.08875043, 0.08577398, 0.115520261, 0.356903493, 0.343591332, 0.0678513944, 0.09072962, 0.08257581, 0.112562478, 0.361781687, 0.336275369, 0.0651952401, 0.08548084, 0.08683059, 0.112118877, 0.367711574, 0.340407729, 0.0699552745, 0.09185034, 0.0898355, 0.110804893, 0.379932642, 0.342191875, 0.0659043789, 0.08841243, 0.08618593, 0.115468465, 0.355708182, 0.342645705, 0.0667309389, 0.09057888, 0.08274277, 0.112613633, 0.36078763, 0.336055964, 0.0647179484, 0.08540609, 0.08735003, 0.11263822, 0.366410881, 0.339626789, 0.0689686462, 0.0915985, 0.08998328, 0.111272469, 0.38030982, 0.342318386, 0.0650816336, 0.08784283, 0.08610152, 0.115885869, 0.356954992, 0.344097584, 0.0668146461, 0.09052369, 0.08287571, 0.112790413, 0.360405952, 0.336906374, 0.0643909723, 0.08586811, 0.08681899, 0.112181574, 0.365828991, 0.340547472, 0.0688414052, 0.0915569, 0.08982098, 0.111262172, 0.379262328, 0.342651904, 0.0647514537, 0.08792538, 0.0861466, 0.116040967, 0.356058747, 0.343956083, 0.0662591234, 0.08983688, 0.08259918, 0.113340475, 0.361569345, 0.338512719, 0.0638877898, 0.08531994, 0.08669373, 0.11251051, 0.367474049, 0.342394352, 0.0684712455, 0.09126665, 0.08897115, 0.111665867, 0.382213116, 0.344533443, 0.064521946, 0.08816888, 0.08577665, 0.116190448, 0.357718408, 0.345072061, 0.0663275868, 0.0905876, 0.08280122, 0.112995647, 0.36226353, 0.338309616, 0.0641200244, 0.08598168, 0.08720593, 0.112560667, 0.368233025, 0.341935635, 0.0689162239, 0.09167366, 0.08998737, 0.111596733, 0.381998777, 0.343822658, 0.0647358522, 0.08815882, 0.0864464, 0.116181709, 0.358186841, 0.344556093, 0.0658828542, 0.09037467, 0.08281262, 0.113035396, 0.361737609, 0.336754918, 0.0636909902, 0.08575574, 0.0870936, 0.112159155, 0.367294461, 0.341079086, 0.0685218126, 0.09177954, 0.08989558, 0.111342892, 0.380989403, 0.343074203, 0.0643019304, 0.087951, 0.08665387, 0.116000362, 0.358597279, 0.344849497, 0.0661287084, 0.09038616, 0.08351149, 0.112646081, 0.36245659, 0.337693781, 0.0641850531, 0.08580176, 0.08699588, 0.11208722, 0.368125498, 0.341241539, 0.0685759559, 0.09182607, 0.08915764, 0.110061817, 0.381364733, 0.343604535, 0.0646336749, 0.08806619, 0.08582136, 0.114902742, 0.35772875, 0.344253451, 0.0663974881, 0.09048682, 0.08255876, 0.111874878, 0.362500995, 0.337810636, 0.0640031472, 0.08541729, 0.08717416, 0.111090571, 0.368810654, 0.341594011, 0.0683811754, 0.09120094, 0.08981513, 0.110367276, 0.382343352, 0.344109684, 0.0645893589, 0.08782275, 0.08656256, 0.115314916, 0.358632237, 0.345209926, 0.0662550628, 0.08988126, 0.08320969, 0.11223793, 0.363889962, 0.33757636, 0.0643709525, 0.08556471, 0.08755059, 0.111846782, 0.369541764, 0.341344446, 0.0687767863, 0.09126625, 0.08981259, 0.110082321, 0.383315474, 0.343602031, 0.0648676082, 0.08763911, 0.08639282, 0.115421832, 0.359394968, 0.344491214, 0.066477336, 0.09009291, 0.08325271, 0.112534583, 0.364500701, 0.338544935, 0.0641004965, 0.08546414, 0.08771732, 0.112217732, 0.369158298, 0.343059152, 0.0686916858, 0.09150416, 0.09009665, 0.110943794, 0.383751661, 0.345264256, 0.0642896965, 0.08796427, 0.08631547, 0.115632288, 0.358985335, 0.346228808, 0.0661109388, 0.09054632, 0.08299643, 0.112408809, 0.363913864, 0.33920002, 0.063902095, 0.08572449, 0.08724572, 0.112348244, 0.368832201, 0.342853546, 0.0683086514, 0.09158362, 0.08984043, 0.110866949, 0.383354068, 0.34476307, 0.0644146428, 0.08826699, 0.08672044, 0.11603108, 0.359532356, 0.345211685, 0.0660588369, 0.09058111, 0.0834728, 0.11246486, 0.362911195, 0.338864774, 0.063940011, 0.08592951, 0.08771372, 0.112399995, 0.36875847, 0.342829645, 0.0686232373, 0.09212164, 0.09001836, 0.111223429, 0.381928235, 0.345472127, 0.0645508096, 0.08883625, 0.08662318, 0.116448082, 0.359560817, 0.346580893, 0.0661232397, 0.09126397, 0.08352255, 0.113423929, 0.363192856, 0.340585649, 0.0638100728, 0.08616738, 0.08795632, 0.113128431, 0.36859858, 0.343629241, 0.0683403462, 0.09267538, 0.09031987, 0.112094529, 0.382306159, 0.345772892, 0.0642898157, 0.08909335, 0.08664777, 0.117176212, 0.359429151, 0.347573727, 0.0661507696, 0.09142084, 0.08347758, 0.114007644, 0.364330411, 0.340024233, 0.0637937635, 0.08653573, 0.08802699, 0.113522917, 0.370221168, 0.344092935, 0.0682922304, 0.09237895, 0.09052606, 0.111739397, 0.383600354, 0.346725732, 0.0644934326, 0.08883601, 0.08677056, 0.116450779, 0.360888958, 0.347815484, 0.0659496039, 0.09084429, 0.08317181, 0.113371119, 0.365698755, 0.339939237, 0.0635714158, 0.08611353, 0.08754545, 0.113180712, 0.37072295, 0.343235523, 0.0682798028, 0.0921288, 0.08999854, 0.111787356, 0.384969652, 0.345502973, 0.0641418621, 0.08867867, 0.08670338, 0.117276073, 0.36030516, 0.346811831, 0.0660326108, 0.09095536, 0.08298639, 0.113293186, 0.364019483, 0.338942945, 0.0637565926, 0.08608317, 0.0871579, 0.112458833, 0.370058447, 0.342218697, 0.0682450458, 0.09209675, 0.08940296, 0.110769503, 0.382165849, 0.344032377, 0.0643821582, 0.08861293, 0.08623575, 0.115990333, 0.358405858, 0.345770746, 0.0659207925, 0.09095261, 0.08300471, 0.112760507, 0.363582611, 0.339883, 0.0634562001, 0.08634564, 0.08689002, 0.111952752, 0.369103998, 0.343023986, 0.0680999234, 0.09216292, 0.08957721, 0.110799849, 0.382695526, 0.345474005, 0.0641648248, 0.08853348, 0.08620575, 0.116025053, 0.358602524, 0.345688075, 0.0658443496, 0.09096964, 0.0830473, 0.112345599, 0.363141984, 0.340134114, 0.064399004, 0.08720239, 0.08451347, 0.111741312, 0.36994192, 0.343700409, 0.069133237, 0.09280112, 0.08678545, 0.110242084, 0.383122921, 0.345806658, 0.0646131262, 0.08915707, 0.08324624, 0.114858769, 0.358242035, 0.346459299, 0.0662999526, 0.09102584, 0.07955842, 0.111710347, 0.363449305, 0.340095997, 0.0635796711, 0.08642945, 0.08397964, 0.111244626, 0.369767308, 0.343030006, 0.0680540353, 0.09278491, 0.08693985, 0.109709941, 0.383861691, 0.345938951, 0.0642204359, 0.08890774, 0.08404668, 0.115758345, 0.360279888, 0.347504735, 0.0661471784, 0.09135218, 0.08050506, 0.111908995, 0.365210205, 0.34075278, 0.0636875108, 0.08701073, 0.0838277, 0.111050792, 0.371053427, 0.344105214, 0.068159461, 0.0927868, 0.08613885, 0.110370472, 0.384671092, 0.34670943, 0.0642455816, 0.08963378, 0.08376414, 0.115429275, 0.361149013, 0.347357392, 0.0659888238, 0.09186469, 0.0804062, 0.112002194, 0.366487771, 0.339960337, 0.0638174564, 0.08722191, 0.08421975, 0.111920089, 0.372307837, 0.343254954, 0.0685976148, 0.0926458, 0.08681056, 0.110137865, 0.384528905, 0.34600693, 0.0644602105, 0.08937158, 0.08415096, 0.115353554, 0.360512644, 0.346767068, 0.066320233, 0.09118748, 0.08162489, 0.111916177, 0.365617394, 0.339296371, 0.0638792738, 0.08657387, 0.08574168, 0.1115802, 0.370647818, 0.343057603, 0.0685217977, 0.09264324, 0.08845171, 0.110443123, 0.383936673, 0.345336825, 0.0647509918, 0.08914836, 0.08557203, 0.1157967, 0.360336006, 0.346310049, 0.0665273294, 0.09122611, 0.08203543, 0.112702005, 0.364024013, 0.339778244, 0.0640216395, 0.0868607, 0.08546947, 0.111819364, 0.369436562, 0.342769831, 0.0686874166, 0.09286598, 0.0886674, 0.110560983, 0.382290781, 0.344907403, 0.0643382445, 0.08911829, 0.0850517, 0.116203167, 0.358770162, 0.346042097, 0.0666784793, 0.09131538, 0.08192099, 0.11255753, 0.363645792, 0.338940799, 0.0641094521, 0.08662773, 0.08527589, 0.112038612, 0.370170951, 0.341456443, 0.0681767985, 0.09241322, 0.0869061, 0.110341251, 0.383614391, 0.343973368, 0.0640973151, 0.0888283, 0.08347991, 0.115165815, 0.358842105, 0.344237596, 0.0655560344, 0.0909206, 0.08052834, 0.112085745, 0.363125831, 0.337827355, 0.0630814433, 0.086469, 0.08425577, 0.111515462, 0.367990077, 0.340796769, 0.0676105022, 0.09268995, 0.08667915, 0.109846652, 0.381284714, 0.344328165, 0.0638477132, 0.08912437, 0.08327306, 0.114863835, 0.357515603, 0.345291436, 0.0656999722, 0.09145319, 0.08051091, 0.111985743, 0.362234801, 0.33802104, 0.0631962717, 0.08686381, 0.08426129, 0.111956224, 0.368493557, 0.338540494, 0.0676638037, 0.09250696, 0.08666679, 0.110925741, 0.381783068, 0.341812849, 0.0638461933, 0.08906525, 0.0836048, 0.115232609, 0.358575106, 0.345132142, 0.0659339204, 0.09171148, 0.0804701, 0.111655585, 0.362565905, 0.338079035, 0.0628273264, 0.0867485, 0.08458751, 0.111123644, 0.369255424, 0.341570228, 0.0683484674, 0.09298258, 0.08667975, 0.10921827, 0.381903142, 0.342638344, 0.0638956055, 0.08898026, 0.08324917, 0.113897689, 0.357281864, 0.344199538, 0.0654552281, 0.09141212, 0.08020423, 0.110387109, 0.364512116, 0.337343693, 0.0630044639, 0.08667346, 0.08383118, 0.10987024, 0.369769841, 0.34051168, 0.0676333308, 0.09262391, 0.08566213, 0.108357541, 0.383525938, 0.34308809, 0.0633124113, 0.08890158, 0.08228725, 0.114211395, 0.3597911, 0.344731688, 0.0651835054, 0.09125818, 0.07963566, 0.11024683, 0.364801407, 0.338104159, 0.062986061, 0.08665727, 0.08306338, 0.11021018, 0.370375663, 0.340340972, 0.0676946193, 0.09227103, 0.08512156, 0.108694017, 0.384181261, 0.343560189, 0.0638016686, 0.08911867, 0.08270483, 0.11412555, 0.360005617, 0.34501943, 0.0658064708, 0.0915922, 0.07955095, 0.11050462, 0.364741594, 0.337407827, 0.063249819, 0.08705046, 0.08351307, 0.110427007, 0.370269179, 0.34060061, 0.0682291389, 0.09264224, 0.08539175, 0.108453639, 0.383895218, 0.343397647, 0.0642586052, 0.08900558, 0.08224801, 0.114303827, 0.359741449, 0.34418419, 0.0663235039, 0.09180386, 0.07971938, 0.110636197, 0.364287525, 0.337018341, 0.0634165108, 0.08671451, 0.08328739, 0.110050276, 0.370339483, 0.339942515, 0.0683727115, 0.0924958, 0.08525879, 0.107984342, 0.384652495, 0.342794836, 0.0641212314, 0.08903659, 0.08239074, 0.112995259, 0.359062612, 0.343177795, 0.0659893006, 0.09131189, 0.07909978, 0.109436356, 0.362706929, 0.336372912, 0.0631852075, 0.08663025, 0.08311696, 0.108930551, 0.368660569, 0.339462161, 0.0680112168, 0.09235432, 0.08498798, 0.107251175, 0.38290742, 0.343251646, 0.0639317706, 0.08870372, 0.0825859, 0.113042064, 0.358624846, 0.34359464, 0.0651737824, 0.09120356, 0.07964009, 0.109033234, 0.363759816, 0.336744845, 0.0627826676, 0.08664437, 0.08331752, 0.108278103, 0.369100332, 0.339368522, 0.0672471896, 0.09247957, 0.08500233, 0.106862441, 0.382707536, 0.342689365, 0.0631110966, 0.08884826, 0.08221954, 0.112917557, 0.359289318, 0.343359023, 0.0650775731, 0.09083426, 0.07915653, 0.10837435, 0.362719119, 0.337032408, 0.0623072125, 0.0863966, 0.08276361, 0.108003154, 0.367672175, 0.339125156, 0.0672900379, 0.09223676, 0.08436578, 0.106238522, 0.381933123, 0.341869652, 0.0631419048, 0.08846276, 0.08187889, 0.112086415, 0.358882397, 0.342343539, 0.0655069351, 0.09113238, 0.07853133, 0.108029142, 0.363108218, 0.336481988, 0.0625969172, 0.08651845, 0.0826683, 0.107912779, 0.368984878, 0.339752495, 0.0669485852, 0.0922381, 0.08445224, 0.106370531, 0.382837832, 0.343022436, 0.063142091, 0.08880336, 0.08138836, 0.112308428, 0.359533519, 0.343599916, 0.0651463047, 0.09124082, 0.07846182, 0.108326197, 0.3642748, 0.336563557, 0.0623147488, 0.08692583, 0.08242924, 0.107997157, 0.36946696, 0.340137243, 0.0671845973, 0.09291442, 0.08388551, 0.10578528, 0.382714063, 0.34259513, 0.0632690862, 0.08927592, 0.08141187, 0.111136213, 0.358307213, 0.343551397, 0.0647966638, 0.09147792, 0.07811755, 0.106756262, 0.363535792, 0.337747127, 0.0627019256, 0.08672421, 0.08195633, 0.106790885, 0.369290262, 0.34094885, 0.0678437501, 0.09229798, 0.08428562, 0.104848474, 0.383329302, 0.344269276, 0.0639540479, 0.08916067, 0.08148388, 0.110555097, 0.358957678, 0.344459593, 0.0658436418, 0.0916557, 0.07809444, 0.107263014, 0.36323294, 0.337503225, 0.0631356761, 0.08675137, 0.08199139, 0.106848322, 0.368456185, 0.340731442, 0.0683996603, 0.09268906, 0.0841541, 0.104871459, 0.38253364, 0.34493801, 0.064307116, 0.08942559, 0.08189808, 0.111610875, 0.357869446, 0.345941812, 0.0663658082, 0.09167277, 0.07897512, 0.107557632, 0.362767577, 0.339816809, 0.0638685003, 0.0871973, 0.08301647, 0.107847281, 0.368734747, 0.343794882, 0.0685859993, 0.09331484, 0.08472167, 0.106348105, 0.383001268, 0.347466469, 0.0649686456, 0.0898298, 0.08308517, 0.112146117, 0.359146416, 0.34878394, 0.0671758726, 0.09219581, 0.08081602, 0.108256236, 0.363481522, 0.341054112, 0.0647563413, 0.08782472, 0.08507439, 0.107733622, 0.368332475, 0.34465265, 0.06959146, 0.094047, 0.08705585, 0.106053278, 0.38254869, 0.347896785, 0.0659392476, 0.09071358, 0.0850486, 0.111649737, 0.358623683, 0.3475164, 0.06770012, 0.09301865, 0.08169725, 0.108057812, 0.364471972, 0.34174716, 0.06571808, 0.08872318, 0.08608935, 0.1081689, 0.369590163, 0.34386924, 0.07044793, 0.09461764, 0.08825871, 0.106019035, 0.384310424, 0.34760454, 0.06605757, 0.09097315, 0.08543745, 0.111775167, 0.360068113, 0.34763068, 0.06790418, 0.09313011, 0.08120485, 0.107587226, 0.364444554, 0.34105855, 0.06514389, 0.0883291, 0.0854715, 0.108300246, 0.370049506, 0.34456497, 0.06975751, 0.0942625, 0.0874842, 0.106361464, 0.384298623, 0.34747583, 0.06516457, 0.09067351, 0.08418716, 0.112286471, 0.359916478, 0.34987137, 0.06604692, 0.09348176, 0.08083394, 0.10831213, 0.363758028, 0.34361374, 0.06400868, 0.08856851, 0.08530101, 0.108120658, 0.370860875, 0.34620914, 0.06868505, 0.09465531, 0.08679599, 0.1058762, 0.383592218, 0.34876692, 0.06458974, 0.09136586, 0.08375192, 0.112236694, 0.359439135, 0.3494592, 0.06618182, 0.09360226, 0.08066797, 0.107918225, 0.363722801, 0.34339857, 0.0645841, 0.08914218, 0.08529676, 0.108479455, 0.369340509, 0.34544894, 0.06904815, 0.09481751, 0.08778021, 0.106472328, 0.382508397, 0.34949738, 0.06492282, 0.09163044, 0.08481327, 0.112901241, 0.357646435, 0.3494434, 0.06755155, 0.09410055, 0.08203469, 0.108647063, 0.362865597, 0.34307453, 0.06460699, 0.08930732, 0.08586829, 0.107709378, 0.366091847, 0.3446857, 0.06870124, 0.09469105, 0.08769758, 0.106102183, 0.37987417, 0.3472846, 0.06482756, 0.09091847, 0.08424844, 0.111642182, 0.354978949, 0.34745353, 0.06726661, 0.09378202, 0.08083286, 0.107453711, 0.360213459, 0.34223282, 0.0644901, 0.08907752, 0.08521126, 0.107933536, 0.365105569, 0.34446615, 0.06935095, 0.09473404, 0.08705826, 0.105518162, 0.378629237, 0.34784672, 0.06547864, 0.091116, 0.08438066, 0.112170525, 0.354638636, 0.34785727, 0.06742547, 0.09405038, 0.08048809, 0.107579678, 0.359032571, 0.34287342, 0.06466941, 0.08954448, 0.08543112, 0.108223513, 0.364723206, 0.34489974, 0.06964135, 0.09515787, 0.08666228, 0.106348187, 0.378516674, 0.34799474, 0.06581552, 0.09181999, 0.08419105, 0.11266689, 0.354839563, 0.34863758, 0.06767199, 0.09455932, 0.08069277, 0.108667284, 0.358484268, 0.34298712, 0.06496987, 0.09001422, 0.08501531, 0.109653547, 0.364358336, 0.34469795, 0.06969098, 0.0955751, 0.08679747, 0.108228892, 0.377227306, 0.34748158, 0.06513363, 0.09178284, 0.08405763, 0.114766695, 0.354606211, 0.34779137, 0.06726888, 0.09421515, 0.08038857, 0.10883373, 0.358162552, 0.34224397, 0.06420851, 0.08919644, 0.08457848, 0.109570593, 0.364088744, 0.34382588, 0.06955908, 0.09509664, 0.08616007, 0.106766738, 0.377728492, 0.34735796, 0.06498601, 0.09105927, 0.08334331, 0.112983972, 0.354228288, 0.34820426, 0.06646229, 0.09365209, 0.07949976, 0.108391277, 0.360077024, 0.34260574, 0.06378507, 0.08877122, 0.08390185, 0.109361745, 0.365157425, 0.3439869, 0.068089, 0.09451088, 0.08599174, 0.107277676, 0.378575653, 0.34663242, 0.06393375, 0.09083065, 0.08308142, 0.113436997, 0.354552031, 0.34676075, 0.06599579, 0.09348656, 0.07977935, 0.108876906, 0.359763712, 0.34111324, 0.063535504, 0.08905122, 0.08452003, 0.109612539, 0.365071833, 0.34270144, 0.06847585, 0.09487255, 0.08623196, 0.107545383, 0.379019678, 0.346478403, 0.0644439757, 0.09127007, 0.083459, 0.114007846, 0.353904486, 0.346609622, 0.066699259, 0.09369898, 0.08002116, 0.109541498, 0.359800667, 0.341550469, 0.0642228946, 0.08965787, 0.08431879, 0.110040806, 0.364820033, 0.3437819, 0.06906521, 0.09523843, 0.08632205, 0.108392693, 0.378235996, 0.346415967, 0.064837113, 0.09161264, 0.08399165, 0.114363588, 0.35400933, 0.347726673, 0.0669407099, 0.09424648, 0.08022703, 0.110040717, 0.358301282, 0.34114325, 0.0644521415, 0.08897554, 0.08460702, 0.110891268, 0.363095254, 0.342171818, 0.0695294291, 0.09517771, 0.08660603, 0.109272122, 0.378403425, 0.345368147, 0.0651002079, 0.0918221, 0.08351599, 0.114567541, 0.353805363, 0.3470832, 0.06698246, 0.09438212, 0.079442, 0.109936267, 0.359360844, 0.341592163, 0.0645467788, 0.08934385, 0.08341037, 0.110412382, 0.364307582, 0.34339082, 0.06924004, 0.09518487, 0.08530919, 0.108387195, 0.379041463, 0.346434385, 0.0653094724, 0.09171917, 0.08290028, 0.114524283, 0.355015546, 0.346984327, 0.0668438748, 0.09442354, 0.07990286, 0.110096894, 0.359703809, 0.339956135, 0.0640554875, 0.08958627, 0.08437238, 0.110520385, 0.365637749, 0.342566162, 0.0690449476, 0.09527341, 0.08566574, 0.107863039, 0.378761679, 0.344932407, 0.0650803596, 0.09141251, 0.08334956, 0.113372743, 0.355646878, 0.347048819, 0.0672262534, 0.09422459, 0.07997821, 0.108954735, 0.360267729, 0.340737581, 0.0648554489, 0.08892226, 0.08390508, 0.108968429, 0.365481377, 0.343393683, 0.0695002824, 0.09496762, 0.08576673, 0.107557811, 0.379443854, 0.345797956, 0.0647248924, 0.09147574, 0.08341114, 0.113438748, 0.356906265, 0.346559048, 0.066879794, 0.09397839, 0.07979572, 0.10837882, 0.360400379, 0.340552509, 0.0641880855, 0.08894266, 0.08352958, 0.108921461, 0.365647912, 0.343288749, 0.0691344664, 0.09458929, 0.08507906, 0.106962256, 0.379720986, 0.345420897, 0.0647352859, 0.09123528, 0.08326139, 0.113394745, 0.356669337, 0.347285509, 0.0668359473, 0.09387739, 0.07966618, 0.109091125, 0.360704958, 0.340954632, 0.0642142668, 0.08917492, 0.08392611, 0.10909275, 0.365808368, 0.343279362, 0.0690773055, 0.09506201, 0.08576307, 0.107342169, 0.380150527, 0.346901864, 0.0648611858, 0.09148356, 0.08314656, 0.113335729, 0.356044173, 0.347482234, 0.0670808479, 0.09413828, 0.07948994, 0.108820818, 0.360361934, 0.340659201, 0.0644965917, 0.08913438, 0.08339221, 0.109352507, 0.365103811, 0.343106925, 0.0694043562, 0.09519907, 0.08520985, 0.107264891, 0.378942311, 0.346696466, 0.0650867671, 0.09179497, 0.08276948, 0.113978371, 0.355456084, 0.347351193, 0.0670238733, 0.09458525, 0.07873312, 0.109047405, 0.358439058, 0.341239899, 0.0643153116, 0.08947589, 0.08264529, 0.108865373, 0.362770051, 0.343142927, 0.0691353753, 0.09510678, 0.08366636, 0.106607564, 0.377522618, 0.345814317, 0.064694047, 0.09102152, 0.08147478, 0.11360658, 0.353833288, 0.347349882, 0.0670130178, 0.09346417, 0.0778054, 0.108941406, 0.359127402, 0.340562761, 0.0641850531, 0.08918726, 0.08262841, 0.109377719, 0.3632029, 0.342770547, 0.0696132183, 0.09502339, 0.08493886, 0.107905842, 0.376899153, 0.346572876, 0.0648722649, 0.09133805, 0.0824853, 0.113841094, 0.353256017, 0.347430438, 0.0670496821, 0.09377464, 0.07870895, 0.109046578, 0.357913673, 0.342240959, 0.064387098, 0.08900122, 0.08315806, 0.109787554, 0.362613916, 0.345569402, 0.0691905394, 0.09495452, 0.08463036, 0.107566312, 0.375904858, 0.347963005, 0.0649713501, 0.0918458, 0.08227678, 0.11371547, 0.351943552, 0.347901285, 0.0668837875, 0.09400535, 0.07853422, 0.109364994, 0.355725229, 0.341746509, 0.0648294091, 0.08960051, 0.08259212, 0.109480053, 0.360063076, 0.343313336, 0.0696834028, 0.09518757, 0.08444181, 0.108388893, 0.374155194, 0.345373511, 0.0652511641, 0.09189895, 0.08223888, 0.114219032, 0.350808233, 0.346086323, 0.0679142699, 0.09401936, 0.07846849, 0.110420808, 0.355696291, 0.339446127, 0.0655201524, 0.08918275, 0.08261036, 0.110510387, 0.361473143, 0.34173882, 0.0705828965, 0.09486691, 0.08431318, 0.108689062, 0.375471264, 0.344952524, 0.0657074377, 0.09150229, 0.08216586, 0.114823528, 0.351463765, 0.346133739, 0.0681387559, 0.09426102, 0.07830777, 0.109868087, 0.355818808, 0.338357627, 0.0658213049, 0.08964533, 0.08238121, 0.11083971, 0.361003369, 0.342126846, 0.0709019378, 0.09538579, 0.0841034, 0.109594077, 0.375690222, 0.343340278, 0.0665960386, 0.09226836, 0.08196007, 0.115643516, 0.351576954, 0.345152795, 0.0685820431, 0.09460865, 0.07851217, 0.111536711, 0.355990797, 0.33923462, 0.0661377013, 0.08967841, 0.08280127, 0.111533813, 0.36095798, 0.34100017, 0.0713492185, 0.09540801, 0.08458706, 0.109683603, 0.375254571, 0.344492674, 0.0669269115, 0.09228832, 0.08242211, 0.115710281, 0.351430684, 0.346654594, 0.0689192414, 0.09502929, 0.07868324, 0.110986739, 0.356833458, 0.340618879, 0.0665783361, 0.08984376, 0.08237414, 0.111424021, 0.361773252, 0.342462689, 0.0709130242, 0.09602337, 0.08470488, 0.109599188, 0.376189798, 0.344686776, 0.0663075149, 0.09226387, 0.08244557, 0.115676276, 0.352748692, 0.34578374, 0.0683444068, 0.0953818, 0.07886726, 0.110955767, 0.357421637, 0.339550346, 0.0662782863, 0.09060057, 0.08301757, 0.110972956, 0.36251241, 0.341453612, 0.0709747225, 0.09645167, 0.08456895, 0.109207109, 0.377128243, 0.344201833, 0.0666201115, 0.09297614, 0.08247532, 0.11496257, 0.352765024, 0.345079571, 0.0689519346, 0.09541323, 0.07857908, 0.110427201, 0.35697037, 0.339153886, 0.0664412752, 0.09030434, 0.08245612, 0.111161798, 0.361376703, 0.341722548, 0.0713182688, 0.09627384, 0.08449028, 0.109109648, 0.375220984, 0.344932407, 0.0668136179, 0.09289507, 0.08223447, 0.114789382, 0.352024436, 0.345307231, 0.068643108, 0.09512952, 0.0782785, 0.110111915, 0.356397748, 0.33896405, 0.06622441, 0.0899215, 0.08206585, 0.110519893, 0.360596657, 0.341790795, 0.0710887685, 0.09585218, 0.08424985, 0.108528256, 0.373975068, 0.34406355, 0.06641377, 0.09237847, 0.0824395, 0.114226319, 0.349763811, 0.34398085, 0.06810882, 0.09402239, 0.0782231, 0.109555133, 0.354708672, 0.33731166, 0.06559955, 0.08960413, 0.08241989, 0.110446386, 0.360264778, 0.339826465, 0.0706858262, 0.09540344, 0.08427463, 0.10930489, 0.374088794, 0.34312865, 0.06619267, 0.09177848, 0.08161109, 0.114578396, 0.349158913, 0.34409624, 0.06819518, 0.09395166, 0.07799494, 0.110255554, 0.353691489, 0.33712682, 0.06613307, 0.08925308, 0.08223836, 0.110875472, 0.358685941, 0.340794533, 0.0707298443, 0.09481721, 0.08393709, 0.108758479, 0.371635586, 0.341789991, 0.0659052655, 0.09128115, 0.08163965, 0.114333026, 0.348601609, 0.34386364, 0.06826796, 0.09363284, 0.07786627, 0.109692179, 0.35187307, 0.337632805, 0.0655142516, 0.08860254, 0.08186156, 0.109713353, 0.356566161, 0.339451581, 0.0705074817, 0.09395724, 0.08351032, 0.10795027, 0.370950818, 0.342997074, 0.0663423389, 0.09076118, 0.08141425, 0.113658838, 0.345571101, 0.34292424, 0.0676088, 0.09322394, 0.07773634, 0.109324992, 0.350545317, 0.33613157, 0.06531792, 0.08871587, 0.08191421, 0.109450392, 0.356511414, 0.339033931, 0.0699680522, 0.09438035, 0.08355922, 0.108097911, 0.370054364, 0.3414468, 0.06611921, 0.09040646, 0.08118825, 0.114146158, 0.34658879, 0.342915326, 0.0680117607, 0.09299703, 0.0773894, 0.10964673, 0.352460563, 0.336912751, 0.0652389079, 0.08819832, 0.0812903, 0.110382244, 0.357556641, 0.339998811, 0.0698067248, 0.09397449, 0.08304152, 0.109148867, 0.372322023, 0.343756139, 0.0656965077, 0.09073059, 0.08087769, 0.115274817, 0.348447651, 0.345152676, 0.0677209422, 0.09340509, 0.07750163, 0.110431895, 0.353325814, 0.338561118, 0.0652244985, 0.08836471, 0.08160871, 0.11101272, 0.357895195, 0.341356814, 0.07010068, 0.09404171, 0.08319604, 0.109256662, 0.372787476, 0.343388081, 0.0656157136, 0.09052921, 0.08082931, 0.114980914, 0.34886688, 0.343940884, 0.0676955655, 0.09331831, 0.07784852, 0.110478558, 0.352559209, 0.335770071, 0.0650658682, 0.08787, 0.0813437, 0.110894606, 0.358283758, 0.33936581, 0.0697450787, 0.09334379, 0.08297186, 0.108221509, 0.371659636, 0.340993524, 0.0654265061, 0.08997082, 0.08031962, 0.113311149, 0.347408533, 0.342000961, 0.0671565011, 0.09263927, 0.07704073, 0.109015658, 0.353028029, 0.335003853, 0.0645152405, 0.0878618, 0.08094519, 0.109875351, 0.357769787, 0.339626104, 0.0698616207, 0.09368412, 0.08340547, 0.108494408, 0.372179508, 0.341000319, 0.0649405941, 0.09036662, 0.08067404, 0.113900408, 0.34831509, 0.342659801, 0.0671002418, 0.0932003, 0.07759229, 0.109617196, 0.352580756, 0.33528033, 0.06500754, 0.08782715, 0.08127875, 0.110358134, 0.356866539, 0.33817476, 0.0693047866, 0.09369893, 0.08315212, 0.108078085, 0.371356487, 0.341729611, 0.0646785274, 0.09005211, 0.08091765, 0.113771386, 0.348368704, 0.343353719, 0.0670071766, 0.09261767, 0.07756872, 0.109021582, 0.353607923, 0.3360316, 0.06437064, 0.08789329, 0.08096777, 0.109644733, 0.35816893, 0.338568032, 0.0691310018, 0.09361816, 0.08254594, 0.108441606, 0.371760368, 0.339897126, 0.0650492087, 0.09024333, 0.0805129, 0.113811627, 0.349223852, 0.340117902, 0.0675234273, 0.09308109, 0.07742856, 0.109264456, 0.353596926, 0.333863884, 0.0655399263, 0.08861348, 0.08055193, 0.110126033, 0.357811838, 0.336994439, 0.0704138651, 0.09347331, 0.08135086, 0.107869416, 0.371090025, 0.3370561, 0.06624176, 0.08988573, 0.07822149, 0.113901004, 0.347379416, 0.33902955, 0.06824791, 0.09219177, 0.07424147, 0.11014358, 0.351201266, 0.330183387, 0.0656531602, 0.08732104, 0.07789487, 0.111085437, 0.355876774, 0.33281064, 0.0701803043, 0.09318441, 0.07924807, 0.109042063, 0.367061019, 0.33529377, 0.06627165, 0.08929149, 0.07673153, 0.114097029, 0.344812542, 0.33728164, 0.06810883, 0.09159692, 0.0740024, 0.109802067, 0.349438369, 0.330259591, 0.0654547811, 0.08689448, 0.07760914, 0.110355377, 0.35475111, 0.333567053, 0.0710729137, 0.0925772, 0.07964272, 0.108767658, 0.368607789, 0.33646995, 0.06700907, 0.09030069, 0.07793418, 0.114587836, 0.344879806, 0.33695418, 0.068667, 0.09251563, 0.0746214, 0.110657334, 0.349819332, 0.3287383, 0.06629793, 0.08774028, 0.0780471, 0.111669712, 0.354991794, 0.332193166, 0.071191065, 0.09364007, 0.07949151, 0.110445291, 0.36888358, 0.33598098, 0.06681903, 0.09104795, 0.07692777, 0.115379684, 0.346512705, 0.3376898, 0.06922874, 0.0925015, 0.07405593, 0.111200906, 0.350423425, 0.33100268, 0.06639636, 0.08821248, 0.07763584, 0.111806884, 0.357405543, 0.333659798, 0.0713662133, 0.09379654, 0.07944962, 0.110675707, 0.371204644, 0.33822957, 0.0674429, 0.09052994, 0.07819485, 0.116264284, 0.346936822, 0.33906528, 0.06852595, 0.09286815, 0.0746749, 0.111975335, 0.350517809, 0.33233288, 0.06621599, 0.08826447, 0.07833865, 0.111738272, 0.354991853, 0.33385146, 0.07084752, 0.0930445, 0.08033963, 0.109486565, 0.368101835, 0.33563894, 0.06686024, 0.0901815, 0.0774413, 0.114751548, 0.344770432, 0.33606035, 0.06873758, 0.09268181, 0.07421747, 0.111460619, 0.348596722, 0.32943195, 0.06586687, 0.08784553, 0.07843412, 0.112119012, 0.354077101, 0.3318174, 0.07091919, 0.09355816, 0.08003363, 0.109738238, 0.367603451, 0.33327284, 0.06674519, 0.09064931, 0.07803794, 0.116034083, 0.346133947, 0.33542728, 0.06834217, 0.09316681, 0.07413193, 0.109863825, 0.350115657, 0.33052158, 0.06631007, 0.08840067, 0.0785265, 0.111100696, 0.357075512, 0.33497307, 0.07031474, 0.09417916, 0.07941074, 0.108538136, 0.370978653, 0.3362228, 0.06628425, 0.09055671, 0.07750981, 0.113880083, 0.348363727, 0.33718106, 0.06788752, 0.09281944, 0.07381042, 0.11025659, 0.351807535, 0.33083165, 0.06576262, 0.08835426, 0.07763933, 0.110818006, 0.356685698, 0.33405793, 0.07038611, 0.09373076, 0.07941654, 0.109353989, 0.370332748, 0.33533758, 0.06596261, 0.09077472, 0.07771735, 0.115084611, 0.34693557, 0.33653128, 0.06764138, 0.09330375, 0.07388102, 0.110499859, 0.351583987, 0.3297277, 0.06542479, 0.08868039, 0.07786006, 0.11049857, 0.357803971, 0.3319376, 0.06998634, 0.0943282, 0.07952604, 0.109162815, 0.370956451, 0.33523157, 0.0660844, 0.09097134, 0.07750496, 0.11435587, 0.347371727, 0.3363528, 0.06771008, 0.09301299, 0.07422597, 0.110441729, 0.351782084, 0.32940388, 0.0652581, 0.08823323, 0.07805075, 0.11148116, 0.357332736, 0.33247888, 0.06945478, 0.09399621, 0.07969681, 0.109422974, 0.371136695, 0.3351945, 0.06566191, 0.09056152, 0.07740706, 0.114992931, 0.348358601, 0.3363216, 0.06718769, 0.09250467, 0.07346369, 0.110272557, 0.352235228, 0.32964897, 0.06465551, 0.08792572, 0.07740902, 0.110323943, 0.358267546, 0.3321705, 0.06934516, 0.09383092, 0.07915039, 0.108768985, 0.371617675, 0.3346256, 0.06524552, 0.09045785, 0.07694033, 0.114103369, 0.348555118, 0.33545768, 0.06715297, 0.09272033, 0.07328244, 0.110168673, 0.352728933, 0.3280895, 0.06461929, 0.08814704, 0.07712273, 0.110572055, 0.358233482, 0.33068973, 0.06914861, 0.0934418, 0.07871898, 0.108594984, 0.372131288, 0.3336904, 0.06549104, 0.09051416, 0.07645444, 0.114525832, 0.34898445, 0.33598116, 0.06701806, 0.09268349, 0.07356633, 0.110472739, 0.35296151, 0.32895815, 0.06507789, 0.08813983, 0.07744665, 0.111116037, 0.359035313, 0.33115086, 0.06946976, 0.09340235, 0.07865828, 0.110130884, 0.371163994, 0.33288598, 0.06579181, 0.09070615, 0.07650413, 0.115360469, 0.348986506, 0.33393842, 0.06735656, 0.09273306, 0.07344846, 0.111540355, 0.352257341, 0.32703122, 0.06515148, 0.08807317, 0.07697688, 0.111604877, 0.357183129, 0.32938698, 0.06943722, 0.09381749, 0.07869609, 0.109508879, 0.370452911, 0.332357, 0.06533363, 0.09039522, 0.07640717, 0.114739545, 0.348535687, 0.33317688, 0.06717117, 0.09288443, 0.07341927, 0.11082568, 0.352600366, 0.3277487, 0.06461973, 0.08775792, 0.07657816, 0.110919818, 0.35870868, 0.32938334, 0.06901786, 0.09281004, 0.07837588, 0.108856246, 0.37128675, 0.33185405, 0.06545001, 0.08989544, 0.07605989, 0.114251144, 0.349414021, 0.33440235, 0.06755929, 0.09231376, 0.07266787, 0.109527059, 0.353473037, 0.32615185, 0.06510842, 0.08674415, 0.0758356, 0.110291675, 0.359929711, 0.330281, 0.06932457, 0.09332743, 0.07862675, 0.109110892, 0.372441083, 0.3319329, 0.06534257, 0.08975299, 0.07608252, 0.114139654, 0.34952265, 0.33412084, 0.06687702, 0.09217319, 0.07221694, 0.110024557, 0.352832437, 0.32693693, 0.0647728518, 0.08786623, 0.0760185, 0.110434704, 0.358106047, 0.32977045, 0.0692166, 0.09369222, 0.07754453, 0.109392986, 0.371481299, 0.33135602, 0.06562866, 0.09116035, 0.07602567, 0.115163475, 0.34838748, 0.33267072, 0.06727262, 0.09306272, 0.07304017, 0.111158997, 0.351801872, 0.32590306, 0.06513844, 0.08858024, 0.07660246, 0.111452445, 0.357314706, 0.32945925, 0.06951782, 0.09462576, 0.07821455, 0.110178538, 0.370786309, 0.33187506, 0.06601959, 0.09146651, 0.07669248, 0.115874507, 0.34799391, 0.33268458, 0.0674938, 0.093555, 0.07330023, 0.11142987, 0.352259398, 0.3261863, 0.06520759, 0.08891272, 0.0769291, 0.112224959, 0.35785225, 0.3279458, 0.06977764, 0.09488764, 0.07897975, 0.110033982, 0.370947123, 0.3309929, 0.06579597, 0.09212584, 0.07734118, 0.116333403, 0.348879874, 0.33345577, 0.06748272, 0.09427813, 0.07399122, 0.112235211, 0.352056354, 0.32606536, 0.06548224, 0.08899639, 0.077626, 0.112244226, 0.357330889, 0.32938397, 0.06995532, 0.09482318, 0.07959069, 0.11083369, 0.370742351, 0.33045083, 0.06626135, 0.0922947, 0.07829331, 0.116823956, 0.347480923, 0.33259353, 0.06772638, 0.09448462, 0.07480635, 0.112458475, 0.351430923, 0.3254854, 0.06564451, 0.08992355, 0.07835283, 0.112612747, 0.356260061, 0.32913035, 0.0699058, 0.09585913, 0.08018071, 0.111009881, 0.370403141, 0.331114322, 0.0659496039, 0.09247651, 0.07822037, 0.116619796, 0.346629471, 0.333133101, 0.0673082098, 0.09474758, 0.0745097, 0.112344548, 0.351026565, 0.326095492, 0.0651810765, 0.09002523, 0.07842436, 0.113461442, 0.356693715, 0.330514193, 0.0693880692, 0.09591222, 0.08026206, 0.111923836, 0.369819671, 0.3308572, 0.06578987, 0.09266569, 0.07839321, 0.116606295, 0.345595688, 0.33218646, 0.0670131668, 0.09416734, 0.07442897, 0.11263486, 0.350536108, 0.32493794, 0.06506795, 0.08993352, 0.07812245, 0.112895221, 0.355084151, 0.329171002, 0.069942832, 0.09588419, 0.07984975, 0.111538552, 0.36872372, 0.331081331, 0.0656202286, 0.09255598, 0.07771036, 0.117018834, 0.345600665, 0.332173705, 0.067491062, 0.09493514, 0.07433751, 0.113064945, 0.349597663, 0.324254, 0.06494808, 0.0900685, 0.07789508, 0.113145232, 0.354648352, 0.3279241, 0.06943996, 0.09593092, 0.07969119, 0.111932769, 0.369132489, 0.32984912, 0.06541076, 0.09259582, 0.07790343, 0.117389686, 0.345926464, 0.33105174, 0.06694459, 0.09474964, 0.07409686, 0.113031074, 0.34991467, 0.32380593, 0.06501222, 0.09010844, 0.07757988, 0.113168433, 0.354931116, 0.32711712, 0.0692591, 0.09551712, 0.07945152, 0.112078294, 0.368599176, 0.3291729, 0.06540201, 0.09229883, 0.0784476, 0.118435696, 0.345866978, 0.33080244, 0.06678784, 0.0942542, 0.0746839, 0.113822766, 0.349955738, 0.3240433, 0.06458535, 0.08914499, 0.07826521, 0.114349343, 0.355273068, 0.3279761, 0.06902192, 0.09483444, 0.07962379, 0.11230728, 0.369054288, 0.33036467, 0.06487188, 0.09182332, 0.07774729, 0.117723286, 0.345438778, 0.33255, 0.06647737, 0.09406323, 0.07428945, 0.113494456, 0.349273413, 0.3252379, 0.06454734, 0.08913938, 0.07782826, 0.113678478, 0.354561329, 0.32887512, 0.06901543, 0.09522604, 0.07919857, 0.112341158, 0.368257374, 0.32972544, 0.06505729, 0.09155519, 0.07757962, 0.117743023, 0.346121758, 0.33282593, 0.06621481, 0.09338766, 0.07424069, 0.113260269, 0.350410998, 0.32489756, 0.0646091, 0.08918988, 0.07784384, 0.114213482, 0.354668468, 0.32817772, 0.06877422, 0.09456242, 0.07912569, 0.112176754, 0.368929476, 0.32926533, 0.06457515, 0.09130841, 0.0772764, 0.117330939, 0.346004575, 0.331221104, 0.0660099313, 0.09341341, 0.07413851, 0.112996794, 0.349670082, 0.3243524, 0.06428578, 0.08881898, 0.07753817, 0.113125905, 0.354646564, 0.3271587, 0.06830987, 0.09398862, 0.07855591, 0.110958189, 0.368247449, 0.329510093, 0.0639968142, 0.09076602, 0.07681165, 0.116308674, 0.345376164, 0.331263572, 0.0655639544, 0.09280038, 0.0729676, 0.112280376, 0.348525763, 0.323970884, 0.0635578185, 0.0880082, 0.07648417, 0.11240457, 0.354101896, 0.327311516, 0.0681846812, 0.09395046, 0.07807545, 0.111018747, 0.367738992, 0.329267383, 0.0636476725, 0.09070473, 0.07640893, 0.116458081, 0.344561607, 0.331828296, 0.0651838928, 0.09246141, 0.07294353, 0.112177834, 0.348962218, 0.324630976, 0.0632847995, 0.08796492, 0.07671142, 0.113192022, 0.354485691, 0.327577263, 0.0682224855, 0.09385876, 0.07844032, 0.111410215, 0.368157953, 0.329951018, 0.064625375, 0.09087942, 0.07665227, 0.116783977, 0.345032871, 0.331152558, 0.0661632866, 0.09274374, 0.07325511, 0.112195559, 0.348734051, 0.324525774, 0.0636932924, 0.0878429, 0.07680637, 0.112440228, 0.354196042, 0.326846302, 0.0681583732, 0.09378697, 0.07872138, 0.110556975, 0.367841631, 0.32893312, 0.0649003312, 0.09110884, 0.07715375, 0.115897991, 0.345460147, 0.330981791, 0.0662436411, 0.09348342, 0.07374381, 0.111946486, 0.348967642, 0.324253172, 0.064439334, 0.08869353, 0.07695717, 0.111968815, 0.353865951, 0.327663898, 0.0687709004, 0.09422529, 0.07872085, 0.110322729, 0.367381483, 0.329903632, 0.0647037923, 0.09118757, 0.076859, 0.115748733, 0.344298363, 0.331092775, 0.0662856624, 0.09308857, 0.07375373, 0.111437827, 0.347954482, 0.325125933, 0.0642820448, 0.08857786, 0.07708047, 0.111945175, 0.353339553, 0.327404439, 0.0685199574, 0.09421092, 0.07860526, 0.110428154, 0.366967857, 0.328682929, 0.0643018633, 0.09101836, 0.07713567, 0.115573943, 0.344140828, 0.330660611, 0.0658806041, 0.09268888, 0.07349542, 0.111128725, 0.348108917, 0.323711425, 0.0637107268, 0.08787656, 0.0771244, 0.111873269, 0.353882015, 0.326967269, 0.0679790676, 0.09359916, 0.07861523, 0.110562541, 0.368045419, 0.328467995, 0.0640407056, 0.09037503, 0.07699982, 0.115928486, 0.344287544, 0.331399083, 0.0656816661, 0.09240232, 0.0734356, 0.111738808, 0.347529352, 0.324348211, 0.0634674132, 0.08754122, 0.07737192, 0.112207294, 0.352474332, 0.327618659, 0.0680913255, 0.09304658, 0.07887997, 0.111039951, 0.367153078, 0.329071254, 0.0638633072, 0.08993468, 0.07694841, 0.116018802, 0.343365073, 0.330138355, 0.0654173121, 0.09227581, 0.07376721, 0.112237573, 0.348205775, 0.323188186, 0.0632193834, 0.08760054, 0.07735037, 0.112597615, 0.353374422, 0.327011436, 0.0677355975, 0.09304624, 0.07908624, 0.111068673, 0.367002279, 0.328510016, 0.0638462305, 0.09052048, 0.07701742, 0.116523236, 0.34388712, 0.330243886, 0.0652324334, 0.09237465, 0.07360875, 0.112379305, 0.348055959, 0.322588146, 0.063539952, 0.0877337, 0.07710712, 0.11283455, 0.35351032, 0.32715407, 0.0680141151, 0.09335704, 0.0789315, 0.111936063, 0.367631614, 0.328430653, 0.0637755543, 0.0898841, 0.07684879, 0.116621524, 0.344767034, 0.33059296, 0.0653981045, 0.09260985, 0.07376865, 0.112498276, 0.349267453, 0.322919637, 0.0634660348, 0.08744836, 0.07724033, 0.11257875, 0.354852438, 0.326176018, 0.067830272, 0.09320613, 0.07857678, 0.111518055, 0.36849156, 0.327921599, 0.0637806728, 0.0906015, 0.07716614, 0.116752848, 0.345698178, 0.330027699, 0.0651352033, 0.09229782, 0.07356754, 0.113294326, 0.348462254, 0.323566943, 0.0632063448, 0.08751876, 0.07710259, 0.113569319, 0.354623526, 0.326806217, 0.067491211, 0.09300512, 0.07881188, 0.112056516, 0.369304568, 0.328602701, 0.0636070594, 0.08987253, 0.07702046, 0.117471844, 0.346000105, 0.329966009, 0.0651466399, 0.09186501, 0.07378092, 0.113825455, 0.349843472, 0.323025435, 0.063159734, 0.08741666, 0.0780057, 0.114446133, 0.355483949, 0.327074438, 0.0677554533, 0.09293204, 0.07965802, 0.112759247, 0.368142873, 0.328621566, 0.0638542399, 0.09010159, 0.07762565, 0.117477089, 0.345666647, 0.330746859, 0.0653957948, 0.09193927, 0.07383985, 0.113312617, 0.349808067, 0.323751062, 0.0635688826, 0.08721983, 0.07751455, 0.113597266, 0.355711848, 0.327493668, 0.0680515319, 0.09312882, 0.07873337, 0.111888587, 0.370542049, 0.329146534, 0.0640083849, 0.09034991, 0.07696941, 0.117081136, 0.346898228, 0.331903487, 0.0654581413, 0.09226774, 0.0734647, 0.112873569, 0.350107014, 0.323074549, 0.0630339161, 0.08741561, 0.07694872, 0.113094144, 0.355352908, 0.326285183, 0.0672759265, 0.09344582, 0.0787196, 0.110813543, 0.369433641, 0.328542471, 0.063624844, 0.09009015, 0.07695056, 0.116237476, 0.345982492, 0.330067426, 0.0648325235, 0.09211919, 0.07331539, 0.111598395, 0.349206418, 0.322807103, 0.0628598034, 0.08721481, 0.0767915, 0.112154968, 0.354353815, 0.326311678, 0.0671501234, 0.09280467, 0.07837607, 0.110717796, 0.368654847, 0.328381419, 0.0634377822, 0.08988651, 0.07682484, 0.115953326, 0.345400453, 0.330216318, 0.0646371096, 0.09171352, 0.07358492, 0.111730315, 0.349025577, 0.322764635, 0.0621616654, 0.08697632, 0.07681242, 0.112066321, 0.355641067, 0.326529711, 0.0671998933, 0.09228359, 0.07815666, 0.109962553, 0.368415356, 0.327070624, 0.0631769076, 0.08957919, 0.07660046, 0.115778223, 0.34531489, 0.329615116, 0.0647732988, 0.09178783, 0.0733365, 0.111725681, 0.349804461, 0.322562009, 0.0629857183, 0.08690687, 0.07712385, 0.112436481, 0.354329854, 0.325657994, 0.0680957958, 0.09317885, 0.07861575, 0.110521421, 0.368605554, 0.326575875, 0.063994877, 0.09002807, 0.07711439, 0.116567969, 0.345723689, 0.328935385, 0.0653488934, 0.09198129, 0.07326488, 0.112016998, 0.349865139, 0.321554214, 0.0633854792, 0.08708196, 0.07687628, 0.11231216, 0.355624139, 0.325451255, 0.0675135702, 0.09256863, 0.07869329, 0.110956922, 0.368935555, 0.326779485, 0.0636783391, 0.08981299, 0.07654453, 0.116577215, 0.346172363, 0.328384489, 0.064992398, 0.09196474, 0.07323949, 0.111667342, 0.349693835, 0.321963012, 0.063024357, 0.08703557, 0.07664916, 0.112266012, 0.354858875, 0.325071335, 0.0674617961, 0.09279437, 0.07861374, 0.110417657, 0.36882025, 0.326461017, 0.0633095503, 0.08959765, 0.07676313, 0.116189785, 0.345739007, 0.327789366, 0.0649334043, 0.09214037, 0.07362109, 0.111514412, 0.34880808, 0.320857853, 0.0629126728, 0.08767007, 0.07728895, 0.112243153, 0.355704963, 0.32460627, 0.0673944503, 0.09331103, 0.07892512, 0.111002319, 0.369002044, 0.326737851, 0.0635704473, 0.0903926, 0.07702559, 0.116187066, 0.345748603, 0.328180611, 0.064614825, 0.09226936, 0.07375661, 0.1119055, 0.349527836, 0.321298897, 0.0629810542, 0.08757597, 0.07741142, 0.112346046, 0.354994774, 0.32414645, 0.0671833605, 0.0931658, 0.07890991, 0.109893285, 0.368977666, 0.325962007, 0.0633876324, 0.09004411, 0.07699861, 0.115325153, 0.34583199, 0.328004748, 0.0648825914, 0.09205629, 0.07333641, 0.111339025, 0.349078596, 0.319720119, 0.0633678436, 0.08736768, 0.0770033, 0.111419342, 0.355198503, 0.324385524, 0.0677279234, 0.09314679, 0.07868655, 0.109978601, 0.368173808, 0.324245185, 0.0634779409, 0.09025541, 0.07702169, 0.114779599, 0.345917672, 0.326318026, 0.0649932772, 0.09223105, 0.07325038, 0.111017197, 0.350056112, 0.319402188, 0.0632000864, 0.08774734, 0.07700739, 0.111394778, 0.355748266, 0.323750764, 0.0676743314, 0.09338344, 0.07868607, 0.109312288, 0.369478464, 0.325072408, 0.0636117235, 0.0900934, 0.07654981, 0.114831202, 0.346849471, 0.327103555, 0.0649522692, 0.09212097, 0.07312535, 0.110495701, 0.349985182, 0.320170671, 0.0629960522, 0.08774696, 0.07653609, 0.110957794, 0.355617374, 0.322735786, 0.0674707666, 0.0933282, 0.07847616, 0.109799698, 0.369696438, 0.325374007, 0.0636479557, 0.09050219, 0.07631543, 0.114980191, 0.347251445, 0.327451885, 0.0650802627, 0.09238902, 0.07333547, 0.111271411, 0.351492941, 0.321087807, 0.0629726052, 0.08811484, 0.07669823, 0.112043187, 0.356430948, 0.323765516, 0.0676391646, 0.0942858, 0.07894478, 0.1110612, 0.36995995, 0.326051861, 0.0637892261, 0.09102762, 0.07719222, 0.116224065, 0.347132504, 0.328012109, 0.0652226359, 0.09328144, 0.07369549, 0.111828491, 0.350939691, 0.321500778, 0.0631866977, 0.08852307, 0.07758547, 0.112406462, 0.356172889, 0.324992567, 0.0677924156, 0.09447403, 0.07937737, 0.111280918, 0.370051026, 0.327225834, 0.0638311505, 0.09144852, 0.07691126, 0.115975864, 0.346727818, 0.32862103, 0.0650634468, 0.09270214, 0.07384331, 0.112060905, 0.35055989, 0.321460962, 0.063162677, 0.08797104, 0.07744445, 0.112450972, 0.356520504, 0.325110078, 0.067677781, 0.0938466, 0.07943204, 0.111250922, 0.370179743, 0.326428652, 0.0638058931, 0.09106962, 0.07737868, 0.116353229, 0.34719792, 0.328382552, 0.0650632977, 0.09303994, 0.0739638, 0.112073228, 0.350359321, 0.321977258, 0.0631162822, 0.08834308, 0.07768873, 0.1125843, 0.356480062, 0.326056302, 0.0674500391, 0.09376917, 0.07933861, 0.11066886, 0.3691746, 0.32667467, 0.063470237, 0.09058285, 0.07746556, 0.116120756, 0.345977008, 0.327667564, 0.0648612753, 0.09180638, 0.07355458, 0.112316236, 0.349616975, 0.321270108, 0.0630336925, 0.08744283, 0.07755494, 0.113096952, 0.355386645, 0.325507015, 0.0670946985, 0.09316606, 0.07901354, 0.110971496, 0.369428515, 0.327815801, 0.0631587282, 0.09041118, 0.07746807, 0.116609611, 0.346121281, 0.329242945, 0.0647977665, 0.09172811, 0.07379255, 0.112203367, 0.349033505, 0.322443813, 0.0625539422, 0.08782219, 0.07744379, 0.11328353, 0.355307192, 0.327390105, 0.0671519265, 0.09318022, 0.0794974, 0.111550279, 0.368433118, 0.329191357, 0.0631440356, 0.09017111, 0.07728372, 0.117250651, 0.345177233, 0.330375552, 0.0649680421, 0.09256616, 0.07401931, 0.113226168, 0.349241883, 0.323777616, 0.0630809516, 0.08786608, 0.07735272, 0.114222832, 0.354754776, 0.327669442, 0.067518115, 0.09380019, 0.07888557, 0.112454414, 0.368351996, 0.329912692, 0.0634669587, 0.0908166, 0.07715947, 0.118377998, 0.345395774, 0.331587553, 0.0648361146, 0.09272499, 0.07380823, 0.113569379, 0.349229723, 0.323934942, 0.0627745092, 0.0877136, 0.07731427, 0.114507161, 0.354613692, 0.32680887, 0.0669916496, 0.09359743, 0.07939837, 0.112935103, 0.368281335, 0.327791333, 0.0633825958, 0.09112334, 0.07742505, 0.118393213, 0.345508486, 0.33034718, 0.064884156, 0.09268805, 0.07364682, 0.114237621, 0.349480748, 0.322609991, 0.0628488883, 0.08770476, 0.07718478, 0.11487978, 0.354651779, 0.32776776, 0.0672410205, 0.09306525, 0.07865176, 0.112731375, 0.369522035, 0.329379559, 0.0631091893, 0.09029834, 0.07676173, 0.11834041, 0.345083654, 0.33062917, 0.0640283972, 0.09228008, 0.07312695, 0.11447528, 0.348990411, 0.323203683, 0.0622422025, 0.08704341, 0.07643861, 0.114962868, 0.354042679, 0.326717794, 0.0666128322, 0.09246075, 0.07840692, 0.113300994, 0.368141055, 0.329060555, 0.0633254349, 0.09015047, 0.07705467, 0.118890315, 0.345475167, 0.331481963, 0.0649199933, 0.09233718, 0.07339634, 0.115737498, 0.350038648, 0.324495614, 0.0630264953, 0.08759651, 0.07715187, 0.115275607, 0.354915053, 0.328643501, 0.0680418387, 0.09301067, 0.07938695, 0.114561133, 0.369677097, 0.329860181, 0.0634910986, 0.09049954, 0.07755934, 0.119132407, 0.346414685, 0.331917882, 0.0645274222, 0.09278398, 0.07434275, 0.114857875, 0.350513428, 0.325273365, 0.0631344989, 0.08807869, 0.07802306, 0.114983633, 0.356170446, 0.329772711, 0.0678117648, 0.09416599, 0.07995574, 0.113480195, 0.369853288, 0.331087112, 0.0638208166, 0.09100383, 0.07808807, 0.118333675, 0.345848918, 0.333150089, 0.065236941, 0.0931134, 0.07482106, 0.114423066, 0.34987846, 0.326497257, 0.0631280467, 0.08833448, 0.07882752, 0.115326561, 0.355506569, 0.328563541, 0.0677504241, 0.09344893, 0.08063569, 0.11369063, 0.369239509, 0.32984677, 0.0634514242, 0.09063144, 0.07850835, 0.119267389, 0.346122742, 0.332313627, 0.0648746118, 0.09285649, 0.07519691, 0.114882015, 0.349509895, 0.324111253, 0.0627824292, 0.08810341, 0.07913793, 0.115553804, 0.355238616, 0.328373492, 0.0676426291, 0.09381071, 0.0807481, 0.113893747, 0.369405717, 0.329498112, 0.063261196, 0.09101349, 0.07896547, 0.119537212, 0.345493793, 0.330724388, 0.0648597255, 0.09282991, 0.07514512, 0.11473003, 0.349144965, 0.323885977, 0.0629025325, 0.08785874, 0.07906098, 0.115532406, 0.35526517, 0.327419877, 0.067347385, 0.0934124, 0.08070171, 0.114038825, 0.369255155, 0.329186618, 0.0633425191, 0.09051777, 0.07871592, 0.118817784, 0.345936328, 0.33123669, 0.0648078769, 0.09241164, 0.07507469, 0.114972726, 0.350453138, 0.324424922, 0.0629299656, 0.08789362, 0.07926305, 0.115667887, 0.355266124, 0.327405691, 0.0671841353, 0.09369562, 0.08127218, 0.114404894, 0.369052678, 0.329913765, 0.063644886, 0.09092978, 0.07939304, 0.119917825, 0.346375734, 0.331671119, 0.0653795302, 0.09279591, 0.07528749, 0.115608156, 0.350257963, 0.32444331, 0.0634982958, 0.08841161, 0.0794287, 0.115942582, 0.354760021, 0.328691542, 0.0685161129, 0.09440318, 0.08086941, 0.114707388, 0.36904788, 0.329381883, 0.0646359548, 0.09134822, 0.07893743, 0.119774826, 0.344786406, 0.331028581, 0.065443933, 0.09296436, 0.07544404, 0.115028888, 0.348440766, 0.324349165, 0.063196376, 0.08806922, 0.07933868, 0.115794078, 0.35403353, 0.327952921, 0.0681091398, 0.09382767, 0.08094513, 0.114370309, 0.367714643, 0.329307288, 0.0640147552, 0.09092911, 0.07879159, 0.119019151, 0.344536692, 0.330871046, 0.065243803, 0.09292087, 0.07537135, 0.114765428, 0.348060399, 0.323670238, 0.0632713214, 0.08841029, 0.07955289, 0.115450501, 0.354047239, 0.327360511, 0.0678218976, 0.09402809, 0.08071958, 0.113743491, 0.367683142, 0.328823596, 0.0638176054, 0.09126834, 0.07897609, 0.118870758, 0.343988866, 0.331504554, 0.0654122308, 0.09349653, 0.07546927, 0.114542343, 0.348193645, 0.323834807, 0.0632497892, 0.08884367, 0.07963549, 0.115302376, 0.353442848, 0.327609926, 0.068078436, 0.09463116, 0.08105692, 0.113551944, 0.367715955, 0.328807324, 0.0641669109, 0.09164726, 0.07956083, 0.119481742, 0.344383448, 0.330783457, 0.0656548068, 0.09360728, 0.07553829, 0.114999332, 0.348516494, 0.32408011, 0.0635725781, 0.08902147, 0.07957835, 0.11575757, 0.35416171, 0.328309536, 0.0683886707, 0.09469414, 0.08109579, 0.114170589, 0.368221402, 0.329126954, 0.0642172173, 0.09150469, 0.07960606, 0.119960032, 0.345099717, 0.330485582, 0.0658243746, 0.09362598, 0.07593181, 0.115209833, 0.348883003, 0.322856158, 0.0636177436, 0.08858215, 0.07976294, 0.115430824, 0.353800744, 0.327585042, 0.0681325793, 0.09446625, 0.081504, 0.114191703, 0.368197501, 0.328353405, 0.0643373653, 0.09107415, 0.07942269, 0.11946997, 0.344915718, 0.330858797, 0.0655781105, 0.09312431, 0.07559495, 0.115309887, 0.348598063, 0.323340148, 0.0635641292, 0.08846018, 0.07933894, 0.115848921, 0.353975624, 0.327622324, 0.0682091564, 0.09416723, 0.08145828, 0.114524394, 0.368110657, 0.328716278, 0.064376317, 0.09116699, 0.07984322, 0.120047271, 0.344995648, 0.33109495, 0.0657544583, 0.09329294, 0.07611826, 0.115594208, 0.348934561, 0.323711812, 0.0637142286, 0.08843412, 0.08021507, 0.116120197, 0.353676736, 0.326837152, 0.0682313368, 0.09440371, 0.08165639, 0.114780515, 0.367733836, 0.328255743, 0.0642653853, 0.09141905, 0.07982009, 0.12023022, 0.344219625, 0.329979122, 0.0652604252, 0.09339765, 0.07566343, 0.115525842, 0.347858638, 0.322625816, 0.0635065213, 0.08848982, 0.0797599, 0.116343044, 0.352814019, 0.326171011, 0.0681393221, 0.09412272, 0.08120581, 0.114267766, 0.366680831, 0.328648508, 0.0640697628, 0.09070079, 0.07853457, 0.119566768, 0.343484998, 0.330592126, 0.065606609, 0.09307157, 0.07489473, 0.114949353, 0.347813636, 0.323231339, 0.0633504093, 0.08811682, 0.07896207, 0.115618981, 0.352426887, 0.327038616, 0.0680261776, 0.09381428, 0.08061451, 0.114436276, 0.36681807, 0.328216493, 0.0641318783, 0.09088663, 0.07913716, 0.119439133, 0.344118029, 0.331109464, 0.0656703189, 0.09318276, 0.07537459, 0.115515798, 0.347647727, 0.32373631, 0.0634842589, 0.08809605, 0.07941855, 0.116368771, 0.353828013, 0.326969504, 0.0678983182, 0.09415149, 0.08064397, 0.114674173, 0.368029684, 0.327994287, 0.0639582127, 0.09101231, 0.07842711, 0.119552776, 0.344137311, 0.330680132, 0.0656468868, 0.09364129, 0.07510581, 0.115382232, 0.348926514, 0.323295176, 0.0639103279, 0.08877244, 0.07937453, 0.116224036, 0.353967607, 0.32803604, 0.0688804984, 0.0948292, 0.08122744, 0.114743039, 0.367915303, 0.329175502, 0.0642544702, 0.09108599, 0.07898521, 0.120533988, 0.345178843, 0.331830084, 0.0655400679, 0.09328484, 0.07513907, 0.115829699, 0.349713892, 0.324223191, 0.06327755, 0.08836716, 0.07974984, 0.116841584, 0.355100185, 0.328562796, 0.0681989938, 0.0940742, 0.08121011, 0.114862464, 0.368935108, 0.329449981, 0.064332813, 0.09121722, 0.07942357, 0.120114066, 0.346061021, 0.331973553, 0.0656913295, 0.09340575, 0.0757478, 0.115605824, 0.349166393, 0.323463738, 0.0637429878, 0.08856208, 0.0797432, 0.116570152, 0.354642898, 0.327686876, 0.0686433241, 0.0946447, 0.08118844, 0.114622019, 0.368624687, 0.32926473, 0.0646393597, 0.09153223, 0.0790773, 0.120002382, 0.344620705, 0.331020117, 0.0662078559, 0.09354206, 0.07578982, 0.115792789, 0.349829733, 0.323341608, 0.0641098469, 0.08907258, 0.07951839, 0.116194665, 0.354156047, 0.326876283, 0.0687296465, 0.09474011, 0.08126424, 0.114711605, 0.367114812, 0.329021007, 0.0646984503, 0.09153881, 0.07937516, 0.119838208, 0.344408035, 0.329911888, 0.0663594157, 0.09390635, 0.07537033, 0.115631863, 0.348361909, 0.323257118, 0.0640487149, 0.08875248, 0.07939641, 0.115866296, 0.353164017, 0.326481014, 0.0685342327, 0.09457926, 0.08071667, 0.114668451, 0.366972953, 0.3277753, 0.0644480139, 0.09120672, 0.07886218, 0.119683541, 0.344549865, 0.329928547, 0.0659679919, 0.09331818, 0.07534584, 0.115334727, 0.348287851, 0.322773367, 0.0637292862, 0.08860419, 0.07957195, 0.11603044, 0.354433179, 0.326405674, 0.0686855242, 0.09405994, 0.08109701, 0.114755429, 0.368380666, 0.327908576, 0.0643454567, 0.09083723, 0.07901794, 0.120200887, 0.345077932, 0.329932809, 0.0658667907, 0.09316853, 0.07551969, 0.116010152, 0.349144399, 0.322478175, 0.0636425614, 0.08842815, 0.07978476, 0.1169504, 0.354304582, 0.326594412, 0.0680236146, 0.09437123, 0.08160466, 0.115100116, 0.367967427, 0.327882737, 0.0642837062, 0.09112754, 0.079562, 0.120587423, 0.344710588, 0.329641044, 0.0654583424, 0.09293502, 0.07565471, 0.116624519, 0.348803818, 0.321521282, 0.0633968115, 0.08820097, 0.07977565, 0.117020391, 0.35379526, 0.325446457, 0.0680985227, 0.09394113, 0.08139711, 0.11520756, 0.367833346, 0.327019542, 0.0640575364, 0.0905112, 0.07940471, 0.120671816, 0.345524967, 0.328983873, 0.0652661547, 0.09282944, 0.07548999, 0.116539657, 0.349304408, 0.321726263, 0.0631721094, 0.08827872, 0.07964989, 0.117057726, 0.354273289, 0.325266212, 0.0681186542, 0.09390935, 0.08131944, 0.115224972, 0.367811173, 0.32737717, 0.0641066134, 0.09027113, 0.0791213, 0.120907851, 0.344419032, 0.329048306, 0.0652789325, 0.09263765, 0.07552888, 0.116452061, 0.348458827, 0.321421027, 0.063159667, 0.08792158, 0.0797226, 0.117440008, 0.353845686, 0.324965835, 0.0679808781, 0.09374706, 0.08164345, 0.116027266, 0.367839158, 0.325678855, 0.0639772862, 0.09044691, 0.07950894, 0.121474423, 0.344444603, 0.328753829, 0.0652204454, 0.09233785, 0.07556891, 0.116813049, 0.347988963, 0.320023298, 0.0630969182, 0.08788567, 0.08012411, 0.117015488, 0.35399279, 0.324322909, 0.0678515062, 0.09390587, 0.08154603, 0.11560344, 0.367710143, 0.326351762, 0.0639760345, 0.0902602, 0.07954778, 0.121006235, 0.345068604, 0.328374952, 0.0651330575, 0.09245045, 0.07614151, 0.116402864, 0.348280698, 0.321091115, 0.062874727, 0.08774912, 0.08024159, 0.116834268, 0.353725731, 0.324749231, 0.067595005, 0.09347109, 0.08166824, 0.115678392, 0.368050128, 0.325872779, 0.0636647418, 0.09005369, 0.07954449, 0.120621465, 0.344206989, 0.326949656, 0.064785704, 0.09206264, 0.07562409, 0.115666799, 0.347709179, 0.319295079, 0.0623676628, 0.0873548, 0.07980499, 0.116735935, 0.353007853, 0.323186606, 0.0671478435, 0.09304141, 0.08091667, 0.115361258, 0.366593421, 0.324004591, 0.0632349551, 0.08953563, 0.0788062, 0.120805964, 0.343234569, 0.326257944, 0.064667277, 0.09169827, 0.07517163, 0.116154544, 0.347699285, 0.318983972, 0.0627811253, 0.08700381, 0.07944055, 0.116809256, 0.352936834, 0.323417723, 0.0673476085, 0.09286077, 0.08092798, 0.115022823, 0.366564423, 0.324765116, 0.0633969679, 0.0895524, 0.07881265, 0.120555304, 0.343861729, 0.326465398, 0.0648222119, 0.09170105, 0.07516202, 0.116024643, 0.347361803, 0.318789095, 0.0625504181, 0.08714098, 0.0791226, 0.116675615, 0.352670223, 0.322872758, 0.0670732185, 0.09239373, 0.08045171, 0.114909746, 0.366300046, 0.324342161, 0.0632740855, 0.08949746, 0.07845546, 0.120569602, 0.343518317, 0.326220244, 0.0646683127, 0.09146912, 0.07521944, 0.116228431, 0.347495586, 0.319366574, 0.0624470823, 0.08721587, 0.07885863, 0.116920821, 0.353006691, 0.323375314, 0.0671487302, 0.09284175, 0.08047228, 0.114915334, 0.366018742, 0.324512333, 0.063379623, 0.08912466, 0.07856744, 0.120310329, 0.343315601, 0.327183723, 0.0645522028, 0.09187585, 0.07497279, 0.115717307, 0.347828627, 0.319800049, 0.0622222945, 0.08690215, 0.07877833, 0.116355792, 0.352983296, 0.324008167, 0.066788964, 0.092779, 0.08042412, 0.114871204, 0.366055071, 0.325091958, 0.0629192665, 0.0891363, 0.07841754, 0.120225057, 0.342690468, 0.326290786, 0.0645604953, 0.09110828, 0.074458, 0.115235493, 0.345564812, 0.319859922, 0.0621516556, 0.08643795, 0.07890642, 0.116039008, 0.35078615, 0.321553558, 0.0667008683, 0.09193136, 0.07997849, 0.114332028, 0.36107707, 0.322872639, 0.0626901835, 0.08862679, 0.07803509, 0.11969994, 0.340120733, 0.323576063, 0.0641473457, 0.09123442, 0.07465155, 0.115523465, 0.339741766, 0.315641731, 0.0618337169, 0.08599693, 0.07791313, 0.11575333, 0.340910226, 0.318058014, 0.0665525049, 0.09133574, 0.0784285, 0.114223398, 0.351498604, 0.319123179, 0.0631032884, 0.08801628, 0.07657568, 0.119928256, 0.330078304, 0.322266042, 0.0642167479, 0.09064532, 0.0732014, 0.114975072, 0.334992796, 0.315652698, 0.0616413243, 0.08556288, 0.07698876, 0.115636446, 0.339819402, 0.318460226, 0.0665465891, 0.09106373, 0.07856894, 0.114254333, 0.352822304, 0.320059747, 0.0627468824, 0.08828183, 0.0767251, 0.120262094, 0.329714626, 0.323365241, 0.0641514808, 0.09059384, 0.0731526, 0.115235545, 0.333685547, 0.31453833, 0.0619222336, 0.08582845, 0.07707372, 0.116186231, 0.339688867, 0.318535924, 0.0665706396, 0.09119279, 0.07854482, 0.114765234, 0.354221493, 0.320913136, 0.0629772544, 0.08836, 0.07703564, 0.12074358, 0.331971318, 0.323508054, 0.0643536001, 0.0906903, 0.07388281, 0.116309851, 0.336756855, 0.316207469, 0.0616801381, 0.08570988, 0.07793755, 0.116440013, 0.342314273, 0.319412142, 0.066368036, 0.09168199, 0.07849997, 0.11389216, 0.354576349, 0.321320832, 0.062827453, 0.08798344, 0.07708996, 0.119906671, 0.332618862, 0.322436452, 0.0639918521, 0.09042788, 0.07426928, 0.114741102, 0.338086069, 0.315772325, 0.0615043268, 0.08561268, 0.07825325, 0.116184279, 0.342024952, 0.317934096, 0.0663429722, 0.09140159, 0.07949668, 0.113808647, 0.356392115, 0.321250379, 0.062548317, 0.08815079, 0.07736648, 0.119261809, 0.331556559, 0.323080599, 0.063627854, 0.08999457, 0.0738991, 0.113733299, 0.335217357, 0.316242903, 0.0613552965, 0.0853788, 0.07777622, 0.115866937, 0.340770781, 0.319276303, 0.0659098774, 0.09136781, 0.07890884, 0.11321722, 0.354210854, 0.322696865, 0.0622326918, 0.08805406, 0.07695493, 0.119320408, 0.331970274, 0.323847383, 0.0638039336, 0.09037088, 0.07378349, 0.114547469, 0.335906863, 0.3167907, 0.0613628551, 0.08549157, 0.07800831, 0.114984125, 0.341416806, 0.319094419, 0.06640549, 0.09146301, 0.07919599, 0.114883773, 0.355721414, 0.321049064, 0.0626586005, 0.08818525, 0.07710899, 0.120039955, 0.330884278, 0.321290106, 0.0638100356, 0.0899897, 0.07366844, 0.11489474, 0.336086899, 0.314578116, 0.0613111369, 0.08508308, 0.07727662, 0.115977794, 0.342108756, 0.317964673, 0.066158168, 0.09077657, 0.07820074, 0.113686912, 0.353469998, 0.320909142, 0.0620273165, 0.08755887, 0.07601626, 0.118698314, 0.328469753, 0.320697099, 0.0633115172, 0.08924679, 0.0728156, 0.113410264, 0.333336473, 0.314195514, 0.0607522763, 0.08463506, 0.07683385, 0.11478164, 0.339197218, 0.316614568, 0.0654789954, 0.09041993, 0.07846356, 0.113778718, 0.352428824, 0.320951998, 0.0620927885, 0.08769596, 0.07723816, 0.120211489, 0.328340709, 0.321486086, 0.0629900843, 0.08978833, 0.07279386, 0.113750316, 0.331481397, 0.31387791, 0.0602350757, 0.08473223, 0.07598758, 0.114658274, 0.336767882, 0.316147834, 0.0649144575, 0.08993024, 0.07653599, 0.112181693, 0.350002348, 0.319201171, 0.0614691451, 0.0864654, 0.07466915, 0.118455529, 0.32757172, 0.32167536, 0.0633401647, 0.08912399, 0.0718574, 0.113855697, 0.33332023, 0.314761162, 0.0605598986, 0.08432771, 0.07523984, 0.114272684, 0.338028103, 0.316859066, 0.0650608763, 0.08972582, 0.0756842, 0.111938812, 0.352055758, 0.32068792, 0.0615157858, 0.08673501, 0.07397269, 0.118235491, 0.32726714, 0.321790308, 0.0633073151, 0.08880756, 0.07124721, 0.112587668, 0.332437485, 0.314702034, 0.0606794283, 0.08354323, 0.07459013, 0.112840556, 0.337801814, 0.317665994, 0.0651935041, 0.08942322, 0.0760489, 0.11132466, 0.352312267, 0.321517348, 0.0620417669, 0.0855962, 0.07399581, 0.117303126, 0.327336282, 0.322299302, 0.063422896, 0.08827084, 0.07081496, 0.111394264, 0.332303196, 0.31602186, 0.0603578351, 0.08315624, 0.07501376, 0.111937255, 0.338044167, 0.317601532, 0.0650769919, 0.08832415, 0.07527716, 0.109653875, 0.348989874, 0.319416732, 0.0613410212, 0.08517902, 0.07357173, 0.117489755, 0.326131523, 0.320233285, 0.0628173351, 0.08752202, 0.07071801, 0.111473605, 0.331879526, 0.313232571, 0.0600851811, 0.08267116, 0.07466239, 0.111880891, 0.338787407, 0.315129161, 0.0648920238, 0.08831405, 0.0751091, 0.109614238, 0.349705338, 0.319072634, 0.0612501539, 0.08521048, 0.07317204, 0.114625923, 0.326162338, 0.319538236, 0.0625952333, 0.08767378, 0.07018935, 0.110257313, 0.330847621, 0.313599527, 0.0600874573, 0.08327037, 0.07445196, 0.111824743, 0.337101251, 0.31641537, 0.0653517917, 0.08911289, 0.07508619, 0.109742709, 0.350336224, 0.319311589, 0.0615845844, 0.08586654, 0.07351527, 0.116118304, 0.325600296, 0.321154356, 0.0630567968, 0.08814673, 0.07003241, 0.110219136, 0.331238657, 0.313198388, 0.0604937933, 0.08336452, 0.07424592, 0.111478321, 0.33664465, 0.316293716, 0.0652444139, 0.08902372, 0.07524689, 0.109665819, 0.34913066, 0.319206029, 0.0617437996, 0.08607771, 0.07333833, 0.115682647, 0.325700581, 0.320455939, 0.0632688552, 0.08852303, 0.07052441, 0.110132582, 0.331743479, 0.314212978, 0.0605734996, 0.08406859, 0.07446211, 0.111770272, 0.337149948, 0.316346496, 0.0655346662, 0.08952158, 0.07552962, 0.109453052, 0.349778116, 0.319942325, 0.0617450848, 0.08749723, 0.07386489, 0.117263637, 0.323410571, 0.321797132, 0.0637139007, 0.0892218649, 0.0703754127, 0.11128705, 0.330349863, 0.315016091, 0.0608092472, 0.0848040655, 0.0744427368, 0.112887442, 0.334910631, 0.317170441, 0.0655313209, 0.0904309973, 0.0749650076, 0.110609218, 0.347115397, 0.319230527, 0.0620037094, 0.0867506936, 0.0736108944, 0.117609598, 0.323041499, 0.320967525, 0.0631328151, 0.0891707167, 0.0702347308, 0.111649103, 0.329769105, 0.313517034, 0.0608215928, 0.0846771374, 0.0742609575, 0.113970295, 0.335029542, 0.31628567, 0.0656298921, 0.0905801877, 0.0752983615, 0.110708788, 0.347179443, 0.320139259, 0.062135756, 0.0873113573, 0.0734898895, 0.116825499, 0.323220134, 0.32039094, 0.0634143502, 0.0889431909, 0.0702828914, 0.111256413, 0.329501331, 0.313049465, 0.0606680997, 0.0846507847, 0.0745996237, 0.112753145, 0.334741712, 0.315636039, 0.0653764978, 0.0904285461, 0.0751280114, 0.110282503, 0.347590804, 0.318138361, 0.0615673624, 0.0869635418, 0.0733215138, 0.11666166, 0.322951436, 0.319187343, 0.0626939535, 0.0889791399, 0.0704049245, 0.110981062, 0.329758257, 0.312323064, 0.0600410216, 0.0842664465, 0.0744464323, 0.112305559, 0.334251463, 0.3153494, 0.064950265, 0.0900868401, 0.0756057128, 0.110003315, 0.347678751, 0.318671227, 0.0612045527, 0.0866537318, 0.0740023106, 0.116743416, 0.32292062, 0.319170415, 0.062860772, 0.0888391435, 0.0708336756, 0.111224584, 0.329646826, 0.312861502, 0.060215503, 0.0845010132, 0.0751432404, 0.112496465, 0.33520472, 0.315824121, 0.0651413351, 0.0900577456, 0.0757505968, 0.1098288, 0.347607017, 0.318545252, 0.0614719167, 0.086567834, 0.0737803951, 0.115884282, 0.322994798, 0.318939298, 0.0626967028, 0.0885538459, 0.0703142434, 0.110378087, 0.329787403, 0.313012719, 0.0601482727, 0.0842505693, 0.0744607449, 0.111519076, 0.334283233, 0.315427512, 0.0650061518, 0.0899368152, 0.075407885, 0.109168582, 0.34798032, 0.318357885, 0.0614441112, 0.0870775729, 0.073439531, 0.115805946, 0.322908252, 0.319010556, 0.0628834069, 0.0889537781, 0.0701954663, 0.110444315, 0.329518139, 0.312121093, 0.0602034703, 0.0843541324, 0.0742654279, 0.111851193, 0.334670186, 0.313887388, 0.0648655146, 0.0899313763, 0.0749367177, 0.109244265, 0.348072559, 0.317157894, 0.0613021292, 0.0867249668, 0.073415719, 0.11575485, 0.323563159, 0.318623781, 0.0629921705, 0.0888646096, 0.0703005716, 0.109842628, 0.330026478, 0.310962856, 0.0599615388, 0.0839123055, 0.0741910487, 0.111074895, 0.3344796, 0.313947648, 0.0648260787, 0.0894934013, 0.0749099329, 0.109377496, 0.347796202, 0.317510009, 0.0611210242, 0.0860844851, 0.0730805621, 0.115269698, 0.322671294, 0.31821683, 0.0626181141, 0.0879259482, 0.0701436996, 0.108965181, 0.328823805, 0.311204612, 0.0596534647, 0.0837421194, 0.0743655115, 0.111337207, 0.333674312, 0.313593596, 0.0645276681, 0.0896543637, 0.0750246197, 0.108653627, 0.34691003, 0.316498876, 0.0611796118, 0.0861284956, 0.0734031275, 0.114926793, 0.321615547, 0.31822288, 0.0623989329, 0.087833114, 0.0696790293, 0.107881367, 0.327830017, 0.311604053, 0.0596332252, 0.0835884437, 0.0739628822, 0.109460041, 0.33380872, 0.313828409, 0.0644021928, 0.0891298875, 0.0749097019, 0.107204936, 0.345989227, 0.316997796, 0.0607766956, 0.0857737809, 0.072791189, 0.113300763, 0.320811778, 0.316199839, 0.0622667298, 0.0875845253, 0.0695019662, 0.107753687, 0.328350574, 0.310716808, 0.0594578125, 0.0831240565, 0.0736451671, 0.109885357, 0.333765388, 0.313164771, 0.0646507889, 0.0889509097, 0.0741946623, 0.107082285, 0.345883965, 0.316477001, 0.0612873584, 0.0858907625, 0.0722985044, 0.113911837, 0.321293443, 0.315485656, 0.0624630898, 0.0873875841, 0.0691411123, 0.108240671, 0.327656597, 0.308783799, 0.0594958514, 0.0829718783, 0.0730392262, 0.109827757, 0.332750738, 0.311025232, 0.0641607493, 0.0885465294, 0.0739105642, 0.10753537, 0.346143454, 0.314970702, 0.0610740893, 0.0856066644, 0.0724388286, 0.113781229, 0.321676373, 0.315579236, 0.0622151457, 0.087420471, 0.0691732392, 0.108137347, 0.328736901, 0.310103059, 0.0600257441, 0.0833575428, 0.0739008933, 0.110079288, 0.333374083, 0.312325567, 0.0646584108, 0.0890835226, 0.074809432, 0.10795439, 0.345888287, 0.315763861, 0.0611057654, 0.0858841687, 0.0729979351, 0.114075206, 0.320944309, 0.316247761, 0.0622301437, 0.0877287611, 0.0699859113, 0.108093269, 0.327186078, 0.310010999, 0.0595536157, 0.0833448768, 0.0740025416, 0.10997396, 0.332142204, 0.312164456, 0.0643053353, 0.0888612121, 0.074581556, 0.107358806, 0.344730705, 0.314423621, 0.0607978739, 0.0854407027, 0.0726175234, 0.114015147, 0.319205523, 0.316082597, 0.0622604229, 0.0873890445, 0.0695674717, 0.108347878, 0.325698823, 0.310013294, 0.0596124753, 0.0828956366, 0.0736029372, 0.109964229, 0.330610156, 0.311018109, 0.0646061301, 0.0888262987, 0.0748451278, 0.107954219, 0.344343364, 0.315015614, 0.0612613633, 0.0858264789, 0.0731640458, 0.114397839, 0.319983631, 0.316054195, 0.0627342239, 0.0877117738, 0.0700126439, 0.108682729, 0.326570898, 0.309841394, 0.0598037168, 0.0833830908, 0.0741720498, 0.110178769, 0.330893546, 0.31182918, 0.064708218, 0.0886830091, 0.0747223794, 0.107918754, 0.343595833, 0.3154836, 0.0611137375, 0.0855969116, 0.0730558261, 0.114528641, 0.319353044, 0.314679921, 0.0624629073, 0.0870973021, 0.0699997991, 0.10815119, 0.325856835, 0.308750391, 0.059645094, 0.0826749057, 0.0737061277, 0.109801471, 0.33029595, 0.311109036, 0.0646245703, 0.0883880258, 0.0743098259, 0.107207276, 0.343690366, 0.31462568, 0.061028339, 0.0853671804, 0.0725799054, 0.113577187, 0.318149358, 0.314845413, 0.062541917, 0.0871878564, 0.0692246854, 0.107697293, 0.325560778, 0.309103996, 0.0596259721, 0.0830411837, 0.073421821, 0.109465197, 0.331258386, 0.311375141, 0.0643813834, 0.0885121673, 0.0742888451, 0.107313536, 0.344227731, 0.314427346, 0.0610530153, 0.0855002552, 0.0728974715, 0.113778591, 0.318853229, 0.314593315, 0.0626310706, 0.087489821, 0.0695424825, 0.107485525, 0.326306731, 0.309001714, 0.0597500764, 0.08299537, 0.0737178549, 0.109230913, 0.331287742, 0.311540604, 0.0648711845, 0.0885412768, 0.0745742917, 0.106747538, 0.344140023, 0.314938039, 0.0612379983, 0.0853939652, 0.072991088, 0.113212764, 0.320589513, 0.315640748, 0.0627524406, 0.0868700221, 0.0696487501, 0.107496686, 0.328037411, 0.309440166, 0.0599008091, 0.0823783949, 0.0738740861, 0.109174162, 0.333088368, 0.310668975, 0.0646345466, 0.0879265592, 0.0746708438, 0.106899261, 0.345648557, 0.3134197, 0.0612839088, 0.0851099566, 0.0730831847, 0.113212004, 0.320526242, 0.314109534, 0.0629907623, 0.0872140154, 0.0698818341, 0.107780792, 0.327118039, 0.308147967, 0.0601835661, 0.0828189999, 0.0742121041, 0.108989254, 0.332226902, 0.310712039, 0.0651447847, 0.0879115984, 0.0749818981, 0.106483102, 0.344603688, 0.313827604, 0.0612942763, 0.0846295878, 0.0731304511, 0.112983175, 0.320117712, 0.314451337, 0.0627506897, 0.0866364762, 0.0698491335, 0.107007541, 0.327097595, 0.307846189, 0.0599384382, 0.0824133158, 0.0741890222, 0.10915269, 0.331641525, 0.310278356, 0.0648991689, 0.0878990963, 0.0749101564, 0.106601603, 0.344414264, 0.312927037, 0.0615289994, 0.0846266001, 0.0730528459, 0.113187715, 0.319364935, 0.313074678, 0.0629504099, 0.0863854438, 0.0697022229, 0.107436247, 0.326432079, 0.306898266, 0.0600902624, 0.0822770968, 0.0741205961, 0.109287895, 0.331480235, 0.309975743, 0.0650495067, 0.0876896828, 0.0752193183, 0.106940135, 0.343743443, 0.312562943, 0.0612486079, 0.0847872347, 0.0733555853, 0.113646872, 0.319191545, 0.313444912, 0.0631219223, 0.087180838, 0.069991678, 0.10748589, 0.3263008, 0.307218611, 0.0601315014, 0.0830085203, 0.0740858242, 0.109212689, 0.330482066, 0.309724957, 0.0651444718, 0.0884603187, 0.0747413114, 0.10690356, 0.343837231, 0.312631011, 0.0617958792, 0.0853276104, 0.0732331723, 0.113222092, 0.319531739, 0.311937869, 0.0630191863, 0.0871356502, 0.0700218752, 0.107347772, 0.326698959, 0.305193841, 0.0603268296, 0.0827434212, 0.0738870129, 0.109035321, 0.331065893, 0.307057023, 0.0652000532, 0.088209711, 0.0747885257, 0.106617913, 0.343199551, 0.310868889, 0.0617363527, 0.0845328197, 0.0731217265, 0.113132589, 0.319333851, 0.311856598, 0.0627717748, 0.0869878531, 0.0701259375, 0.107391894, 0.327403814, 0.306235731, 0.0598986708, 0.0823520049, 0.0742683932, 0.109014526, 0.332067579, 0.308767587, 0.0643688813, 0.0876653492, 0.0753916055, 0.106653057, 0.344355017, 0.311107993, 0.0613199174, 0.0845550448, 0.0735299736, 0.112936541, 0.319930643, 0.311252505, 0.0629372522, 0.086795941, 0.0705444664, 0.107064106, 0.326809227, 0.304665506, 0.0606989786, 0.0827007294, 0.0745627359, 0.109061517, 0.33147049, 0.307618469, 0.0653367639, 0.0876707658, 0.0753523707, 0.106619582, 0.344657749, 0.31014061, 0.0617264584, 0.0847462043, 0.0734532624, 0.112830706, 0.319493771, 0.309769064, 0.0631781742, 0.0868793428, 0.0699473992, 0.107078619, 0.326412052, 0.30526045, 0.0604984276, 0.0822676271, 0.0743671656, 0.108444229, 0.330477983, 0.307776302, 0.0655046329, 0.0876282081, 0.0748981312, 0.106214091, 0.34324491, 0.310198605, 0.061756216, 0.0845683068, 0.0732163861, 0.112654701, 0.318942249, 0.311125189, 0.0632337704, 0.0863946304, 0.0700845271, 0.106660813, 0.325468659, 0.304699033, 0.0604352951, 0.0821097568, 0.0743867904, 0.108647875, 0.330260098, 0.306199372, 0.0654362515, 0.0875600353, 0.0750003606, 0.105418913, 0.342387497, 0.309975863, 0.0616886169, 0.0844099745, 0.0733727291, 0.112013631, 0.318144888, 0.311103404, 0.0634812042, 0.0867200941, 0.0699030906, 0.106479943, 0.325365514, 0.305101007, 0.0609215125, 0.0824451447, 0.0743909478, 0.108508162, 0.329713106, 0.307739168, 0.0659705475, 0.0880506486, 0.0751185045, 0.106145866, 0.342895508, 0.311860383, 0.0623768456, 0.0851150304, 0.0736799315, 0.112467907, 0.318171054, 0.312382877, 0.0642764494, 0.0870460868, 0.0705503225, 0.106783748, 0.325248629, 0.306630045, 0.0613533705, 0.0828232691, 0.0750175565, 0.108590782, 0.330768138, 0.308463782, 0.066720359, 0.0881858245, 0.0756566897, 0.106149822, 0.342180431, 0.311309338, 0.0628658831, 0.0852389708, 0.073909536, 0.112145409, 0.318048596, 0.312412322, 0.06426467, 0.087171793, 0.0702544302, 0.106199339, 0.324984521, 0.30604887, 0.0611577034, 0.0828624368, 0.0743233711, 0.10803555, 0.328433603, 0.308112383, 0.066313304, 0.0886150077, 0.0751207918, 0.105567053, 0.340824783, 0.311421633, 0.0628076866, 0.0853088051, 0.0735355765, 0.112020507, 0.31721285, 0.312166184, 0.0644711703, 0.0873453617, 0.0700930208, 0.106510915, 0.323574394, 0.305697858, 0.0614922643, 0.0831473842, 0.0745749623, 0.107969873, 0.329269201, 0.308481127, 0.0666626543, 0.0891401917, 0.0751007721, 0.105362058, 0.341474324, 0.312216103, 0.0631128177, 0.0858240649, 0.0736805275, 0.11199262, 0.316745698, 0.311811209, 0.0645729378, 0.0878543556, 0.0705515295, 0.106243074, 0.325253516, 0.305384547, 0.0616591424, 0.0829013437, 0.0745350644, 0.107797518, 0.329707623, 0.307645261, 0.066666469, 0.0885753185, 0.0754145831, 0.105465017, 0.341611981, 0.310892642, 0.0631621853, 0.0851617381, 0.0736367032, 0.111954123, 0.319034457, 0.311967671, 0.0646123365, 0.087461926, 0.0704593435, 0.105709456, 0.325378776, 0.305741459, 0.0617678948, 0.0829653069, 0.074352093, 0.107461251, 0.328385174, 0.307186663, 0.0668046921, 0.0883623958, 0.075153254, 0.104732372, 0.341938406, 0.310782909, 0.063700296, 0.0852042064, 0.0737174451, 0.11140471, 0.318596214, 0.310993344, 0.0650343522, 0.0875923783, 0.0706527904, 0.105232559, 0.325746208, 0.30531019, 0.0621547475, 0.0831093714, 0.0747059733, 0.106782563, 0.330845743, 0.308535397, 0.0673326328, 0.0888184607, 0.0755210891, 0.10448093, 0.343414277, 0.311742723, 0.0634031072, 0.0855898857, 0.0737954155, 0.11088156, 0.319713235, 0.312192112, 0.0649833977, 0.0875570923, 0.0701021478, 0.105239362, 0.326021969, 0.306736141, 0.0619652271, 0.0830462053, 0.0740668252, 0.106428646, 0.330331832, 0.308270007, 0.066800423, 0.0884618238, 0.0748473927, 0.10411039, 0.343595713, 0.310169488, 0.0633107722, 0.0853437632, 0.0734511763, 0.110590041, 0.319183379, 0.310909957, 0.064568527, 0.0874753743, 0.0701113343, 0.10468898, 0.325602561, 0.304720461, 0.0617188774, 0.0829220191, 0.0741233379, 0.10634578, 0.330212206, 0.307588339, 0.0666997135, 0.0883765668, 0.0748692974, 0.103806227, 0.342315763, 0.310316563, 0.0630701333, 0.0847358108, 0.0733603984, 0.110212713, 0.318127394, 0.311392486, 0.0642093346, 0.0873481259, 0.0703616664, 0.104409255, 0.324941218, 0.304881126, 0.0614264607, 0.0828283876, 0.0744872913, 0.106137328, 0.32919988, 0.307866096, 0.0663640201, 0.08850988, 0.0752956271, 0.103841558, 0.342229247, 0.310610622, 0.0630606264, 0.0852820352, 0.0739208609, 0.110250778, 0.318289965, 0.310581565, 0.0646759346, 0.0871417522, 0.0704326183, 0.105220541, 0.325744241, 0.304753542, 0.0617342666, 0.0828923434, 0.0740700141, 0.106758676, 0.331961632, 0.306780517, 0.0661022142, 0.0882399827, 0.074700214, 0.104366466, 0.344627053, 0.310088187, 0.0626547113, 0.0851564035, 0.0732764378, 0.110429794, 0.320271999, 0.310771227, 0.0644069463, 0.0869982243, 0.0699375272, 0.105049953, 0.326776594, 0.303691208, 0.0613787323, 0.0829751417, 0.0743367597, 0.106812358, 0.33143115, 0.30535686, 0.0665331408, 0.0885774717, 0.0748151988, 0.104081541, 0.342939407, 0.308585614, 0.0625682697, 0.0852276906, 0.0732890517, 0.110474624, 0.318529367, 0.30922845, 0.064306505, 0.0872696638, 0.069865942, 0.104212858, 0.326613069, 0.30307582, 0.0613994002, 0.0826110393, 0.0740871876, 0.10633491, 0.330770701, 0.305781752, 0.0661088675, 0.0882035792, 0.0751191676, 0.103956863, 0.342844516, 0.309310168, 0.0629591569, 0.0848774388, 0.0734248236, 0.110516191, 0.31899932, 0.310222864, 0.0644399598, 0.0873971954, 0.0703701079, 0.104897365, 0.325978041, 0.303937376, 0.0618430972, 0.082959637, 0.0745474547, 0.106377788, 0.330237627, 0.306330889, 0.066300489, 0.0886519924, 0.074935846, 0.103478044, 0.34278506, 0.309119731, 0.0629731715, 0.0849816501, 0.0730205774, 0.109927133, 0.31826511, 0.309679955, 0.0643009916, 0.0871972367, 0.0697733164, 0.104366504, 0.325242341, 0.303235143, 0.0615552515, 0.0828504413, 0.0743676722, 0.106908225, 0.329930544, 0.306357116, 0.0666157976, 0.0886985287, 0.0749454722, 0.104123227, 0.342272907, 0.309758604, 0.063437447, 0.0858675539, 0.0733349249, 0.110615425, 0.318219572, 0.310053229, 0.0646263286, 0.0873959064, 0.0702391416, 0.104926579, 0.326230615, 0.303982168, 0.0620800182, 0.0829969123, 0.0742993504, 0.105856456, 0.330197632, 0.306030393, 0.0670312345, 0.0882181749, 0.074760139, 0.103427485, 0.341718674, 0.309088111, 0.0638005659, 0.0854037404, 0.0732526556, 0.109653205, 0.316907465, 0.31000796, 0.0651716664, 0.0875360891, 0.0701779202, 0.10373117, 0.323576748, 0.303415298, 0.0623981766, 0.0834512562, 0.0741997659, 0.105925068, 0.329373151, 0.30498296, 0.0673994645, 0.0887542516, 0.0749516934, 0.103837088, 0.341181785, 0.308261156, 0.0638315007, 0.085113667, 0.0735581145, 0.110025898, 0.317471713, 0.309021562, 0.0653989911, 0.0870548636, 0.0701929852, 0.104197845, 0.325236976, 0.302828997, 0.0624981485, 0.0826800019, 0.0740763694, 0.105563708, 0.329635322, 0.305368453, 0.0675332695, 0.0881341621, 0.0753825977, 0.10385216, 0.341705918, 0.308562756, 0.0638885647, 0.0851521119, 0.0734667629, 0.110163674, 0.317760557, 0.308542907, 0.0650530159, 0.0870376527, 0.0696774274, 0.10395629, 0.324955761, 0.302838802, 0.0620927438, 0.082702592, 0.0737561509, 0.105771042, 0.329264045, 0.30479458, 0.0670858547, 0.0884312764, 0.0747956112, 0.103579991, 0.341644228, 0.307467729, 0.0633683801, 0.0852840394, 0.0730470419, 0.109478571, 0.316684425, 0.307381928, 0.0648650378, 0.0870440677, 0.0696732625, 0.103743218, 0.323166072, 0.301497757, 0.0618259311, 0.0826067105, 0.0738857388, 0.105898209, 0.327809185, 0.303218514, 0.0670938045, 0.0882147476, 0.074598372, 0.10368856, 0.340704799, 0.306586206, 0.0639183968, 0.0850811526, 0.0729206651, 0.109552115, 0.317545831, 0.306580126, 0.06546022, 0.0868082792, 0.0694486871, 0.103994764, 0.324635565, 0.301198035, 0.0623548441, 0.0824316442, 0.0734492317, 0.105617613, 0.329890132, 0.303314179, 0.0671606213, 0.0880331546, 0.0742526278, 0.103267677, 0.34114337, 0.306328356, 0.0634845719, 0.0847724304, 0.0725030974, 0.109245449, 0.31778115, 0.307512075, 0.064871192, 0.08656584, 0.06931473, 0.10365209, 0.32476753, 0.30210045, 0.061985597, 0.08199927, 0.07309292, 0.105762802, 0.329989344, 0.305137515, 0.06669496, 0.08746849, 0.07416835, 0.103370652, 0.342225105, 0.309058845, 0.0633413345, 0.0846005604, 0.0725579932, 0.109441757, 0.317353904, 0.309820235, 0.0649793446, 0.08671838, 0.06918346, 0.103761114, 0.325217575, 0.303829372, 0.0618048087, 0.08224092, 0.0733061, 0.105152957, 0.328923613, 0.305869848, 0.0672464743, 0.08775933, 0.07400653, 0.102845751, 0.340422809, 0.309118807, 0.0638468713, 0.0845057368, 0.0723856986, 0.109343491, 0.317285836, 0.309710801, 0.0652725697, 0.0864581019, 0.0690386072, 0.103731029, 0.324907839, 0.302965224, 0.0623279251, 0.0818901062, 0.0730473474, 0.105601519, 0.329804718, 0.306246758, 0.0673912391, 0.0875028297, 0.0739348233, 0.102815218, 0.341182619, 0.308719277, 0.0633849949, 0.0843610987, 0.0724345595, 0.109237529, 0.317295521, 0.309704214, 0.0652360097, 0.087123327, 0.0691406801, 0.10339801, 0.324293107, 0.303493947, 0.0622406974, 0.08246303, 0.07315111, 0.10495279, 0.328766376, 0.305634141, 0.067164138, 0.0873679072, 0.0742103606, 0.102442831, 0.340087801, 0.308688462, 0.0635007322, 0.0842872784, 0.0727965236, 0.108697988, 0.315242708, 0.308687001, 0.0649528056, 0.0864187256, 0.069305867, 0.103042103, 0.323204428, 0.303468853, 0.0617921166, 0.0817123, 0.07337821, 0.105217226, 0.328923106, 0.304987729, 0.0670776665, 0.0872191489, 0.0741227418, 0.102958918, 0.341757536, 0.308478773, 0.063704446, 0.0839425698, 0.0726331249, 0.109124206, 0.317520797, 0.30765456, 0.0649277568, 0.08587294, 0.06906748, 0.103516027, 0.324360669, 0.301789194, 0.0620419756, 0.08170103, 0.0729795, 0.10537041, 0.330678642, 0.304207087, 0.0669904575, 0.08722168, 0.07396318, 0.102335997, 0.342481852, 0.307106167, 0.0637331232, 0.083764039, 0.0721766502, 0.108586818, 0.317429334, 0.306902528, 0.0648646504, 0.08574164, 0.06944603, 0.103514351, 0.325243473, 0.30112195, 0.0625493005, 0.08135346, 0.07313215, 0.105216637, 0.330812573, 0.302938789, 0.0669337958, 0.08718259, 0.07400614, 0.102635987, 0.341543406, 0.307041466, 0.0634032786, 0.08416419, 0.07238999, 0.108719178, 0.319453597, 0.305978864, 0.0648191422, 0.08621034, 0.06872009, 0.103164785, 0.327411622, 0.30095005, 0.0614501871, 0.08165936, 0.07282802, 0.104765609, 0.332878917, 0.303159952, 0.0659301281, 0.08674163, 0.07319836, 0.101760492, 0.342051953, 0.306808978, 0.0630535185, 0.08348044, 0.07203535, 0.108181193, 0.318335742, 0.308327466, 0.0646426305, 0.08591247, 0.06928699, 0.103954136, 0.325748622, 0.303703338, 0.0619476251, 0.08170462, 0.07283538, 0.104723468, 0.328915119, 0.304453701, 0.0671005622, 0.08721467, 0.07366164, 0.101981319, 0.33988142, 0.30768925, 0.06333033, 0.08374274, 0.0725375, 0.108414829, 0.316182107, 0.307542592, 0.0651936606, 0.08616736, 0.06969163, 0.103065282, 0.324092686, 0.30112794, 0.0619406328, 0.08131652, 0.07364067, 0.105332188, 0.328288674, 0.302347839, 0.0665010586, 0.08624598, 0.07416489, 0.102103941, 0.337967545, 0.305657774, 0.0632806197, 0.08353466, 0.07304356, 0.10873244, 0.315353185, 0.306183755, 0.0651686937, 0.08604346, 0.06948221, 0.103539266, 0.322472662, 0.299830556, 0.0620942898, 0.081606, 0.07374547, 0.1055272, 0.327973723, 0.300910443, 0.0673180223, 0.08740946, 0.0745499, 0.103374466, 0.341191083, 0.304346263, 0.0638869628, 0.08422092, 0.07289512, 0.109235384, 0.316594362, 0.305500358, 0.0652689785, 0.08614907, 0.06898563, 0.10305097, 0.32477966, 0.298972994, 0.0618089177, 0.08175053, 0.07318227, 0.105215877, 0.329782605, 0.301872641, 0.0670768768, 0.08745871, 0.07378049, 0.102560386, 0.342176586, 0.30436334, 0.0636938661, 0.08393592, 0.0723935, 0.108316436, 0.315046847, 0.30480355, 0.0650546551, 0.08630072, 0.06875406, 0.103110403, 0.322186619, 0.298716307, 0.0617050268, 0.08185329, 0.07272357, 0.105170816, 0.326320469, 0.300869346, 0.0669896305, 0.08778454, 0.07365226, 0.102458656, 0.338273972, 0.303496331, 0.0634095445, 0.08421273, 0.07215596, 0.108623333, 0.313851982, 0.30419594, 0.0651552901, 0.08638122, 0.06890299, 0.102941893, 0.320815265, 0.298434824, 0.0620831847, 0.08157386, 0.07273641, 0.105192184, 0.325321913, 0.299854428, 0.0672017559, 0.08707463, 0.07328323, 0.103034243, 0.338196695, 0.304258138, 0.0640727282, 0.08396924, 0.07167497, 0.10878101, 0.314883292, 0.304545224, 0.0655660927, 0.08601359, 0.06808317, 0.102790184, 0.321061522, 0.299255461, 0.0624882877, 0.08116956, 0.07207651, 0.104535475, 0.325450152, 0.300048262, 0.0671719238, 0.08722755, 0.07251741, 0.101379447, 0.335884422, 0.303544164, 0.0638530999, 0.083081, 0.07068422, 0.107271284, 0.310695976, 0.303795815, 0.0650243834, 0.08523811, 0.0671931, 0.101979464, 0.318038702, 0.297514826, 0.0620248877, 0.0806549, 0.07076333, 0.103651434, 0.323520601, 0.299735099, 0.0676387697, 0.0864468, 0.0719291, 0.101432532, 0.335498154, 0.302759647, 0.0637921765, 0.08325077, 0.07043899, 0.107137561, 0.309897512, 0.303354174, 0.0656021237, 0.08527909, 0.0670431, 0.101712972, 0.319212556, 0.297392577, 0.0626424998, 0.08097591, 0.07090638, 0.103737451, 0.323221713, 0.299512625, 0.0674896836, 0.08662955, 0.07173274, 0.100893423, 0.331739962, 0.303031176, 0.0636758357, 0.08317611, 0.0705359, 0.107163228, 0.308238745, 0.302323252, 0.0652046651, 0.08507764, 0.06721849, 0.101693809, 0.316308767, 0.295697033, 0.062051449, 0.0804447, 0.07132789, 0.103840232, 0.31981647, 0.298288286, 0.0670025572, 0.08626997, 0.07195559, 0.10089682, 0.330171347, 0.301386505, 0.0631932244, 0.08277608, 0.07097176, 0.106943518, 0.306052655, 0.30217573, 0.065225862, 0.08482409, 0.06699003, 0.101535544, 0.313283712, 0.294783086, 0.0613876246, 0.0801895, 0.07063319, 0.103607588, 0.317119688, 0.29753536, 0.0664180666, 0.08581337, 0.07147797, 0.101194613, 0.329990536, 0.301118463, 0.0636204481, 0.08219988, 0.07017768, 0.107033603, 0.306088477, 0.300674558, 0.0648612157, 0.08456267, 0.06665834, 0.100801282, 0.315390766, 0.294412792, 0.0616687164, 0.07983903, 0.07040615, 0.102562137, 0.318632603, 0.297772616, 0.0664675757, 0.08555686, 0.07065211, 0.099627018, 0.329602122, 0.302030206, 0.0628400967, 0.08221044, 0.06984569, 0.106541194, 0.308803976, 0.301516622, 0.0659066737, 0.08429767, 0.06668181, 0.100418285, 0.314721137, 0.295265317, 0.0628802404, 0.07990245, 0.07035011, 0.102919206, 0.321784765, 0.297210068, 0.067787081, 0.0866981, 0.07111519, 0.101318859, 0.333115965, 0.300654382, 0.0647527575, 0.08392022, 0.07020893, 0.10649284, 0.31018275, 0.300687641, 0.0666235834, 0.08605912, 0.0669521, 0.101640172, 0.319837183, 0.295119226, 0.0632739142, 0.08128627, 0.07046346, 0.103685148, 0.323909909, 0.297322035, 0.0685251653, 0.08720619, 0.07171211, 0.10124097, 0.335788459, 0.300660282, 0.0650453046, 0.0837908, 0.07077412, 0.107100531, 0.313627571, 0.300409704, 0.0670492277, 0.08576392, 0.06710769, 0.103113204, 0.321549594, 0.294693798, 0.0635861978, 0.08142999, 0.07068649, 0.105108768, 0.326467365, 0.296347708, 0.0691631362, 0.08715738, 0.07182618, 0.102436468, 0.338736475, 0.300416768, 0.065992102, 0.08401632, 0.07042706, 0.107728392, 0.31463939, 0.300814152, 0.0675985217, 0.08616389, 0.06697564, 0.103178285, 0.321181774, 0.295638978, 0.0639054179, 0.08135788, 0.07038441, 0.104802206, 0.325099051, 0.297472745, 0.0690445751, 0.08695059, 0.07091632, 0.101734541, 0.33527869, 0.301904351, 0.065931797, 0.08397225, 0.06972406, 0.108162642, 0.312544256, 0.302104801, 0.0676618367, 0.08642327, 0.0660935, 0.102464221, 0.319157004, 0.295466751, 0.0637251511, 0.08093943, 0.06951213, 0.103979744, 0.323140353, 0.298099071, 0.0684783235, 0.08660883, 0.07049597, 0.101595625, 0.334932476, 0.301522464, 0.0654062331, 0.0832084, 0.06907502, 0.106999815, 0.310894608, 0.300672829, 0.0671431944, 0.08530368, 0.06559324, 0.101527274, 0.317088783, 0.294944942, 0.0634817258, 0.08000235, 0.068827, 0.103453346, 0.32162258, 0.297415853, 0.0685437247, 0.08598856, 0.07020468, 0.101045407, 0.333466828, 0.300637543, 0.0650772825, 0.08290555, 0.06944272, 0.10672795, 0.308785349, 0.299687445, 0.0663883835, 0.08529141, 0.06630836, 0.101721413, 0.315472782, 0.294450313, 0.0633120239, 0.08071648, 0.0698663, 0.103775121, 0.322207034, 0.296414524, 0.0683331788, 0.086302, 0.07098678, 0.10126967, 0.332196921, 0.300683469, 0.0647219047, 0.083518, 0.06982509, 0.10755299, 0.307494611, 0.300140917, 0.0662309378, 0.08547465, 0.06637044, 0.101649672, 0.315158039, 0.295235157, 0.0632967576, 0.08111971, 0.06952657, 0.102968156, 0.318881661, 0.296585172, 0.0678909048, 0.08635929, 0.07059617, 0.100652583, 0.329247624, 0.301560879, 0.0647135302, 0.08312882, 0.06938712, 0.106643133, 0.306673616, 0.300538599, 0.0666744784, 0.08525708, 0.06593846, 0.101140827, 0.314549327, 0.294999003, 0.0624660142, 0.08051216, 0.06916213, 0.103213392, 0.318142951, 0.296560973, 0.0676930323, 0.0860611, 0.07028478, 0.101005353, 0.329559594, 0.300432086, 0.0645724908, 0.08271185, 0.06888225, 0.106565632, 0.30680123, 0.301285863, 0.0664794073, 0.08501169, 0.06548595, 0.101570733, 0.314091623, 0.296603233, 0.0634649545, 0.08038252, 0.0690003, 0.10377337, 0.318849623, 0.29654181, 0.0685904697, 0.08547562, 0.0702557, 0.101287521, 0.329078346, 0.302146882, 0.0650578514, 0.08334772, 0.06925948, 0.107616298, 0.307042569, 0.303137541, 0.0664940849, 0.08584723, 0.06587979, 0.101473145, 0.31350553, 0.297814399, 0.0629499629, 0.08107856, 0.06905668, 0.103831835, 0.319467336, 0.299593806, 0.0683506951, 0.08676278, 0.0700281, 0.101264685, 0.328843564, 0.303591013, 0.0648488924, 0.08344445, 0.06907042, 0.106966928, 0.307458907, 0.302935749, 0.0673625544, 0.08555172, 0.06593433, 0.100944512, 0.313332766, 0.297014683, 0.0633222684, 0.08083522, 0.06952482, 0.103729732, 0.318306208, 0.297250211, 0.069204405, 0.08642488, 0.07020789, 0.100213356, 0.327424526, 0.302448958, 0.0655490756, 0.08323709, 0.06926398, 0.107271813, 0.306024134, 0.300674766, 0.0678897575, 0.08562987, 0.06601206, 0.101195142, 0.312158793, 0.294852406, 0.0641196296, 0.08079222, 0.06935532, 0.103926688, 0.316382408, 0.296390086, 0.0691927671, 0.08585571, 0.06935593, 0.0999806821, 0.326453894, 0.301047146, 0.0651916787, 0.08237801, 0.06876025, 0.10614001, 0.304117203, 0.299331754, 0.0670143589, 0.0849925, 0.06516365, 0.100337818, 0.310562342, 0.29436937, 0.0631364211, 0.08053302, 0.06885132, 0.102310047, 0.315400362, 0.295747548, 0.0679115728, 0.08596368, 0.06965787, 0.0999864042, 0.325774699, 0.300338507, 0.0646777153, 0.08314809, 0.06895871, 0.106353328, 0.302577198, 0.29678154, 0.0667639449, 0.08531985, 0.06509461, 0.100207381, 0.310532957, 0.292553961, 0.0625330433, 0.08064993, 0.0685825, 0.102101788, 0.314488947, 0.293068975, 0.0677663833, 0.08686145, 0.06935872, 0.0993640795, 0.326678514, 0.298118502, 0.0640264824, 0.082964, 0.06818639, 0.10531114, 0.303340793, 0.296856672, 0.0664103329, 0.08528999, 0.06508286, 0.0992204547, 0.310429305, 0.291656852, 0.0626721457, 0.08051477, 0.06844305, 0.101476043, 0.315194756, 0.293180794, 0.0679151043, 0.08600073, 0.06892316, 0.0987018198, 0.32471174, 0.298278868, 0.0645097196, 0.08292406, 0.06814066, 0.105305135, 0.302511185, 0.299498051, 0.0664449707, 0.08480651, 0.06524646, 0.0995434374, 0.311049432, 0.293707639, 0.0624074452, 0.08029336, 0.0685913, 0.101415239, 0.315357417, 0.295588821, 0.0676411688, 0.0864822, 0.06968991, 0.0989312232, 0.326902509, 0.298715919, 0.0646308959, 0.08269379, 0.06848456, 0.104822651, 0.303613186, 0.29972738, 0.0666562468, 0.08515865, 0.06546792, 0.0997939557, 0.313522547, 0.293658823, 0.063074708, 0.08007979, 0.06946159, 0.102027573, 0.317455113, 0.294995338, 0.068322584, 0.08595328, 0.07009344, 0.0991864428, 0.326834917, 0.297082484, 0.0645319447, 0.08232547, 0.0688156, 0.105140507, 0.303270817, 0.297655284, 0.0666482672, 0.0848199, 0.06569661, 0.0994562432, 0.312045574, 0.291782081, 0.0629650801, 0.07994121, 0.06849405, 0.101172432, 0.315244466, 0.2929281, 0.0682615712, 0.085618, 0.06977166, 0.0982035846, 0.326571554, 0.297819018, 0.0648014545, 0.0826044, 0.06892911, 0.104652964, 0.303833693, 0.297514826, 0.0667208135, 0.08463354, 0.06571262, 0.0990419388, 0.31175974, 0.292076975, 0.0627282336, 0.07972231, 0.06898331, 0.10119909, 0.316678375, 0.295279473, 0.068065457, 0.08576186, 0.07021374, 0.0988772288, 0.326756835, 0.299398184, 0.0645127222, 0.08265424, 0.06922737, 0.105169855, 0.303800732, 0.2990776, 0.0665787905, 0.08485875, 0.06584508, 0.0993712246, 0.311252773, 0.293607622, 0.0628292337, 0.08013205, 0.06871267, 0.101577371, 0.316127539, 0.295381069, 0.0683327541, 0.08614929, 0.06966628, 0.0988371447, 0.325683445, 0.299721658, 0.0646566078, 0.08261418, 0.06859306, 0.105039448, 0.302193969, 0.298772693, 0.06669496, 0.0846047, 0.0651747, 0.09912128, 0.309546649, 0.293068409, 0.0623578988, 0.0797044, 0.06824651, 0.100600138, 0.312556088, 0.29473871, 0.0676890612, 0.08548489, 0.06911363, 0.0980765224, 0.324093193, 0.298340559, 0.0639267266, 0.08185442, 0.06829115, 0.104216866, 0.302112758, 0.297703356, 0.0659987032, 0.08431178, 0.06525756, 0.0986382812, 0.310816377, 0.292069286, 0.0623134933, 0.0797978, 0.068555, 0.100884117, 0.314535677, 0.294030786, 0.0676476806, 0.08524983, 0.06923877, 0.0982660502, 0.324833304, 0.298802465, 0.0641291589, 0.08233894, 0.06830005, 0.104659416, 0.301955879, 0.298719198, 0.0660603642, 0.08420957, 0.06501982, 0.0989740491, 0.310186505, 0.29265365, 0.0623877198, 0.07956499, 0.06839133, 0.100803345, 0.313271493, 0.293545574, 0.0675633028, 0.08522692, 0.06950778, 0.0984679461, 0.324220806, 0.298354357, 0.0644042864, 0.08225103, 0.06852415, 0.104844719, 0.300983548, 0.297940433, 0.0664934441, 0.08440103, 0.06543682, 0.0990459025, 0.308984786, 0.292394578, 0.0626647621, 0.07972885, 0.06870512, 0.100910865, 0.313994139, 0.293863833, 0.0681064799, 0.08534157, 0.06956139, 0.0981413499, 0.323810548, 0.298939347, 0.0648645386, 0.0819521, 0.0684524, 0.103832759, 0.301081419, 0.298556656, 0.0667928532, 0.08423105, 0.06528851, 0.0984617174, 0.309270203, 0.292707413, 0.0628312826, 0.0795789, 0.0688264, 0.100594915, 0.313385934, 0.295707822, 0.0683138147, 0.08532381, 0.06979422, 0.0982053503, 0.324308485, 0.299648553, 0.064888671, 0.08189099, 0.0685277, 0.104794323, 0.300367832, 0.29903549, 0.0669610724, 0.08426393, 0.06540778, 0.0992057621, 0.307862192, 0.293795884, 0.063186571, 0.07969102, 0.06868611, 0.101474591, 0.311604172, 0.296007186, 0.0687186271, 0.08541015, 0.0696253, 0.0991427675, 0.322945774, 0.300143868, 0.0651150644, 0.08232895, 0.06886831, 0.105325229, 0.299264491, 0.299709857, 0.0669950321, 0.08434326, 0.06586371, 0.0991442725, 0.308324933, 0.293605864, 0.0629318506, 0.07962524, 0.0689348, 0.10167291, 0.313141197, 0.294954866, 0.0686745346, 0.08503451, 0.06960241, 0.0986085162, 0.324469984, 0.298627377, 0.0648054183, 0.08216957, 0.06859581, 0.104544349, 0.301368356, 0.297560781, 0.0667588636, 0.08419266, 0.06532159, 0.0986194909, 0.309484005, 0.292291671, 0.0629173815, 0.07938991, 0.06866518, 0.101246282, 0.313508332, 0.294423491, 0.0683909953, 0.08502931, 0.0698218, 0.0988873467, 0.324229181, 0.297982574, 0.064818427, 0.08187071, 0.06867848, 0.105152972, 0.301539481, 0.298321664, 0.0668158382, 0.08433292, 0.06522901, 0.0989620537, 0.3099024, 0.293085575, 0.062818259, 0.07921547, 0.06835734, 0.101563588, 0.312751591, 0.293331683, 0.068066217, 0.08511061, 0.06913991, 0.0983569697, 0.322376013, 0.297176719, 0.0647120848, 0.08190335, 0.06828455, 0.104833461, 0.299038887, 0.296196073, 0.0666798204, 0.0842073, 0.06500618, 0.0986890644, 0.3070862, 0.291013539, 0.0625947192, 0.07954191, 0.06856456, 0.100984484, 0.31095174, 0.292313278, 0.068057619, 0.08550533, 0.06919871, 0.0986255258, 0.320354849, 0.296431035, 0.064852193, 0.08221886, 0.06819358, 0.104508251, 0.298213035, 0.296382517, 0.0664348155, 0.0842031, 0.06483815, 0.0983167589, 0.306218117, 0.288923085, 0.0624146089, 0.07945359, 0.06760389, 0.10047771, 0.309755772, 0.290585071, 0.067761533, 0.08531734, 0.06874596, 0.0975710824, 0.319848061, 0.294837266, 0.0646375343, 0.08189058, 0.06780845, 0.103937209, 0.298210889, 0.295315117, 0.0664313734, 0.0837598, 0.0647471, 0.0982491523, 0.307171643, 0.289958209, 0.0623684339, 0.0791491, 0.06799062, 0.100203834, 0.311594665, 0.293041378, 0.0677510872, 0.08506119, 0.06888842, 0.0979851484, 0.322436303, 0.297033101, 0.0644744113, 0.08173233, 0.06803647, 0.104220353, 0.298829854, 0.29691568, 0.0663536265, 0.08425792, 0.06480005, 0.0983073041, 0.306529999, 0.291563123, 0.0622882023, 0.07983036, 0.06813625, 0.100805447, 0.310959965, 0.293244183, 0.0680692568, 0.08567175, 0.06937258, 0.0979397669, 0.321525931, 0.297778308, 0.0644374937, 0.08291141, 0.06882646, 0.103877038, 0.299000233, 0.297672927, 0.0668246299, 0.08499759, 0.06553113, 0.0988207161, 0.306764156, 0.292437226, 0.0633287057, 0.0805379, 0.06906759, 0.100893669, 0.310158551, 0.293773562, 0.0683176145, 0.08586953, 0.06981869, 0.0979867429, 0.319809079, 0.297548145, 0.0647033453, 0.08254677, 0.06822736, 0.104256779, 0.297457457, 0.296622813, 0.0663683191, 0.08472575, 0.06506651, 0.0983976498, 0.305384636, 0.29069531, 0.0621238984, 0.07972385, 0.06761368, 0.100760564, 0.309057206, 0.292065471, 0.0675560012, 0.08569814, 0.0682157, 0.0978966206, 0.320056558, 0.295098782, 0.0643588901, 0.0824696, 0.06727163, 0.104303971, 0.297077715, 0.294710785, 0.0663908944, 0.08443676, 0.06407207, 0.0980810151, 0.305043966, 0.289564192, 0.0622369088, 0.07963491, 0.0671796, 0.0999859795, 0.309509605, 0.290989071, 0.0675344691, 0.08559146, 0.06793229, 0.0976053476, 0.320469379, 0.293949246, 0.0639677867, 0.08213391, 0.06699737, 0.103863083, 0.298266649, 0.2949121, 0.066028744, 0.08432698, 0.06382007, 0.0984920636, 0.306067795, 0.289513022, 0.0622894689, 0.07951461, 0.06718812, 0.100903489, 0.310022146, 0.291140914, 0.0674912483, 0.08520759, 0.06805856, 0.0979418159, 0.320114046, 0.29501909, 0.0637211651, 0.08157166, 0.06700051, 0.104100533, 0.297724903, 0.294928521, 0.0661731139, 0.08379164, 0.06370625, 0.0979034677, 0.306146502, 0.289271027, 0.061844714, 0.07893601, 0.06660194, 0.10005866, 0.309488505, 0.290812314, 0.067096211, 0.08449235, 0.06752614, 0.0973828286, 0.320789665, 0.295195282, 0.063558802, 0.08154918, 0.06730048, 0.103596613, 0.298547596, 0.295277596, 0.0652801916, 0.08367926, 0.06388237, 0.0979514718, 0.305802971, 0.288410157, 0.060997542, 0.07924027, 0.06747484, 0.100418776, 0.311533004, 0.291017771, 0.0661735982, 0.08481158, 0.06854984, 0.0978778228, 0.320272297, 0.292787135, 0.0628462806, 0.08158136, 0.06768928, 0.104357861, 0.297849774, 0.294230819, 0.0644776672, 0.08381508, 0.06464334, 0.0972278938, 0.306151718, 0.289778054, 0.0607328303, 0.0793615, 0.06764113, 0.0997845531, 0.311419308, 0.289737701, 0.0655637532, 0.08501209, 0.0690162, 0.0976126567, 0.32174322, 0.293492943, 0.0623018183, 0.08170814, 0.06783484, 0.104380101, 0.298754781, 0.294282138, 0.0650306195, 0.08416759, 0.06554399, 0.0986644253, 0.307203054, 0.289452732, 0.06089589, 0.07944626, 0.06835216, 0.100513004, 0.310992151, 0.293415844, 0.0665821433, 0.08570988, 0.06898519, 0.0972398743, 0.319787234, 0.295566559, 0.063464649, 0.08204759, 0.06752916, 0.103095397, 0.297938555, 0.29522422, 0.0656410605, 0.0840698, 0.06467351, 0.0974198505, 0.306078494, 0.290781289, 0.061798539, 0.07950637, 0.06801738, 0.100100599, 0.310699224, 0.292192489, 0.0670850202, 0.0853802, 0.06914478, 0.0970226526, 0.319935173, 0.29553017, 0.0636857599, 0.08199637, 0.0676962, 0.103016101, 0.29687193, 0.296645373, 0.0659642294, 0.08392382, 0.06435886, 0.0972646326, 0.304112196, 0.289768934, 0.0613844134, 0.07898448, 0.06719631, 0.099494569, 0.308208168, 0.290719062, 0.0665925667, 0.08462586, 0.06973054, 0.0974531621, 0.318215817, 0.293260366, 0.0637858734, 0.08127406, 0.06815185, 0.10240142, 0.294268399, 0.294389516, 0.0654037595, 0.08363681, 0.06466126, 0.0969369039, 0.304451078, 0.289580345, 0.0615356639, 0.07892411, 0.06797411, 0.0987488702, 0.309019893, 0.29080689, 0.0667157248, 0.08449589, 0.06873175, 0.0959762111, 0.319650263, 0.295058012, 0.0632780716, 0.08114474, 0.0678468, 0.10232088, 0.295956284, 0.294705182, 0.0647067726, 0.0834775, 0.06494491, 0.0970566422, 0.304132611, 0.290239573, 0.0607626401, 0.07876278, 0.06843321, 0.0993128717, 0.30647856, 0.292256445, 0.066040419, 0.08426269, 0.06920493, 0.0963429362, 0.315714687, 0.294515878, 0.0627481043, 0.08132374, 0.06818339, 0.103250436, 0.29371202, 0.294326067, 0.0646196455, 0.08369431, 0.06538843, 0.0969026536, 0.29823935, 0.289642245, 0.0610800125, 0.07913896, 0.06871137, 0.0996714383, 0.305591851, 0.291499794, 0.0660420656, 0.08437183, 0.06931572, 0.0970107019, 0.318270862, 0.295322537, 0.0626809597, 0.08108801, 0.06845312, 0.10315951, 0.294016659, 0.294944316, 0.0650132969, 0.08328597, 0.0655295, 0.0973865986, 0.304267377, 0.289563239, 0.0612217821, 0.07834771, 0.06900355, 0.0997681543, 0.30872497, 0.290887028, 0.0661291555, 0.08339944, 0.06954422, 0.0966370851, 0.320332944, 0.294698477, 0.0627265573, 0.08088983, 0.06833977, 0.10287559, 0.297727108, 0.295126677, 0.0645932034, 0.08288797, 0.06545684, 0.0971513838, 0.305604666, 0.28943029, 0.060644459, 0.07814937, 0.0689388, 0.0997498035, 0.31081599, 0.291165799, 0.0657325014, 0.08368726, 0.06996914, 0.0970885754, 0.322287321, 0.295979321, 0.062889725, 0.08071518, 0.06884667, 0.103583485, 0.299257845, 0.295862645, 0.0647092238, 0.08256744, 0.06565724, 0.0973121673, 0.307053477, 0.290151805, 0.0607208759, 0.07791727, 0.0689189, 0.0998121575, 0.310849696, 0.291925967, 0.065977633, 0.0833939, 0.0696023, 0.0972177908, 0.320849359, 0.296314061, 0.0624710955, 0.08054221, 0.06898198, 0.10343308, 0.298341513, 0.294978082, 0.0642727166, 0.0821683, 0.0658107, 0.0972857028, 0.306137204, 0.290394068, 0.0600881428, 0.07780585, 0.06904271, 0.0996443853, 0.311854869, 0.292367488, 0.0658839196, 0.0835274, 0.069856, 0.0969315097, 0.321217567, 0.297644615, 0.0627175644, 0.08119388, 0.06888875, 0.103403695, 0.298041403, 0.298074603, 0.0648225546, 0.08332102, 0.06540415, 0.0972835049, 0.305991232, 0.291142315, 0.0609859861, 0.0790567, 0.06882609, 0.0998174325, 0.311373651, 0.292580664, 0.0662876368, 0.08430732, 0.06980802, 0.0972548723, 0.321684092, 0.296503603, 0.0631436184, 0.08199991, 0.06882809, 0.103800565, 0.299470395, 0.296281278, 0.0651116967, 0.08384303, 0.06578286, 0.0977404192, 0.307860851, 0.290548354, 0.0616476163, 0.07946158, 0.06931347, 0.100660704, 0.312969327, 0.29292348, 0.0665762424, 0.084666, 0.06994475, 0.0975714996, 0.323948145, 0.296963423, 0.0628833249, 0.08211763, 0.06915991, 0.104327545, 0.302364856, 0.296736002, 0.0653620288, 0.08403587, 0.06568611, 0.0981950611, 0.311020285, 0.289400578, 0.0617909282, 0.07998729, 0.0691724, 0.100930825, 0.315929621, 0.291408151, 0.0669535026, 0.0851444, 0.07008323, 0.0977043062, 0.327509403, 0.294391662, 0.0633213073, 0.0821894, 0.06916887, 0.10405007, 0.307228774, 0.293926746, 0.0651577041, 0.08420189, 0.06612172, 0.0981308892, 0.313008517, 0.287305772, 0.0607966073, 0.07935595, 0.06905344, 0.0996551812, 0.31732747, 0.290334284, 0.065965347, 0.08416252, 0.07013287, 0.0965066627, 0.327703595, 0.293661535, 0.0627732128, 0.08154329, 0.0698707, 0.103727274, 0.307927996, 0.294361055, 0.0658285767, 0.08433158, 0.06711808, 0.0999183357, 0.31810534, 0.289007187, 0.0636572167, 0.08058749, 0.07069001, 0.103227451, 0.323871076, 0.288024306, 0.069664821, 0.08582455, 0.07129334, 0.100742511, 0.33422038, 0.293101102, 0.0661607906, 0.08344829, 0.07073485, 0.107576266, 0.312086552, 0.293067247, 0.0684420913, 0.08559406, 0.06708908, 0.10161224, 0.31870389, 0.287923962, 0.0653528273, 0.08144986, 0.07080969, 0.104570419, 0.323925108, 0.291786104, 0.0706474259, 0.08704381, 0.07189959, 0.102257468, 0.334435165, 0.294587314, 0.0672454163, 0.08458069, 0.07058435, 0.107967809, 0.311542362, 0.294567704, 0.0692799836, 0.08608034, 0.0671795, 0.102947831, 0.321465582, 0.289524227, 0.0656432286, 0.0810347, 0.07047486, 0.104719825, 0.326591462, 0.291380793, 0.0705830529, 0.08669212, 0.07162617, 0.101919673, 0.334501892, 0.292377681, 0.0666287988, 0.08316825, 0.06916308, 0.107661672, 0.310637027, 0.292817891, 0.0685577616, 0.0858198, 0.06621967, 0.102109917, 0.319222271, 0.287050426, 0.0646256506, 0.08114654, 0.06905738, 0.104345806, 0.324029624, 0.288841426, 0.0697415844, 0.08639767, 0.07062846, 0.10157197, 0.334903121, 0.292949647, 0.066715382, 0.08358117, 0.06938467, 0.10710299, 0.311249048, 0.293341458, 0.0693972707, 0.08598683, 0.06739878, 0.101064935, 0.320517749, 0.287200779, 0.0654496849, 0.0814462, 0.07093549, 0.103801422, 0.325390041, 0.290226847, 0.0705587864, 0.08705533, 0.07222578, 0.101017542, 0.335714638, 0.294049293, 0.0672390237, 0.08406142, 0.07118663, 0.107363492, 0.313968271, 0.294901013, 0.0694054887, 0.08626264, 0.06827639, 0.101973072, 0.322240561, 0.288833082, 0.0649203584, 0.08161406, 0.07147891, 0.104687095, 0.326123357, 0.292241484, 0.070710592, 0.08695353, 0.0717374, 0.1013164, 0.334625602, 0.294597358, 0.0666336939, 0.08467917, 0.07218301, 0.107978515, 0.313355893, 0.295125872, 0.0685747489, 0.0865005, 0.06777021, 0.1015523, 0.321378887, 0.288683206, 0.0642441735, 0.08152352, 0.07055552, 0.10358613, 0.326506972, 0.2906712, 0.069729276, 0.08723596, 0.07104188, 0.101802059, 0.337651193, 0.294490874, 0.0663792789, 0.0848423, 0.0704563, 0.107614063, 0.314053833, 0.296523035, 0.0684365854, 0.08648032, 0.06744683, 0.103362449, 0.324354678, 0.288271278, 0.064543739, 0.08174831, 0.07044703, 0.104850434, 0.326312691, 0.289740354, 0.0690462366, 0.08663715, 0.07016519, 0.100292474, 0.3370125, 0.294297785, 0.0653243214, 0.08408239, 0.07024891, 0.106935889, 0.319405615, 0.296522111, 0.0699148253, 0.08740743, 0.06909571, 0.102990314, 0.325536907, 0.28922832, 0.065204002, 0.08312271, 0.07048628, 0.105470307, 0.331189334, 0.291269958, 0.069067657, 0.08776765, 0.06894378, 0.101239257, 0.33880198, 0.293665826, 0.0653984547, 0.08458423, 0.06841181, 0.107227162, 0.316532284, 0.295052379, 0.0678547919, 0.08692026, 0.065589, 0.101407759, 0.324590504, 0.288593411, 0.0648671389, 0.08220503, 0.06925607, 0.10436736, 0.330867946, 0.292604387, 0.069369927, 0.08661252, 0.06896704, 0.101778887, 0.344251424, 0.296999007, 0.066037707, 0.08415574, 0.06869207, 0.108198524, 0.313072771, 0.296693534, 0.0670660138, 0.08512804, 0.06349671, 0.0996551439, 0.321211249, 0.289246321, 0.063279517, 0.08134103, 0.06716597, 0.103490479, 0.325775802, 0.292980433, 0.0690064952, 0.08674789, 0.06799778, 0.0995596051, 0.336555213, 0.296001256, 0.0653649643, 0.08355477, 0.06603833, 0.105955109, 0.312254757, 0.295935482, 0.0669915825, 0.08553348, 0.06260743, 0.0990414843, 0.320995152, 0.289837033, 0.0626919642, 0.08053396, 0.06537921, 0.101717725, 0.324515462, 0.292801738, 0.0683197901, 0.08571732, 0.06645139, 0.0994741172, 0.335132658, 0.296535969, 0.0649610311, 0.08391535, 0.06586594, 0.106016144, 0.312573165, 0.297392398, 0.06718871, 0.08567463, 0.06281334, 0.0994183272, 0.321351826, 0.290753424, 0.0627251565, 0.08065465, 0.06590884, 0.102458335, 0.324991643, 0.29353562, 0.0683635399, 0.08608154, 0.06687186, 0.0993429571, 0.335784465, 0.296857774, 0.0653309301, 0.08386242, 0.06642, 0.105691336, 0.312886834, 0.297246486, 0.0672157258, 0.08564862, 0.06317898, 0.100028329, 0.322128028, 0.290906131, 0.0635050014, 0.08137675, 0.0659242, 0.101891473, 0.325454533, 0.29254353, 0.0685492307, 0.08627253, 0.06707151, 0.0983085856, 0.334435612, 0.296328306, 0.0650443584, 0.08429106, 0.06629154, 0.105051115, 0.31151405, 0.295874804, 0.0669480041, 0.08585119, 0.06278511, 0.098187387, 0.319218665, 0.289385229, 0.0627068728, 0.08086161, 0.0661751, 0.101301245, 0.323908865, 0.291910291, 0.06850297, 0.08641582, 0.06669653, 0.0984012559, 0.333603948, 0.295772523, 0.0648156181, 0.08394873, 0.06603561, 0.105003327, 0.310057759, 0.296581149, 0.0666926876, 0.08565295, 0.06284215, 0.0981809646, 0.316966712, 0.289427906, 0.0622217134, 0.08087017, 0.06559025, 0.100721709, 0.320367962, 0.290653557, 0.0675383285, 0.0857649, 0.06644568, 0.0978996605, 0.330328226, 0.294257522, 0.0646426156, 0.08410418, 0.06588068, 0.104585595, 0.309958607, 0.294701546, 0.0667029396, 0.08554821, 0.06225393, 0.0982369259, 0.317921519, 0.290342867, 0.0628296584, 0.0810196, 0.06543592, 0.100445651, 0.321436256, 0.292062819, 0.0684248582, 0.08618654, 0.06595854, 0.0977172256, 0.33151412, 0.295002908, 0.0644424334, 0.08398631, 0.06534808, 0.104819961, 0.30921945, 0.296211064, 0.0669814125, 0.08629761, 0.06205948, 0.0986970216, 0.317911595, 0.289820492, 0.0630294159, 0.08159681, 0.0656463, 0.101221077, 0.321583837, 0.291971266, 0.0688666701, 0.08670824, 0.06679428, 0.0985474139, 0.33152312, 0.295498848, 0.0649945438, 0.08435099, 0.06674885, 0.105980016, 0.309120059, 0.296349049, 0.0671435371, 0.08587428, 0.06284047, 0.0991708115, 0.319323808, 0.290935874, 0.0630756691, 0.08152239, 0.06648042, 0.102133133, 0.322766334, 0.295490503, 0.0689689592, 0.08673122, 0.06606587, 0.098701261, 0.332486957, 0.296990424, 0.0653546974, 0.08524814, 0.06538263, 0.105019689, 0.311939448, 0.297498375, 0.0670524016, 0.08687317, 0.06190699, 0.098094523, 0.318671584, 0.290140748, 0.0629857183, 0.08213349, 0.06554401, 0.101739883, 0.323526114, 0.292624295, 0.0686377138, 0.08669746, 0.06584999, 0.09836936, 0.332276314, 0.295887083, 0.0649034902, 0.08458933, 0.06514488, 0.104740635, 0.309429705, 0.29678902, 0.0667025223, 0.0863893, 0.06170614, 0.0979148075, 0.31812951, 0.290413976, 0.0629902259, 0.08183253, 0.06472919, 0.100877546, 0.322471499, 0.292483926, 0.068649143, 0.08684873, 0.06572104, 0.0977971852, 0.332329482, 0.294447511, 0.0646549314, 0.08428368, 0.06475975, 0.104670361, 0.309336603, 0.295781493, 0.0667954162, 0.08561134, 0.06185733, 0.0980268568, 0.31859073, 0.289497167, 0.0628423989, 0.08111734, 0.06465735, 0.10054417, 0.323195249, 0.292011261, 0.0679940805, 0.08671123, 0.06595521, 0.0980629399, 0.332946748, 0.294533491, 0.0648575425, 0.08368506, 0.06478754, 0.103783734, 0.309827656, 0.294373423, 0.0667756051, 0.08567718, 0.06170805, 0.096929431, 0.318917066, 0.287435919, 0.0624209419, 0.08108045, 0.06521889, 0.100632675, 0.323617071, 0.290174603, 0.0683553517, 0.08629859, 0.06607122, 0.0973177031, 0.333664775, 0.294921696, 0.0647958815, 0.08385887, 0.06527077, 0.104094058, 0.312366188, 0.29593116, 0.0670833215, 0.08522547, 0.06217935, 0.0971862823, 0.319740117, 0.288270056, 0.0625843704, 0.08086866, 0.06565808, 0.100278176, 0.323299885, 0.289909065, 0.0679581314, 0.08567879, 0.066472, 0.0971780941, 0.334458739, 0.294690549, 0.0642854199, 0.08331008, 0.06552889, 0.103715286, 0.3105717, 0.295073539, 0.0661492124, 0.08454181, 0.0619512, 0.0964501947, 0.319399267, 0.287936091, 0.0623626783, 0.0808383, 0.06535678, 0.0999858156, 0.325429559, 0.291251451, 0.0679407567, 0.08577652, 0.06640882, 0.0963857844, 0.333979785, 0.294720709, 0.0644057989, 0.08299322, 0.06596633, 0.102854952, 0.310253412, 0.296381503, 0.0670804009, 0.08553915, 0.06300315, 0.0965700671, 0.319467515, 0.291024834, 0.062662214, 0.08014756, 0.06657651, 0.0994676277, 0.325106978, 0.292940676, 0.0685829222, 0.0856977, 0.06697307, 0.096617654, 0.334987909, 0.295567244, 0.0648142323, 0.08294523, 0.06573895, 0.103477582, 0.311827928, 0.296780556, 0.0671233013, 0.08494436, 0.06242897, 0.0966912955, 0.320161194, 0.288885713, 0.0627386644, 0.08053601, 0.06565573, 0.0995436162, 0.325318933, 0.291742951, 0.0676170588, 0.08517816, 0.0664608, 0.0966701433, 0.335142165, 0.294867218, 0.0642488375, 0.08262973, 0.06585956, 0.103284426, 0.312331676, 0.296278954, 0.0672784448, 0.084902, 0.062686, 0.0969464853, 0.320367634, 0.289310306, 0.0626249462, 0.0802046, 0.0656643, 0.100031339, 0.324006915, 0.292533398, 0.0681022629, 0.08494388, 0.06611971, 0.0967887118, 0.334549844, 0.295639992, 0.0653944314, 0.08312103, 0.06566557, 0.103987209, 0.312481731, 0.296201319, 0.0677593425, 0.08446354, 0.06255987, 0.097040534, 0.320199698, 0.289025843, 0.0637782663, 0.08023626, 0.06611987, 0.10064888, 0.324522406, 0.291799545, 0.0689945519, 0.08486304, 0.06711747, 0.0973934755, 0.334159881, 0.295101345, 0.0654361472, 0.08269745, 0.06678554, 0.104348809, 0.311415672, 0.297296822, 0.0673246384, 0.08464409, 0.06329965, 0.0976705104, 0.320245236, 0.289612472, 0.0630140528, 0.08038027, 0.06652377, 0.100632541, 0.324712545, 0.292446554, 0.0688828602, 0.08536211, 0.06772478, 0.0991130918, 0.330851734, 0.294566929, 0.0647889227, 0.08290619, 0.06668872, 0.105706729, 0.308672458, 0.295999885, 0.0672522709, 0.08539444, 0.06353759, 0.098324284, 0.316938013, 0.289141297, 0.0627411678, 0.08056683, 0.06627727, 0.101803288, 0.320476174, 0.291215807, 0.0680845231, 0.08514309, 0.06747205, 0.0986902937, 0.332019806, 0.295413792, 0.0646156594, 0.0831209, 0.06668689, 0.105659075, 0.309247762, 0.294395804, 0.0672326013, 0.08548251, 0.06325244, 0.0990103781, 0.318332911, 0.28840515, 0.0629710928, 0.08084776, 0.06677406, 0.102149159, 0.323740035, 0.291275769, 0.0683482662, 0.08578157, 0.06694582, 0.0987306982, 0.3328017, 0.293959409, 0.0649909079, 0.08381877, 0.06649236, 0.105208702, 0.311009377, 0.296867222, 0.0676418394, 0.08545192, 0.06220091, 0.0972178504, 0.316132605, 0.286212325, 0.0629218668, 0.08101176, 0.06650649, 0.101277292, 0.320517957, 0.290183365, 0.0691695213, 0.08680579, 0.067467, 0.0994852111, 0.332669526, 0.292462826, 0.0654313862, 0.0835738, 0.06649347, 0.106140167, 0.305341989, 0.291546822, 0.0663900375, 0.08475, 0.06380086, 0.0994730368, 0.314267814, 0.28584516, 0.0635785609, 0.08077199, 0.06677008, 0.103299089, 0.31984821, 0.288102329, 0.0693528131, 0.08657661, 0.06835879, 0.100518532, 0.330390006, 0.293746471, 0.0662430003, 0.08471436, 0.06787597, 0.106551744, 0.310414106, 0.294312865, 0.0681730658, 0.08670118, 0.06542186, 0.0996303186, 0.317443669, 0.287309527, 0.0626859665, 0.08197186, 0.06760158, 0.10201747, 0.318947911, 0.289770752, 0.0681526884, 0.0869005, 0.06909757, 0.100197516, 0.328694105, 0.292860925, 0.0638228878, 0.08403151, 0.06625211, 0.10713151, 0.30393252, 0.292300522, 0.0662118495, 0.08607686, 0.06450576, 0.100296766, 0.314852536, 0.286462098, 0.0616306476, 0.0814658, 0.06816231, 0.10298121, 0.318062872, 0.289481729, 0.068180427, 0.08620862, 0.06851298, 0.0996883735, 0.328258812, 0.293165356, 0.0637213439, 0.08324155, 0.0671801, 0.105827682, 0.30431515, 0.291287571, 0.0653035939, 0.0846335, 0.06434191, 0.0991893187, 0.315112203, 0.285575688, 0.0614393279, 0.08140355, 0.0678472, 0.101520002, 0.315177351, 0.288410127, 0.0660022199, 0.0850712, 0.06897256, 0.0984674394, 0.324141145, 0.294010699, 0.063706778, 0.08369912, 0.06764752, 0.10566421, 0.3136277, 0.29372412, 0.0661848634, 0.08442896, 0.06364108, 0.0986604542, 0.308813393, 0.285020202, 0.0610594414, 0.07800433, 0.06335482, 0.09900788, 0.30959547, 0.28429693, 0.0655791014, 0.08275562, 0.06366418, 0.0963237509, 0.318324059, 0.285321802, 0.0621808395, 0.08082096, 0.0619365, 0.10377346, 0.2956486, 0.284089029, 0.0634819418, 0.08277316, 0.06035883, 0.0986353233, 0.303861231, 0.280616462, 0.0601535514, 0.07908446, 0.06272563, 0.100494869, 0.30908969, 0.28279829, 0.065239206, 0.0833279, 0.06371763, 0.0978514031, 0.317020923, 0.285841644, 0.0616650283, 0.08117019, 0.06385443, 0.10481539, 0.29695255, 0.286401659, 0.0637820363, 0.08315758, 0.06098711, 0.0982254744, 0.299974173, 0.278893024, 0.0588188693, 0.07939788, 0.06435313, 0.10178253, 0.30985242, 0.281628549, 0.0637606904, 0.08364894, 0.06550157, 0.0992460623, 0.317054033, 0.285701931, 0.061317347, 0.08277147, 0.06596847, 0.10559411, 0.2991662, 0.28518489, 0.0634729788, 0.08499668, 0.06110621, 0.098966442, 0.30957669, 0.279435337, 0.0593876615, 0.07985861, 0.06390961, 0.10004121, 0.31330648, 0.281077415, 0.063575618, 0.08381145, 0.06559588, 0.0972436666, 0.322773546, 0.282531798, 0.0613786429, 0.08186267, 0.06600741, 0.10425528, 0.3074836, 0.282567233, 0.0634461939, 0.08323496, 0.06283349, 0.0987264961, 0.313575119, 0.276780874, 0.0586615428, 0.07991665, 0.06494948, 0.10156311, 0.31382546, 0.277590901, 0.0639082715, 0.08369033, 0.06607798, 0.10005971, 0.322627127, 0.278250515, 0.0609664023, 0.08162911, 0.066439, 0.10595284, 0.30444154, 0.278783083, 0.0625140816, 0.08269937, 0.06178767, 0.100838512, 0.313009083, 0.27490747, 0.0578747876, 0.07878916, 0.06515118, 0.10263903, 0.32423338, 0.277405977, 0.063888818, 0.08251094, 0.06550743, 0.09988324, 0.32833132, 0.27933833, 0.0608222485, 0.08102946, 0.0653123, 0.1055911, 0.3047045, 0.282857597, 0.0627031475, 0.08349042, 0.06270473, 0.100381829, 0.318228811, 0.273671925, 0.0589959025, 0.07875312, 0.06589381, 0.10169433, 0.32181546, 0.27935946, 0.0632928312, 0.08278111, 0.0666431, 0.0992826521, 0.323639452, 0.278377622, 0.0606483705, 0.08109016, 0.06477197, 0.10584973, 0.303856, 0.281026393, 0.0638082549, 0.08296566, 0.06137419, 0.0993906856, 0.314879507, 0.276776373, 0.0601635389, 0.08011233, 0.0665061, 0.1037015, 0.31825528, 0.283156484, 0.0675116256, 0.08499248, 0.06818222, 0.103041954, 0.326966077, 0.286015898, 0.0636186302, 0.08220342, 0.06622902, 0.10759209, 0.3076994, 0.287535191, 0.0664500296, 0.08460035, 0.06283262, 0.10171479, 0.31065625, 0.279568523, 0.0619704127, 0.079862, 0.06704984, 0.10641652, 0.31788945, 0.283538759, 0.0694750696, 0.0852606, 0.06913838, 0.10194882, 0.3298121, 0.282117158, 0.0636151433, 0.0807917, 0.06714641, 0.10772616, 0.3080708, 0.278988421, 0.0659705475, 0.08334009, 0.06382144, 0.103349775, 0.317114055, 0.274348438, 0.0617436506, 0.07782396, 0.06655201, 0.10481159, 0.3176097, 0.273731112, 0.0664629638, 0.08179294, 0.06897649, 0.10411901, 0.33213252, 0.276938319, 0.0631958768, 0.07975554, 0.06852438, 0.10837758, 0.31306738, 0.275724053, 0.0638743341, 0.08185703, 0.06390645, 0.102348819, 0.319926977, 0.270819068, 0.0598948151, 0.07657129, 0.06640399, 0.10244583, 0.32085794, 0.273265898, 0.0669268295, 0.08188678, 0.06890099, 0.10168619, 0.32817897, 0.277251482, 0.0637962669, 0.08013653, 0.07109388, 0.10788095, 0.3082612, 0.276734531, 0.065723218, 0.08008623, 0.06323922, 0.101833202, 0.308192968, 0.269984722, 0.061242085, 0.07672743, 0.06610065, 0.10532694, 0.3148489, 0.269807428, 0.0663589835, 0.08051458, 0.06644787, 0.0984019, 0.3199148, 0.271816045, 0.0634082928, 0.07713326, 0.06573502, 0.10448665, 0.29212004, 0.265033513, 0.0626231283, 0.0783122, 0.06126922, 0.0990342572, 0.311761349, 0.266240776, 0.0628560483, 0.07763728, 0.06986557, 0.1069276, 0.3236061, 0.266706139, 0.0669280589, 0.08190922, 0.06840626, 0.10308417, 0.3199461, 0.271163613, 0.063287288, 0.07852278, 0.06785116, 0.1067763, 0.30281204, 0.266762316, 0.0654269457, 0.08076109, 0.0630144, 0.0989774987, 0.307236731, 0.260600895, 0.0612075515, 0.07651786, 0.06664187, 0.10225645, 0.3102946, 0.264926612, 0.0694363192, 0.08109516, 0.071327, 0.10274573, 0.32504928, 0.265002251, 0.0657665282, 0.08175852, 0.07090894, 0.10979494, 0.31494576, 0.268208504, 0.0708080381, 0.09400588, 0.07526483, 0.112287067, 0.317433715, 0.261601746, 0.0674384162, 0.08726008, 0.0761983, 0.11334482, 0.3245151, 0.266220897, 0.0711798668, 0.08900677, 0.07459574, 0.11118796, 0.32983956, 0.264289111, 0.0653059259, 0.08737271, 0.07300792, 0.11508092, 0.31525758, 0.265907705, 0.0655444115, 0.08977362, 0.07094315, 0.115649201, 0.31635803, 0.261640936, 0.0617818311, 0.08498803, 0.07570155, 0.1196334, 0.32074592, 0.265155256, 0.0681300312, 0.09546603, 0.084233, 0.11911094, 0.33465445, 0.276512504, 0.0673225746, 0.09467197, 0.08262991, 0.12154705, 0.31759351, 0.277045637, 0.0711467415, 0.0958163, 0.0778164, 0.120855793, 0.32253176, 0.269688606, 0.0676125288, 0.08986057, 0.08408381, 0.12409899, 0.32848036, 0.261911333, 0.0698752105, 0.09533966, 0.07996985, 0.11675516, 0.3300024, 0.26184231, 0.0667619854, 0.09378839, 0.07959592, 0.1175095, 0.31776014, 0.264425963, 0.070145227, 0.09548998, 0.0759597, 0.11640933, 0.3249376, 0.263356596, 0.0694474801, 0.09164061, 0.08148793, 0.11560687, 0.33467147, 0.269230098, 0.0767086893, 0.09831228, 0.08166172, 0.11503126, 0.32094568, 0.248400256, 0.0650252849, 0.08908843, 0.08267543, 0.12011147, 0.32380912, 0.282181948, 0.0721034631, 0.09603046, 0.07482351, 0.117202811, 0.321145505, 0.267146051, 0.0722771883, 0.09523956, 0.08614429, 0.12395406, 0.32573196, 0.269154966, 0.0780045837, 0.10015418, 0.09000196, 0.12034202, 0.32523057, 0.265214145, 0.0720895901, 0.0938365, 0.08631579, 0.12131251, 0.30778173, 0.272072971, 0.0744686425, 0.10312138, 0.08468037, 0.12255413, 0.3001618, 0.2546556, 0.0716896802, 0.09679314, 0.0865941, 0.12576583, 0.310592, 0.280690402, 0.0803894326, 0.10473716, 0.09020437, 0.122364759, 0.299246222, 0.258314997, 0.0730148107, 0.1079971, 0.0795453, 0.11498313, 0.21799701, 0.260826141, 0.0786367431, 0.11123358, 0.08247845, 0.12840426, 0.240268871, 0.251817584, 0.074790895, 0.10493635, 0.08800772, 0.12922816, 0.24472481, 0.2566818, 0.079554759, 0.11502149, 0.08014421, 0.118170194, 0.197358653, 0.255119115, 0.0723225623, 0.11136959, 0.07843541, 0.11674927, 0.20073305, 0.256976664, 0.074812904, 0.1144493, 0.07691151, 0.1225659, 0.1857242, 0.249226794, 0.0724162459, 0.11526188, 0.07901061, 0.124095947, 0.183378801, 0.256584585, 0.0766092613, 0.11919867, 0.08303208, 0.119088702, 0.200855002, 0.257456213, 0.0713328272, 0.11192328, 0.07759456, 0.11592557, 0.18072574, 0.259578347, 0.0746077597, 0.11494241, 0.07101435, 0.121710323, 0.170531541, 0.248088807, 0.0728822127, 0.11281133, 0.08173952, 0.1281833, 0.2005437, 0.257951021, 0.0790240094, 0.11915409, 0.07876954, 0.120345898, 0.192783862, 0.257784843, 0.0718707889, 0.11374892, 0.07698052, 0.1222195, 0.18318652, 0.260385573, 0.0753235444, 0.11538315, 0.07649904, 0.126441687, 0.178538904, 0.249936208, 0.0742988437, 0.11261795, 0.08107892, 0.13104884, 0.1880107, 0.260918677, 0.0803441107, 0.11981288, 0.08034885, 0.123783961, 0.185113445, 0.262131006, 0.0727790967, 0.11468058, 0.07851516, 0.12326795, 0.18093249, 0.262373894, 0.076729916, 0.1159064, 0.07657762, 0.127600402, 0.178036019, 0.251316965, 0.0748945847, 0.11326507, 0.08191455, 0.13105108, 0.18770573, 0.260828763, 0.0804198235, 0.12021601, 0.0801433, 0.123681001, 0.183739617, 0.259482801, 0.0728786513, 0.11477769, 0.07791425, 0.12276457, 0.1812476, 0.262221187, 0.0769106299, 0.11652764, 0.07589526, 0.127132773, 0.178371266, 0.25106889, 0.0751715899, 0.11331817, 0.08105901, 0.13138357, 0.18875998, 0.261142612, 0.0807435885, 0.12013556, 0.07966045, 0.124534011, 0.185565785, 0.262191355, 0.0732007846, 0.11483816, 0.07717501, 0.12272069, 0.18279888, 0.262894809, 0.0772271752, 0.11608371, 0.07404743, 0.125631899, 0.177314118, 0.251466691, 0.0756419823, 0.11312427, 0.07833735, 0.13039204, 0.1837954, 0.262459874, 0.0805968568, 0.12054716, 0.07752809, 0.124074191, 0.181661859, 0.261734962, 0.0731619373, 0.11511735, 0.07538882, 0.12461586, 0.18240528, 0.263057828, 0.077624552, 0.11707383, 0.07349103, 0.126734942, 0.175953478, 0.25104931, 0.0755531117, 0.11390684, 0.07867853, 0.133775875, 0.185320675, 0.260930985, 0.081008926, 0.12080377, 0.077365, 0.124903664, 0.182764724, 0.261279613, 0.0740520656, 0.11562043, 0.07484219, 0.12326285, 0.17989361, 0.262129337, 0.0780416802, 0.11793157, 0.073464, 0.127265081, 0.178333074, 0.251527578, 0.0756255463, 0.11423066, 0.07933898, 0.130965754, 0.182201251, 0.260875225, 0.080739595, 0.12149348, 0.07765978, 0.123621292, 0.17878741, 0.260855108, 0.073192127, 0.11623374, 0.0749534, 0.12252758, 0.17630266, 0.261786073, 0.0768617019, 0.11794124, 0.07389071, 0.127274469, 0.175125942, 0.251051158, 0.0752002373, 0.11489009, 0.07929546, 0.13151318, 0.18320766, 0.261368781, 0.0806926563, 0.12181269, 0.07787089, 0.124274746, 0.179651722, 0.261245787, 0.0731699765, 0.11652847, 0.07519921, 0.12313846, 0.1776561, 0.263139784, 0.0768485889, 0.11744402, 0.07396802, 0.126855657, 0.17288807, 0.25161162, 0.0753344893, 0.11414742, 0.07915988, 0.13074672, 0.18249899, 0.26152274, 0.0806837082, 0.12116957, 0.07748229, 0.123339787, 0.179430678, 0.260513127, 0.0731017739, 0.11575342, 0.07544999, 0.12320626, 0.17680441, 0.262373894, 0.0770881698, 0.1171056, 0.07395957, 0.127210408, 0.174499348, 0.250509053, 0.0755483955, 0.11309679, 0.07993138, 0.13108705, 0.18556227, 0.261260331, 0.0811983347, 0.12102628, 0.07835147, 0.123993605, 0.183140084, 0.260988474, 0.0735221431, 0.11580852, 0.07538132, 0.12272901, 0.17752492, 0.262936562, 0.0772085264, 0.11729025, 0.07393668, 0.127020404, 0.17430909, 0.251475841, 0.0754432082, 0.11406576, 0.07892051, 0.13114452, 0.18203197, 0.26155144, 0.080948323, 0.12089915, 0.07764796, 0.12422578, 0.179286376, 0.262349278, 0.0733375624, 0.11576951, 0.07493263, 0.12302481, 0.17684415, 0.262309521, 0.0769568831, 0.1173602, 0.07371327, 0.126123175, 0.171885595, 0.250493467, 0.0752581805, 0.11391521, 0.07900141, 0.130216584, 0.180063307, 0.260560483, 0.0805667639, 0.12042029, 0.07741451, 0.122336954, 0.178363517, 0.260289073, 0.0730744898, 0.11516593, 0.07525371, 0.1211149, 0.17613782, 0.261370093, 0.0768761113, 0.11654914, 0.07397944, 0.125318974, 0.174269632, 0.25052765, 0.0754802004, 0.11317235, 0.07923251, 0.129242644, 0.18138741, 0.260471463, 0.0805222765, 0.12017178, 0.07783995, 0.121879615, 0.177746028, 0.260464191, 0.0731300041, 0.1151576, 0.07549501, 0.12112449, 0.17463371, 0.261957049, 0.07690873, 0.1168761, 0.0742608, 0.124378704, 0.172100216, 0.250520706, 0.0750417262, 0.11363364, 0.0790832, 0.129689336, 0.178835496, 0.259900689, 0.0804303437, 0.12038163, 0.07738399, 0.122284442, 0.176184207, 0.259864002, 0.0735952109, 0.11561937, 0.07526069, 0.1220252, 0.17334847, 0.261918396, 0.0771271288, 0.11733458, 0.07359786, 0.126147076, 0.170397326, 0.250052154, 0.0754662976, 0.1139988, 0.07872386, 0.129749402, 0.178956449, 0.260465562, 0.0804294124, 0.12102036, 0.07738435, 0.122177564, 0.175638109, 0.26029411, 0.0730767474, 0.11589377, 0.07544311, 0.12161351, 0.17476958, 0.261912704, 0.0771681592, 0.11696295, 0.07383814, 0.125540152, 0.170510814, 0.250059783, 0.0752459988, 0.11374201, 0.07896599, 0.130415961, 0.17875126, 0.260858178, 0.0806652084, 0.12082209, 0.07777511, 0.122349493, 0.17530483, 0.260068268, 0.0731893033, 0.11540939, 0.07602147, 0.12182399, 0.17191884, 0.262285709, 0.0768992752, 0.11683008, 0.07361237, 0.125746667, 0.168222547, 0.250405639, 0.075461179, 0.1136707, 0.07892299, 0.128633231, 0.175506875, 0.260692447, 0.0810047314, 0.1210896, 0.0779091, 0.122236282, 0.173959464, 0.260919988, 0.0735704154, 0.11577063, 0.07528459, 0.1216642, 0.17242773, 0.262419432, 0.0770950094, 0.1173851, 0.07372067, 0.125358194, 0.171400994, 0.251372963, 0.076007247, 0.11401349, 0.079555, 0.12974444, 0.179522872, 0.260566801, 0.0810256973, 0.12119119, 0.07761918, 0.122217678, 0.177337289, 0.260538727, 0.0740450025, 0.11657502, 0.07560705, 0.12127396, 0.17596939, 0.262790412, 0.078391701, 0.11824297, 0.07411926, 0.125178024, 0.17094031, 0.250076801, 0.0764394104, 0.11453182, 0.07925449, 0.12820175, 0.1785787, 0.259723336, 0.0813375115, 0.12143246, 0.07741924, 0.120556444, 0.17736803, 0.260132551, 0.0741044953, 0.1165301, 0.07504112, 0.11917906, 0.17261125, 0.262499392, 0.0776681229, 0.11773692, 0.07378618, 0.123865508, 0.168205038, 0.248902291, 0.0758853182, 0.1145181, 0.07859598, 0.127383232, 0.176501542, 0.259010583, 0.0814152807, 0.12164102, 0.07718955, 0.120704956, 0.17472975, 0.258827388, 0.0738054439, 0.11651213, 0.07580791, 0.12018994, 0.1745748, 0.260455996, 0.0777952746, 0.11815899, 0.07430074, 0.124136694, 0.168977618, 0.248827621, 0.0761061832, 0.11482492, 0.07965468, 0.12835506, 0.17813379, 0.258416831, 0.081687212, 0.12180938, 0.0786328, 0.121117488, 0.175230742, 0.257629782, 0.0737132132, 0.11707554, 0.07578735, 0.12032294, 0.17265645, 0.258866787, 0.077601172, 0.11816967, 0.07404467, 0.123525001, 0.168583974, 0.24614124, 0.0758628398, 0.1155, 0.07977085, 0.12781596, 0.17610765, 0.256955504, 0.0810168386, 0.12218906, 0.07854374, 0.120951347, 0.174374536, 0.256604075, 0.072680369, 0.11712083, 0.07595508, 0.11988487, 0.17189398, 0.259054631, 0.0781985894, 0.11847835, 0.07373845, 0.123836122, 0.167910129, 0.246549159, 0.0766114965, 0.11519205, 0.07947171, 0.12782474, 0.17717662, 0.258159637, 0.0819369107, 0.1220833, 0.0773718, 0.120540284, 0.174451515, 0.257698566, 0.0745055079, 0.11675502, 0.07682485, 0.12016128, 0.17491695, 0.259971023, 0.0781918317, 0.11834122, 0.07442977, 0.123991117, 0.171119273, 0.248256609, 0.0768111795, 0.11519656, 0.08034429, 0.12773693, 0.18102188, 0.259686202, 0.0819901377, 0.12160596, 0.07926963, 0.121004395, 0.179009736, 0.259213954, 0.0742905065, 0.11586162, 0.07772861, 0.12022248, 0.1741605, 0.258997589, 0.0782954469, 0.11789622, 0.07504196, 0.123835705, 0.169026762, 0.247126922, 0.0759047866, 0.11456461, 0.08043708, 0.12781745, 0.18177488, 0.258929729, 0.0812486261, 0.12159505, 0.07882528, 0.121036716, 0.178752989, 0.259015948, 0.074219875, 0.1165581, 0.07720326, 0.12000357, 0.17648505, 0.25948149, 0.0779041424, 0.11797822, 0.07582312, 0.12378981, 0.169848874, 0.248197705, 0.076517418, 0.11523425, 0.08155484, 0.12778617, 0.18120816, 0.259015888, 0.081577003, 0.1215655, 0.07990269, 0.120776467, 0.177666888, 0.257917464, 0.0742122382, 0.11688468, 0.07817223, 0.1198376, 0.1760264, 0.260154426, 0.0781491622, 0.11877608, 0.07593741, 0.122667044, 0.171222419, 0.24866423, 0.0765662864, 0.11581915, 0.08189877, 0.12614532, 0.18160288, 0.259212226, 0.0819955468, 0.12216491, 0.08069234, 0.119714923, 0.180322796, 0.259516597, 0.0743225887, 0.1173113, 0.07833071, 0.11939816, 0.17763501, 0.261190653, 0.0784980282, 0.11846714, 0.07524243, 0.122973584, 0.17284447, 0.248772919, 0.0766997412, 0.11525671, 0.08204228, 0.1266054, 0.18332775, 0.259681135, 0.0817773342, 0.12181041, 0.07852771, 0.120288819, 0.180615604, 0.258978575, 0.0741011426, 0.1168884, 0.07718425, 0.11901533, 0.17906672, 0.260507584, 0.0777613521, 0.11797181, 0.07636739, 0.123460695, 0.175239593, 0.249334767, 0.0763097703, 0.11449681, 0.08242027, 0.12796548, 0.18398747, 0.259743869, 0.0820227042, 0.12195212, 0.08071242, 0.121707596, 0.181657553, 0.259812862, 0.0746735781, 0.11661468, 0.07879176, 0.12025443, 0.1788393, 0.262191683, 0.0778589174, 0.11812243, 0.07565171, 0.12401741, 0.175333962, 0.250132829, 0.0768070891, 0.11352901, 0.08489771, 0.12878865, 0.18419631, 0.261462122, 0.0810718387, 0.12174947, 0.07815694, 0.120274469, 0.178060398, 0.261297196, 0.0734454319, 0.11679261, 0.07666032, 0.11982238, 0.17834523, 0.261334181, 0.0776057467, 0.1181185, 0.07433861, 0.123739719, 0.175550178, 0.250160336, 0.07564421, 0.11546873, 0.07825251, 0.126252055, 0.18213895, 0.2607463, 0.0806741789, 0.12215166, 0.07207361, 0.119931169, 0.184467658, 0.261277497, 0.0734202638, 0.11729253, 0.07765368, 0.11873797, 0.18336852, 0.262396693, 0.0787550583, 0.11845932, 0.07499113, 0.123605452, 0.179149494, 0.251858979, 0.0769301578, 0.11570138, 0.08196618, 0.128379583, 0.188379869, 0.260746598, 0.0819379911, 0.1221201, 0.08020478, 0.121828645, 0.18876645, 0.260397494, 0.0743570253, 0.11745902, 0.07855412, 0.1207802, 0.18756698, 0.2621921, 0.0782826394, 0.11812636, 0.07623716, 0.12532966, 0.18193649, 0.251057059, 0.0765116587, 0.11500275, 0.08169711, 0.12978515, 0.19113617, 0.261026829, 0.0818227753, 0.12182369, 0.08041637, 0.123110846, 0.188541099, 0.260921299, 0.0749790519, 0.11699054, 0.07901931, 0.12279018, 0.18734127, 0.262471259, 0.0791484565, 0.11865296, 0.07646068, 0.12724748, 0.18207614, 0.25100112, 0.0766262561, 0.11584521, 0.08168689, 0.13131823, 0.1915607, 0.261904091, 0.0824617669, 0.12233205, 0.08129884, 0.123762764, 0.191773921, 0.261425585, 0.0754525661, 0.11752947, 0.07951771, 0.12243201, 0.18968713, 0.26258561, 0.0789747685, 0.11898047, 0.07746485, 0.12629807, 0.18543355, 0.251829684, 0.0767866671, 0.11569558, 0.08249324, 0.13097736, 0.19522958, 0.261253089, 0.0821058974, 0.12195028, 0.0806487, 0.123166494, 0.191095904, 0.260767221, 0.0739189982, 0.11786522, 0.07847852, 0.12211779, 0.19037035, 0.263565421, 0.0774474367, 0.11882472, 0.07624225, 0.126948491, 0.183567807, 0.251644969, 0.0762459487, 0.11530919, 0.0815757, 0.129651994, 0.191716135, 0.26204592, 0.080648914, 0.12199283, 0.07984274, 0.122979343, 0.188594222, 0.26221326, 0.0735495314, 0.11737724, 0.07733759, 0.12190387, 0.18719263, 0.263566822, 0.0769946128, 0.11819746, 0.07415015, 0.126236826, 0.180657998, 0.252010494, 0.0756701306, 0.11548769, 0.0802258, 0.130165711, 0.190148443, 0.262274325, 0.0804375261, 0.12195307, 0.0784756, 0.123134166, 0.186882421, 0.262820035, 0.0734045282, 0.11725146, 0.07643782, 0.11932642, 0.18286757, 0.262745827, 0.0780885071, 0.11798401, 0.07500502, 0.124238506, 0.179474622, 0.251554072, 0.0753674731, 0.11456993, 0.08091038, 0.128539905, 0.18988198, 0.261151195, 0.0801653638, 0.12120347, 0.07974359, 0.121986732, 0.186209992, 0.261576474, 0.0727219731, 0.11641445, 0.0766058, 0.12056123, 0.1853602, 0.263572752, 0.0773073956, 0.11800101, 0.07508288, 0.1250806, 0.180881351, 0.252045631, 0.075708054, 0.11503294, 0.08088413, 0.129106998, 0.189697608, 0.26270017, 0.0807532892, 0.12210848, 0.07983622, 0.121977225, 0.186476856, 0.261780381, 0.0733923465, 0.11704978, 0.07846007, 0.12032919, 0.18404482, 0.263007283, 0.0772533938, 0.11849021, 0.07582188, 0.124541238, 0.179861546, 0.25170669, 0.0754789487, 0.11606727, 0.08064209, 0.127943829, 0.190120474, 0.262033254, 0.0799252391, 0.12255413, 0.07912876, 0.120270245, 0.186069667, 0.262417525, 0.0732375234, 0.11796169, 0.07733407, 0.11931579, 0.1833748, 0.263548344, 0.0763174519, 0.11751894, 0.07519539, 0.123464108, 0.177770078, 0.251731604, 0.0752988756, 0.11404755, 0.08310556, 0.128197804, 0.196482882, 0.263346493, 0.0799702406, 0.1208319, 0.08188908, 0.11988584, 0.191691056, 0.262080371, 0.0731204674, 0.11586323, 0.07979506, 0.11796387, 0.18500333, 0.264078379, 0.0768209696, 0.1177616, 0.07808326, 0.12281362, 0.179425821, 0.251669586, 0.0755333006, 0.11434744, 0.08289503, 0.12714815, 0.19126654, 0.261279255, 0.0804817155, 0.12124482, 0.08284462, 0.121271372, 0.190636188, 0.261833966, 0.0741000623, 0.11647992, 0.08103967, 0.11964466, 0.18741569, 0.262496859, 0.0775115117, 0.11801016, 0.0789727, 0.122469135, 0.184585214, 0.25013113, 0.0761716217, 0.11719737, 0.08329128, 0.124427736, 0.189875662, 0.261315316, 0.0807380006, 0.12317397, 0.08186181, 0.119568087, 0.186529279, 0.261764497, 0.0737815201, 0.11894863, 0.07885946, 0.11729385, 0.17661186, 0.262625247, 0.0769217238, 0.11866647, 0.07795339, 0.119887933, 0.17312254, 0.251811594, 0.0755776614, 0.11640905, 0.08275589, 0.126899198, 0.193215206, 0.261183262, 0.0815639719, 0.12139349, 0.08338372, 0.120637052, 0.183225587, 0.260462105, 0.0731350854, 0.11726952, 0.08017647, 0.1186935, 0.18529925, 0.262402326, 0.0777793676, 0.11827448, 0.07934912, 0.123679623, 0.183287978, 0.249914467, 0.0753152668, 0.11531381, 0.08530318, 0.128563926, 0.1901021, 0.260931849, 0.0808446854, 0.12245861, 0.08383038, 0.12076655, 0.187434584, 0.260749042, 0.0734926611, 0.11769948, 0.08177046, 0.12062339, 0.18851219, 0.262866884, 0.0773185492, 0.11829464, 0.07879209, 0.123716809, 0.179538578, 0.250264138, 0.0751688778, 0.11483382, 0.08305188, 0.128954813, 0.190363631, 0.261561513, 0.0804350451, 0.1209879, 0.08472148, 0.123274952, 0.198567048, 0.26143387, 0.0740988851, 0.11648463, 0.08341455, 0.12169584, 0.19162858, 0.263180733, 0.0778882876, 0.11724657, 0.07991734, 0.125747398, 0.185480163, 0.251248926, 0.0760179386, 0.11509711, 0.08304603, 0.129196167, 0.187947586, 0.261326939, 0.080638431, 0.12078254, 0.08056541, 0.121925391, 0.179283336, 0.26202023, 0.0738857538, 0.11671042, 0.07598567, 0.12270539, 0.18366727, 0.265141934, 0.076270856, 0.11742504, 0.07601267, 0.126928627, 0.17873244, 0.254881948, 0.0768873841, 0.11319129, 0.08731187, 0.134341329, 0.200695068, 0.263658047, 0.0829736963, 0.11906917, 0.08917698, 0.128571585, 0.207132235, 0.263561457, 0.0748042315, 0.11486206, 0.08263833, 0.12856317, 0.18836948, 0.265098393, 0.0785094351, 0.11616497, 0.08081414, 0.132715568, 0.188353881, 0.25172627, 0.076745607, 0.11285815, 0.08692641, 0.135796666, 0.193794489, 0.261944443, 0.0810501203, 0.12021191, 0.0844745, 0.128253669, 0.17643553, 0.261352122, 0.0735813156, 0.1158066, 0.08185121, 0.12808673, 0.19570413, 0.263892889, 0.07696978, 0.11625274, 0.08144112, 0.132805914, 0.194721371, 0.2517865, 0.0767432973, 0.11254241, 0.08959764, 0.137119055, 0.206609771, 0.261407167, 0.0821234137, 0.11940597, 0.08837262, 0.1301696, 0.199623197, 0.261481315, 0.0740929246, 0.11367887, 0.08590277, 0.12912787, 0.1952369, 0.263455302, 0.0773818418, 0.11529179, 0.0828624, 0.13264893, 0.187798977, 0.249636129, 0.0753901303, 0.1122875, 0.08810446, 0.136894971, 0.199814305, 0.260513186, 0.081041947, 0.11904932, 0.08792663, 0.12975806, 0.193156257, 0.25989598, 0.0741394684, 0.1138351, 0.08566633, 0.12900889, 0.19092621, 0.26160419, 0.0785669684, 0.11560608, 0.08278406, 0.134369016, 0.189178526, 0.249067977, 0.0774575323, 0.11281918, 0.08921749, 0.138299614, 0.199839845, 0.261195064, 0.0825714841, 0.11874594, 0.08829459, 0.131338, 0.195503175, 0.259986371, 0.0765276924, 0.11339504, 0.08777727, 0.13119312, 0.19880916, 0.263742775, 0.0798272863, 0.11608557, 0.083049, 0.133443952, 0.189822942, 0.251169771, 0.0777424425, 0.11288334, 0.09039979, 0.137475774, 0.196264327, 0.262561828, 0.0832508579, 0.11986006, 0.08887533, 0.13068907, 0.196957335, 0.261065781, 0.0762061849, 0.11500514, 0.08713476, 0.1315045, 0.1968248, 0.264193714, 0.0809142962, 0.11704127, 0.08399031, 0.134009138, 0.191636533, 0.25270769, 0.0771460012, 0.11487957, 0.09121003, 0.138186291, 0.199338794, 0.264853299, 0.0814898387, 0.12049516, 0.09065413, 0.131545186, 0.201241985, 0.263432652, 0.0750749186, 0.115674, 0.08787742, 0.13090247, 0.19861618, 0.265407473, 0.0780375898, 0.11680095, 0.08513555, 0.134067491, 0.188760698, 0.251221091, 0.07630115, 0.11393208, 0.09020156, 0.137125731, 0.191468313, 0.262405396, 0.0825897679, 0.1221699, 0.0881974, 0.130771846, 0.184212625, 0.263070434, 0.076729998, 0.11671568, 0.09078529, 0.13275398, 0.19436577, 0.264793515, 0.0805592239, 0.11924215, 0.0879379, 0.142137393, 0.185972258, 0.254030377, 0.0851770788, 0.11556496, 0.09496444, 0.14480565, 0.22160277, 0.262725174, 0.0870406702, 0.12287023, 0.09464286, 0.138943627, 0.2147955, 0.26266706, 0.0787738413, 0.11812352, 0.09409489, 0.13923422, 0.21072425, 0.260806173, 0.0826845095, 0.11895776, 0.08939563, 0.136686474, 0.20961529, 0.250766158, 0.078930147, 0.11546173, 0.09542065, 0.140561894, 0.217155278, 0.261650234, 0.0846156254, 0.12182198, 0.09520918, 0.133237839, 0.217762902, 0.261766523, 0.0770717487, 0.1174697, 0.09424775, 0.13441601, 0.2149485, 0.264118224, 0.0812893063, 0.11873735, 0.08944602, 0.137442663, 0.211831763, 0.25168553, 0.0784145966, 0.11574986, 0.09561179, 0.141362101, 0.216362119, 0.262261569, 0.0844676569, 0.12241557, 0.09490442, 0.135063946, 0.216537952, 0.260689139, 0.0769392923, 0.11788996, 0.0942073, 0.13602734, 0.21784578, 0.262759537, 0.0812916905, 0.11953463, 0.08971854, 0.138745472, 0.213816836, 0.250690579, 0.0787700862, 0.1164113, 0.09606527, 0.143669546, 0.223496631, 0.261330247, 0.0850130692, 0.12315584, 0.09569928, 0.136030033, 0.220305547, 0.261535972, 0.0772205368, 0.11827008, 0.09465114, 0.13546367, 0.21651314, 0.262628317, 0.0814436898, 0.1197823, 0.0896137, 0.13988551, 0.21087635, 0.252042443, 0.0798576549, 0.11708132, 0.09648348, 0.144389018, 0.222425684, 0.262796462, 0.0858004987, 0.1239225, 0.09580886, 0.136324272, 0.218967393, 0.262225688, 0.0775737017, 0.11972149, 0.09552001, 0.13764583, 0.2191709, 0.26538533, 0.0814887062, 0.12161357, 0.09059119, 0.14070281, 0.21524149, 0.252701104, 0.080217205, 0.11736075, 0.09675924, 0.144597977, 0.224478051, 0.262852609, 0.086398609, 0.12469934, 0.09633535, 0.136909336, 0.224292099, 0.26227209, 0.0786269754, 0.11986858, 0.09545862, 0.13827394, 0.22811458, 0.266774327, 0.0822296515, 0.12067877, 0.09091715, 0.14166817, 0.22032192, 0.253632605, 0.079245165, 0.11712151, 0.09651269, 0.144116268, 0.231277242, 0.262232929, 0.0857875869, 0.1240655, 0.09598333, 0.136974275, 0.227464706, 0.261303127, 0.0781848133, 0.11877755, 0.0946972, 0.1368902, 0.22561784, 0.26289472, 0.082190834, 0.12043327, 0.09023044, 0.139877871, 0.220491052, 0.249859989, 0.0792208388, 0.11768311, 0.0967217, 0.143548355, 0.230235964, 0.26068908, 0.0851774439, 0.12509055, 0.09612823, 0.136858463, 0.227682337, 0.262777954, 0.0779185891, 0.12089086, 0.09544251, 0.13765877, 0.22538167, 0.265764832, 0.082278043, 0.12202309, 0.09019154, 0.14122358, 0.22126141, 0.252442926, 0.0796800926, 0.11802448, 0.09672578, 0.145169109, 0.230104715, 0.261212528, 0.085533455, 0.12491921, 0.0964039, 0.137291566, 0.225360453, 0.262084633, 0.0783567801, 0.12029048, 0.09544899, 0.13805878, 0.22262558, 0.263806224, 0.0822000578, 0.1215639, 0.08997396, 0.141380459, 0.217787266, 0.252450496, 0.0795865059, 0.11952046, 0.09667998, 0.147392571, 0.229998872, 0.262322366, 0.0845393091, 0.12672941, 0.09587824, 0.139088362, 0.227322191, 0.263094783, 0.0776796415, 0.12158714, 0.09494104, 0.13987805, 0.22043015, 0.265652567, 0.0817372873, 0.12347972, 0.09046483, 0.141261429, 0.217966184, 0.252750844, 0.0790591016, 0.12018736, 0.09662198, 0.146139622, 0.22774975, 0.263329893, 0.0846193507, 0.12702627, 0.09595679, 0.13777256, 0.223815382, 0.263164729, 0.0776561275, 0.12274525, 0.09496494, 0.13842334, 0.22380213, 0.264890432, 0.0816286057, 0.12376164, 0.09015016, 0.14147145, 0.21623535, 0.252187788, 0.0787879229, 0.1209531, 0.09670281, 0.145975411, 0.229583725, 0.262510329, 0.0843998864, 0.12838331, 0.09603854, 0.137116671, 0.225330248, 0.262118518, 0.0775193274, 0.12312063, 0.09556159, 0.13736959, 0.22294728, 0.26548025, 0.0820722282, 0.12438411, 0.091251, 0.141700566, 0.218969584, 0.254445136, 0.0797871575, 0.12090302, 0.09733316, 0.14620842, 0.228374377, 0.263825536, 0.0853474438, 0.12726632, 0.09654258, 0.13911435, 0.226091504, 0.262364119, 0.0782024115, 0.12310603, 0.09702029, 0.1390962, 0.22477739, 0.264079958, 0.0818830729, 0.12422566, 0.09156645, 0.1424173, 0.21310751, 0.250892282, 0.0797057301, 0.12134875, 0.09796297, 0.147287026, 0.227898583, 0.261348009, 0.0852180719, 0.12812448, 0.09721244, 0.137882769, 0.22488451, 0.261494875, 0.0775060803, 0.12302055, 0.09635206, 0.13912272, 0.22253865, 0.263941199, 0.0816930905, 0.12474575, 0.09188309, 0.14353843, 0.21684116, 0.252076864, 0.0797231346, 0.12126448, 0.09803795, 0.14870796, 0.23419437, 0.263415813, 0.0864969343, 0.12802297, 0.09786955, 0.138663754, 0.22728011, 0.262823075, 0.0778816119, 0.12324767, 0.09697673, 0.1396207, 0.22912873, 0.26667583, 0.0817528069, 0.1253189, 0.09329707, 0.14409295, 0.22641353, 0.256572336, 0.0795656666, 0.12210486, 0.09808207, 0.147216558, 0.228676826, 0.261431307, 0.0854793862, 0.1298254, 0.09639394, 0.136900529, 0.221816018, 0.261350513, 0.0771602765, 0.12445504, 0.09507781, 0.13356298, 0.23092654, 0.262448192, 0.0817278996, 0.12456194, 0.09282334, 0.14299008, 0.2233608, 0.247544318, 0.0785176009, 0.12148319, 0.0976022, 0.14309181, 0.23315191, 0.256846219, 0.0843541548, 0.12917146, 0.09821515, 0.137853414, 0.231672481, 0.260475874, 0.0761807859, 0.124019, 0.0959561, 0.13922141, 0.22579788, 0.264266938, 0.0808365569, 0.1256978, 0.09182073, 0.1429773, 0.21840723, 0.251249939, 0.0793000758, 0.12305061, 0.09927464, 0.14857104, 0.23174313, 0.260943234, 0.0851223096, 0.13028562, 0.09789754, 0.141493857, 0.23267889, 0.261771858, 0.0775434598, 0.1248834, 0.09713631, 0.1407787, 0.23351651, 0.26325044, 0.0825368762, 0.1262033, 0.09250359, 0.14476831, 0.22559588, 0.251542568, 0.0795817897, 0.12218094, 0.09753805, 0.1490588, 0.23363198, 0.264074266, 0.0860109329, 0.12938124, 0.09728507, 0.141210347, 0.229690507, 0.265673876, 0.0786265582, 0.12434119, 0.09737348, 0.14184316, 0.2274785, 0.267058313, 0.0826382637, 0.12533216, 0.09246562, 0.14524812, 0.22109196, 0.25550732, 0.0804898664, 0.12214123, 0.09933067, 0.14985013, 0.23185393, 0.265683532, 0.0859987885, 0.12839511, 0.09711155, 0.139343858, 0.227790788, 0.267181963, 0.0775800049, 0.12370866, 0.096809, 0.14091866, 0.22646628, 0.269244254, 0.082300052, 0.12563747, 0.09217114, 0.14481467, 0.21956535, 0.258686304, 0.07961227, 0.12198032, 0.09805281, 0.14641301, 0.22540683, 0.268776298, 0.0856018364, 0.12850924, 0.09717052, 0.13825126, 0.225152895, 0.270001024, 0.0777709112, 0.12453502, 0.09706274, 0.14198335, 0.22483209, 0.271880209, 0.0815620795, 0.12595673, 0.09132171, 0.14165871, 0.2167921, 0.260464191, 0.0794381201, 0.12339591, 0.0975554, 0.14518233, 0.22803983, 0.271980643, 0.0848150179, 0.1307011, 0.09698904, 0.138011947, 0.226225331, 0.272842556, 0.0780662373, 0.12536444, 0.09625189, 0.13850316, 0.22516096, 0.274376959, 0.081981346, 0.12658365, 0.09123319, 0.14233819, 0.21752506, 0.26141715, 0.0795321837, 0.12329996, 0.09724196, 0.14398444, 0.22768046, 0.271719992, 0.0848876536, 0.13052247, 0.09638018, 0.138599217, 0.227146789, 0.272696465, 0.0774834827, 0.125699, 0.09688881, 0.13937145, 0.22750415, 0.274802804, 0.0820866898, 0.12714763, 0.09203207, 0.14193669, 0.21863054, 0.264070123, 0.0802236721, 0.1247467, 0.09749814, 0.14766756, 0.23204583, 0.273492068, 0.085389182, 0.13237606, 0.09721572, 0.13738659, 0.224558219, 0.274442345, 0.0779122412, 0.12741189, 0.09744122, 0.13898957, 0.22348383, 0.277081251, 0.0817901939, 0.12880483, 0.09167112, 0.14188628, 0.21817116, 0.26604864, 0.0799235925, 0.12498044, 0.09852178, 0.14604966, 0.22871809, 0.274938643, 0.085422419, 0.1324818, 0.0982898, 0.138993993, 0.227571234, 0.275998384, 0.0781515762, 0.12754253, 0.09789284, 0.13962236, 0.2267163, 0.277121425, 0.0826397091, 0.12906294, 0.09276854, 0.14273961, 0.22053635, 0.266502857, 0.0809854269, 0.12644404, 0.0998224, 0.1466342, 0.23418291, 0.276116431, 0.0866292045, 0.13393407, 0.09976263, 0.1386628, 0.229445949, 0.276450366, 0.0790427178, 0.12908003, 0.09911612, 0.1402805, 0.22632843, 0.275743246, 0.0832516477, 0.12945752, 0.09322468, 0.14294587, 0.21879251, 0.265235156, 0.080912821, 0.1268377, 0.10012602, 0.146530494, 0.229901016, 0.274472594, 0.0863307565, 0.1342305, 0.09878416, 0.1385611, 0.226125225, 0.275837928, 0.0789847672, 0.12887864, 0.09811782, 0.13945284, 0.2245525, 0.277718693, 0.083683975, 0.13040645, 0.09300588, 0.14178321, 0.21907969, 0.265752792, 0.0812828615, 0.12736133, 0.10001831, 0.145726, 0.22855276, 0.275030404, 0.0868811682, 0.13514766, 0.09912458, 0.137972742, 0.227013454, 0.276800543, 0.0797204524, 0.12994163, 0.09949448, 0.13854483, 0.22492291, 0.278073639, 0.0836482272, 0.1318238, 0.09390458, 0.14231032, 0.2183427, 0.266664177, 0.0816988796, 0.12844868, 0.10077287, 0.145894662, 0.228270665, 0.275824249, 0.0875429139, 0.13611415, 0.10041787, 0.13835147, 0.224944949, 0.276811808, 0.0799680352, 0.13081935, 0.10072082, 0.13929456, 0.22385478, 0.277861685, 0.0842944682, 0.13211837, 0.09508475, 0.1423419, 0.2170098, 0.265467495, 0.0821202919, 0.12893285, 0.10173058, 0.146182895, 0.228304505, 0.275518686, 0.0879285112, 0.13666977, 0.10050951, 0.13895528, 0.224823758, 0.277858585, 0.0804315731, 0.13174598, 0.1002133, 0.13996083, 0.22381508, 0.279719263, 0.0845593959, 0.13229954, 0.09463072, 0.14277966, 0.21817952, 0.266360551, 0.0826206505, 0.12916927, 0.10130123, 0.146779463, 0.230323613, 0.276248366, 0.0883477107, 0.13665651, 0.10042719, 0.138925344, 0.227771208, 0.277541816, 0.0806678608, 0.13162474, 0.10072727, 0.1401373, 0.22776352, 0.278880596, 0.08480075, 0.13292846, 0.09549418, 0.142682, 0.2220095, 0.265809327, 0.0822380558, 0.12915608, 0.10142323, 0.145312726, 0.231921315, 0.276549578, 0.0882691815, 0.13764217, 0.10120888, 0.139292344, 0.231527016, 0.27786091, 0.0808658376, 0.13260706, 0.10137451, 0.14062214, 0.22759025, 0.278894663, 0.0850476399, 0.1343088, 0.0961344, 0.14366315, 0.22134107, 0.26771912, 0.084181875, 0.13025054, 0.10286122, 0.147900179, 0.232761145, 0.276791483, 0.0893885121, 0.13838239, 0.1029611, 0.142392978, 0.229026124, 0.277868152, 0.0817684084, 0.13258009, 0.10242087, 0.14189447, 0.22865587, 0.280230284, 0.0853825733, 0.13397616, 0.09590879, 0.1441847, 0.21993342, 0.267113268, 0.0836273879, 0.12984829, 0.10239023, 0.14789903, 0.23013073, 0.276233286, 0.0895393491, 0.13799502, 0.10194294, 0.141670316, 0.229608282, 0.278453857, 0.0823682845, 0.1335816, 0.10188895, 0.14253385, 0.22788487, 0.279513925, 0.0861995071, 0.13414805, 0.09560665, 0.14434247, 0.22013138, 0.267519832, 0.0837572888, 0.13025239, 0.10145771, 0.1485921, 0.22723483, 0.277895868, 0.0896544755, 0.13851252, 0.10118845, 0.141338155, 0.226568505, 0.279361367, 0.0823265612, 0.13308044, 0.10110249, 0.1424933, 0.22342375, 0.280084193, 0.0866909102, 0.13400288, 0.09492593, 0.14422958, 0.21766426, 0.267994106, 0.0847945735, 0.1294429, 0.10147022, 0.14667849, 0.22679834, 0.277119398, 0.0909044594, 0.13712174, 0.10018368, 0.138484284, 0.225625888, 0.278298587, 0.0833097771, 0.13235866, 0.10070229, 0.13931113, 0.2234632, 0.280012637, 0.0877843574, 0.13396214, 0.09476808, 0.14208522, 0.21703672, 0.270038873, 0.0856578797, 0.13117434, 0.10239513, 0.14593804, 0.22624248, 0.279495478, 0.0921004638, 0.13925283, 0.10183623, 0.138669446, 0.227009982, 0.280607343, 0.0843876153, 0.13394804, 0.10104924, 0.14015204, 0.22398831, 0.282767326, 0.0888645202, 0.13569456, 0.09458384, 0.1420094, 0.21882047, 0.272455901, 0.087016888, 0.13094005, 0.10114648, 0.14594097, 0.22714476, 0.281619906, 0.0931147486, 0.1383982, 0.10050776, 0.138723657, 0.229145899, 0.28187573, 0.0845169351, 0.1353179, 0.10020374, 0.13968362, 0.22994214, 0.281700909, 0.0889152065, 0.13632002, 0.09391811, 0.14146549, 0.22566882, 0.268409729, 0.086472936, 0.13300957, 0.10120136, 0.1453357, 0.23248953, 0.279390752, 0.0931681767, 0.14046827, 0.10049685, 0.138067111, 0.239579141, 0.280207992, 0.082712464, 0.13629638, 0.10151122, 0.1387474, 0.23043808, 0.281147987, 0.0893457755, 0.1360364, 0.09484389, 0.14163563, 0.22500136, 0.26834026, 0.0878138617, 0.13206159, 0.10132921, 0.14505918, 0.23322813, 0.276342005, 0.0935446844, 0.14063314, 0.10106328, 0.13664034, 0.230271637, 0.277089953, 0.0854380205, 0.1350458, 0.10065392, 0.13781777, 0.2284192, 0.278967172, 0.0893078744, 0.13698697, 0.09436689, 0.13993035, 0.220595, 0.266210228, 0.0871837959, 0.13269347, 0.10014451, 0.14440404, 0.23117393, 0.275684536, 0.0923811421, 0.14166352, 0.09937485, 0.136342779, 0.226021066, 0.277100593, 0.0849953368, 0.13580115, 0.1001763, 0.13721766, 0.22568339, 0.278351098, 0.0888562202, 0.13745531, 0.09477638, 0.13922122, 0.21550365, 0.264296114, 0.0869812444, 0.13354619, 0.10174853, 0.14361854, 0.22806211, 0.274501801, 0.0926328003, 0.14194416, 0.1002343, 0.135698736, 0.224461511, 0.275978625, 0.0852822587, 0.13686988, 0.10110667, 0.13624175, 0.22389126, 0.275143534, 0.0885090083, 0.13651009, 0.09457968, 0.13750331, 0.21859604, 0.261402905, 0.0864349306, 0.13225152, 0.10136302, 0.14057636, 0.22873741, 0.271327883, 0.0923069119, 0.14074908, 0.10166141, 0.13364698, 0.224244744, 0.274592698, 0.0849349424, 0.13556662, 0.10151562, 0.13420588, 0.22405334, 0.273801088, 0.0882253647, 0.13752806, 0.09484155, 0.13586083, 0.21560791, 0.260601103, 0.0867626518, 0.13311116, 0.10176665, 0.13908519, 0.22475542, 0.268942684, 0.0920964479, 0.14081737, 0.10035279, 0.13206099, 0.217019528, 0.270379156, 0.0837373659, 0.13658214, 0.10016247, 0.13390249, 0.22443414, 0.269186705, 0.087725617, 0.1364413, 0.09295302, 0.13490309, 0.21719266, 0.256314844, 0.0851438642, 0.1314592, 0.09998217, 0.13779196, 0.22637819, 0.264383584, 0.0909335241, 0.14028122, 0.10036568, 0.130773887, 0.228994116, 0.266120046, 0.0831951275, 0.13540152, 0.10048898, 0.1317667, 0.22707286, 0.267367452, 0.0860062242, 0.13715467, 0.09436569, 0.13506684, 0.22052985, 0.257946789, 0.0842092112, 0.13333708, 0.10116766, 0.13851589, 0.22978553, 0.267263949, 0.0890492797, 0.1414462, 0.10061643, 0.131743178, 0.225210115, 0.27112329, 0.0830465779, 0.13714468, 0.10132793, 0.1333345, 0.22757603, 0.271643609, 0.0865294933, 0.13846046, 0.09430069, 0.13553205, 0.21992564, 0.261272103, 0.084851414, 0.13528742, 0.10202952, 0.13769798, 0.22611427, 0.269864947, 0.0909125358, 0.14323714, 0.10127508, 0.13084726, 0.227341935, 0.271652818, 0.0829835162, 0.1393785, 0.10126454, 0.13417588, 0.23587278, 0.272907019, 0.0878772959, 0.1408239, 0.09626033, 0.13534503, 0.22295748, 0.260235965, 0.0864670277, 0.13613799, 0.10428526, 0.13926789, 0.2340985, 0.269576907, 0.0920336023, 0.14488502, 0.10670941, 0.131650925, 0.23687996, 0.266079903, 0.0842127278, 0.13925995, 0.10271978, 0.13408439, 0.23681428, 0.268001556, 0.0875489041, 0.14179213, 0.09563305, 0.13718368, 0.22705385, 0.255767167, 0.0863133222, 0.13781291, 0.10175141, 0.14066787, 0.23557754, 0.265290886, 0.0922520384, 0.14500993, 0.10132419, 0.134406954, 0.239888668, 0.265846759, 0.0858608857, 0.14059216, 0.101846, 0.13625738, 0.24076071, 0.267083913, 0.0878676847, 0.14117327, 0.09499568, 0.13783637, 0.23433533, 0.251633465, 0.087304987, 0.13640724, 0.10142518, 0.14058512, 0.24418098, 0.258748829, 0.0937276334, 0.14410111, 0.10137481, 0.13300757, 0.23828822, 0.259856671, 0.0856940299, 0.14055133, 0.10220924, 0.13385288, 0.23716325, 0.261538833, 0.0888498947, 0.14136726, 0.09564914, 0.13484953, 0.22434065, 0.252552927, 0.087793, 0.13770168, 0.10274193, 0.14007987, 0.23809236, 0.263216496, 0.0937241912, 0.14659938, 0.10267881, 0.132578477, 0.237666249, 0.261803925, 0.0857556611, 0.14116664, 0.10386065, 0.13478374, 0.23764056, 0.262987435, 0.0897256657, 0.14248505, 0.09619518, 0.13857414, 0.22978117, 0.250686944, 0.0882740468, 0.13847093, 0.10256746, 0.14133443, 0.2386034, 0.26001361, 0.0935390964, 0.14646398, 0.10237285, 0.133633643, 0.233321726, 0.259193122, 0.0863638967, 0.1413725, 0.10526415, 0.13750738, 0.23967299, 0.264031589, 0.0911375582, 0.14301808, 0.09573425, 0.13967235, 0.23202203, 0.252858281, 0.0925945044, 0.13899992, 0.10429274, 0.14463276, 0.23747064, 0.262396991, 0.0972476974, 0.14748459, 0.10873905, 0.135999, 0.2417073, 0.266121984, 0.0903366208, 0.14282551, 0.10729728, 0.13542336, 0.24716476, 0.265299648, 0.0957733765, 0.14206065, 0.10067502, 0.14001648, 0.23314457, 0.252373993, 0.0955611765, 0.13837892, 0.10691836, 0.14395379, 0.24660054, 0.263933152, 0.101906374, 0.14520948, 0.10672255, 0.135920465, 0.242227286, 0.262271792, 0.0948628113, 0.14127094, 0.10929061, 0.13883145, 0.24053219, 0.260877401, 0.0973353088, 0.14047354, 0.09923735, 0.13829477, 0.22636494, 0.247613534, 0.0945616364, 0.13359672, 0.10494685, 0.14322303, 0.24388382, 0.258992642, 0.101481408, 0.14006682, 0.10510895, 0.137875557, 0.240764663, 0.261528552, 0.0940539464, 0.13732447, 0.1070075, 0.14009579, 0.24331272, 0.26108548, 0.0979246348, 0.1364617, 0.09841708, 0.14465912, 0.23049483, 0.251156986, 0.097373046, 0.13253242, 0.10448776, 0.14656146, 0.23863505, 0.263730586, 0.102119699, 0.14031419, 0.10397289, 0.138987899, 0.233878762, 0.262386948, 0.0945701599, 0.13662285, 0.1040507, 0.1416734, 0.24040048, 0.263260394, 0.0970067605, 0.1351694, 0.0951485, 0.14552559, 0.23738801, 0.252101302, 0.0959894508, 0.13273726, 0.1028824, 0.15039375, 0.24645315, 0.260588288, 0.102746665, 0.14052287, 0.10182273, 0.142066836, 0.244277507, 0.265342861, 0.0958338082, 0.13802414, 0.10425384, 0.14600715, 0.24588786, 0.265126288, 0.0988532826, 0.13969877, 0.0961075, 0.1473646, 0.24176773, 0.255700797, 0.0981577188, 0.13526258, 0.10399756, 0.15051211, 0.24861328, 0.26616174, 0.103942841, 0.14178438, 0.10239929, 0.142965257, 0.246287465, 0.2640962, 0.0966159627, 0.14074945, 0.10471235, 0.14534469, 0.24932125, 0.266903013, 0.100371987, 0.1407505, 0.09676783, 0.14603058, 0.24400786, 0.258062631, 0.0983447582, 0.13811733, 0.1052756, 0.15170087, 0.2553447, 0.267440677, 0.104148068, 0.14558113, 0.10661186, 0.144560337, 0.252770215, 0.267356098, 0.0974890962, 0.14336778, 0.10789616, 0.1476023, 0.25462964, 0.267654359, 0.100489721, 0.14115596, 0.09764067, 0.14732732, 0.2416029, 0.254589558, 0.0972180367, 0.13818963, 0.10763003, 0.15055963, 0.2510338, 0.259975433, 0.102801926, 0.14483765, 0.1045807, 0.142596081, 0.247511119, 0.254898041, 0.0940562487, 0.14025272, 0.10529156, 0.14593147, 0.24561854, 0.261204898, 0.0968735442, 0.14010386, 0.09630793, 0.14555319, 0.24057156, 0.254672885, 0.0970178321, 0.13733222, 0.10379206, 0.15144518, 0.25111392, 0.263746262, 0.102908812, 0.14490966, 0.10292752, 0.141950861, 0.246091709, 0.26062867, 0.0919338092, 0.14339395, 0.10335834, 0.14496054, 0.24265248, 0.262738466, 0.0967979208, 0.14422627, 0.09570267, 0.1444317, 0.23486471, 0.251008749, 0.0946175531, 0.14041178, 0.10343446, 0.147359729, 0.253429741, 0.261964887, 0.100729503, 0.1469234, 0.1004706, 0.136388481, 0.238324121, 0.255119115, 0.0917876959, 0.14379402, 0.10140063, 0.14097433, 0.24842723, 0.259457767, 0.0968413949, 0.14229465, 0.09167209, 0.14164886, 0.24056503, 0.245959044, 0.0962808058, 0.13981116, 0.09624644, 0.141020581, 0.24954313, 0.251959324, 0.100471355, 0.14441206, 0.09290835, 0.134441882, 0.237006664, 0.246645987, 0.0939911306, 0.14061494, 0.09600351, 0.14208023, 0.26011202, 0.248513982, 0.0995173529, 0.14342315, 0.09047551, 0.14181393, 0.25965747, 0.235785618, 0.0948429182, 0.13402314, 0.09705988, 0.144112512, 0.254742533, 0.244135514, 0.0978550091, 0.14176822, 0.09236096, 0.136532038, 0.257425666, 0.250555456, 0.0911769792, 0.13667423, 0.09427328, 0.13578005, 0.25706443, 0.239235565, 0.0932864323, 0.13809837, 0.08723895, 0.13617156, 0.24413776, 0.240411893, 0.0903462544, 0.12917778, 0.08888987, 0.1477274, 0.2545192, 0.252110362, 0.0996123254, 0.1380214, 0.09364312, 0.131857619, 0.269848287, 0.255032748, 0.0979364067, 0.14509578, 0.10472845, 0.18931556, 0.2777942, 0.277515888, 0.100883387, 0.13291621, 0.0724095, 0.1286739, 0.2444287, 0.229296476, 0.0902767628, 0.1311394, 0.09071642, 0.12932685, 0.23067385, 0.234094784, 0.0965169296, 0.13949549, 0.0886309, 0.12199018, 0.25149065, 0.226874307, 0.0875848085, 0.13777433, 0.08776946, 0.12509623, 0.23244278, 0.233642921, 0.0876833424, 0.13681063, 0.07849453, 0.13131037, 0.21725456, 0.224382192, 0.0897764489, 0.12917392, 0.07410616, 0.133777201, 0.240512401, 0.229956508, 0.0928181186, 0.13382141, 0.07188425, 0.127336591, 0.23266758, 0.22727558, 0.0865854621, 0.13427047, 0.07742456, 0.13256443, 0.23234789, 0.232491344, 0.0895822942, 0.13201445, 0.07055628, 0.13365452, 0.22665927, 0.221002504, 0.0872244909, 0.13037474, 0.07846373, 0.13966729, 0.23742224, 0.235216066, 0.0950806811, 0.1380499, 0.07754518, 0.133929417, 0.23579514, 0.233250365, 0.0849152952, 0.13456874, 0.07924605, 0.13674559, 0.2367122, 0.236759484, 0.0889787972, 0.13353741, 0.07141806, 0.13461462, 0.23061115, 0.226759717, 0.0884359851, 0.12978949, 0.07691271, 0.13887791, 0.24107249, 0.234693363, 0.0961020067, 0.13508525, 0.07688956, 0.132174894, 0.235767335, 0.230405539, 0.0852018967, 0.13385978, 0.0753753, 0.13615209, 0.23936823, 0.23209478, 0.0875831619, 0.13164774, 0.07024836, 0.13406694, 0.22898693, 0.221147776, 0.086315468, 0.13158879, 0.0758535, 0.136297151, 0.237974927, 0.231272042, 0.0920353755, 0.13944498, 0.08013531, 0.133236557, 0.240896627, 0.23341614, 0.0844750479, 0.1387623, 0.07977045, 0.13014396, 0.23669912, 0.232785046, 0.0872518495, 0.13584335, 0.07418103, 0.13599974, 0.2441172, 0.225652888, 0.085981153, 0.13183598, 0.0790575, 0.135467976, 0.238356367, 0.234532863, 0.0901206806, 0.13743198, 0.08018764, 0.129061699, 0.235467017, 0.232985735, 0.0814411938, 0.13423061, 0.07418418, 0.1263598, 0.23278953, 0.236094892, 0.0843909755, 0.13496968, 0.06708657, 0.13152, 0.22518563, 0.225446805, 0.0841801614, 0.13061628, 0.0738368, 0.136930719, 0.232354864, 0.237712592, 0.088232331, 0.13746881, 0.07104244, 0.129783034, 0.231194079, 0.239950627, 0.0811001211, 0.13587238, 0.07467404, 0.13327892, 0.23051445, 0.236504957, 0.0836716667, 0.13296704, 0.06565753, 0.13238214, 0.2178235, 0.225356907, 0.0818903893, 0.13029048, 0.07295334, 0.13645108, 0.230669171, 0.23236616, 0.088605389, 0.13655725, 0.07019073, 0.12741819, 0.225791067, 0.230689168, 0.0815463662, 0.13254558, 0.07231376, 0.12837653, 0.22796127, 0.233724818, 0.0831035599, 0.13142149, 0.06568009, 0.12797825, 0.21304831, 0.221669361, 0.0810502172, 0.1288637, 0.07292803, 0.132808954, 0.227158189, 0.231604904, 0.0875731558, 0.13592003, 0.0695467, 0.128513679, 0.222918034, 0.231970653, 0.0801770166, 0.13132925, 0.07140689, 0.1303408, 0.22523673, 0.233912081, 0.0821532905, 0.13119227, 0.06504236, 0.13186505, 0.21591292, 0.222954795, 0.0813336521, 0.12858234, 0.07214402, 0.135348171, 0.229508936, 0.234978378, 0.086940378, 0.13742879, 0.07067893, 0.129871324, 0.230241135, 0.233425483, 0.0801167637, 0.1336245, 0.07288288, 0.12984546, 0.22631735, 0.233715117, 0.0816543922, 0.13203484, 0.06601169, 0.12871742, 0.21353349, 0.218643919, 0.0808589011, 0.12790516, 0.07335255, 0.13405856, 0.22304945, 0.225051627, 0.0847363845, 0.13463242, 0.07072593, 0.128743917, 0.221321404, 0.225541443, 0.0786970928, 0.13250266, 0.07368645, 0.1317604, 0.22525696, 0.231752291, 0.0816874728, 0.13291752, 0.06698261, 0.13099812, 0.21648052, 0.222724035, 0.0826130807, 0.12920885, 0.0738695, 0.137388453, 0.228381455, 0.231434047, 0.0867927074, 0.13525377, 0.07184375, 0.130954757, 0.224966392, 0.232761756, 0.0790860206, 0.13084835, 0.0737215, 0.13268656, 0.22729142, 0.238141701, 0.0804529786, 0.13058999, 0.06732897, 0.13144965, 0.22017126, 0.226062328, 0.080402039, 0.12685622, 0.07446799, 0.13533008, 0.2253704, 0.239331245, 0.0853604451, 0.1356931, 0.07182252, 0.130578429, 0.220537081, 0.237345159, 0.0797605366, 0.1323087, 0.07576525, 0.13231565, 0.22461425, 0.239516884, 0.0810111761, 0.13156012, 0.07010221, 0.13367824, 0.21813391, 0.228565544, 0.0808049664, 0.1283178, 0.07573686, 0.1377508, 0.2252441, 0.236038551, 0.0861874148, 0.13670807, 0.07083248, 0.131965026, 0.219524667, 0.234658703, 0.0792176202, 0.13141891, 0.07378221, 0.13285005, 0.22190994, 0.236266524, 0.0815652162, 0.1298749, 0.06660371, 0.13369688, 0.2135093, 0.228126913, 0.0823526308, 0.12820694, 0.07427423, 0.1393775, 0.22078049, 0.236195773, 0.0861641169, 0.13302857, 0.07038251, 0.131144121, 0.221831471, 0.232301101, 0.081265524, 0.13101196, 0.07381892, 0.13156727, 0.21796793, 0.233299404, 0.0793567449, 0.13123968, 0.06953434, 0.12841731, 0.20314911, 0.20584707, 0.0743388981, 0.1228357, 0.07815522, 0.13091166, 0.21548483, 0.211149767, 0.0813558474, 0.13439731, 0.07362068, 0.133551866, 0.219570681, 0.237058759, 0.0809976682, 0.13110119, 0.07657485, 0.1341112, 0.22612701, 0.238691509, 0.0802423432, 0.1323951, 0.07182251, 0.13351704, 0.20361876, 0.228245765, 0.0784184039, 0.12749243, 0.07245651, 0.13418855, 0.21187496, 0.236329839, 0.084462218, 0.13670969, 0.07170762, 0.127805367, 0.212764814, 0.233852461, 0.0773539916, 0.13252202, 0.07532906, 0.13709222, 0.2148825, 0.247382492, 0.0802404806, 0.13087796, 0.06678804, 0.13684918, 0.1984361, 0.23282057, 0.0800646022, 0.1326752, 0.07790809, 0.13700563, 0.21164899, 0.246818379, 0.0852384567, 0.13879563, 0.07161954, 0.134041041, 0.208174974, 0.248914555, 0.0782594532, 0.13509414, 0.0748303, 0.13160627, 0.20696749, 0.241945207, 0.0791795999, 0.13218333, 0.06830549, 0.13208197, 0.20532106, 0.230992824, 0.07779897, 0.13203472, 0.07211897, 0.13862038, 0.22361387, 0.240469858, 0.0832979307, 0.14010695, 0.0712122, 0.129195228, 0.221703961, 0.23284021, 0.077332601, 0.13629827, 0.07450246, 0.13042974, 0.21379822, 0.238793105, 0.0808316171, 0.13624816, 0.06617288, 0.13225153, 0.20364185, 0.222701982, 0.0804875568, 0.13538952, 0.07432685, 0.13429192, 0.20615725, 0.23699148, 0.0853016973, 0.14380512, 0.07307388, 0.132172778, 0.2079795, 0.234571069, 0.0754751712, 0.13926676, 0.07742953, 0.12721716, 0.20365198, 0.219647005, 0.0740697607, 0.13555408, 0.07043532, 0.12480245, 0.1981691, 0.215487555, 0.0746712089, 0.13252448, 0.07725985, 0.12461358, 0.20519859, 0.218033567, 0.0771917477, 0.13583584, 0.07889073, 0.117164314, 0.203478485, 0.212671682, 0.0719781891, 0.13530073, 0.08056325, 0.12498284, 0.2108061, 0.233320281, 0.0776906237, 0.13874036, 0.07380204, 0.13386309, 0.20690006, 0.22709547, 0.0804317817, 0.1357889, 0.0790179, 0.138403028, 0.215406373, 0.236582816, 0.0788422897, 0.14963138, 0.07716616, 0.128715605, 0.216360703, 0.234259024, 0.0736249089, 0.14270009, 0.07891528, 0.13218883, 0.20912093, 0.244141325, 0.0769690648, 0.14085281, 0.06938456, 0.13358507, 0.19988053, 0.224073842, 0.0715436414, 0.14623141, 0.07865534, 0.136296988, 0.213212237, 0.227834031, 0.0748520568, 0.15530318, 0.07602763, 0.124893397, 0.227666646, 0.230763987, 0.071856007, 0.14290588, 0.08429445, 0.13174178, 0.22979303, 0.231928498, 0.0708451495, 0.1400719, 0.06991762, 0.13339217, 0.20673078, 0.224021643, 0.0751982406, 0.14556769, 0.07684513, 0.138909861, 0.210764691, 0.238544002, 0.0791841894, 0.14760278, 0.07224607, 0.130635053, 0.207853898, 0.244972974, 0.0734806135, 0.14489941, 0.07271799, 0.13145715, 0.21737976, 0.252628565, 0.0795685947, 0.14246842, 0.06565217, 0.13544601, 0.20374787, 0.245706782, 0.0798652992, 0.14230724, 0.07252319, 0.141866207, 0.213854894, 0.257711709, 0.0827478468, 0.15085188, 0.07094432, 0.135563225, 0.211887464, 0.262596339, 0.0800395384, 0.14834373, 0.07247079, 0.13544261, 0.20232299, 0.264961392, 0.0832630768, 0.14640366, 0.06238313, 0.13559909, 0.19236864, 0.250630975, 0.0820733011, 0.14539753, 0.06939336, 0.14281036, 0.199314803, 0.259969741, 0.0848660767, 0.15280268, 0.06571171, 0.133502737, 0.195296362, 0.258511573, 0.0761420354, 0.14994223, 0.06917287, 0.13637757, 0.19850397, 0.263879925, 0.0790227354, 0.14827982, 0.06157084, 0.13638155, 0.1870015, 0.253910333, 0.0779880285, 0.14608334, 0.06991257, 0.139990866, 0.195240155, 0.263931304, 0.0831388235, 0.15483809, 0.06864624, 0.131335273, 0.193927139, 0.265302002, 0.0752822086, 0.1485368, 0.07010192, 0.13699453, 0.19546469, 0.264553338, 0.0803175569, 0.14782138, 0.06013884, 0.13756862, 0.18523337, 0.244408101, 0.0802847669, 0.14981791, 0.06802142, 0.143518135, 0.188668549, 0.24686569, 0.084394671, 0.1560897, 0.06434132, 0.130110785, 0.186080098, 0.250477642, 0.0766548738, 0.15575232, 0.06760382, 0.13531318, 0.18531884, 0.254013926, 0.0805011913, 0.15263495, 0.05912592, 0.13278323, 0.17669128, 0.253261149, 0.079619132, 0.14980122, 0.06943048, 0.142595962, 0.185529828, 0.261998773, 0.0843520686, 0.15708655, 0.06617225, 0.13269116, 0.185430124, 0.262860417, 0.0785710961, 0.1545931, 0.06831901, 0.13836871, 0.18865673, 0.271886289, 0.0835399851, 0.15014777, 0.06064076, 0.1350457, 0.17713122, 0.259029627, 0.0834554955, 0.14875333, 0.06859465, 0.137396917, 0.186477214, 0.269415408, 0.0850027129, 0.15645938, 0.06715256, 0.133711174, 0.180853769, 0.269924968, 0.0775266439, 0.15267524, 0.06909989, 0.1386589, 0.18511654, 0.268203795, 0.0767388195, 0.14868554, 0.06232179, 0.1406686, 0.17089303, 0.254504025, 0.0780623406, 0.15134913, 0.07092412, 0.146600977, 0.180295572, 0.272203356, 0.0793419033, 0.1615096, 0.06720477, 0.138682604, 0.184755549, 0.279684722, 0.0743681043, 0.15506385, 0.07226425, 0.14135706, 0.18896429, 0.285512567, 0.0780045837, 0.15210158, 0.06346282, 0.1414459, 0.17507161, 0.270294666, 0.0804083347, 0.15215822, 0.0715445, 0.148002326, 0.176394969, 0.288125187, 0.0869483352, 0.16641079, 0.06984085, 0.137292847, 0.182477087, 0.295694292, 0.0808714777, 0.16723703, 0.07085399, 0.1437732, 0.19823006, 0.304120868, 0.0853476524, 0.17440416, 0.06490726, 0.14009863, 0.18933524, 0.281471997, 0.0832623467, 0.17042604, 0.07145409, 0.148945391, 0.188431114, 0.286622852, 0.0830233693, 0.17780505, 0.06780913, 0.14407216, 0.187805831, 0.289754391, 0.0783049837, 0.17802729, 0.07138145, 0.15067658, 0.19500512, 0.2913827, 0.0854275525, 0.17565715, 0.06776159, 0.15051474, 0.19042608, 0.280001163, 0.0917612463, 0.17319441, 0.07081623, 0.162536621, 0.212665439, 0.295119703, 0.0942527354, 0.18486328, 0.06917493, 0.153560102, 0.203246415, 0.297584206, 0.0825846493, 0.17747627, 0.07175026, 0.15944389, 0.21013437, 0.313943267, 0.0851055607, 0.18306345, 0.06337722, 0.16509369, 0.2103141, 0.289377928, 0.0866432041, 0.18272473, 0.07351779, 0.172977775, 0.217342198, 0.308383733, 0.0970100984, 0.20925353, 0.07031312, 0.176325217, 0.210964099, 0.31837216, 0.0945414826, 0.20926672, 0.08139977, 0.17628877, 0.20714252, 0.327429503, 0.0958991125, 0.21340582, 0.07694893, 0.18069312, 0.19125079, 0.309767097, 0.0982025191, 0.21057098, 0.09089707, 0.18044537, 0.21003637, 0.324490547, 0.0950482711, 0.20716222, 0.07579738, 0.170129657, 0.184310615, 0.291333556, 0.0909396559, 0.18384078, 0.08121818, 0.16823405, 0.17509246, 0.265263945, 0.0949171931, 0.19188857, 0.07196389, 0.16493097, 0.16143173, 0.249703795, 0.0943426639, 0.18502541, 0.07874776, 0.16669704, 0.1682461, 0.264289588, 0.0960557461, 0.19197401, 0.07352318, 0.157030731, 0.162517965, 0.255789846, 0.0938073471, 0.18776712, 0.08182337, 0.15771595, 0.17360605, 0.259611577, 0.0949351192, 0.18969682, 0.07244189, 0.15480994, 0.15564482, 0.241781101, 0.0928082094, 0.18954654, 0.07973503, 0.162330583, 0.157116845, 0.253145903, 0.0953558981, 0.20015693, 0.07537067, 0.149556294, 0.165677175, 0.252826184, 0.0884660706, 0.18727043, 0.07845091, 0.15470402, 0.17455067, 0.240991995, 0.0940426365, 0.19334604, 0.07246986, 0.15347391, 0.169018, 0.253653884, 0.0953672305, 0.19159523, 0.08059565, 0.1560184, 0.17221369, 0.255426019, 0.0955738872, 0.19380313, 0.07552444, 0.147066489, 0.168416291, 0.252318591, 0.0880532339, 0.19064188, 0.08376426, 0.15081097, 0.16891044, 0.257564813, 0.0892861784, 0.1910267, 0.0726753, 0.14805351, 0.15767561, 0.241140634, 0.0912897363, 0.18768243, 0.08174266, 0.15562138, 0.16691135, 0.256272942, 0.094709754, 0.19457026, 0.07554135, 0.147695825, 0.16575712, 0.257685989, 0.0872263089, 0.18838748, 0.08044332, 0.15054663, 0.17520851, 0.26232478, 0.0930338204, 0.19323383, 0.07299653, 0.14328274, 0.16241513, 0.248558775, 0.0949563682, 0.18731965, 0.08334772, 0.15997298, 0.16971879, 0.251150697, 0.0985383242, 0.19845372, 0.08002213, 0.15700008, 0.169431821, 0.249253422, 0.0927998722, 0.19166492, 0.07947471, 0.15811855, 0.17593409, 0.250790179, 0.093471773, 0.18669732, 0.07550054, 0.15729602, 0.1653008, 0.235433355, 0.0961617604, 0.18939956, 0.08202811, 0.16050805, 0.17018458, 0.244399652, 0.101322755, 0.20098735, 0.07728791, 0.153201446, 0.167426422, 0.237982243, 0.0939605683, 0.1920125, 0.08177133, 0.15739901, 0.17651795, 0.241699338, 0.0965958387, 0.19151603, 0.07388131, 0.15656164, 0.1686851, 0.226186052, 0.0986108631, 0.18708052, 0.08079065, 0.16439295, 0.17330049, 0.230959266, 0.100970484, 0.19733526, 0.07503133, 0.155980423, 0.168033108, 0.230035245, 0.0944917798, 0.19603933, 0.08157501, 0.16144082, 0.17982635, 0.234977469, 0.095065631, 0.19221494, 0.07137042, 0.15597753, 0.16951416, 0.215783328, 0.0944507867, 0.18917546, 0.08070929, 0.16068536, 0.17607121, 0.22476539, 0.0990794301, 0.20090887, 0.07437506, 0.153180853, 0.177445889, 0.227992013, 0.0919108093, 0.19521904, 0.07952648, 0.15582101, 0.18016411, 0.222723603, 0.0953555703, 0.19523828, 0.0724999, 0.15234953, 0.16853793, 0.210917339, 0.0963627994, 0.19189452, 0.07980515, 0.15862988, 0.17520247, 0.221648216, 0.0994761065, 0.19482104, 0.07523876, 0.14424324, 0.16979447, 0.218283877, 0.0887235925, 0.18435459, 0.09004935, 0.14121743, 0.1765607, 0.222877562, 0.08503782, 0.1759879, 0.08015203, 0.14059319, 0.1528564, 0.191235587, 0.0835179687, 0.17171443, 0.08702308, 0.14122814, 0.15278666, 0.197907954, 0.0868522525, 0.18821996, 0.07985261, 0.13183938, 0.14253753, 0.201610833, 0.0799081475, 0.18722545, 0.0860244, 0.14180636, 0.15606041, 0.203038901, 0.0831745788, 0.17614013, 0.07726189, 0.13951348, 0.14798637, 0.196690202, 0.082014069, 0.17346455, 0.08788857, 0.13847911, 0.1480202, 0.205287144, 0.0868148059, 0.18031786, 0.08186509, 0.13259278, 0.14013807, 0.20250091, 0.0812155902, 0.1776561, 0.09073752, 0.13933241, 0.14558122, 0.196702585, 0.0870491043, 0.1784368, 0.08822464, 0.13652563, 0.1315197, 0.18819648, 0.0883893296, 0.18540744, 0.10009599, 0.13785161, 0.14201754, 0.197891697, 0.0952881947, 0.18762824, 0.09959891, 0.13680547, 0.13878989, 0.205811083, 0.0879507661, 0.18521966, 0.0997391, 0.13756987, 0.15021344, 0.20151633, 0.0901598185, 0.18388462, 0.09383539, 0.13058585, 0.13892718, 0.193177268, 0.0871372968, 0.18218386, 0.09344567, 0.125884965, 0.138743341, 0.185192689, 0.091374658, 0.18839806, 0.09088702, 0.12576628, 0.13606317, 0.196278587, 0.087332733, 0.19441712, 0.09951811, 0.13168286, 0.16633731, 0.194792405, 0.0959551483, 0.18280895, 0.08803049, 0.13352183, 0.15603773, 0.18248111, 0.0876604915, 0.17728993, 0.09584729, 0.12935719, 0.1528702, 0.190337524, 0.0897217169, 0.1644509, 0.09193445, 0.13415875, 0.1538562, 0.204478621, 0.0856067985, 0.17730084, 0.08612334, 0.14277953, 0.16633818, 0.21737358, 0.0891612247, 0.16979529, 0.08507898, 0.13897179, 0.15002863, 0.222804457, 0.0882680267, 0.15937306, 0.09746111, 0.13819295, 0.15760767, 0.21891731, 0.0984643474, 0.16444467, 0.07916879, 0.13309683, 0.15030947, 0.246219918, 0.0783448592, 0.17331615, 0.08000677, 0.14417255, 0.16823111, 0.267734289, 0.101875342, 0.19102895, 0.0715408, 0.14512102, 0.1459921, 0.223053753, 0.0829032883, 0.17909437, 0.07290817, 0.13940796, 0.1628589, 0.238227129, 0.0849435031, 0.19430913, 0.06156169, 0.132542416, 0.15391545, 0.247363731, 0.0891658217, 0.1949076, 0.06559759, 0.13859281, 0.1659304, 0.272347867, 0.0965148509, 0.19681741, 0.0578515, 0.14450839, 0.15638651, 0.246192947, 0.0941027775, 0.18667622, 0.06673814, 0.153150201, 0.161325008, 0.274119675, 0.0999112576, 0.20035334, 0.05658214, 0.146020755, 0.156713024, 0.268583983, 0.0961305499, 0.19672076, 0.06252347, 0.15381625, 0.16502573, 0.281601012, 0.103154778, 0.19824335, 0.05678594, 0.15440609, 0.16027127, 0.261412412, 0.102660529, 0.2024997, 0.06909744, 0.14817728, 0.16878657, 0.268459469, 0.0963513553, 0.19364667, 0.06778235, 0.135986701, 0.156989396, 0.266135514, 0.0984858274, 0.18631782, 0.0739176, 0.14426681, 0.17475632, 0.271015942, 0.0964185297, 0.20126007, 0.0587681, 0.15915239, 0.16416247, 0.261545658, 0.0997924432, 0.18542191, 0.06289587, 0.147973135, 0.172749639, 0.278820395, 0.103804976, 0.18723045, 0.06817973, 0.131168246, 0.165155426, 0.261986881, 0.0985886976, 0.20046435, 0.06826706, 0.13460527, 0.15008831, 0.236263454, 0.0957626849, 0.20108491, 0.06578662, 0.12028649, 0.13842452, 0.260193318, 0.0999510437, 0.19479208, 0.06871662, 0.130282432, 0.148778155, 0.268973917, 0.113148041, 0.20557545, 0.06715226, 0.125909463, 0.153763339, 0.258085132, 0.105307475, 0.19687125, 0.06660241, 0.12235434, 0.15502933, 0.265745938, 0.0973641351, 0.20013323, 0.05402755, 0.11746691, 0.1455689, 0.257528991, 0.116365619, 0.20005558, 0.06884149, 0.132080883, 0.147519052, 0.249225065, 0.119907118, 0.20634426, 0.06568128, 0.105191663, 0.12480519, 0.235951662, 0.117318422, 0.17862411, 0.06840574, 0.1319066, 0.18170145, 0.26158765, 0.118234232, 0.2015917, 0.06643485, 0.1254308, 0.16393453, 0.252630085, 0.117092669, 0.18548779, 0.08166157, 0.137415037, 0.160787225, 0.236814767, 0.104435019, 0.16924955, 0.0640141, 0.109747134, 0.151482582, 0.233688548, 0.109881237, 0.17341362, 0.07066941, 0.13259748, 0.1606718, 0.238452747, 0.0984153822, 0.16739607, 0.05881644, 0.1219876, 0.16939844, 0.257676095, 0.0894212425, 0.1712753, 0.07480134, 0.114676967, 0.175211281, 0.292655408, 0.0939080343, 0.17450161, 0.06245912, 0.108959123, 0.156701326, 0.255099863, 0.0833794847, 0.16513188, 0.0587419, 0.1068392, 0.15723738, 0.249930426, 0.0798528194, 0.16145384, 0.05254109, 0.1032243, 0.1431666, 0.24329406, 0.0780357495, 0.15999314, 0.05766778, 0.110884085, 0.149775371, 0.2814309, 0.087671183, 0.18058711, 0.05115594, 0.100725852, 0.128257424, 0.233062238, 0.0678379685, 0.15206666, 0.05130364, 0.10243462, 0.10728937, 0.211353451, 0.0708268508, 0.14509217, 0.04502014, 0.11388139, 0.09683743, 0.186357424, 0.0691260919, 0.12317552, 0.04859269, 0.120692752, 0.11998897, 0.198827848, 0.0726172253, 0.16898817, 0.05061285, 0.110479832, 0.100121684, 0.196046799, 0.0748765692, 0.12666632, 0.05439655, 0.10824468, 0.10337836, 0.175142169, 0.0658601671, 0.10441434, 0.04420858, 0.11726009, 0.10155784, 0.161967739, 0.0651649758, 0.09280466, 0.04541827, 0.11837356, 0.10669386, 0.165960521, 0.0634163991, 0.0935476, 0.04024336, 0.111431904, 0.098837465, 0.152736083, 0.0573020205, 0.0817967, 0.04065579, 0.1082864, 0.10792946, 0.161200732, 0.0582054444, 0.08547343, 0.03410637, 0.1113169, 0.10154859, 0.145138189, 0.0603767745, 0.08999138, 0.04376947, 0.119382918, 0.117452435, 0.155201375, 0.0630832165, 0.09211143, 0.03983602, 0.11502865, 0.112167962, 0.157894388, 0.0708368793, 0.08995042, 0.04445649, 0.12061416, 0.116813, 0.155920178, 0.0681580305, 0.08881844, 0.03916001, 0.11148015, 0.10246712, 0.151771262, 0.0693678409, 0.09447277, 0.04713263, 0.119573712, 0.101245284, 0.158824697, 0.0644691736, 0.09026325, 0.0405448, 0.111270063, 0.101973809, 0.14508146, 0.0608861782, 0.08840898, 0.03907406, 0.11375082, 0.10166727, 0.141133711, 0.0595499389, 0.09151153, 0.04256587, 0.12310248, 0.11825088, 0.148878381, 0.0568298995, 0.09401286, 0.04710221, 0.122093894, 0.122482993, 0.155564725, 0.0638917089, 0.08748406, 0.04292602, 0.115898348, 0.118992709, 0.15226227, 0.0563129969, 0.09300691, 0.04333173, 0.11161587, 0.10543813, 0.151817515, 0.0544442721, 0.08325812, 0.03391555, 0.10447779, 0.08622774, 0.140808627, 0.0470559448, 0.07609978, 0.04023446, 0.11425864, 0.09609716, 0.16311428, 0.0549522191, 0.0730785, 0.04058323, 0.121168792, 0.0972865298, 0.15486832, 0.0585599542, 0.08692642, 0.04068406, 0.11780339, 0.11614797, 0.192891955, 0.0576904304, 0.10920391, 0.04005411, 0.11426182, 0.10210305, 0.130135879, 0.054820016, 0.08039321, 0.04807102, 0.118134201, 0.104576811, 0.181985036, 0.064688094, 0.10195869, 0.04366766, 0.123318009, 0.118390277, 0.199305624, 0.0619954467, 0.09615579, 0.05389138, 0.127572879, 0.115960762, 0.223447531, 0.064594835, 0.09073435, 0.05001354, 0.120554648, 0.103669591, 0.190980703, 0.0555151552, 0.07223597, 0.05393425, 0.121738233, 0.102518827, 0.195883289, 0.0542831086, 0.07528213, 0.04381064, 0.12318559, 0.10687463, 0.199245483, 0.0535990484, 0.07411173, 0.05453123, 0.116913766, 0.11920733, 0.228127167, 0.066169709, 0.10357853, 0.04965478, 0.125807047, 0.138773277, 0.21369645, 0.0525733568, 0.10286917, 0.06142222, 0.126549184, 0.122900821, 0.257974625, 0.0624962002, 0.09828574, 0.05594045, 0.108905651, 0.1107582, 0.239345208, 0.061069116, 0.08356608, 0.05232207, 0.0845643803, 0.121556796, 0.283948302, 0.0610619783, 0.09117726, 0.05360967, 0.0804365352, 0.145044655, 0.297443867, 0.0588017814, 0.06519492, 0.03512643, 0.0572684817, 0.106789388, 0.245236516, 0.0441645384, 0.06767901, 0.03389804, 0.0578917749, 0.0770765767, 0.268535286, 0.0355759747, 0.06408142, 0.04085267, 0.0634710565, 0.140166357, 0.34146601, 0.0418925732, 0.07701379, 0.03984737, 0.0469389185, 0.0534498654, 0.160273865, 0.0304439664, 0.05224622, 0.03101294, 0.0408449508, 0.0492693335, 0.152109921, 0.0297048129, 0.05743119, 0.02942657, 0.0412866138, 0.0553164594, 0.284848034, 0.0290824343, 0.05282721, 0.02594002, 0.0403989553, 0.041906964, 0.12695536, 0.0394239202, 0.05984861, 0.02346417, 0.0397881605, 0.0382721834, 0.134940609, 0.0357642733, 0.04687208, 0.02404441, 0.0379586481, 0.0362848304, 0.118747339, 0.0382780395, 0.04123189, 0.02285393, 0.0350265801, 0.0360456593, 0.101338334, 0.030158028, 0.0655246228, 0.0201423541, 0.0372443907, 0.0375623256, 0.101393946, 0.0333121605, 0.04161657, 0.01915414, 0.0354947113, 0.0356170982, 0.081274949, 0.0310068596, 0.04220659, 0.01798499, 0.0357062556, 0.0414656512, 0.0849835798, 0.0326146819, 0.04239066, 0.01678944, 0.033380311, 0.0430605076, 0.0895908326, 0.0362912826, 0.04366095, 0.01777465, 0.0356936157, 0.0383736193, 0.0884565115, 0.0353861898, 0.04129193, 0.01609232, 0.0325108431, 0.0337316468, 0.0855786949, 0.0293956995, 0.03923466, 0.01769286, 0.0353903919, 0.0381690636, 0.0854257271, 0.0359089226, 0.04367863, 0.01689147, 0.0320116356, 0.0355697349, 0.0808016807, 0.034210097, 0.04240011, 0.01687351, 0.0354842283, 0.0365520902, 0.0841836184, 0.0379427075, 0.04448552, 0.01747446, 0.0349792913, 0.0340136886, 0.0774334744, 0.034005329, 0.04376796, 0.01706206, 0.0340221561, 0.0351795666, 0.0804724991, 0.0367883965, 0.04378234, 0.01738345, 0.0329266191, 0.0341676399, 0.0752268583, 0.0361440443, 0.0429204, 0.01671191, 0.0341234878, 0.0344559588, 0.0783787295, 0.0379581712, 0.04335975, 0.01674353, 0.0361297093, 0.0342784114, 0.0768199041, 0.0352342315, 0.04276253, 0.01642978, 0.0349706225, 0.0362119712, 0.0878379196, 0.038564913, 0.04413088, 0.01782753, 0.0341988876, 0.0356073491, 0.0881575793, 0.0374997295, 0.0439279228, 0.0186044592, 0.036035914, 0.0357049555, 0.0896170139, 0.0404732637, 0.04857203, 0.01956675, 0.0363989174, 0.0365170203, 0.0917891562, 0.0376971103, 0.04735703, 0.01933642, 0.0372467861, 0.0369397737, 0.0959348381, 0.0390890352, 0.04875552, 0.01841601, 0.0348615833, 0.0356463678, 0.0919549763, 0.0379453488, 0.0445524529, 0.0178546831, 0.0359464549, 0.0356867537, 0.0882749781, 0.0366998166, 0.04760158, 0.01918941, 0.0375713408, 0.0354838036, 0.0885146335, 0.0369619355, 0.04719567, 0.01840241, 0.0372280963, 0.0359852724, 0.0959007367, 0.040398147, 0.04851475, 0.01913843, 0.0378490575, 0.0360186845, 0.092501916, 0.0375857241, 0.0460495949, 0.0184174888, 0.0369311422, 0.0360436589, 0.0876176208, 0.036580313, 0.04609285, 0.01868426, 0.0373736694, 0.03528063, 0.0914946645, 0.0374663062, 0.04585692, 0.01886874, 0.0378357843, 0.0366569199, 0.089409709, 0.0351915881, 0.04351634, 0.01628259, 0.034990415, 0.0339200646, 0.0779974908, 0.0357104428, 0.0412696004, 0.0164500885, 0.0365427397, 0.0329543687, 0.0751156583, 0.0363725051, 0.04421916, 0.01693557, 0.0373705178, 0.0306491107, 0.0740473196, 0.0330583043, 0.04371047, 0.0158001, 0.0382872671, 0.0290781148, 0.0735143945, 0.0323089398, 0.04546698, 0.01574541, 0.0358145237, 0.0327379256, 0.0781723335, 0.0330094136, 0.0431569554, 0.0190993026, 0.0387428552, 0.0354080088, 0.0845652521, 0.0372873545, 0.04629771, 0.02032532, 0.0382555462, 0.0389335155, 0.0878177211, 0.0421762951, 0.04901357, 0.02370547, 0.0390812829, 0.04205966, 0.0908301622, 0.0488822944, 0.05114201, 0.02553248, 0.0389130376, 0.0427413881, 0.0943934768, 0.0484365374, 0.0483976342, 0.0258045457, 0.0400394276, 0.0416656211, 0.0999825522, 0.0478935614, 0.05145539, 0.02566911, 0.0398087762, 0.0404138044, 0.0927031115, 0.0492436066, 0.05137322, 0.02469645, 0.0387254916, 0.0403133966, 0.0988565162, 0.0546194874, 0.05466808, 0.02808962, 0.0425857231, 0.0506376475, 0.106339544, 0.0571550913, 0.0561378263, 0.0287452415, 0.0461642668, 0.0509068966, 0.108827151, 0.0550137907, 0.05540999, 0.02815541, 0.0463014431, 0.0502983034, 0.104729339, 0.0540429838, 0.06132249, 0.03119917, 0.0476764552, 0.0508207269, 0.114130698, 0.0546824038, 0.06162455, 0.03127043, 0.0482955575, 0.050575383, 0.0936275721, 0.0523917452, 0.0589083023, 0.0326276198, 0.0441385582, 0.0468023978, 0.0867881104, 0.0545215011, 0.06105241, 0.03276095, 0.0429897718, 0.0490627997, 0.103237726, 0.0513927601, 0.06163573, 0.02929804, 0.0435346216, 0.0485438369, 0.111331567, 0.0549692102, 0.0624805, 0.0295035, 0.0426197387, 0.0455103554, 0.10315422, 0.0478293486, 0.062309999, 0.0321725793, 0.0460485853, 0.048984997, 0.100903459, 0.0512986481, 0.06646696, 0.03442965, 0.043673411, 0.0516159087, 0.128213987, 0.051893685, 0.0709065, 0.02838153, 0.0430229157, 0.0448394679, 0.13946946, 0.0423395336, 0.06632664, 0.03122273, 0.0428787544, 0.0493354984, 0.116730407, 0.0496517159, 0.0619315356, 0.0325915031, 0.0482601896, 0.0539109483, 0.126691028, 0.0603026189, 0.06312982, 0.03154725, 0.0479159281, 0.0479070731, 0.123886533, 0.0486522019, 0.06534339, 0.02978781, 0.0518775173, 0.0467489474, 0.121192805, 0.0489200614, 0.06163694, 0.02537489, 0.0389000587, 0.0425742231, 0.108437769, 0.0477979742, 0.0602964945, 0.0253020041, 0.0406423323, 0.0447871834, 0.103425093, 0.0480889492, 0.0630744, 0.03005949, 0.0424127132, 0.0456018373, 0.102538615, 0.0457651764, 0.06368735, 0.03506146, 0.0480877869, 0.0448419005, 0.11587169, 0.048794847, 0.06426223, 0.03302269, 0.0451448523, 0.0488954149, 0.113881096, 0.0565349311, 0.0701953247, 0.046009548, 0.05429608, 0.0528704263, 0.113861553, 0.0588717274, 0.06165144, 0.0309821, 0.049916815, 0.0444667935, 0.105760589, 0.0582223833, 0.06881989, 0.02949797, 0.0486252606, 0.0438706838, 0.108274885, 0.048998192, 0.05862482, 0.02237253, 0.0351374522, 0.0425354093, 0.102662064, 0.0440789685, 0.0695902333, 0.0288116708, 0.0314280167, 0.0463005118, 0.0836035982, 0.0527482033, 0.0635514, 0.02790077, 0.0309257526, 0.0432443246, 0.0764921755, 0.0381521434, 0.0518147722, 0.0210615285, 0.0238809753, 0.0275424141, 0.058971107, 0.0345943943, 0.0530543625, 0.0223784372, 0.0229822416, 0.0269498788, 0.0578749627, 0.0296206009, 0.0483490117, 0.020481186, 0.0193456449, 0.0265363138, 0.0605491623, 0.034105733, 0.05928896, 0.02619155, 0.0292530917, 0.036233142, 0.0610893033, 0.0059269662]
CTCF-bound=[0.30214378, 0.13636555, 0.09402815, 0.23532636, 0.13063714, 0.10407745, 0.26802742, 0.10302168, 0.09024199, 0.2794691, 0.11880363, 0.11043587, 0.20239545, 0.09892873, 0.07525606, 0.31213674, 0.1379356, 0.10986623, 0.20622562, 0.10342634, 0.06692644, 0.26226935, 0.10237999, 0.10656468, 0.17064565, 0.10764068, 0.05973067, 0.2458494, 0.10030133, 0.10929678, 0.20925784, 0.11660755, 0.07432514, 0.26872644, 0.1124965, 0.10888914, 0.19369656, 0.11950433, 0.06989899, 0.3474107, 0.10298601, 0.09877429, 0.19494873, 0.11743984, 0.06954724, 0.34845313, 0.10019507, 0.11485283, 0.19222601, 0.11022034, 0.06101121, 0.3251703, 0.09101801, 0.0997434, 0.18053454, 0.11029455, 0.06543864, 0.31468534, 0.08438987, 0.10337328, 0.1670554, 0.10982245, 0.06124866, 0.3199799, 0.10084286, 0.11016031, 0.17402185, 0.11573721, 0.06218558, 0.30598277, 0.08492917, 0.10438661, 0.16684787, 0.12435906, 0.05868578, 0.27665952, 0.07896291, 0.10986492, 0.15356198, 0.14011611, 0.06712198, 0.24671754, 0.08578052, 0.10742004, 0.14382201, 0.11443195, 0.06831235, 0.24149516, 0.0917059, 0.10092209, 0.13528015, 0.11285097, 0.06608344, 0.21949488, 0.09022055, 0.09097078, 0.12190092, 0.10478069, 0.05268761, 0.16279781, 0.10496993, 0.07680608, 0.10538143, 0.09573323, 0.05557324, 0.15806744, 0.08381811, 0.06735202, 0.10078105, 0.09606235, 0.04923608, 0.12997214, 0.07283195, 0.06249891, 0.09776452, 0.08535898, 0.04351122, 0.12244815, 0.06370919, 0.05391175, 0.09712134, 0.07186059, 0.04182145, 0.12720898, 0.07316556, 0.0579603, 0.08996215, 0.08295599, 0.04377775, 0.1267391, 0.075487, 0.06263702, 0.09723956, 0.09803335, 0.04256044, 0.12565722, 0.07793961, 0.08063647, 0.10130271, 0.10892514, 0.05420966, 0.12628017, 0.06559753, 0.05880215, 0.09443463, 0.10853728, 0.0405199, 0.10300387, 0.05666973, 0.04095128, 0.09569925, 0.11536291, 0.04458173, 0.096917, 0.05446252, 0.03741666, 0.09105125, 0.07843517, 0.04247124, 0.09034911, 0.05250542, 0.0388451, 0.08681633, 0.06969914, 0.03951959, 0.08267125, 0.04331136, 0.04143205, 0.08629844, 0.06584885, 0.03098821, 0.06487641, 0.04014501, 0.03741391, 0.08146633, 0.07052062, 0.03354477, 0.06049062, 0.04164615, 0.04015959, 0.08855899, 0.08325919, 0.03800659, 0.05882443, 0.04154689, 0.0388933, 0.08584464, 0.07158136, 0.033982, 0.05571632, 0.04611333, 0.03992042, 0.08709493, 0.06114873, 0.02806957, 0.06165785, 0.04231073, 0.03706395, 0.07949681, 0.04950709, 0.02941623, 0.05054899, 0.03665286, 0.03132854, 0.08157822, 0.05157651, 0.03162557, 0.05468424, 0.04676085, 0.03404329, 0.07851464, 0.05996762, 0.03530324, 0.05739141, 0.04562488, 0.03519426, 0.07268374, 0.06217629, 0.03029639, 0.05298716, 0.03779857, 0.03169924, 0.07000763, 0.06600595, 0.0304292, 0.04968289, 0.04625106, 0.03200678, 0.07066254, 0.06272133, 0.03037276, 0.05245782, 0.04534305, 0.03353677, 0.07084553, 0.05418089, 0.03148373, 0.05292976, 0.04041421, 0.0356748, 0.06090363, 0.05310239, 0.02584158, 0.04263934, 0.03476127, 0.02953243, 0.05442418, 0.05224618, 0.02867745, 0.04624027, 0.0358187, 0.03021017, 0.05071811, 0.04836638, 0.0302414, 0.04544332, 0.03313733, 0.02953858, 0.0487765, 0.04770399, 0.02935966, 0.04488466, 0.03911282, 0.0402202, 0.05161168, 0.04521156, 0.02660136, 0.03840789, 0.03102892, 0.04390397, 0.05424077, 0.04089538, 0.02622289, 0.03536948, 0.03005216, 0.04043335, 0.05639771, 0.03962452, 0.02872206, 0.04241438, 0.02990786, 0.04630937, 0.05738766, 0.03947905, 0.02864598, 0.0438574, 0.03342533, 0.04977835, 0.04686807, 0.03605694, 0.02443867, 0.04012671, 0.02787247, 0.03994941, 0.04474843, 0.03529943, 0.02536387, 0.03337594, 0.0267812, 0.04321004, 0.04621754, 0.03657449, 0.02912396, 0.03642379, 0.02796344, 0.05064696, 0.04994352, 0.03916178, 0.03445842, 0.04301623, 0.03227151, 0.05523375, 0.05237856, 0.03971156, 0.02978222, 0.04378204, 0.0302952, 0.04886911, 0.07751946, 0.04279175, 0.03999055, 0.04732993, 0.03778095, 0.0510489, 0.07005056, 0.04032285, 0.04119197, 0.04105373, 0.03721042, 0.06664631, 0.06814317, 0.03854616, 0.03605491, 0.04432143, 0.04041993, 0.07493118, 0.06606572, 0.03979772, 0.03063348, 0.04677377, 0.03817384, 0.05701851, 0.07248185, 0.04072073, 0.03920437, 0.04742325, 0.04189392, 0.04610243, 0.09226891, 0.03935961, 0.04248412, 0.04694255, 0.04054085, 0.04231403, 0.09837902, 0.03962944, 0.04215337, 0.04907496, 0.0413436, 0.04745511, 0.07624821, 0.0381326, 0.0357167, 0.05142803, 0.03801886, 0.04522759, 0.06586988, 0.04049114, 0.03720577, 0.04524266, 0.03748947, 0.04786403, 0.06417571, 0.03265534, 0.03591103, 0.04124134, 0.03689604, 0.04822909, 0.07238825, 0.03731379, 0.03978349, 0.0437246, 0.03464813, 0.04994867, 0.0597347, 0.03623218, 0.03246382, 0.04309684, 0.03083032, 0.04100465, 0.06173985, 0.0353554, 0.03524426, 0.04236351, 0.03976823, 0.0388101, 0.05171289, 0.03158331, 0.03376047, 0.04127885, 0.0394286, 0.04095535, 0.05594265, 0.03187143, 0.03818561, 0.03915069, 0.03768927, 0.0459489, 0.0553036, 0.03253083, 0.03470566, 0.04604495, 0.03690143, 0.03728978, 0.05664062, 0.03030904, 0.03443474, 0.04715228, 0.03449035, 0.03435004, 0.05829121, 0.02997415, 0.02758257, 0.04737128, 0.0266941, 0.0331741, 0.05778245, 0.0310147, 0.0284214, 0.0503389, 0.02909574, 0.03188141, 0.05296369, 0.02780274, 0.02489735, 0.04295715, 0.02639163, 0.02599178, 0.04553589, 0.0283349, 0.02440329, 0.03264557, 0.02407219, 0.02519106, 0.05000267, 0.02716868, 0.02403262, 0.04133561, 0.02506753, 0.02759022, 0.05218218, 0.02786063, 0.02641742, 0.04955082, 0.02763822, 0.03317218, 0.05239787, 0.0277339, 0.02304788, 0.05879206, 0.02437697, 0.02926266, 0.04870795, 0.02675854, 0.0221083, 0.05297522, 0.02560041, 0.02792024, 0.05547973, 0.02558105, 0.02318048, 0.04839483, 0.02521277, 0.02815237, 0.05360392, 0.02742228, 0.02622059, 0.05413241, 0.02717918, 0.03391952, 0.0503768, 0.02706007, 0.02267884, 0.04901986, 0.02295355, 0.02692222, 0.04794295, 0.02500402, 0.02370236, 0.03964833, 0.02352358, 0.02735314, 0.0518788, 0.02260237, 0.02284466, 0.03229991, 0.02595916, 0.02609594, 0.05711896, 0.02334415, 0.0244343, 0.03757353, 0.02931231, 0.03135327, 0.06065753, 0.0224538, 0.01917003, 0.03802321, 0.02239137, 0.02883517, 0.06835505, 0.02261545, 0.02043123, 0.03550184, 0.02247784, 0.02542517, 0.05895831, 0.02054881, 0.01949675, 0.03585029, 0.02194671, 0.0276014, 0.05232052, 0.01775486, 0.02211378, 0.01926806, 0.01970522, 0.03083346, 0.05156823, 0.01924986, 0.01891243, 0.02200271, 0.01698078, 0.03195296, 0.05851557, 0.02016194, 0.0218202, 0.02248868, 0.02004007, 0.0317878, 0.0587779, 0.02157597, 0.02087835, 0.02798149, 0.01918526, 0.03205456, 0.05204048, 0.02187079, 0.02250306, 0.02640667, 0.02149818, 0.03164342, 0.04843732, 0.02068994, 0.01665902, 0.02455604, 0.01905345, 0.0250479, 0.05161874, 0.01854065, 0.01901304, 0.02834233, 0.01726594, 0.02239119, 0.04415367, 0.0165201, 0.01821868, 0.04180424, 0.0190127, 0.02433772, 0.04606844, 0.0180117, 0.01989199, 0.04157316, 0.01921376, 0.02681416, 0.04680656, 0.01821603, 0.01804906, 0.03764614, 0.0186547, 0.02341793, 0.05416977, 0.01946877, 0.01972404, 0.03871616, 0.02058754, 0.02431203, 0.05262931, 0.01822248, 0.01808395, 0.04114715, 0.02115408, 0.02398938, 0.05879613, 0.018045, 0.01993869, 0.04552112, 0.02179424, 0.02682239, 0.05655203, 0.01787909, 0.0180886, 0.04771756, 0.02135077, 0.02252166, 0.05960731, 0.01785904, 0.01775913, 0.04384415, 0.02138722, 0.02093076, 0.06358046, 0.01774096, 0.01750404, 0.04146649, 0.02098091, 0.02168676, 0.06719338, 0.01880354, 0.01779695, 0.03951202, 0.02140264, 0.02515743, 0.06253346, 0.01875877, 0.01636699, 0.04136211, 0.02167057, 0.02068656, 0.05857634, 0.01860845, 0.01669821, 0.03693126, 0.01998053, 0.02023709, 0.06250816, 0.01817456, 0.01556867, 0.03592439, 0.02089877, 0.02063365, 0.05979271, 0.01851155, 0.01699826, 0.03808779, 0.0225791, 0.02407181, 0.06108955, 0.01863438, 0.01591378, 0.03802686, 0.02102928, 0.01958403, 0.06149528, 0.01765061, 0.01648954, 0.04142248, 0.02482983, 0.02108295, 0.06662969, 0.01754422, 0.01594374, 0.03961944, 0.02546452, 0.02254234, 0.0666667, 0.01689159, 0.01842258, 0.04692261, 0.02780524, 0.02515349, 0.07019513, 0.01698439, 0.01699187, 0.03921045, 0.02501485, 0.01833847, 0.06390192, 0.01643595, 0.01725955, 0.03419126, 0.0255535, 0.02022732, 0.07209818, 0.01616604, 0.01606, 0.03698419, 0.02715467, 0.02314966, 0.06974216, 0.01751, 0.01862228, 0.0387703, 0.0285961, 0.02671039, 0.06556527, 0.01795343, 0.01687822, 0.03616275, 0.02690515, 0.02408805, 0.07082542, 0.01807161, 0.01837794, 0.03188984, 0.02662647, 0.02448538, 0.07464237, 0.01751771, 0.01690991, 0.03226698, 0.02641289, 0.02504035, 0.06979555, 0.01827024, 0.01866842, 0.03482278, 0.02689596, 0.02830106, 0.06495333, 0.01752714, 0.01764809, 0.03789723, 0.02342653, 0.02513172, 0.06483719, 0.01685967, 0.01844498, 0.03395287, 0.02246838, 0.02516493, 0.06394854, 0.01678843, 0.0172516, 0.03278436, 0.02291298, 0.0259097, 0.06565701, 0.01792779, 0.01956574, 0.03557133, 0.02580291, 0.0340367, 0.07038771, 0.02068832, 0.0182758, 0.03691684, 0.02215917, 0.02804056, 0.06100596, 0.01686614, 0.01670251, 0.03240448, 0.01966392, 0.02576938, 0.05506126, 0.01584842, 0.01635874, 0.03500638, 0.02000472, 0.02649952, 0.05446548, 0.01659825, 0.01816181, 0.03523737, 0.02147831, 0.0317939, 0.05555325, 0.01750107, 0.01804484, 0.03889276, 0.02275403, 0.02751645, 0.0586383, 0.01765594, 0.01854027, 0.03920018, 0.02483664, 0.02791603, 0.06134176, 0.01700339, 0.01790846, 0.03831196, 0.0241457, 0.02872438, 0.06172746, 0.01682913, 0.01854624, 0.04027199, 0.02462384, 0.03177667, 0.05879056, 0.01690529, 0.01749998, 0.03991954, 0.02244091, 0.02634354, 0.05433714, 0.01656737, 0.01787691, 0.03662055, 0.02165623, 0.02601311, 0.05357363, 0.01625192, 0.01723037, 0.03542925, 0.02129091, 0.02746828, 0.05233691, 0.01634744, 0.01881385, 0.03733405, 0.02344689, 0.0331539, 0.05350208, 0.01675582, 0.01795845, 0.0386955, 0.02166237, 0.02832188, 0.05332297, 0.01671639, 0.01803698, 0.03595111, 0.02080678, 0.02661085, 0.05067592, 0.01596834, 0.01667783, 0.03453057, 0.02002402, 0.0265804, 0.0520217, 0.01587685, 0.01762513, 0.03401624, 0.02122697, 0.03084027, 0.05054254, 0.01640438, 0.01658104, 0.03712959, 0.0210867, 0.0261514, 0.05127662, 0.01682166, 0.01725802, 0.03736642, 0.02142348, 0.02591203, 0.05025574, 0.01607459, 0.016451, 0.03625583, 0.02056806, 0.02654951, 0.05204343, 0.0158517, 0.01735508, 0.03909971, 0.02212233, 0.03089464, 0.05510556, 0.0165318, 0.01675899, 0.04275608, 0.02085926, 0.02554348, 0.0554308, 0.01618198, 0.01711615, 0.04131341, 0.02068421, 0.02440966, 0.05253919, 0.01556777, 0.01670069, 0.03953021, 0.02022775, 0.02515639, 0.0517256, 0.01557914, 0.01755953, 0.04224011, 0.02164034, 0.0305062, 0.05410191, 0.01633637, 0.01696039, 0.04355729, 0.02015543, 0.02587736, 0.05405172, 0.0160083, 0.01728285, 0.04239344, 0.02030367, 0.02513265, 0.05475064, 0.01569264, 0.01619882, 0.040142, 0.01949496, 0.02555781, 0.05528788, 0.01555185, 0.01729625, 0.04112399, 0.02030308, 0.0297258, 0.05618674, 0.01622459, 0.01660363, 0.04220461, 0.01853342, 0.02494325, 0.05481887, 0.01592015, 0.01664372, 0.03911462, 0.01875182, 0.02385737, 0.05601598, 0.01542142, 0.01609243, 0.0377127, 0.01863322, 0.0250576, 0.05587582, 0.01500139, 0.01719831, 0.03992353, 0.01962806, 0.02995329, 0.05771229, 0.01593628, 0.01652398, 0.04076201, 0.01775975, 0.02471126, 0.05545798, 0.01570682, 0.01656545, 0.03820626, 0.0178495, 0.02361891, 0.05337251, 0.01524185, 0.01587215, 0.03701716, 0.01766152, 0.02461098, 0.05244847, 0.01496503, 0.01696981, 0.03885414, 0.01933309, 0.02924888, 0.05422315, 0.01606766, 0.01715127, 0.04001066, 0.01818871, 0.0250749, 0.05415704, 0.01577022, 0.01702635, 0.03747843, 0.01869468, 0.02457022, 0.05329831, 0.01496628, 0.01608552, 0.03619247, 0.01830922, 0.02495779, 0.05363906, 0.01476345, 0.01695273, 0.03821531, 0.01954704, 0.02872088, 0.05492922, 0.01583404, 0.01654213, 0.03951987, 0.0179751, 0.02379226, 0.05285025, 0.01561801, 0.01667132, 0.03738062, 0.01821677, 0.02288502, 0.05240669, 0.01519996, 0.01589343, 0.03674687, 0.01793877, 0.02334498, 0.05275688, 0.01496385, 0.01677865, 0.03849959, 0.0193477, 0.02779506, 0.05369759, 0.01580045, 0.016337, 0.03964861, 0.01785174, 0.02347013, 0.05326182, 0.01568942, 0.01652812, 0.03781507, 0.01806458, 0.02288731, 0.05265938, 0.01509912, 0.01574901, 0.03693403, 0.01777324, 0.02331444, 0.05179946, 0.01487889, 0.0166589, 0.0387084, 0.01917697, 0.02740725, 0.05287543, 0.01558689, 0.01638258, 0.04016777, 0.01794847, 0.02337145, 0.05184239, 0.01530102, 0.01647608, 0.03781948, 0.01872993, 0.02314084, 0.04983169, 0.01483293, 0.01581859, 0.03852092, 0.01903659, 0.02340749, 0.05296305, 0.01505111, 0.01699277, 0.04233316, 0.02058764, 0.02730267, 0.05219509, 0.01569473, 0.01639531, 0.04361928, 0.01879434, 0.02181819, 0.05104216, 0.0159218, 0.01629107, 0.04111436, 0.01869311, 0.02076882, 0.04946961, 0.01530644, 0.01588495, 0.03938414, 0.01838479, 0.0192697, 0.0508831, 0.01538687, 0.01656653, 0.04147545, 0.01988679, 0.02462556, 0.05298462, 0.01597275, 0.01607051, 0.04070138, 0.01785037, 0.02025479, 0.04643621, 0.01574382, 0.01564217, 0.0369861, 0.01798297, 0.01993337, 0.04796392, 0.01591982, 0.01589815, 0.03759867, 0.01825032, 0.02159717, 0.05423348, 0.01583489, 0.01680978, 0.03989507, 0.02002797, 0.02549932, 0.05601721, 0.01668248, 0.01650606, 0.03979468, 0.0187418, 0.02184708, 0.05660271, 0.01675031, 0.01656799, 0.03807105, 0.01978947, 0.0216996, 0.05594903, 0.01609036, 0.01638164, 0.0363134, 0.01911068, 0.02194274, 0.05453301, 0.01535629, 0.01653348, 0.03898606, 0.02107177, 0.02644945, 0.0559214, 0.01637702, 0.01597032, 0.04182858, 0.01985273, 0.0216967, 0.0545577, 0.01636623, 0.01599771, 0.03923969, 0.01998363, 0.02082364, 0.05419848, 0.01548912, 0.01586656, 0.03721794, 0.01955921, 0.02107891, 0.05425989, 0.0152031, 0.01625809, 0.0388864, 0.02044336, 0.02555308, 0.05376899, 0.01613829, 0.01578345, 0.04041116, 0.0181018, 0.02183872, 0.05264302, 0.01651784, 0.01623688, 0.03814843, 0.01853886, 0.02173817, 0.05150261, 0.01570038, 0.01578422, 0.03751582, 0.01806213, 0.02202281, 0.05141504, 0.01511307, 0.01630145, 0.04035052, 0.01979067, 0.02597621, 0.05243158, 0.01605281, 0.01600303, 0.04151266, 0.01802228, 0.02197782, 0.05239369, 0.01628499, 0.0162539, 0.03985878, 0.01816433, 0.02159799, 0.05176833, 0.01561795, 0.01584715, 0.03871416, 0.01772204, 0.02175443, 0.05208927, 0.01484488, 0.01583669, 0.04166465, 0.01954377, 0.02576488, 0.05203019, 0.01568883, 0.01523121, 0.04141006, 0.01753852, 0.02090305, 0.05070738, 0.01598608, 0.01504437, 0.03834832, 0.01746036, 0.02023024, 0.04960358, 0.0150704, 0.01462255, 0.03688408, 0.01706277, 0.02025678, 0.04959361, 0.01456889, 0.01485753, 0.03862309, 0.01890917, 0.02485076, 0.05171693, 0.01545356, 0.01488536, 0.03958834, 0.01717383, 0.02070913, 0.05189465, 0.01612753, 0.0150291, 0.03823175, 0.01692772, 0.02031649, 0.05091039, 0.01544799, 0.01500592, 0.03735426, 0.01649638, 0.02026329, 0.05080404, 0.01506127, 0.01537461, 0.03877684, 0.01817984, 0.02430995, 0.05126226, 0.01590796, 0.01510578, 0.03972161, 0.01666037, 0.02024883, 0.05148324, 0.01625584, 0.01507032, 0.03758987, 0.0170927, 0.01989146, 0.05113014, 0.0156769, 0.01494541, 0.03635829, 0.01668723, 0.02024215, 0.05138877, 0.01531764, 0.01540493, 0.03770694, 0.018264, 0.02456431, 0.0515529, 0.01619809, 0.01509537, 0.03798489, 0.0165344, 0.02037535, 0.05040907, 0.01648409, 0.01535733, 0.03734432, 0.01694066, 0.02010578, 0.0497763, 0.01559159, 0.01505471, 0.03676668, 0.01651829, 0.02006781, 0.04978352, 0.01526261, 0.01547559, 0.03895719, 0.01830634, 0.02444791, 0.05021575, 0.01614573, 0.01526599, 0.03906829, 0.01694365, 0.02058223, 0.05151365, 0.01635324, 0.01547637, 0.03930524, 0.01766173, 0.02054768, 0.05141275, 0.01579381, 0.01529823, 0.03962228, 0.01787696, 0.02149471, 0.0532759, 0.01559596, 0.01573569, 0.04145613, 0.01913212, 0.02549013, 0.05392798, 0.0166413, 0.01551635, 0.04358911, 0.01779331, 0.0219918, 0.05467736, 0.01687903, 0.01561696, 0.04291225, 0.01855717, 0.02154718, 0.05638294, 0.01579553, 0.01503927, 0.04078094, 0.01820211, 0.02210602, 0.05555578, 0.01526407, 0.01548212, 0.04256889, 0.01990953, 0.02617697, 0.05536539, 0.01578573, 0.01530114, 0.04309846, 0.01800035, 0.0215163, 0.05217992, 0.01615622, 0.0152803, 0.04165035, 0.01813855, 0.02102743, 0.05128156, 0.01558534, 0.01516869, 0.04036116, 0.01741685, 0.0211739, 0.05150815, 0.0152836, 0.01532342, 0.0418338, 0.01900488, 0.02526152, 0.05252326, 0.01586111, 0.01493746, 0.04330561, 0.01758003, 0.02085283, 0.05104657, 0.01612651, 0.01477912, 0.04194004, 0.01854097, 0.0226797, 0.04589108, 0.01442417, 0.01387762, 0.03879897, 0.01917971, 0.0260669, 0.04937753, 0.01310312, 0.01459951, 0.04301829, 0.02422658, 0.02912968, 0.0577436, 0.01385591, 0.01426291, 0.04499102, 0.02220442, 0.02327154, 0.05754029, 0.01410906, 0.01426533, 0.04742976, 0.02459054, 0.02307215, 0.05652048, 0.01342028, 0.01460173, 0.04162231, 0.02232286, 0.0235088, 0.05922003, 0.01247495, 0.01465434, 0.0417144, 0.02486845, 0.02700407, 0.05609583, 0.01306752, 0.01449595, 0.0434814, 0.02324765, 0.02186823, 0.05328097, 0.01365552, 0.01453613, 0.04381751, 0.02353459, 0.02249753, 0.05232119, 0.01303138, 0.01426646, 0.03602364, 0.02051683, 0.02283018, 0.05399908, 0.01249347, 0.01460169, 0.04027881, 0.02318131, 0.02635152, 0.05115796, 0.01289441, 0.01419461, 0.04168156, 0.02055054, 0.02135031, 0.04943857, 0.01328024, 0.01388277, 0.03894031, 0.02082728, 0.02228194, 0.04743285, 0.01229352, 0.01395665, 0.03418044, 0.01935942, 0.02329033, 0.04766694, 0.01189329, 0.01453581, 0.03810272, 0.02169354, 0.02847975, 0.04718949, 0.01251151, 0.0142336, 0.03934494, 0.01897546, 0.02310307, 0.04543015, 0.0133599, 0.0139798, 0.03787871, 0.02049156, 0.02334177, 0.04572847, 0.01281708, 0.01405054, 0.03828985, 0.01993196, 0.02302565, 0.0468685, 0.01244932, 0.01452683, 0.0405957, 0.02263041, 0.02778972, 0.04970052, 0.01311061, 0.01411208, 0.04224461, 0.01939625, 0.02299606, 0.04673306, 0.01374175, 0.01432016, 0.04274539, 0.02003973, 0.02385304, 0.04766189, 0.0130264, 0.01452232, 0.03702465, 0.01841689, 0.02273977, 0.04534985, 0.01211663, 0.01499885, 0.03774879, 0.02055474, 0.02650286, 0.04527825, 0.01320176, 0.01462873, 0.038193, 0.01755545, 0.02255406, 0.04220328, 0.0129917, 0.01426995, 0.0441425, 0.01997676, 0.02463995, 0.04242335, 0.01214789, 0.01447174, 0.04135424, 0.01910729, 0.02470694, 0.0484491, 0.01149186, 0.0138033, 0.04040922, 0.02176658, 0.03000522, 0.047392, 0.01183299, 0.01363091, 0.03988796, 0.01857204, 0.02431318, 0.0461375, 0.01163736, 0.01327766, 0.03992804, 0.01972165, 0.02310197, 0.04761573, 0.0117833, 0.01419211, 0.03897207, 0.01813456, 0.02455299, 0.05186933, 0.01143872, 0.01403685, 0.03970263, 0.02009538, 0.02937094, 0.05562808, 0.01217029, 0.01402749, 0.04176094, 0.01762694, 0.02521462, 0.05516781, 0.01286149, 0.0143173, 0.04376737, 0.0187715, 0.02624868, 0.05881408, 0.01206764, 0.01467707, 0.03948088, 0.01660287, 0.02607308, 0.05630173, 0.01153533, 0.01442389, 0.04083211, 0.01874831, 0.02999826, 0.05595356, 0.01157296, 0.01368793, 0.04063843, 0.01669166, 0.02488396, 0.05304914, 0.01206439, 0.01379246, 0.04238014, 0.01826167, 0.02663771, 0.05643719, 0.01113133, 0.01391105, 0.0400566, 0.0171755, 0.02637547, 0.05808783, 0.01081724, 0.01423291, 0.04310795, 0.019927, 0.03082064, 0.0557656, 0.01151641, 0.01394416, 0.04383381, 0.01737395, 0.02440016, 0.05376544, 0.01190742, 0.01404359, 0.04364033, 0.01862175, 0.02376463, 0.05236699, 0.01128715, 0.01419611, 0.03932624, 0.0174548, 0.02394022, 0.05410529, 0.01098012, 0.01442964, 0.04136793, 0.02002681, 0.02786725, 0.05200568, 0.01127332, 0.01397812, 0.04176717, 0.01698952, 0.02183888, 0.04583232, 0.01170238, 0.01452979, 0.04218471, 0.0183836, 0.02288228, 0.04371804, 0.01127266, 0.01414336, 0.03789309, 0.01579176, 0.02287893, 0.04207085, 0.01088337, 0.01474988, 0.03706088, 0.01910781, 0.02735419, 0.04730326, 0.01074019, 0.0142758, 0.03807817, 0.01664668, 0.02328846, 0.04701862, 0.01157941, 0.01405312, 0.03871972, 0.01799252, 0.02510204, 0.04837212, 0.01132594, 0.01361766, 0.03485272, 0.01563004, 0.02520521, 0.04735926, 0.01135281, 0.01420113, 0.0364919, 0.01774256, 0.03147047, 0.05082236, 0.01226642, 0.01373514, 0.0377087, 0.01538092, 0.02705201, 0.04907786, 0.01206801, 0.01407645, 0.03968697, 0.01719271, 0.02670803, 0.05107793, 0.01188066, 0.01424159, 0.0369154, 0.01524337, 0.02618232, 0.05018451, 0.0112655, 0.01459606, 0.03730213, 0.01764899, 0.03125981, 0.04996124, 0.01145821, 0.01409988, 0.03796202, 0.01538324, 0.02637064, 0.04927409, 0.01229951, 0.01414026, 0.03962209, 0.01730812, 0.02786422, 0.05303126, 0.01191637, 0.01444017, 0.03653714, 0.01532068, 0.02751453, 0.05179011, 0.0112649, 0.01483442, 0.03809386, 0.0176933, 0.03206773, 0.05066723, 0.01170094, 0.01431073, 0.03914713, 0.01554533, 0.02531547, 0.04826546, 0.01197599, 0.01427147, 0.03918467, 0.01731776, 0.0262095, 0.0495181, 0.01158835, 0.01458392, 0.03671433, 0.01588351, 0.0258294, 0.05267961, 0.01145445, 0.01492976, 0.03987693, 0.01826242, 0.03077859, 0.05185832, 0.01223086, 0.01499235, 0.04181074, 0.01646248, 0.02711033, 0.05259362, 0.01311403, 0.01533409, 0.04285333, 0.01864216, 0.02647409, 0.04390046, 0.00985984, 0.01385771, 0.03749259, 0.01712132, 0.02463053, 0.0433284, 0.01042166, 0.01332863, 0.04139081, 0.01963787, 0.02812972, 0.04396064, 0.0106184, 0.01401685, 0.04349833, 0.01705296, 0.02349794, 0.04572396, 0.01228008, 0.01441597, 0.04259535, 0.01873692, 0.02490644, 0.04790244, 0.01166973, 0.01473498, 0.03917693, 0.01664176, 0.02355574, 0.04842424, 0.01086118, 0.01502316, 0.04113017, 0.01919452, 0.02786504, 0.04594857, 0.0110306, 0.01498275, 0.04297077, 0.01778306, 0.02284981, 0.0451136, 0.01130791, 0.01444178, 0.04317109, 0.01892268, 0.02517599, 0.04828422, 0.01045981, 0.01537647, 0.04031737, 0.01690419, 0.02371285, 0.04653433, 0.01045772, 0.01494911, 0.04271881, 0.02017367, 0.0289456, 0.0487981, 0.01263217, 0.01560738, 0.04474948, 0.01721028, 0.0243953, 0.04620789, 0.0132801, 0.01549763, 0.04470753, 0.01893441, 0.02497904, 0.04933223, 0.01293646, 0.01519043, 0.04125264, 0.01659281, 0.02476438, 0.04552649, 0.01213665, 0.01480387, 0.04232576, 0.01841664, 0.02832017, 0.0445541, 0.01336502, 0.01428668, 0.04363941, 0.01654278, 0.02304945, 0.04064473, 0.01376023, 0.01404149, 0.04388056, 0.01808439, 0.02459869, 0.04498408, 0.01365488, 0.0145862, 0.04067618, 0.01649664, 0.02472639, 0.04948224, 0.01318893, 0.01469058, 0.04260614, 0.0183845, 0.02906032, 0.04809783, 0.01402736, 0.01467587, 0.04415741, 0.01684946, 0.02400593, 0.04536262, 0.01451452, 0.01492382, 0.04407046, 0.01825608, 0.0249741, 0.04749645, 0.01380931, 0.01487889, 0.04157673, 0.01626421, 0.02499609, 0.04676038, 0.01305033, 0.01503475, 0.04445197, 0.01898238, 0.03059031, 0.04786744, 0.01364705, 0.01536407, 0.04550944, 0.01703259, 0.02621538, 0.04666671, 0.01432243, 0.01522461, 0.04568817, 0.01937397, 0.0280136, 0.04980397, 0.01374777, 0.01550325, 0.04333861, 0.01734634, 0.02762965, 0.05120223, 0.01325271, 0.01623714, 0.04642509, 0.01972671, 0.03215783, 0.05048689, 0.01411203, 0.01598345, 0.04540623, 0.01729835, 0.02611041, 0.04750585, 0.01442407, 0.01523492, 0.04747363, 0.01891136, 0.02717739, 0.04906859, 0.01393196, 0.01509104, 0.0436631, 0.01698455, 0.02615301, 0.04740255, 0.0131434, 0.01544672, 0.04518405, 0.01954102, 0.03078521, 0.04729134, 0.01359525, 0.0154072, 0.04587352, 0.01731009, 0.02484545, 0.04419756, 0.01317914, 0.0147189, 0.04393104, 0.01913245, 0.02674869, 0.04501231, 0.0121726, 0.0149174, 0.04018223, 0.0168364, 0.02496782, 0.0452622, 0.01175846, 0.01553623, 0.04121598, 0.01903081, 0.03001762, 0.04533324, 0.01233253, 0.01524395, 0.04324782, 0.01711232, 0.02494751, 0.04334899, 0.01253792, 0.01474157, 0.0420779, 0.01939185, 0.02646704, 0.04593835, 0.01220304, 0.01479942, 0.03844363, 0.01699811, 0.02585133, 0.04628158, 0.01174667, 0.01523975, 0.04037875, 0.01920592, 0.03067886, 0.04430905, 0.01195164, 0.01492886, 0.03905496, 0.01696912, 0.02542868, 0.04274873, 0.01235496, 0.01455833, 0.03841269, 0.01861201, 0.02709948, 0.04543378, 0.0119123, 0.01437284, 0.03679246, 0.01645272, 0.02620287, 0.04622572, 0.01175743, 0.01493386, 0.03751415, 0.0198813, 0.03015954, 0.04605098, 0.0127744, 0.01469618, 0.03932986, 0.01655894, 0.0251245, 0.04521633, 0.0129905, 0.01452389, 0.03862514, 0.01851472, 0.02639616, 0.046191, 0.01224115, 0.01423082, 0.03493816, 0.01646037, 0.02524326, 0.04475161, 0.01166658, 0.01472751, 0.03703661, 0.01837449, 0.02952037, 0.04486321, 0.01203587, 0.01420912, 0.03792387, 0.01586063, 0.02479964, 0.04326573, 0.01214286, 0.01389409, 0.03783717, 0.01784107, 0.02629265, 0.04587118, 0.01202199, 0.01392569, 0.03632038, 0.01592024, 0.02541894, 0.04584968, 0.01145147, 0.01427092, 0.03754892, 0.01831354, 0.02978133, 0.04696564, 0.01197012, 0.01423944, 0.03904597, 0.0159545, 0.02415852, 0.04427938, 0.01233863, 0.01372008, 0.03817283, 0.01757194, 0.02586594, 0.04504736, 0.0117138, 0.01383337, 0.03473391, 0.01571252, 0.02524501, 0.04558717, 0.01118769, 0.01395907, 0.03586042, 0.01817203, 0.02989429, 0.04622616, 0.01175726, 0.01388349, 0.03756758, 0.01588279, 0.02518066, 0.0442021, 0.0122244, 0.01365415, 0.03814038, 0.01771336, 0.02696579, 0.04559761, 0.01166709, 0.01373893, 0.03581169, 0.01595916, 0.02592053, 0.04666099, 0.01117389, 0.01417968, 0.03722635, 0.01804582, 0.0299183, 0.04755341, 0.01178567, 0.01409104, 0.03803715, 0.01575136, 0.02496607, 0.04526134, 0.01209877, 0.01374833, 0.03743292, 0.01756691, 0.02666004, 0.04769301, 0.01197966, 0.01381066, 0.03483525, 0.01585561, 0.02583431, 0.04786062, 0.01154027, 0.01424552, 0.03647208, 0.0183931, 0.03039854, 0.04669682, 0.01201301, 0.01393081, 0.03718515, 0.01610998, 0.02425625, 0.04352256, 0.012285, 0.01354876, 0.03740077, 0.01833477, 0.0261581, 0.0464426, 0.01210857, 0.01398131, 0.03554327, 0.0158865, 0.02463188, 0.04717378, 0.01148172, 0.01442357, 0.0357869, 0.01843373, 0.02907572, 0.04848325, 0.0121641, 0.01413599, 0.03776904, 0.01631623, 0.02423267, 0.04623044, 0.01248104, 0.01374524, 0.03793659, 0.01798851, 0.02596809, 0.0480299, 0.01225648, 0.01390412, 0.0364333, 0.01608916, 0.02546384, 0.0479568, 0.01169079, 0.01439253, 0.03718279, 0.01826406, 0.02916214, 0.04797651, 0.01214163, 0.01399677, 0.03833336, 0.01595649, 0.02418748, 0.04517726, 0.01246065, 0.0137655, 0.03833867, 0.01754567, 0.02553717, 0.04747793, 0.01224457, 0.01394139, 0.03596204, 0.01551959, 0.02486659, 0.04923925, 0.01180476, 0.01443824, 0.03836875, 0.01780934, 0.02946243, 0.04864518, 0.01244785, 0.01435796, 0.03928569, 0.01601118, 0.02503725, 0.0456073, 0.01247542, 0.01397532, 0.04000992, 0.01741121, 0.02637551, 0.04773506, 0.01259936, 0.01442041, 0.04032089, 0.01542916, 0.02522654, 0.04866575, 0.01315071, 0.01565767, 0.04480688, 0.01794024, 0.02974524, 0.05014428, 0.0138189, 0.01579737, 0.04733694, 0.01634189, 0.02480044, 0.04768528, 0.01466369, 0.01584667, 0.04746236, 0.01788653, 0.02586337, 0.05143099, 0.01357255, 0.01636716, 0.04505727, 0.01618461, 0.02618675, 0.05157375, 0.01252109, 0.01712698, 0.04698506, 0.01809023, 0.03005761, 0.05199253, 0.01351484, 0.01618684, 0.04516487, 0.01660336, 0.02523229, 0.04897829, 0.01330864, 0.01576009, 0.04265694, 0.01787472, 0.0267963, 0.05122798, 0.01255312, 0.01552094, 0.04012206, 0.0156221, 0.02612103, 0.05206097, 0.01221702, 0.01647621, 0.04169849, 0.01778053, 0.0303972, 0.0508533, 0.0125914, 0.01577657, 0.04155681, 0.01547526, 0.02544587, 0.04945562, 0.01223493, 0.01536592, 0.04010059, 0.01760253, 0.0264785, 0.05133197, 0.01203736, 0.01519409, 0.0384588, 0.01558384, 0.02536908, 0.05115476, 0.01184136, 0.01564839, 0.03970144, 0.01788988, 0.02888888, 0.05061029, 0.01221019, 0.01551399, 0.04028888, 0.01598226, 0.02590022, 0.04758153, 0.01260554, 0.01515766, 0.04077329, 0.01738112, 0.02816665, 0.0519541, 0.0121758, 0.01479726, 0.04015395, 0.01586439, 0.02433251, 0.05216344, 0.01030256, 0.01485242, 0.04282811, 0.01886585, 0.02809269, 0.05479194, 0.00991933, 0.01453923, 0.04721553, 0.01770477, 0.02301093, 0.05243336, 0.01008858, 0.01342145, 0.04913066, 0.0197941, 0.02495681, 0.05735447, 0.00946804, 0.01431936, 0.0478889, 0.01718578, 0.02364103, 0.05845198, 0.00891349, 0.01422013, 0.04873622, 0.02018251, 0.0272106, 0.05694197, 0.009268, 0.0140969, 0.05178748, 0.01811055, 0.02260414, 0.05478577, 0.0097477, 0.01332558, 0.05273362, 0.02111572, 0.02440372, 0.05691331, 0.00922299, 0.01434664, 0.0503385, 0.01847365, 0.02318364, 0.05551759, 0.00857799, 0.01418116, 0.05146043, 0.02250474, 0.0266523, 0.05505054, 0.00879614, 0.01447779, 0.05562288, 0.02086496, 0.0223415, 0.05255303, 0.00928471, 0.01347599, 0.05831789, 0.02263286, 0.02447409, 0.05680411, 0.00905173, 0.0143784, 0.05241999, 0.01860388, 0.02343016, 0.05495333, 0.00848183, 0.01386189, 0.05326683, 0.02095484, 0.02639702, 0.0545665, 0.00864186, 0.01370111, 0.05476704, 0.01946926, 0.02202062, 0.05146126, 0.00920844, 0.01268385, 0.05569466, 0.02127323, 0.02451728, 0.05619615, 0.00900618, 0.01395659, 0.05114444, 0.0184812, 0.02360602, 0.05675225, 0.00846493, 0.0138459, 0.05344627, 0.02182607, 0.02739751, 0.05591356, 0.00879249, 0.01383786, 0.05628293, 0.02009927, 0.0223932, 0.05340895, 0.009306, 0.01294735, 0.05722909, 0.02151132, 0.02476075, 0.05660018, 0.00902511, 0.01397071, 0.05080029, 0.01809824, 0.02405515, 0.05626145, 0.00839583, 0.01369552, 0.05244629, 0.02165685, 0.02757224, 0.05582136, 0.00875016, 0.01371827, 0.05573918, 0.01997326, 0.02265826, 0.05434193, 0.0093526, 0.01292269, 0.05654475, 0.02167442, 0.02517172, 0.05822074, 0.00911322, 0.01393814, 0.05040579, 0.01844882, 0.02439619, 0.05731481, 0.00859172, 0.0137434, 0.05286825, 0.0215219, 0.02822632, 0.05628967, 0.00894698, 0.01365082, 0.05551979, 0.01986628, 0.02340391, 0.05334096, 0.00935926, 0.01277962, 0.05608385, 0.02164991, 0.02541078, 0.05676111, 0.00912143, 0.013988, 0.05005273, 0.01860881, 0.024487, 0.0562707, 0.00858667, 0.01379486, 0.05203832, 0.02190324, 0.02790761, 0.05677145, 0.00884867, 0.01372083, 0.05504552, 0.02008212, 0.02322978, 0.05371547, 0.00932257, 0.01275859, 0.0547584, 0.02129636, 0.02560863, 0.05612167, 0.00913525, 0.01382073, 0.05001762, 0.0183848, 0.0246255, 0.0562158, 0.00845238, 0.01357643, 0.05271605, 0.02179553, 0.02810011, 0.05559032, 0.00872787, 0.01346618, 0.05498675, 0.02018269, 0.02312861, 0.05307843, 0.0092155, 0.01275082, 0.05567492, 0.02184528, 0.02541496, 0.05724395, 0.00900114, 0.01366386, 0.05014303, 0.018679, 0.0248219, 0.05776358, 0.00838142, 0.01353189, 0.05243774, 0.02216799, 0.02835629, 0.05733918, 0.00869504, 0.01356318, 0.05535188, 0.01986294, 0.02351399, 0.05400486, 0.00924818, 0.01272276, 0.05572651, 0.02151017, 0.02578084, 0.05716124, 0.00908985, 0.01369883, 0.05008019, 0.01813771, 0.02476738, 0.05663041, 0.00837153, 0.01350305, 0.05269297, 0.02177769, 0.02852521, 0.0565227, 0.00866754, 0.01341968, 0.05489254, 0.02017018, 0.02367079, 0.05411106, 0.00923921, 0.01268032, 0.05596167, 0.02171224, 0.02621813, 0.05836287, 0.00904077, 0.0137335, 0.0510655, 0.0185235, 0.0251089, 0.05767758, 0.00844738, 0.01358693, 0.0530574, 0.02133045, 0.02831233, 0.05628889, 0.00863846, 0.01343645, 0.055334, 0.01968369, 0.0233374, 0.05298508, 0.00913669, 0.0126863, 0.05591774, 0.02128801, 0.02571023, 0.05643257, 0.00898884, 0.01365896, 0.05002228, 0.01839363, 0.0248509, 0.05761116, 0.00848577, 0.01360164, 0.05248626, 0.02162927, 0.02844494, 0.05655188, 0.00869365, 0.01348168, 0.05494739, 0.01972859, 0.02363125, 0.05417284, 0.00924461, 0.01269226, 0.05582218, 0.02143854, 0.02558787, 0.05720467, 0.00903046, 0.01367857, 0.05009723, 0.01821937, 0.02445887, 0.05687607, 0.00845615, 0.01358591, 0.05277259, 0.0217225, 0.0276896, 0.056699, 0.0087252, 0.01352324, 0.05517557, 0.01996798, 0.02308334, 0.05488906, 0.00926488, 0.01272747, 0.05540916, 0.02156668, 0.02541838, 0.05795877, 0.00906309, 0.01359161, 0.05003229, 0.01815179, 0.02465861, 0.05764601, 0.00848602, 0.01347527, 0.0523111, 0.021397, 0.0283525, 0.05713723, 0.00871546, 0.01328284, 0.05445104, 0.01978965, 0.0235427, 0.05426482, 0.00923276, 0.01257875, 0.05459598, 0.02152418, 0.02553605, 0.05738064, 0.00906791, 0.01359687, 0.04946471, 0.01823841, 0.02451637, 0.05804284, 0.00849504, 0.01366741, 0.05266789, 0.02178109, 0.02793097, 0.05801735, 0.00882073, 0.01365206, 0.05535048, 0.02026366, 0.02311008, 0.05550115, 0.00937649, 0.01286331, 0.05580192, 0.02144212, 0.02507411, 0.05896874, 0.00913064, 0.01390491, 0.04973191, 0.01837949, 0.024027, 0.05847815, 0.00855542, 0.01384167, 0.05199986, 0.02195383, 0.02737343, 0.05766496, 0.0086475, 0.01352081, 0.05335085, 0.02016655, 0.02268991, 0.05430078, 0.0091458, 0.01279979, 0.05445679, 0.02195983, 0.02517016, 0.05747811, 0.00891955, 0.01371954, 0.04903749, 0.018547, 0.02435146, 0.05744234, 0.00831419, 0.01360377, 0.0509547, 0.02191632, 0.02742853, 0.05666719, 0.00851915, 0.01348798, 0.05304385, 0.02053437, 0.02244397, 0.05360274, 0.00894483, 0.01284071, 0.05406578, 0.02192344, 0.02431582, 0.05603882, 0.00880375, 0.01367061, 0.04822786, 0.01812843, 0.02335169, 0.05618288, 0.00825701, 0.01367893, 0.04984162, 0.02140682, 0.02711396, 0.0556186, 0.00844729, 0.0133866, 0.05275348, 0.01905903, 0.02236788, 0.05408184, 0.0089954, 0.01267029, 0.0511931, 0.0205981, 0.02407268, 0.0566025, 0.008712, 0.01361223, 0.04662496, 0.01713623, 0.02306555, 0.05678097, 0.00816431, 0.01354071, 0.04873095, 0.02052298, 0.02599667, 0.05553334, 0.00829379, 0.01329217, 0.05086648, 0.01901171, 0.02180865, 0.05334463, 0.00879724, 0.01258785, 0.05103471, 0.02063117, 0.02397122, 0.05726873, 0.00859442, 0.01355721, 0.04561558, 0.01783319, 0.0236724, 0.05837126, 0.00807006, 0.0134529, 0.04958129, 0.02135387, 0.02688589, 0.05751362, 0.00826361, 0.01328725, 0.050692, 0.0196116, 0.02193164, 0.05414155, 0.00868779, 0.01254459, 0.0504756, 0.02119604, 0.02457852, 0.05725845, 0.00853918, 0.01364946, 0.04407686, 0.01815881, 0.02388931, 0.05675409, 0.00801431, 0.01352778, 0.04285891, 0.02123288, 0.02674764, 0.05515651, 0.00835739, 0.01349275, 0.04641861, 0.01931826, 0.02266136, 0.05148432, 0.00892453, 0.01271422, 0.04564882, 0.02079126, 0.02424564, 0.05251503, 0.00864317, 0.01353053, 0.04153557, 0.01790577, 0.02293577, 0.05222454, 0.00799424, 0.01344285, 0.04393778, 0.01991479, 0.02565909, 0.05252777, 0.00791896, 0.0128425, 0.04445968, 0.01762251, 0.021173, 0.05009705, 0.008332, 0.01195484, 0.04359138, 0.01928863, 0.02368848, 0.05243459, 0.00826238, 0.0130483, 0.03936108, 0.0163115, 0.02252699, 0.05335405, 0.00774866, 0.01297939, 0.04313571, 0.01946011, 0.02555601, 0.05297022, 0.00797154, 0.01283034, 0.04560766, 0.01770415, 0.02153537, 0.05128413, 0.00840603, 0.01189463, 0.0437478, 0.01904955, 0.0236202, 0.05232706, 0.00816628, 0.01285456, 0.03942113, 0.01624999, 0.02244083, 0.05333614, 0.00761921, 0.01284119, 0.04187692, 0.01955726, 0.02551845, 0.05290891, 0.00772108, 0.01258853, 0.04355016, 0.0173444, 0.02133139, 0.05033934, 0.00821484, 0.01175051, 0.04269266, 0.01940976, 0.02322081, 0.05082996, 0.0080687, 0.01277392, 0.03957498, 0.01596302, 0.02213222, 0.05101376, 0.00743483, 0.01263246, 0.04135109, 0.01898248, 0.02552845, 0.05054194, 0.00750361, 0.01252032, 0.04284289, 0.01715444, 0.02114853, 0.04718223, 0.00790901, 0.01194999, 0.04168829, 0.01876029, 0.02345658, 0.04903602, 0.0078152, 0.0128347, 0.03834444, 0.01578418, 0.02243849, 0.04965275, 0.00714131, 0.01257463, 0.04047823, 0.01855591, 0.02547355, 0.04916836, 0.00734349, 0.01243925, 0.04273474, 0.01682255, 0.02131111, 0.04802348, 0.00794936, 0.01156093, 0.04301872, 0.01850278, 0.0234159, 0.05031916, 0.00786361, 0.01271968, 0.03966727, 0.01556322, 0.02238123, 0.04920876, 0.00731612, 0.0125763, 0.04036225, 0.01823274, 0.02570046, 0.04924368, 0.00749678, 0.01268011, 0.04242087, 0.01626378, 0.02138851, 0.04757152, 0.00784132, 0.01168381, 0.04309357, 0.01763138, 0.02360658, 0.04993837, 0.00768118, 0.01257898, 0.03906882, 0.0149697, 0.02236963, 0.05062583, 0.00714459, 0.01241597, 0.04107837, 0.01822926, 0.02576915, 0.05174173, 0.00740883, 0.01266609, 0.04412291, 0.01603246, 0.02145337, 0.04877647, 0.0078266, 0.01176703, 0.04458497, 0.01801645, 0.0235737, 0.05098585, 0.00773869, 0.01301591, 0.0398569, 0.01512465, 0.02266662, 0.05105404, 0.00719033, 0.01269053, 0.04122287, 0.01802731, 0.02581403, 0.05049887, 0.00741451, 0.01264094, 0.04360532, 0.01606477, 0.02158617, 0.04911738, 0.00790371, 0.01185459, 0.04439999, 0.01810954, 0.02392559, 0.05272291, 0.0078688, 0.01288339, 0.04137969, 0.01540224, 0.02312309, 0.05403293, 0.0073329, 0.01291911, 0.04374019, 0.01836164, 0.02680122, 0.0542198, 0.00766155, 0.01328796, 0.04631174, 0.01643178, 0.0224629, 0.05245252, 0.00810799, 0.01230224, 0.04657774, 0.01862518, 0.02505016, 0.05524899, 0.00797397, 0.01330961, 0.04303596, 0.01582516, 0.0238936, 0.05565634, 0.00734749, 0.01329526, 0.04546003, 0.01875013, 0.0267118, 0.05489541, 0.00748266, 0.01318368, 0.04638757, 0.01640695, 0.0226461, 0.05225243, 0.0078962, 0.01238448, 0.04587526, 0.01836515, 0.02480158, 0.05494971, 0.00776361, 0.01342419, 0.04245152, 0.01564343, 0.02357299, 0.05579068, 0.00729301, 0.01339077, 0.04491129, 0.01875108, 0.02709412, 0.05560998, 0.00753421, 0.01331544, 0.04777185, 0.01696581, 0.02269727, 0.05260326, 0.0079758, 0.01240674, 0.04813562, 0.01882391, 0.02489787, 0.05441151, 0.00785832, 0.01348354, 0.04336647, 0.01592349, 0.02367867, 0.05474864, 0.00727762, 0.01330738, 0.04480274, 0.01896943, 0.02678392, 0.05424456, 0.00747224, 0.013206, 0.04735826, 0.01694731, 0.02244709, 0.05129662, 0.00783046, 0.01223761, 0.04718656, 0.01863186, 0.02455504, 0.05333324, 0.00768125, 0.01327732, 0.04282378, 0.015515, 0.02337413, 0.05383039, 0.007134, 0.01311527, 0.04391399, 0.01831012, 0.02654916, 0.05367264, 0.00733005, 0.01328997, 0.04568626, 0.01644877, 0.02199997, 0.05034805, 0.00788903, 0.01231608, 0.0469229, 0.01866247, 0.02478334, 0.05285554, 0.00781798, 0.01328075, 0.04261569, 0.01550759, 0.02347797, 0.05355871, 0.00727981, 0.01308116, 0.04507139, 0.01865312, 0.02666164, 0.05348824, 0.00753963, 0.01311086, 0.04714783, 0.01687633, 0.02255521, 0.05185711, 0.00801935, 0.0123284, 0.04816372, 0.01899136, 0.02509315, 0.05492125, 0.00791054, 0.01331718, 0.04282861, 0.01592337, 0.02376336, 0.05514618, 0.00729265, 0.01319348, 0.04541638, 0.01865651, 0.02682308, 0.05467241, 0.00741437, 0.0130564, 0.04647638, 0.01644675, 0.02269489, 0.05214491, 0.00794393, 0.01224402, 0.04660116, 0.01853442, 0.02478289, 0.05448975, 0.00792974, 0.01364627, 0.04237202, 0.01565521, 0.02370466, 0.05437422, 0.00734657, 0.01328849, 0.04425999, 0.01872523, 0.02696209, 0.05463488, 0.0074938, 0.01324256, 0.0460859, 0.01685476, 0.02272143, 0.05243653, 0.00799675, 0.01241245, 0.04684652, 0.01896217, 0.02521203, 0.05495091, 0.00786744, 0.01337111, 0.04310053, 0.01611589, 0.02408845, 0.05462638, 0.00738154, 0.01325705, 0.04508976, 0.01916045, 0.02710689, 0.05485798, 0.00755327, 0.01322576, 0.0467726, 0.01712209, 0.02300676, 0.05261679, 0.00803863, 0.01222092, 0.0468374, 0.01918096, 0.02529149, 0.0549213, 0.0079236, 0.01332325, 0.04208899, 0.01610362, 0.02392178, 0.05545554, 0.00735027, 0.01323319, 0.04471212, 0.01920149, 0.02750347, 0.05584906, 0.0074613, 0.01316412, 0.04609207, 0.01688196, 0.02290061, 0.05284377, 0.00791768, 0.01215785, 0.04702727, 0.01890081, 0.02540496, 0.05523303, 0.00784134, 0.01332229, 0.04237118, 0.0160484, 0.02406655, 0.0558334, 0.00726017, 0.01312375, 0.0444766, 0.01918888, 0.0274651, 0.05552549, 0.00747671, 0.01317237, 0.04699264, 0.0171385, 0.02332566, 0.05323352, 0.00794647, 0.01222886, 0.04785867, 0.01934184, 0.02578968, 0.0558424, 0.00782872, 0.0134042, 0.0428721, 0.01621549, 0.02444284, 0.05614385, 0.00730697, 0.01317517, 0.04493489, 0.0193558, 0.02776792, 0.05613131, 0.00746679, 0.01326845, 0.04614818, 0.01720529, 0.02338359, 0.05403897, 0.00802235, 0.01230014, 0.04679574, 0.01917166, 0.02565624, 0.05726534, 0.00793521, 0.01332521, 0.04242859, 0.01606758, 0.02467222, 0.05822267, 0.00740685, 0.0131859, 0.04446379, 0.01905971, 0.02803181, 0.05709518, 0.00751541, 0.01312684, 0.04600414, 0.01679636, 0.02369121, 0.05468413, 0.0079494, 0.0122031, 0.04679708, 0.01879517, 0.02588463, 0.05714655, 0.00787251, 0.01338058, 0.04213822, 0.01569462, 0.02405043, 0.0569826, 0.00731676, 0.01323074, 0.04418997, 0.01912594, 0.0278735, 0.05720871, 0.00749096, 0.01331122, 0.04644777, 0.01709487, 0.02345268, 0.05479756, 0.00797088, 0.01232458, 0.04723503, 0.01924785, 0.02587404, 0.05762579, 0.00783696, 0.01334218, 0.04250453, 0.01617084, 0.02432051, 0.05782833, 0.00726685, 0.013032, 0.04400577, 0.01931774, 0.02793691, 0.05662445, 0.00749167, 0.01306382, 0.04593774, 0.0170365, 0.02358465, 0.05423498, 0.00796002, 0.01209389, 0.04676208, 0.01919348, 0.02551317, 0.05696461, 0.0078511, 0.01326004, 0.0419573, 0.01620672, 0.02431402, 0.05747519, 0.00738668, 0.01310106, 0.04421202, 0.0195828, 0.02821627, 0.05685425, 0.00758119, 0.01310132, 0.0454645, 0.01731942, 0.02357711, 0.05453761, 0.00814944, 0.01221104, 0.04634728, 0.01945981, 0.02584736, 0.05679594, 0.00803715, 0.01328806, 0.04181446, 0.01622094, 0.02448907, 0.05731656, 0.00748187, 0.01324217, 0.04392439, 0.01958421, 0.02799238, 0.05677627, 0.00765625, 0.01311031, 0.04542711, 0.01740663, 0.02339876, 0.05474556, 0.00805224, 0.01218987, 0.04614731, 0.01954393, 0.02593652, 0.05697215, 0.0079163, 0.0132408, 0.04104198, 0.01633229, 0.02462132, 0.05839238, 0.00740264, 0.01304554, 0.04335253, 0.01964262, 0.02844197, 0.05837393, 0.00756893, 0.01303266, 0.04464331, 0.01743636, 0.02393245, 0.05514723, 0.00804537, 0.01209469, 0.04519534, 0.01944584, 0.02646972, 0.0575293, 0.00789549, 0.01303908, 0.04045458, 0.01634197, 0.02499069, 0.05737425, 0.00734359, 0.01276814, 0.04240635, 0.0197337, 0.02872025, 0.05694093, 0.00753535, 0.01275429, 0.04338826, 0.01731623, 0.02407734, 0.05540489, 0.00803613, 0.01178927, 0.04444031, 0.01944125, 0.02658067, 0.05663, 0.00788801, 0.01292573, 0.03904169, 0.016265, 0.02526939, 0.05770186, 0.00731848, 0.01271391, 0.04145659, 0.01939848, 0.02879284, 0.05715498, 0.00744191, 0.01271081, 0.04297104, 0.01709339, 0.02423951, 0.05381523, 0.00791548, 0.01184009, 0.04359239, 0.01914804, 0.02670004, 0.05645286, 0.00786199, 0.01308149, 0.03896844, 0.01598493, 0.02541789, 0.05734238, 0.00737185, 0.01292521, 0.04098388, 0.01926998, 0.02906173, 0.05657857, 0.00755755, 0.01293773, 0.04415749, 0.01703074, 0.02452138, 0.05444162, 0.00805315, 0.01201001, 0.04444532, 0.01909313, 0.02676789, 0.05688955, 0.0079749, 0.01310451, 0.0401375, 0.01608758, 0.02529258, 0.05769046, 0.00754915, 0.01294122, 0.04245732, 0.01941796, 0.0287918, 0.05751992, 0.00766503, 0.01289833, 0.04347271, 0.01727135, 0.02450663, 0.05480501, 0.00817832, 0.0119514, 0.04411601, 0.01946623, 0.02688664, 0.05688636, 0.00805721, 0.01304817, 0.03935805, 0.01613919, 0.02538955, 0.05739831, 0.0074893, 0.0128049, 0.04143744, 0.01948344, 0.02910413, 0.05698112, 0.00770386, 0.01287648, 0.04315943, 0.01730825, 0.02466158, 0.05444313, 0.00821553, 0.01191473, 0.04371996, 0.01934428, 0.02693475, 0.05658002, 0.00811761, 0.01298979, 0.03902921, 0.01621083, 0.02526691, 0.05650691, 0.00754762, 0.01285452, 0.04124215, 0.01961358, 0.02885317, 0.05675144, 0.00771883, 0.01287606, 0.04251489, 0.01721654, 0.02461533, 0.05428263, 0.00816926, 0.01188844, 0.04350431, 0.01923408, 0.02688483, 0.05648025, 0.00805961, 0.01300132, 0.03906639, 0.01612459, 0.02544275, 0.0569034, 0.00751611, 0.01284924, 0.04101058, 0.01937419, 0.02903155, 0.05709453, 0.00769806, 0.01284426, 0.04238042, 0.01721454, 0.02434602, 0.05406379, 0.00814679, 0.01186947, 0.04314355, 0.01930807, 0.02678645, 0.05690255, 0.00805155, 0.01296772, 0.03886024, 0.01607777, 0.02523814, 0.05752334, 0.00748706, 0.01272274, 0.04106792, 0.01930062, 0.02874828, 0.05700826, 0.00768613, 0.01270273, 0.04240729, 0.01718585, 0.02422554, 0.05460022, 0.00811674, 0.01181008, 0.04335228, 0.0192502, 0.02667542, 0.05696065, 0.00801396, 0.01290601, 0.03867979, 0.01618987, 0.02526137, 0.0578128, 0.00746478, 0.01273582, 0.0405579, 0.01932657, 0.02899775, 0.05711376, 0.00763115, 0.01276955, 0.04242006, 0.01712387, 0.02432857, 0.05516424, 0.00813468, 0.01188695, 0.04358535, 0.01937802, 0.02672351, 0.05681109, 0.00799023, 0.01293489, 0.03866757, 0.01620793, 0.0253343, 0.05774876, 0.00743378, 0.01272496, 0.04071872, 0.01939095, 0.02856583, 0.05712428, 0.00756891, 0.01269283, 0.04238501, 0.01719189, 0.02417944, 0.05485675, 0.00807124, 0.01177853, 0.04334868, 0.01936905, 0.02660191, 0.05693995, 0.00795267, 0.01286195, 0.03901226, 0.01604041, 0.02511383, 0.05764131, 0.00740917, 0.01274279, 0.04103515, 0.01926356, 0.02855811, 0.05698677, 0.00754538, 0.01274219, 0.04276939, 0.01701034, 0.02427977, 0.0550786, 0.00802948, 0.01184235, 0.04420191, 0.01929811, 0.02671096, 0.05690897, 0.00795626, 0.0129871, 0.03925902, 0.01609034, 0.02547773, 0.05786033, 0.00740084, 0.0127492, 0.04144323, 0.01946267, 0.02911534, 0.05745637, 0.0076112, 0.01281262, 0.04276272, 0.01732865, 0.0246252, 0.05496666, 0.00815393, 0.0118745, 0.04397773, 0.01936071, 0.02691926, 0.05684976, 0.00798611, 0.01300888, 0.03904004, 0.01617423, 0.02548512, 0.05720562, 0.00743945, 0.01281829, 0.04075303, 0.01949228, 0.02865797, 0.05696384, 0.00764404, 0.01293251, 0.0423337, 0.01746057, 0.02420666, 0.05495818, 0.00816919, 0.01197244, 0.04301672, 0.01952167, 0.02645339, 0.05706714, 0.00805128, 0.01309094, 0.03828193, 0.01627564, 0.02498322, 0.05784063, 0.0074783, 0.01287881, 0.04052839, 0.01956282, 0.02848393, 0.05738364, 0.00759581, 0.01279855, 0.04182853, 0.0175444, 0.02412907, 0.05567658, 0.00810638, 0.01192765, 0.04293155, 0.01942056, 0.0265765, 0.05748587, 0.00857257, 0.01326189, 0.04637288, 0.01663392, 0.02500592, 0.05843445, 0.00789187, 0.01308204, 0.04525881, 0.01993998, 0.02850066, 0.05829135, 0.00773594, 0.01288096, 0.04284909, 0.01768385, 0.02414982, 0.05570757, 0.00823924, 0.01204657, 0.04406397, 0.01967066, 0.02661231, 0.05825064, 0.00816008, 0.01310491, 0.03860253, 0.016488, 0.02513658, 0.05852116, 0.00750164, 0.01294931, 0.04137884, 0.01994196, 0.02865775, 0.0585295, 0.0076349, 0.01287625, 0.04234114, 0.01781896, 0.02420236, 0.05584179, 0.00802948, 0.01193301, 0.0434823, 0.01979905, 0.02649974, 0.05806912, 0.00793206, 0.01300757, 0.03952678, 0.01663027, 0.02497817, 0.05885411, 0.00734377, 0.01282071, 0.04220871, 0.01997957, 0.02855448, 0.05792688, 0.00757335, 0.01281662, 0.04312943, 0.01778114, 0.02423367, 0.0555763, 0.00804746, 0.01197501, 0.04364731, 0.01978183, 0.02674679, 0.05761421, 0.00780308, 0.01297394, 0.0392027, 0.0166556, 0.02504181, 0.05844062, 0.00730753, 0.01283681, 0.04105315, 0.02001619, 0.02852086, 0.05754793, 0.00755814, 0.01285402, 0.04243198, 0.01773095, 0.0240411, 0.05559698, 0.00809104, 0.01197448, 0.04356283, 0.01969319, 0.02632252, 0.05728126, 0.00793626, 0.01291878, 0.03895236, 0.0164963, 0.02488473, 0.05786972, 0.00743072, 0.01276551, 0.04086092, 0.01966025, 0.02870342, 0.05756432, 0.00760394, 0.01282805, 0.04209916, 0.01747197, 0.02406914, 0.05520538, 0.00814804, 0.0119491, 0.04306006, 0.019615, 0.02631189, 0.05726326, 0.00793613, 0.01293664, 0.03855802, 0.01651934, 0.02484051, 0.05822249, 0.00737418, 0.0128021, 0.04114207, 0.0198385, 0.02838084, 0.05763926, 0.00754671, 0.01282703, 0.04269422, 0.01773999, 0.02389616, 0.05546308, 0.00804898, 0.01205459, 0.04392653, 0.01991232, 0.02650917, 0.05774479, 0.00788005, 0.01303921, 0.03983046, 0.0169171, 0.02491587, 0.05803183, 0.00738506, 0.01288442, 0.04185345, 0.02018025, 0.02866796, 0.05886405, 0.00769591, 0.01298599, 0.04406874, 0.01795564, 0.02424184, 0.05765242, 0.0082791, 0.01219434, 0.04329448, 0.01960705, 0.02647537, 0.05983767, 0.00818163, 0.01323282, 0.03879367, 0.01677537, 0.02518665, 0.05942231, 0.00756212, 0.01307076, 0.04190599, 0.02022359, 0.02871198, 0.05829054, 0.00777864, 0.0131268, 0.04324819, 0.01804354, 0.02388085, 0.05605655, 0.00821407, 0.012209, 0.04423805, 0.02013193, 0.02642385, 0.05812018, 0.00803236, 0.01321222, 0.03964313, 0.01695545, 0.0247805, 0.05807118, 0.00750963, 0.01303554, 0.04206474, 0.02007443, 0.02817217, 0.05838171, 0.00776188, 0.01304383, 0.04371432, 0.01788943, 0.02383824, 0.05595664, 0.00825465, 0.01218093, 0.04512469, 0.01999252, 0.02617604, 0.057804, 0.00811054, 0.01329959, 0.04114442, 0.01682848, 0.02478551, 0.05853838, 0.0075691, 0.0131702, 0.0438589, 0.02023955, 0.02832662, 0.05808644, 0.00775306, 0.01316117, 0.04510825, 0.01802231, 0.02382418, 0.05608169, 0.00834948, 0.01222363, 0.04554635, 0.01987476, 0.02631977, 0.05814426, 0.00819256, 0.01320928, 0.04125375, 0.01683115, 0.02479676, 0.05902613, 0.00766446, 0.01308019, 0.04385307, 0.02013691, 0.02847954, 0.05866743, 0.00787066, 0.01305388, 0.04568433, 0.01805766, 0.02410834, 0.05653882, 0.00829852, 0.01224465, 0.04612699, 0.01999106, 0.02655363, 0.05813712, 0.0080988, 0.01315623, 0.0415691, 0.01679169, 0.02496053, 0.05844674, 0.00758886, 0.01313664, 0.04406447, 0.01990501, 0.02875504, 0.05849125, 0.0077617, 0.0130835, 0.04572066, 0.01778216, 0.02432672, 0.05620288, 0.00831241, 0.01214877, 0.04594986, 0.0197329, 0.02664143, 0.05779306, 0.00810558, 0.01318101, 0.04194323, 0.01666095, 0.02522122, 0.05903924, 0.00758881, 0.013127, 0.04421983, 0.01993907, 0.02895441, 0.05864738, 0.00779255, 0.01306375, 0.04496634, 0.01772184, 0.02420444, 0.05648805, 0.00827753, 0.01217707, 0.04579201, 0.01975832, 0.02649822, 0.0581279, 0.00809137, 0.01309813, 0.04127456, 0.0166944, 0.02489278, 0.05893141, 0.007545, 0.01309025, 0.04425966, 0.02014386, 0.02853177, 0.05829039, 0.00781597, 0.01318707, 0.04557311, 0.01799952, 0.02415324, 0.05644507, 0.0082189, 0.01226148, 0.04587112, 0.01983335, 0.026471, 0.05850069, 0.00800285, 0.01341036, 0.04198822, 0.01692686, 0.02524308, 0.05928425, 0.00750819, 0.01327302, 0.04429799, 0.02006302, 0.02928071, 0.05918983, 0.00774347, 0.01326653, 0.04593396, 0.01802879, 0.02426483, 0.05675644, 0.00829337, 0.01237734, 0.04684456, 0.02006322, 0.02679464, 0.05841716, 0.00808601, 0.01349062, 0.04250512, 0.01700146, 0.0252857, 0.05915536, 0.00759281, 0.0134861, 0.04450045, 0.02011656, 0.02915461, 0.05875302, 0.00785495, 0.01363989, 0.04591919, 0.01819658, 0.02455744, 0.05676729, 0.00838704, 0.01249196, 0.04737629, 0.02012605, 0.02685943, 0.05846524, 0.0082314, 0.01341666, 0.04281977, 0.016962, 0.0252626, 0.05884764, 0.00766083, 0.01347125, 0.04519328, 0.02047135, 0.02924111, 0.05841666, 0.00792193, 0.01356755, 0.04703041, 0.0184392, 0.02450253, 0.05665916, 0.00843898, 0.0126222, 0.04804051, 0.02050433, 0.0271324, 0.05838396, 0.00819182, 0.01356219, 0.04296434, 0.01739052, 0.02575145, 0.05948179, 0.00769475, 0.01369589, 0.04560738, 0.02070105, 0.02990707, 0.05884921, 0.00798525, 0.01363576, 0.04572444, 0.01865295, 0.02503634, 0.05718076, 0.0084657, 0.01271931, 0.04669981, 0.02063211, 0.02747706, 0.05881582, 0.00821586, 0.0135084, 0.04251278, 0.01753211, 0.02624827, 0.05955914, 0.00772339, 0.01393419, 0.04756076, 0.0211728, 0.03063149, 0.06043809, 0.00808421, 0.01384883, 0.0486413, 0.01937839, 0.02572931, 0.05826781, 0.00845249, 0.01302107, 0.05009524, 0.02117429, 0.02797318, 0.0603353, 0.00834329, 0.01387496, 0.04543231, 0.01800402, 0.02635672, 0.06063212, 0.00780393, 0.01409149, 0.0487548, 0.02151236, 0.03064116, 0.06022246, 0.00814652, 0.01388579, 0.04949842, 0.01936404, 0.02539153, 0.05807206, 0.00868387, 0.01298318, 0.04993805, 0.02113999, 0.02789049, 0.06013823, 0.00847699, 0.01379007, 0.04584303, 0.01782114, 0.0264479, 0.06068713, 0.00793965, 0.01401285, 0.0485149, 0.02133302, 0.03022074, 0.06029162, 0.0082137, 0.01394127, 0.04937907, 0.01909267, 0.02527982, 0.05820419, 0.00869382, 0.01313526, 0.05153917, 0.02099189, 0.02783928, 0.05985359, 0.00843646, 0.0139632, 0.04629409, 0.01786546, 0.02630997, 0.06069748, 0.00796077, 0.014318, 0.04950367, 0.02133974, 0.03033634, 0.0606752, 0.00835876, 0.01393401, 0.05115485, 0.01915017, 0.0257228, 0.05806006, 0.00887467, 0.0129661, 0.05246364, 0.02111542, 0.02828263, 0.05953425, 0.0088512, 0.01378792, 0.04803486, 0.01770516, 0.02665741, 0.06029351, 0.00816112, 0.01402043, 0.05190998, 0.02112189, 0.03096496, 0.06037304, 0.00863175, 0.01397592, 0.05295453, 0.01901763, 0.02571407, 0.05811881, 0.00908612, 0.01284795, 0.05242646, 0.02087943, 0.02796108, 0.05982774, 0.00878704, 0.01377062, 0.04778073, 0.01771032, 0.02626402, 0.05983132, 0.00803809, 0.0140102, 0.05028217, 0.02105173, 0.03028901, 0.05960734, 0.00845567, 0.01418587, 0.0521978, 0.01942119, 0.02613475, 0.05743648, 0.00900593, 0.0131318, 0.0533405, 0.02138774, 0.02842451, 0.05967656, 0.00885317, 0.01393352, 0.04799185, 0.01791632, 0.02640711, 0.06077735, 0.00832319, 0.01428704, 0.05108077, 0.02126227, 0.03059368, 0.0603802, 0.00869164, 0.01406749, 0.05124845, 0.01943815, 0.02551302, 0.05744082, 0.00896951, 0.01296984, 0.05219825, 0.02144915, 0.02815535, 0.05880481, 0.00858092, 0.01368294, 0.04752463, 0.01830693, 0.02678697, 0.05839762, 0.00805329, 0.01385041, 0.05009808, 0.02180635, 0.03094481, 0.05777123, 0.00813862, 0.01365946, 0.05071615, 0.01969514, 0.02583579, 0.05590525, 0.00868112, 0.01263044, 0.051282, 0.02153961, 0.02777639, 0.05738058, 0.00845927, 0.01346101, 0.04655394, 0.01831342, 0.02595543, 0.05854994, 0.0078796, 0.01363662, 0.04923457, 0.02162548, 0.03022297, 0.05862362, 0.00825144, 0.01345091, 0.0503262, 0.01975562, 0.02518761, 0.05654086, 0.00880936, 0.01254408, 0.05182662, 0.02161597, 0.02764704, 0.05830499, 0.00855547, 0.01331917, 0.04715122, 0.01842006, 0.0257061, 0.05831982, 0.00788019, 0.01345384, 0.04904748, 0.0218741, 0.02960354, 0.05804949, 0.00819257, 0.01371662, 0.05108969, 0.01989779, 0.02502642, 0.05610797, 0.00866104, 0.01261827, 0.05193442, 0.02187823, 0.02761317, 0.0578214, 0.0083909, 0.01340005, 0.04693651, 0.01895312, 0.02620238, 0.05759413, 0.0077837, 0.01380063, 0.0494721, 0.02278185, 0.02998766, 0.05691011, 0.0082809, 0.01326721, 0.05181196, 0.02076594, 0.02493232, 0.05458377, 0.00888419, 0.01246256, 0.05263431, 0.02257582, 0.02733637, 0.05547977, 0.00844197, 0.01321852, 0.04719875, 0.01929543, 0.0260774, 0.05613358, 0.00788188, 0.01345248, 0.05044672, 0.02280288, 0.02994263, 0.05627296, 0.00812839, 0.01318252, 0.05032454, 0.02046431, 0.02517661, 0.05391698, 0.00863824, 0.01217541, 0.05078888, 0.02245037, 0.02763273, 0.05546889, 0.00836191, 0.01291038, 0.0463252, 0.01916592, 0.02610054, 0.05639921, 0.00790011, 0.01325964, 0.04883164, 0.02273495, 0.0301896, 0.05660639, 0.00831254, 0.01321052, 0.05037864, 0.02049677, 0.02523354, 0.05457205, 0.00876806, 0.01225762, 0.05086346, 0.0224662, 0.02762813, 0.05538161, 0.00849788, 0.01304463, 0.04685742, 0.01911574, 0.02617677, 0.05683178, 0.00801134, 0.01353578, 0.04975246, 0.02275341, 0.03032483, 0.05670283, 0.00826542, 0.01344983, 0.05048086, 0.02055724, 0.02544256, 0.05459253, 0.00874081, 0.01251747, 0.05269557, 0.02241408, 0.02780609, 0.05586901, 0.00840499, 0.01313446, 0.04767353, 0.01922668, 0.02631931, 0.05686881, 0.00791658, 0.01347065, 0.05089743, 0.02275205, 0.03040017, 0.0568777, 0.00828688, 0.01347451, 0.0515023, 0.0207526, 0.02582682, 0.05509652, 0.00880407, 0.01263456, 0.05301407, 0.02259157, 0.02803826, 0.0561159, 0.0084702, 0.01331882, 0.04796927, 0.01916239, 0.02657265, 0.05714717, 0.00794339, 0.01364285, 0.05047307, 0.02275656, 0.03028548, 0.05699444, 0.00831088, 0.01354138, 0.05154108, 0.02067196, 0.02557838, 0.0550779, 0.00894826, 0.01271898, 0.05252474, 0.02263017, 0.02808858, 0.05604782, 0.00865946, 0.01346008, 0.04771965, 0.01931686, 0.02644505, 0.0570001, 0.00810694, 0.01370938, 0.05078292, 0.02277315, 0.03062019, 0.0566167, 0.00839722, 0.01360456, 0.05147998, 0.02050906, 0.02607428, 0.05399995, 0.00893457, 0.01271491, 0.05290273, 0.02252327, 0.0285079, 0.05603478, 0.0086095, 0.01338752, 0.04713029, 0.01934979, 0.02708645, 0.05738842, 0.00812343, 0.01388652, 0.0506718, 0.02292405, 0.03075654, 0.05730483, 0.00859697, 0.01370658, 0.05198437, 0.02074963, 0.0260212, 0.0556072, 0.0092763, 0.01280261, 0.05347459, 0.02248761, 0.0282546, 0.05648337, 0.00892045, 0.01354097, 0.048741, 0.01913287, 0.02682629, 0.05713191, 0.00831634, 0.01380028, 0.05089194, 0.02254782, 0.03042983, 0.05695542, 0.00862141, 0.01367646, 0.05175794, 0.02052185, 0.02566486, 0.05555893, 0.00927035, 0.012821, 0.05311108, 0.02251487, 0.02814152, 0.05699356, 0.00901038, 0.01379842, 0.04875588, 0.01928829, 0.02625789, 0.05805162, 0.00834084, 0.01410187, 0.05268541, 0.02286289, 0.03056779, 0.0573422, 0.00875676, 0.01389799, 0.05306997, 0.02086961, 0.02585556, 0.05560439, 0.00947532, 0.01300924, 0.05426958, 0.02268797, 0.02833644, 0.05727239, 0.00911875, 0.01368762, 0.04899201, 0.01922402, 0.02661491, 0.05824256, 0.00846823, 0.01406146, 0.05075831, 0.02285441, 0.03046789, 0.05789394, 0.00872689, 0.01388293, 0.05150196, 0.02076555, 0.02566344, 0.05585886, 0.0092712, 0.01296173, 0.0526971, 0.02243536, 0.02817863, 0.05747336, 0.00890233, 0.01377292, 0.04779033, 0.01922006, 0.02677128, 0.05813625, 0.00833508, 0.01406466, 0.05002626, 0.02277562, 0.0309156, 0.05802741, 0.00874925, 0.01384269, 0.05120707, 0.02047693, 0.02608593, 0.05606513, 0.00927599, 0.0129495, 0.05186851, 0.02250262, 0.02842024, 0.05719313, 0.00894781, 0.01386979, 0.04747687, 0.01937869, 0.0271105, 0.0578979, 0.00822461, 0.01420936, 0.05028034, 0.02293943, 0.03125072, 0.05720166, 0.00869959, 0.01403354, 0.0504018, 0.02077524, 0.02620225, 0.05505938, 0.00926246, 0.01312913, 0.0522689, 0.02271394, 0.02858746, 0.05618377, 0.00879763, 0.01404003, 0.04795774, 0.01933834, 0.02734394, 0.05769359, 0.00820491, 0.01442343, 0.05082384, 0.02316953, 0.03144717, 0.0576403, 0.00853287, 0.01414282, 0.05198349, 0.02108198, 0.02599844, 0.05571304, 0.00917797, 0.01320339, 0.05373964, 0.02288939, 0.02830022, 0.05710065, 0.00892956, 0.01400458, 0.04894152, 0.01936002, 0.02688242, 0.0579702, 0.00831958, 0.01436144, 0.05081917, 0.0229282, 0.03130861, 0.05796415, 0.00878332, 0.01431851, 0.05193976, 0.02084143, 0.02631039, 0.05662258, 0.00931, 0.01333811, 0.05359653, 0.02287525, 0.0286401, 0.05765582, 0.00908599, 0.01413, 0.04896896, 0.01941729, 0.02699722, 0.05854823, 0.00853406, 0.01446962, 0.05205546, 0.02302955, 0.03117625, 0.05829351, 0.00880996, 0.01423903, 0.05225742, 0.02089231, 0.02630747, 0.0562437, 0.00942653, 0.01332442, 0.05425617, 0.02285839, 0.02933089, 0.05606425, 0.00899932, 0.01432998, 0.04975054, 0.01961503, 0.0283599, 0.05781833, 0.00849109, 0.01455335, 0.05250643, 0.02318491, 0.03262315, 0.05807577, 0.00887785, 0.01424082, 0.05359339, 0.0210635, 0.02716153, 0.05605385, 0.0094201, 0.01337954, 0.05431543, 0.02296695, 0.02934991, 0.05726351, 0.00907936, 0.01408459, 0.04907733, 0.01958628, 0.02791729, 0.05756967, 0.00839568, 0.01455453, 0.05152176, 0.02318909, 0.03216102, 0.05762045, 0.0088034, 0.01432149, 0.05207352, 0.02106863, 0.02691757, 0.05547037, 0.00937118, 0.01335412, 0.05361222, 0.02279845, 0.02930016, 0.05658935, 0.00908314, 0.01412565, 0.04855182, 0.01927434, 0.02780348, 0.05814736, 0.00842553, 0.01459045, 0.05184434, 0.02296165, 0.03220788, 0.05832751, 0.00879655, 0.01423485, 0.05227676, 0.02078071, 0.02701333, 0.05631253, 0.00939457, 0.01329421, 0.05347854, 0.0225411, 0.02923006, 0.05700801, 0.00908862, 0.01409332, 0.04804354, 0.019083, 0.02780709, 0.05792077, 0.00837482, 0.01451261, 0.05132055, 0.02262124, 0.03190909, 0.05775538, 0.00891073, 0.01415246, 0.05264637, 0.02041047, 0.02676152, 0.05620325, 0.00942085, 0.01326655, 0.05395548, 0.0223688, 0.02924762, 0.05755043, 0.00906288, 0.0140579, 0.04866814, 0.01890895, 0.0277888, 0.05805184, 0.00835242, 0.01439853, 0.05153484, 0.02238455, 0.03167918, 0.05798376, 0.00888404, 0.0141122, 0.052237, 0.02037377, 0.02653599, 0.05577362, 0.00930466, 0.0131693, 0.05334974, 0.02233272, 0.02898596, 0.05701482, 0.0090243, 0.01398336, 0.04853082, 0.01893971, 0.02740718, 0.05790203, 0.008363, 0.01425934, 0.05152632, 0.02257314, 0.03129848, 0.05824605, 0.00880539, 0.0140332, 0.05246902, 0.02051916, 0.02622126, 0.05607351, 0.00934296, 0.01302793, 0.05340292, 0.02227597, 0.02842263, 0.0573592, 0.00900568, 0.0138173, 0.04835036, 0.01878062, 0.02717937, 0.05850149, 0.00830328, 0.01410081, 0.05131962, 0.02218264, 0.0312065, 0.05823873, 0.00874049, 0.01391056, 0.05243729, 0.01993519, 0.02627379, 0.05636667, 0.00942754, 0.0130528, 0.05406849, 0.02209523, 0.02880337, 0.05743635, 0.00911086, 0.01383248, 0.04922147, 0.01836635, 0.02745244, 0.0584887, 0.00846605, 0.01392074, 0.05255531, 0.02180333, 0.03115146, 0.0576316, 0.0089739, 0.01392439, 0.05349923, 0.01983, 0.02663122, 0.05587285, 0.00987813, 0.01308793, 0.05518715, 0.02168361, 0.02920231, 0.05754979, 0.00941316, 0.01395195, 0.050383, 0.01844052, 0.02778235, 0.05823423, 0.00869702, 0.01419666, 0.05344114, 0.02185513, 0.03166141, 0.05862465, 0.0091515, 0.01400157, 0.05445635, 0.01999209, 0.02661881, 0.05668844, 0.00979415, 0.01315528, 0.05605208, 0.02214653, 0.02892166, 0.05762891, 0.00938572, 0.0138981, 0.05079555, 0.01862769, 0.02738303, 0.05854239, 0.00873166, 0.01424203, 0.05436814, 0.02225388, 0.03153092, 0.05875435, 0.00931519, 0.01411544, 0.05586986, 0.02030208, 0.02679271, 0.05666652, 0.01017654, 0.01314463, 0.05675203, 0.02227094, 0.02897548, 0.05714563, 0.00954071, 0.01378856, 0.0505342, 0.01859451, 0.02739606, 0.05805126, 0.00875925, 0.01413026, 0.0536567, 0.0221212, 0.03137056, 0.05778714, 0.00919142, 0.01393665, 0.05433774, 0.02015023, 0.02626992, 0.05565059, 0.00996824, 0.0129486, 0.05625042, 0.02185658, 0.02845352, 0.05687963, 0.00960967, 0.0138125, 0.05101845, 0.01853236, 0.02694354, 0.05751106, 0.00903308, 0.01394095, 0.05472357, 0.02204832, 0.03070722, 0.05696175, 0.00948397, 0.01381417, 0.05550934, 0.02027213, 0.02563183, 0.05582277, 0.01022751, 0.01278442, 0.05596592, 0.02219899, 0.02788435, 0.05648696, 0.00958038, 0.01324887, 0.05022901, 0.01891337, 0.02640402, 0.05721078, 0.0089144, 0.01351701, 0.05311813, 0.0224006, 0.03000034, 0.05710031, 0.00917511, 0.01319318, 0.05359638, 0.02052567, 0.02542815, 0.05473467, 0.01001072, 0.01228135, 0.05442579, 0.02238229, 0.02784418, 0.05629117, 0.00922183, 0.01262298, 0.04764446, 0.01889882, 0.02585428, 0.05726882, 0.00853141, 0.01284686, 0.05033011, 0.02209308, 0.02951924, 0.05680087, 0.0089153, 0.01277011, 0.0510737, 0.0201918, 0.02482655, 0.05468295, 0.00960527, 0.01191612, 0.05250511, 0.02200798, 0.02717169, 0.05607247, 0.00917542, 0.01254303, 0.04724186, 0.01853555, 0.02570639, 0.05640035, 0.00843269, 0.01287344, 0.04963946, 0.02174014, 0.0294546, 0.05641292, 0.00882576, 0.0128237, 0.05134493, 0.01994657, 0.02498302, 0.05463734, 0.00950585, 0.01201498, 0.05252676, 0.0218889, 0.02729143, 0.05599293, 0.00912689, 0.01268253, 0.04761575, 0.01853808, 0.0256901, 0.05668783, 0.0083391, 0.01312655, 0.04948682, 0.0218567, 0.02922885, 0.05664927, 0.00855365, 0.01296876, 0.04844606, 0.01973703, 0.02451343, 0.05455199, 0.00921082, 0.01209241, 0.05080877, 0.02193836, 0.02705357, 0.05603655, 0.00898534, 0.01284704, 0.04603773, 0.01855113, 0.02536867, 0.05656997, 0.00847913, 0.01316667, 0.04969437, 0.02217391, 0.02914145, 0.05650701, 0.00881074, 0.0129486, 0.05004547, 0.02018943, 0.02486878, 0.05492066, 0.00968862, 0.01186431, 0.05330468, 0.02205425, 0.02760213, 0.05681284, 0.00926342, 0.01260258, 0.04887707, 0.01852266, 0.02585108, 0.05719223, 0.00862753, 0.01295498, 0.05373402, 0.02179964, 0.02953109, 0.05680935, 0.0091398, 0.01287036, 0.05265969, 0.01990689, 0.02475923, 0.05433797, 0.00990256, 0.01198434, 0.05397559, 0.02176743, 0.02727806, 0.05551032, 0.0094174, 0.01274116, 0.04874681, 0.01834246, 0.02560725, 0.05578772, 0.00870073, 0.01315261, 0.05176508, 0.0217504, 0.02957756, 0.05576576, 0.0091908, 0.01300536, 0.05290788, 0.02002916, 0.02513642, 0.05360997, 0.00988963, 0.01209114, 0.05415988, 0.02184829, 0.02751318, 0.05525779, 0.00947318, 0.01278774, 0.04984255, 0.01842487, 0.02607073, 0.0559471, 0.00874259, 0.01314904, 0.0525399, 0.02160168, 0.02985315, 0.05557973, 0.00920568, 0.01304401, 0.05291848, 0.01985667, 0.02508531, 0.05355099, 0.00987055, 0.01218545, 0.05431132, 0.02174822, 0.02722656, 0.05503801, 0.00946478, 0.01281387, 0.04921078, 0.01836506, 0.02570921, 0.05561619, 0.00872834, 0.01319297, 0.05188969, 0.02150374, 0.02968287, 0.05565168, 0.00911183, 0.01309078, 0.05288673, 0.01964974, 0.02490845, 0.05387145, 0.0096881, 0.01203482, 0.0518881, 0.02144303, 0.02721466, 0.05537013, 0.00926877, 0.01268302, 0.04800323, 0.01827155, 0.02572156, 0.05599545, 0.00861424, 0.01300115, 0.0508825, 0.02173312, 0.02958994, 0.05590035, 0.00905229, 0.0130099, 0.05189138, 0.0198977, 0.025044, 0.05358524, 0.00970711, 0.01210515, 0.05291237, 0.02177605, 0.0275731, 0.05511057, 0.00936907, 0.01284693, 0.04874725, 0.01845041, 0.02564733, 0.05647922, 0.00859509, 0.01317682, 0.05128662, 0.0219196, 0.02960977, 0.05640462, 0.00904506, 0.0130908, 0.0522149, 0.0201646, 0.0250449, 0.05433638, 0.00974892, 0.01217904, 0.05285519, 0.02211916, 0.02741272, 0.05603904, 0.00931296, 0.01291165, 0.04818169, 0.01872982, 0.02587553, 0.05696446, 0.00868865, 0.01322973, 0.05115074, 0.02206609, 0.0296655, 0.056856, 0.0090897, 0.01317266, 0.05223916, 0.02040078, 0.02517017, 0.05466024, 0.00982641, 0.01224948, 0.05320966, 0.02225843, 0.02746677, 0.05631202, 0.00930412, 0.01293121, 0.04829423, 0.01880915, 0.0258786, 0.05724452, 0.00863896, 0.0132391, 0.0507596, 0.02230874, 0.02977041, 0.0570357, 0.00903273, 0.01314521, 0.05224671, 0.02039034, 0.02508604, 0.05507904, 0.00968236, 0.01219805, 0.05320806, 0.02214355, 0.02744007, 0.05643208, 0.00923979, 0.0128822, 0.04826889, 0.01877731, 0.02563299, 0.05690858, 0.00854041, 0.013124, 0.05055743, 0.0221157, 0.0292374, 0.05720301, 0.0090222, 0.01311887, 0.051293, 0.02037914, 0.02473714, 0.05526189, 0.0096258, 0.01216133, 0.05241322, 0.02225791, 0.02725077, 0.05653251, 0.00926751, 0.01297531, 0.04777355, 0.01890646, 0.02520261, 0.05720387, 0.00858773, 0.01316801, 0.05042868, 0.02227019, 0.02916283, 0.05722643, 0.00902211, 0.01310751, 0.05180279, 0.02042045, 0.02481235, 0.05517761, 0.00973218, 0.01217951, 0.05249045, 0.02224245, 0.02721448, 0.05652449, 0.00926674, 0.01283503, 0.04769813, 0.01904914, 0.02546464, 0.05734012, 0.00862406, 0.01306687, 0.05063298, 0.02213855, 0.02928454, 0.05683128, 0.0090237, 0.01304182, 0.05132918, 0.02019471, 0.02477112, 0.05468349, 0.00969169, 0.01216379, 0.05210721, 0.02190346, 0.0273635, 0.05538435, 0.00916166, 0.01281907, 0.04764183, 0.01856289, 0.02554648, 0.05610864, 0.00849946, 0.01313232, 0.05019471, 0.02175782, 0.02936651, 0.05594148, 0.00892249, 0.01302864, 0.05092429, 0.02009734, 0.02477389, 0.05366196, 0.00962357, 0.01217595, 0.05167765, 0.02192067, 0.0271194, 0.0556036, 0.00926006, 0.01281721, 0.04676637, 0.01868302, 0.02526646, 0.05627819, 0.00850376, 0.01311162, 0.04984324, 0.02187278, 0.02934879, 0.05640454, 0.00906926, 0.01308815, 0.05130567, 0.02010702, 0.02506998, 0.05392761, 0.00973779, 0.01221292, 0.05257595, 0.02201844, 0.02739422, 0.05551172, 0.00922043, 0.01286331, 0.04686969, 0.01873515, 0.02559728, 0.05627069, 0.00851141, 0.01317112, 0.04977937, 0.02190172, 0.02946468, 0.05644758, 0.0090445, 0.01315513, 0.05094578, 0.02013821, 0.02484937, 0.05369351, 0.00960983, 0.01225163, 0.05196463, 0.02194975, 0.02735672, 0.05505702, 0.00907815, 0.01284731, 0.04669929, 0.01858995, 0.02519993, 0.05591737, 0.00840848, 0.01319259, 0.04999388, 0.02188565, 0.02911894, 0.05626249, 0.0088834, 0.01310808, 0.05108476, 0.0200491, 0.02462238, 0.05394346, 0.00954632, 0.01220441, 0.05231649, 0.02194682, 0.02723505, 0.05556479, 0.00906792, 0.01270889, 0.04757988, 0.01868453, 0.02525849, 0.05662397, 0.00839571, 0.01317633, 0.04980238, 0.02219735, 0.02910019, 0.0562822, 0.0087564, 0.01302148, 0.05073486, 0.02034871, 0.02458984, 0.05406029, 0.00939776, 0.0120924, 0.05176012, 0.02209316, 0.02718139, 0.05545615, 0.00904388, 0.01274786, 0.04753907, 0.01865106, 0.02538976, 0.0562175, 0.0084197, 0.01307412, 0.05019718, 0.02209009, 0.0291984, 0.05578571, 0.00893867, 0.01300748, 0.0519201, 0.02037519, 0.02494925, 0.05365389, 0.00971002, 0.0122239, 0.05369474, 0.02233822, 0.02741567, 0.05549914, 0.00924054, 0.01287323, 0.04882823, 0.01881514, 0.02554694, 0.05668852, 0.00859196, 0.01316205, 0.05111109, 0.02206029, 0.02934013, 0.05646798, 0.00892022, 0.01314456, 0.05231427, 0.02030891, 0.02476566, 0.05422785, 0.00950089, 0.0121949, 0.05324202, 0.02199334, 0.02723569, 0.05561804, 0.00917119, 0.01286669, 0.04815494, 0.01862243, 0.02556179, 0.05686152, 0.00854217, 0.0132491, 0.05062959, 0.02208669, 0.02922683, 0.05666287, 0.00897129, 0.01321863, 0.05153557, 0.0202344, 0.02462355, 0.05439432, 0.00964125, 0.01230473, 0.05270745, 0.02189628, 0.02710482, 0.05610713, 0.00920845, 0.01303817, 0.0478535, 0.01837591, 0.02540579, 0.05672917, 0.00848823, 0.01339397, 0.05053597, 0.02191678, 0.0292247, 0.05670131, 0.00885781, 0.01322606, 0.0515726, 0.02026403, 0.02473627, 0.05404287, 0.00952964, 0.01231514, 0.0523132, 0.02217008, 0.02714692, 0.05584634, 0.00903162, 0.01298351, 0.04875226, 0.0189215, 0.02536013, 0.05670831, 0.00840615, 0.01340331, 0.05141585, 0.02243259, 0.02883946, 0.05649596, 0.00879989, 0.01320595, 0.05268467, 0.0206286, 0.02467, 0.05454335, 0.00962863, 0.01222985, 0.05355336, 0.02244603, 0.0270841, 0.05648566, 0.00914329, 0.01288517, 0.04866511, 0.01895565, 0.02536957, 0.05744819, 0.00846929, 0.01317519, 0.05146237, 0.02248225, 0.02923002, 0.05711344, 0.00890028, 0.01308526, 0.05384295, 0.02058385, 0.02454089, 0.05427375, 0.00960576, 0.01219117, 0.05438479, 0.02266956, 0.02711983, 0.05577455, 0.00915389, 0.01273729, 0.04953934, 0.01908332, 0.02547379, 0.05667126, 0.00852365, 0.01303961, 0.05266435, 0.0223597, 0.0291863, 0.05670622, 0.00896053, 0.01294411, 0.05349768, 0.02084341, 0.0247525, 0.05432027, 0.00960079, 0.0120366, 0.05398234, 0.02270775, 0.02715575, 0.05591218, 0.00917414, 0.01259515, 0.04887788, 0.01922493, 0.02527465, 0.05659189, 0.00846508, 0.01286186, 0.05147571, 0.02248916, 0.02919452, 0.05632035, 0.00894246, 0.0127622, 0.0528555, 0.02067471, 0.02475953, 0.05386906, 0.00959609, 0.01188381, 0.05361858, 0.02245693, 0.02719091, 0.05578336, 0.00923029, 0.01249893, 0.04892169, 0.01904576, 0.02546987, 0.05672612, 0.00854066, 0.01285246, 0.05071512, 0.02210461, 0.02925751, 0.05636002, 0.00896416, 0.01278389, 0.05198417, 0.02025206, 0.02481914, 0.05427613, 0.00974142, 0.01188519, 0.05318832, 0.0220251, 0.02704162, 0.05577139, 0.00916433, 0.01255318, 0.0483858, 0.01858517, 0.02516017, 0.0564426, 0.00842321, 0.0127758, 0.05089017, 0.02188909, 0.0288593, 0.05600059, 0.00877631, 0.01267191, 0.05196356, 0.02013916, 0.02444257, 0.05399134, 0.00944983, 0.01183875, 0.05271351, 0.02212876, 0.02690264, 0.055435, 0.00905887, 0.01255102, 0.04864886, 0.01884282, 0.02505085, 0.05633621, 0.00829713, 0.01279987, 0.05101344, 0.02204633, 0.02891464, 0.05630992, 0.00873028, 0.01275545, 0.05218662, 0.02024315, 0.02450137, 0.05406395, 0.00937394, 0.01181641, 0.0530889, 0.02226264, 0.02711825, 0.05551834, 0.00907799, 0.01246541, 0.04790723, 0.0189008, 0.02541727, 0.05655295, 0.00832959, 0.01275723, 0.04971823, 0.0225027, 0.02928515, 0.05628812, 0.00867657, 0.01265239, 0.05027251, 0.02063357, 0.02481109, 0.05388087, 0.0090978, 0.01177193, 0.05063797, 0.02253731, 0.02725352, 0.05549387, 0.00868943, 0.0124327, 0.04581847, 0.01922235, 0.02544719, 0.05614039, 0.00810198, 0.01272905, 0.04858519, 0.02264898, 0.02939708, 0.05587899, 0.00856535, 0.01261221, 0.04864326, 0.02048187, 0.02489206, 0.05324107, 0.00913865, 0.01163444, 0.04894843, 0.02250001, 0.02736909, 0.05477328, 0.00874888, 0.01218235, 0.04310289, 0.01904652, 0.02542215, 0.05564963, 0.00802559, 0.01250838, 0.04688508, 0.02287088, 0.02941666, 0.05597771, 0.00845735, 0.01247684, 0.04790163, 0.02046181, 0.02476209, 0.05382435, 0.00913769, 0.01147393, 0.04852087, 0.02260972, 0.02731059, 0.05527902, 0.00858929, 0.01211583, 0.0442633, 0.01923187, 0.02598182, 0.05645759, 0.00802075, 0.01231799, 0.04687286, 0.02251037, 0.02966411, 0.05646806, 0.00838613, 0.01233577, 0.04743387, 0.02027297, 0.02494637, 0.05423414, 0.0089232, 0.01139617, 0.04853246, 0.02246578, 0.02734516, 0.05582885, 0.00862475, 0.01211082, 0.04561546, 0.01889765, 0.02556195, 0.05684384, 0.00804559, 0.01243124, 0.04753346, 0.02244962, 0.02956784, 0.05628047, 0.00835993, 0.01229303, 0.04823633, 0.02022566, 0.02474164, 0.05389375, 0.00902162, 0.0113764, 0.04928829, 0.02230677, 0.02732262, 0.05556081, 0.00864861, 0.01205444, 0.04348288, 0.01897546, 0.02540621, 0.05622825, 0.00794769, 0.01224854, 0.04601437, 0.02242077, 0.02928895, 0.05597964, 0.00832269, 0.0122801, 0.04650298, 0.02019425, 0.02447843, 0.05390348, 0.00887167, 0.0113329, 0.04716851, 0.02232547, 0.02712516, 0.05539741, 0.00854133, 0.01200576, 0.04332015, 0.01901764, 0.02543474, 0.05613361, 0.00799175, 0.01222187, 0.04574105, 0.02253959, 0.02920881, 0.0562049, 0.00846714, 0.01229984, 0.04727262, 0.02011945, 0.02441465, 0.05383411, 0.00891613, 0.011282, 0.04763536, 0.02222943, 0.02679408, 0.05475001, 0.00858146, 0.0120282, 0.04413995, 0.01878285, 0.02515479, 0.05598789, 0.00797567, 0.01229978, 0.04665688, 0.02217847, 0.02897106, 0.05571414, 0.00846646, 0.01234843, 0.04786813, 0.01986542, 0.02438751, 0.05335608, 0.00898148, 0.01136347, 0.04822486, 0.02196472, 0.02708668, 0.05409828, 0.00861147, 0.01206937, 0.04381848, 0.01872523, 0.02531628, 0.05486862, 0.00791203, 0.01216273, 0.04550684, 0.02217612, 0.02911, 0.05498116, 0.00844666, 0.01229524, 0.04725068, 0.02004755, 0.02459771, 0.05332365, 0.00889936, 0.01132238, 0.04807822, 0.02205439, 0.02728857, 0.05477462, 0.00855445, 0.01223712, 0.04440212, 0.01864408, 0.02543053, 0.05603798, 0.00806283, 0.01263917, 0.0485831, 0.0220161, 0.02916623, 0.05547805, 0.00841881, 0.01251387, 0.04739745, 0.01983324, 0.02448862, 0.05302859, 0.00897996, 0.01154465, 0.04821748, 0.02209664, 0.02718959, 0.05408043, 0.00866004, 0.0123015, 0.04456173, 0.01876405, 0.02543602, 0.055678, 0.00809793, 0.0126457, 0.04723604, 0.02225368, 0.02934156, 0.05507505, 0.00853021, 0.01280004, 0.04912509, 0.02013836, 0.02449679, 0.05313863, 0.00908086, 0.01179153, 0.04943649, 0.02232073, 0.02733414, 0.05442908, 0.00871728, 0.01251364, 0.04491231, 0.01900233, 0.02575376, 0.05558398, 0.00810528, 0.01275154, 0.04742137, 0.0224771, 0.02926745, 0.0558471, 0.00858353, 0.01264122, 0.04853398, 0.02042827, 0.02455464, 0.05359836, 0.00919879, 0.01176757, 0.04948529, 0.02255872, 0.02724916, 0.0552835, 0.00885823, 0.01244218, 0.04500107, 0.01924072, 0.0256883, 0.05671067, 0.00823571, 0.01269057, 0.04740213, 0.02267174, 0.02935786, 0.05640775, 0.00869082, 0.01275076, 0.04953294, 0.0203173, 0.02473712, 0.05408432, 0.00921692, 0.01178758, 0.05020475, 0.02246606, 0.02735647, 0.05515406, 0.00892345, 0.01245191, 0.04575972, 0.0192114, 0.02577916, 0.0559894, 0.00819868, 0.01278203, 0.04911729, 0.02299594, 0.02942169, 0.05569762, 0.00861606, 0.01269678, 0.04973418, 0.02069937, 0.02442225, 0.05298396, 0.00924889, 0.01176342, 0.05152285, 0.02271232, 0.02724671, 0.05450553, 0.00898609, 0.01246343, 0.04666911, 0.01939215, 0.02566051, 0.05567434, 0.00823505, 0.01273144, 0.04865302, 0.02285394, 0.02954987, 0.05539136, 0.00861838, 0.01265241, 0.04941764, 0.02071202, 0.02499411, 0.05328713, 0.00923921, 0.01181755, 0.04936699, 0.02315489, 0.02750137, 0.0545959, 0.00882243, 0.01241682, 0.04603828, 0.01948389, 0.02576833, 0.05545271, 0.0081957, 0.012687, 0.04743667, 0.02294976, 0.02954834, 0.05557708, 0.00857467, 0.01266926, 0.04989227, 0.02067831, 0.0248632, 0.0537845, 0.00917438, 0.01183081, 0.05127307, 0.02270799, 0.02753023, 0.05515618, 0.00875671, 0.01243995, 0.04622739, 0.01942843, 0.02574784, 0.05572864, 0.00811111, 0.01268329, 0.0481846, 0.02300387, 0.0295865, 0.05592584, 0.008542, 0.01274083, 0.05005076, 0.02061264, 0.02491481, 0.05370583, 0.00916464, 0.01181956, 0.05061517, 0.02271521, 0.02743738, 0.0545493, 0.00879836, 0.01246347, 0.04584625, 0.01935978, 0.02570356, 0.05579487, 0.00810516, 0.0127625, 0.04858081, 0.02300934, 0.02968504, 0.05595196, 0.0084628, 0.01284648, 0.0494248, 0.02066661, 0.0252849, 0.05512111, 0.00905248, 0.01195103, 0.05012352, 0.02294009, 0.02789875, 0.0558844, 0.00876628, 0.01263378, 0.04591731, 0.01953428, 0.02638056, 0.05683349, 0.00806608, 0.01291126, 0.04871958, 0.02288772, 0.03044244, 0.05730674, 0.00847432, 0.01296674, 0.04978644, 0.02069401, 0.02550631, 0.05497407, 0.00900282, 0.01203603, 0.05062599, 0.02291098, 0.02815229, 0.0565385, 0.00865356, 0.01262942, 0.04589134, 0.01948148, 0.02643604, 0.05722239, 0.00802154, 0.01299058, 0.04832844, 0.02309302, 0.03023267, 0.05723077, 0.00841282, 0.01294929, 0.04920946, 0.02095156, 0.02537094, 0.05504104, 0.00902002, 0.01204575, 0.050803, 0.02299969, 0.02811668, 0.05644909, 0.0086548, 0.01270274, 0.0459124, 0.01943008, 0.0264463, 0.05761106, 0.00808995, 0.01312938, 0.04861644, 0.02306347, 0.03063015, 0.05717618, 0.00849315, 0.01299886, 0.04947473, 0.02068065, 0.0256352, 0.05454827, 0.00906498, 0.01201391, 0.05004538, 0.02288167, 0.02807133, 0.05593564, 0.00869231, 0.01260402, 0.04536644, 0.01948356, 0.02652728, 0.05720189, 0.00809004, 0.01297128, 0.04813609, 0.02298713, 0.03042119, 0.0570889, 0.00850734, 0.01286149, 0.04915732, 0.02059378, 0.02556543, 0.05485617, 0.00902437, 0.01195692, 0.0498713, 0.022801, 0.0280001, 0.05594677, 0.00870086, 0.0125548, 0.04518736, 0.01917638, 0.02612726, 0.05722763, 0.0080631, 0.01276343, 0.04756004, 0.02255713, 0.03008753, 0.05692594, 0.00839438, 0.01261243, 0.04888085, 0.02023566, 0.02545023, 0.054825, 0.00896983, 0.01161644, 0.04952284, 0.02235213, 0.02807562, 0.05679676, 0.00868678, 0.01239314, 0.04539521, 0.01895733, 0.02634363, 0.05775224, 0.00804998, 0.01259778, 0.04818752, 0.02218965, 0.03033661, 0.05721398, 0.0084058, 0.01259136, 0.0488151, 0.0199246, 0.02539333, 0.05479612, 0.00897487, 0.01164782, 0.04992036, 0.02224835, 0.0280836, 0.05643798, 0.00867632, 0.01230913, 0.0460121, 0.01891332, 0.02644933, 0.05745242, 0.00807165, 0.01254257, 0.04865339, 0.02232176, 0.03053882, 0.0573667, 0.00843095, 0.0125963, 0.05027366, 0.02001319, 0.02546147, 0.05517179, 0.00907868, 0.01167788, 0.05119955, 0.02182869, 0.02816665, 0.05676512, 0.00873787, 0.01243028, 0.04681702, 0.01862238, 0.02648955, 0.05764317, 0.0080805, 0.01264434, 0.04944336, 0.02215889, 0.03048759, 0.05785345, 0.00848022, 0.0126426, 0.04989472, 0.01998039, 0.02566579, 0.05539996, 0.00909699, 0.01183324, 0.05130892, 0.02232696, 0.02831148, 0.05674754, 0.00877268, 0.01256035, 0.04653778, 0.01905521, 0.02664044, 0.05819593, 0.00810214, 0.01267562, 0.04953316, 0.02238574, 0.03068448, 0.0577825, 0.00856894, 0.0127588, 0.05033312, 0.01996926, 0.02584211, 0.05562515, 0.00915892, 0.01181697, 0.05121975, 0.02250038, 0.02819848, 0.05679101, 0.00870868, 0.01242619, 0.04616317, 0.01909202, 0.02642944, 0.05732891, 0.00804436, 0.01257794, 0.04848244, 0.02246555, 0.03039337, 0.05649469, 0.00844735, 0.01249445, 0.0494628, 0.02033033, 0.02543497, 0.05460297, 0.00903963, 0.01165231, 0.05076468, 0.02259845, 0.02835908, 0.05575754, 0.0087229, 0.01237867, 0.04603563, 0.01903706, 0.02657097, 0.05687836, 0.00808145, 0.01252259, 0.0488161, 0.02240287, 0.03035329, 0.0566012, 0.00844435, 0.01258244, 0.04936621, 0.02026286, 0.02526147, 0.05459147, 0.00898366, 0.01168274, 0.050544, 0.02254782, 0.02797078, 0.05599875, 0.00867931, 0.01237197, 0.04535841, 0.01906752, 0.02638085, 0.05732024, 0.00807504, 0.01261262, 0.04842292, 0.02244843, 0.03030663, 0.05699752, 0.00846872, 0.01268938, 0.04990396, 0.02022929, 0.02570382, 0.05516965, 0.00906905, 0.01188336, 0.05065704, 0.02222369, 0.02813146, 0.05569423, 0.00874828, 0.01247943, 0.04642079, 0.01880478, 0.02629828, 0.05652989, 0.00807991, 0.01269691, 0.05094767, 0.02239834, 0.03045254, 0.05721081, 0.00855903, 0.01273306, 0.05210255, 0.02016691, 0.02575348, 0.05474574, 0.00918202, 0.01191645, 0.05431897, 0.02239136, 0.02838744, 0.05642565, 0.00881261, 0.01248405, 0.04834737, 0.01903899, 0.02675664, 0.05782261, 0.00815355, 0.01265726, 0.05015186, 0.0224039, 0.03068643, 0.05745297, 0.00845404, 0.0125928, 0.05007773, 0.02004108, 0.02581294, 0.05560219, 0.00906521, 0.0118373, 0.05275156, 0.02253155, 0.02861503, 0.05697883, 0.00880833, 0.01253918, 0.0489013, 0.01900123, 0.02664789, 0.05742286, 0.00815791, 0.01270002, 0.05128908, 0.02255474, 0.03052937, 0.05730131, 0.00857769, 0.01271054, 0.05150091, 0.02025379, 0.02587335, 0.05491159, 0.00912651, 0.01188965, 0.05257753, 0.0223839, 0.02851357, 0.05654212, 0.0087783, 0.01253655, 0.04682098, 0.01902188, 0.0264703, 0.05728072, 0.00807173, 0.01269158, 0.05016909, 0.02236871, 0.0302774, 0.05709688, 0.00847613, 0.01260032, 0.05086629, 0.02015809, 0.02556318, 0.05489915, 0.00896298, 0.01177049, 0.05184261, 0.02235158, 0.02823827, 0.05636111, 0.0086965, 0.01246973, 0.04739984, 0.01888584, 0.02636033, 0.05734503, 0.00813245, 0.01272624, 0.05026102, 0.02231468, 0.0300932, 0.05662269, 0.00846586, 0.01270774, 0.05068634, 0.01999892, 0.02520437, 0.05462833, 0.00906322, 0.01186012, 0.05233689, 0.02210745, 0.02796304, 0.05610475, 0.00875899, 0.01248038, 0.04808484, 0.01879072, 0.02626213, 0.05690966, 0.00810923, 0.01273497, 0.05091247, 0.02219101, 0.03019737, 0.05670951, 0.00853062, 0.01271004, 0.05155784, 0.01984956, 0.02539264, 0.05453289, 0.00909084, 0.0118991, 0.05265823, 0.0219954, 0.02829355, 0.05610542, 0.00872512, 0.01255057, 0.04752075, 0.01878498, 0.02661621, 0.05704515, 0.00806853, 0.01275468, 0.0503737, 0.02209886, 0.03053443, 0.05686886, 0.00849569, 0.012725, 0.05090116, 0.01998709, 0.02558383, 0.05460831, 0.00916278, 0.01191869, 0.05250835, 0.02223551, 0.02825135, 0.05609681, 0.00881151, 0.01253927, 0.04803865, 0.018883, 0.02651045, 0.0568833, 0.00813267, 0.01279917, 0.0510592, 0.02198482, 0.03027539, 0.05665616, 0.00863557, 0.01282637, 0.05206472, 0.019872, 0.02557962, 0.05473626, 0.00921697, 0.01195, 0.05286962, 0.02207777, 0.02818288, 0.0558468, 0.00874737, 0.01252238, 0.04689604, 0.01882884, 0.02635546, 0.05682356, 0.00807598, 0.01269114, 0.04983219, 0.02213041, 0.03021436, 0.05672327, 0.00845478, 0.01269485, 0.05002732, 0.01976542, 0.02540793, 0.05456642, 0.00903202, 0.01184303, 0.05130982, 0.02214634, 0.02828477, 0.05582636, 0.00867337, 0.01247892, 0.04679548, 0.01888732, 0.0264802, 0.05654007, 0.00802931, 0.01267483, 0.04929399, 0.02220543, 0.03044351, 0.056619, 0.00845002, 0.01270508, 0.05033262, 0.01995259, 0.02570632, 0.05466007, 0.00906335, 0.01181113, 0.05147864, 0.02230145, 0.02847491, 0.05587151, 0.00868605, 0.01243878, 0.04660096, 0.0189612, 0.02660512, 0.05684262, 0.00803998, 0.01263284, 0.04979674, 0.0223518, 0.03041246, 0.05639187, 0.00842674, 0.01264815, 0.05070977, 0.02001488, 0.02574242, 0.05453231, 0.00904188, 0.01179747, 0.0518268, 0.0224877, 0.0285342, 0.05604265, 0.00868534, 0.01250345, 0.04729862, 0.01912849, 0.02665877, 0.05707195, 0.00801586, 0.01267883, 0.0503418, 0.0224843, 0.03074561, 0.05691955, 0.00841236, 0.01269961, 0.05096008, 0.02019732, 0.02595807, 0.05502822, 0.00909881, 0.01199932, 0.05284217, 0.02235181, 0.02874651, 0.05633333, 0.00869844, 0.01261827, 0.04783107, 0.01902662, 0.02681892, 0.05712911, 0.00805428, 0.01274359, 0.05074155, 0.02238529, 0.03091871, 0.05685868, 0.0084277, 0.0127423, 0.05128877, 0.02005563, 0.02585643, 0.05480693, 0.00899872, 0.01189199, 0.05277771, 0.02237018, 0.02852453, 0.05588344, 0.00869479, 0.01257098, 0.04768891, 0.01910435, 0.02664728, 0.05646845, 0.00806871, 0.01275592, 0.05059971, 0.0223248005, 0.0308354162, 0.05618574, 0.00846739, 0.01274998, 0.05122192, 0.02015145, 0.02590693, 0.05438576, 0.00906551, 0.01189945, 0.05197861, 0.02228368, 0.02865441, 0.05561724, 0.00867884, 0.01256763, 0.04699792, 0.0189083, 0.02667862, 0.05641499, 0.0080528, 0.01269684, 0.05019919, 0.02231867, 0.03060916, 0.05646203, 0.00847978, 0.01275129, 0.05157547, 0.02023409, 0.02579518, 0.05461825, 0.0091268, 0.01192715, 0.05226114, 0.02240757, 0.02814946, 0.05567342, 0.00872899, 0.01264136, 0.047782, 0.01908914, 0.02640501, 0.05680023, 0.00808392, 0.01272709, 0.05069459, 0.02238778, 0.03040936, 0.05681804, 0.00845552, 0.01271863, 0.05110953, 0.02003114, 0.0255203, 0.05473352, 0.00906612, 0.01190344, 0.05222715, 0.02223733, 0.02820312, 0.05623806, 0.00871489, 0.01258334, 0.0478235, 0.01907187, 0.02644608, 0.05719988, 0.00804193, 0.01274449, 0.05053377, 0.02234011, 0.0303084, 0.05680562, 0.00843447, 0.01272278, 0.05104452, 0.02010016, 0.02552079, 0.05460598, 0.00907471, 0.01193013, 0.0523285, 0.02222019, 0.02822189, 0.05603117, 0.00868698, 0.01264074, 0.04715362, 0.01895578, 0.02658473, 0.05711102, 0.00799226, 0.01277012, 0.04900088, 0.02223384, 0.03036209, 0.05666742, 0.0084028, 0.0127343, 0.04965446, 0.01993831, 0.02579015, 0.05430829, 0.00906874, 0.011903, 0.05090307, 0.02219404, 0.02826146, 0.05584324, 0.0086668, 0.01259396, 0.04644735, 0.01888161, 0.02662168, 0.05692541, 0.00804244, 0.0127098, 0.04941477, 0.02217923, 0.03060278, 0.05706757, 0.00846944, 0.01270397, 0.05022696, 0.01981996, 0.02574497, 0.0548668, 0.00913533, 0.01193166, 0.05200207, 0.02196478, 0.02816259, 0.05603768, 0.00879119, 0.01266145, 0.04827434, 0.0189189576, 0.0266077761, 0.05736796, 0.0081728, 0.01281319, 0.05128182, 0.02226632, 0.03047968, 0.05716798, 0.00862621, 0.01284955, 0.05230755, 0.02011803, 0.02563153, 0.05492919, 0.00924388, 0.0120396, 0.05350882, 0.0222394, 0.02831079, 0.05666668, 0.00887017, 0.01266753, 0.04856229, 0.0191193819, 0.0264203791, 0.05708218, 0.00820492, 0.01286693, 0.05130916, 0.02242487, 0.03003138, 0.05693243, 0.00860385, 0.01280109, 0.05186005, 0.02018025, 0.0253872, 0.05464072, 0.00922173, 0.01197919, 0.05293036, 0.02233724, 0.02799562, 0.05628853, 0.00888767, 0.01262529, 0.0480261, 0.01902621, 0.02617377, 0.05717325, 0.00817456, 0.01283923, 0.05089038, 0.02230585, 0.03001869, 0.05672735, 0.00861061, 0.01282869, 0.05168166, 0.02015644, 0.0253352, 0.05478933, 0.00922723, 0.01202354, 0.0529563, 0.0222827, 0.02799718, 0.05599001, 0.00881798, 0.01258439, 0.04760729, 0.01906136, 0.02613837, 0.05671556, 0.00821488, 0.01278722, 0.05078617, 0.02238457, 0.03016451, 0.0566233, 0.00864235, 0.01276623, 0.05155611, 0.02018311, 0.02546018, 0.05473291, 0.00927264, 0.01198794, 0.05219926, 0.02229393, 0.02801747, 0.0561165, 0.00887763, 0.01261928, 0.04818683, 0.01901838, 0.02612389, 0.05707534, 0.00819079, 0.0127865, 0.0509081, 0.02229911, 0.03019473, 0.05667971, 0.00858267, 0.01275442, 0.05099365, 0.02014838, 0.02532551, 0.05470967, 0.00917207, 0.01199526, 0.05303089, 0.02229151, 0.02802063, 0.05610593, 0.0089102, 0.01254579, 0.04774756, 0.01907221, 0.02621874, 0.05703725, 0.00829901, 0.01285518, 0.05154432, 0.02222007, 0.03007109, 0.05668363, 0.00864912, 0.01280263, 0.0522188, 0.02012752, 0.0255582, 0.05446698, 0.0093804, 0.01211737, 0.0537509, 0.02223581, 0.02791208, 0.05605276, 0.00903044, 0.01274081, 0.04913029, 0.01889767, 0.0261636, 0.05649726, 0.00831086, 0.01295504, 0.05145602, 0.02229114, 0.02998, 0.05632195, 0.00870714, 0.01288203, 0.05249501, 0.02020713, 0.02524642, 0.05451681, 0.00941715, 0.01212171, 0.05363445, 0.02232756, 0.02788978, 0.05579314, 0.00900884, 0.01273367, 0.04872863, 0.01908502, 0.0260396, 0.05672091, 0.00827777, 0.01294516, 0.05164329, 0.0223474, 0.02974166, 0.05623371, 0.00866507, 0.01286051, 0.05229123, 0.02028229, 0.02511303, 0.05420693, 0.00934111, 0.01208674, 0.05331045, 0.02233183, 0.02778779, 0.05556315, 0.00889128, 0.01259732, 0.04824022, 0.01899359, 0.02599402, 0.05649283, 0.00826638, 0.01283056, 0.05091392, 0.0222113, 0.02980137, 0.05643605, 0.00859491, 0.0128118, 0.05173694, 0.02003557, 0.02509091, 0.05428814, 0.0092441, 0.01202814, 0.05274856, 0.02214566, 0.02769631, 0.05577468, 0.00886021, 0.01264103, 0.04827021, 0.01886704, 0.02586604, 0.05642714, 0.0081914, 0.01283365, 0.05063877, 0.02216264, 0.02977429, 0.05639257, 0.00863155, 0.01281768, 0.05188094, 0.02001393, 0.02518182, 0.05452981, 0.00926249, 0.01202474, 0.05302697, 0.02210289, 0.02794645, 0.05617816, 0.00885209, 0.01259065, 0.0480005, 0.01884133, 0.02598183, 0.05706324, 0.00816652, 0.01287338, 0.05097947, 0.02207064, 0.02995999, 0.05706943, 0.00863422, 0.01282625, 0.05197858, 0.01993335, 0.02526553, 0.05521961, 0.00935478, 0.0121164, 0.05416158, 0.02213794, 0.02809328, 0.05735091, 0.00901936, 0.01271429, 0.05012007, 0.0190192, 0.02662412, 0.0591506, 0.00835361, 0.01289548, 0.05276902, 0.02199149, 0.0303438, 0.05865276, 0.00890928, 0.01289756, 0.05257064, 0.02009492, 0.02570216, 0.05663902, 0.00952322, 0.01221463, 0.05396395, 0.02217216, 0.02820594, 0.05778454, 0.00910504, 0.01277723, 0.04886363, 0.01905335, 0.02638542, 0.05882953, 0.00835451, 0.01302455, 0.0516994, 0.02226838, 0.03021316, 0.0589904, 0.00878882, 0.01294996, 0.05253344, 0.02022995, 0.02577054, 0.05707607, 0.0094881, 0.0122104, 0.05369031, 0.02226879, 0.02819565, 0.05843173, 0.00911195, 0.01281708, 0.04874015, 0.01902391, 0.02649696, 0.05918655, 0.00839668, 0.01305472, 0.05164338, 0.02236892, 0.03030767, 0.05906258, 0.00885949, 0.0129785, 0.05221934, 0.02027607, 0.02566404, 0.05711442, 0.0095873, 0.01222481, 0.0532762, 0.0223162, 0.02846727, 0.05859856, 0.00917594, 0.01277948, 0.04877386, 0.01888934, 0.02666072, 0.05950815, 0.00846727, 0.01309677, 0.05202757, 0.02220084, 0.03057372, 0.05949515, 0.00895618, 0.01294786, 0.0524763, 0.02012218, 0.02587446, 0.05757488, 0.00959536, 0.0122469, 0.05321639, 0.02220617, 0.02851892, 0.0590063, 0.00923394, 0.01277659, 0.04827403, 0.01898837, 0.0266945, 0.05953668, 0.0085195, 0.01308899, 0.05125799, 0.02224897, 0.03059738, 0.05931505, 0.0089007, 0.0129602, 0.05172021, 0.02020059, 0.02592249, 0.05725632, 0.00954348, 0.01229675, 0.05270875, 0.02233478, 0.02847656, 0.05842855, 0.00908891, 0.0128109, 0.04809827, 0.01912369, 0.02655609, 0.05905185, 0.00838206, 0.01311409, 0.05118798, 0.02238139, 0.03042014, 0.05853799, 0.00884965, 0.01296843, 0.05218032, 0.02023804, 0.02581243, 0.05668452, 0.0095563, 0.01231472, 0.05382108, 0.02245138, 0.0284102, 0.05859495, 0.00918715, 0.01283937, 0.04908611, 0.01907902, 0.02643331, 0.05909014, 0.00844327, 0.01312739, 0.05217488, 0.02221519, 0.03032722, 0.05891577, 0.00889197, 0.01299797, 0.05268849, 0.02018672, 0.02583583, 0.05754815, 0.00958908, 0.01228406, 0.05380654, 0.02224272, 0.02829103, 0.05926281, 0.00924833, 0.01281542, 0.0492336, 0.01902539, 0.02640434, 0.06016161, 0.00865668, 0.01313205, 0.0524631, 0.02212221, 0.03026812, 0.05975967, 0.00921269, 0.01301167, 0.05355579, 0.02015737, 0.02587089, 0.05712738, 0.00975481, 0.01227247, 0.05423525, 0.02222782, 0.02817775, 0.05835193, 0.00926391, 0.01278596, 0.04897234, 0.01907456, 0.02636615, 0.05889403, 0.00851604, 0.01314974, 0.05202284, 0.02224214, 0.03027417, 0.05891372, 0.00892938, 0.01299685, 0.05259094, 0.02010644, 0.0258022, 0.05714982, 0.00963826, 0.0123114, 0.0538757, 0.02231281, 0.02822312, 0.05858158, 0.00924205, 0.01285014, 0.04915193, 0.0189875, 0.02634927, 0.05983907, 0.00856093, 0.01323508, 0.05208236, 0.02208087, 0.03046381, 0.05908373, 0.00901021, 0.01300648, 0.05315658, 0.0201072, 0.02588678, 0.05736303, 0.00969467, 0.01229398, 0.05415512, 0.02225349, 0.02831818, 0.05852169, 0.00922771, 0.01285633, 0.04999272, 0.01913193, 0.02645378, 0.05929007, 0.00854898, 0.01314627, 0.05228, 0.02218463, 0.03045955, 0.05909793, 0.00898627, 0.01292726, 0.05332008, 0.0202092, 0.02613001, 0.05714064, 0.00963404, 0.01225428, 0.05455145, 0.02241653, 0.02857605, 0.05865177, 0.00923276, 0.01276867, 0.04947392, 0.01904906, 0.02659351, 0.05911658, 0.00849875, 0.01308708, 0.05274782, 0.02235901, 0.03055078, 0.05861719, 0.00898236, 0.01291736, 0.05336131, 0.02031781, 0.02593259, 0.05646891, 0.00965471, 0.01225908, 0.05451941, 0.02233566, 0.02836439, 0.05793482, 0.00918684, 0.0126983, 0.04946985, 0.0190769, 0.02638131, 0.05875403, 0.00850885, 0.01300751, 0.05273825, 0.02217346, 0.03044162, 0.05866734, 0.00892643, 0.01287788, 0.05394056, 0.02034582, 0.02601364, 0.0568859, 0.00976397, 0.01231627, 0.05627188, 0.02226813, 0.02853066, 0.05857771, 0.00948391, 0.01282111, 0.05115222, 0.01899244, 0.02654817, 0.05933793, 0.0086928, 0.01314917, 0.05474608, 0.02212937, 0.03048608, 0.05842695, 0.00902924, 0.01293955, 0.05436055, 0.02023577, 0.02595888, 0.05666866, 0.00962096, 0.01227938, 0.05544552, 0.02213132, 0.02879195, 0.05822102, 0.00927061, 0.01294357, 0.05179553, 0.01849421, 0.02671575, 0.05932577, 0.00878949, 0.01339466, 0.05561474, 0.02154299, 0.03059502, 0.0589489, 0.00924651, 0.01318978, 0.05589458, 0.0198571, 0.0261245, 0.05693987, 0.00992262, 0.01261148, 0.05711204, 0.02163731, 0.0284862, 0.05840552, 0.00950298, 0.01306476, 0.05214474, 0.01851139, 0.02651245, 0.05910993, 0.00877416, 0.01341571, 0.05563262, 0.02145277, 0.0304386, 0.05885283, 0.00923313, 0.01316359, 0.05641869, 0.01973553, 0.02605033, 0.0571132, 0.00995548, 0.0125896, 0.05755331, 0.02154638, 0.02832093, 0.0584411, 0.00952919, 0.01306722, 0.05263346, 0.01844001, 0.02654088, 0.05940214, 0.00882634, 0.01343804, 0.05556114, 0.02150908, 0.0304599, 0.05903153, 0.00927824, 0.01318676, 0.05578969, 0.01971225, 0.02595777, 0.05702963, 0.01000919, 0.01255557, 0.05709241, 0.02159594, 0.02838078, 0.05860585, 0.00955469, 0.01304435, 0.05234001, 0.01847565, 0.02647484, 0.05910712, 0.00883671, 0.0133927, 0.05524954, 0.02142646, 0.03046444, 0.05914984, 0.00930198, 0.0131344, 0.05598655, 0.01973798, 0.02608646, 0.05719473, 0.0100629, 0.01262659, 0.05721102, 0.02160301, 0.02831536, 0.05856248, 0.00959141, 0.01310834, 0.05226221, 0.01843719, 0.02643947, 0.05935339, 0.00887896, 0.01345837, 0.05547463, 0.02138167, 0.03043393, 0.05880428, 0.00930392, 0.01317773, 0.05603635, 0.01979063, 0.02604079, 0.05664256, 0.01001985, 0.01259073, 0.05707805, 0.02174569, 0.02834189, 0.05799236, 0.00954336, 0.01307767, 0.05201072, 0.01846527, 0.02658214, 0.05927414, 0.00884146, 0.01344303, 0.05519314, 0.02138486, 0.0305041, 0.05905239, 0.00930589, 0.01318921, 0.05584105, 0.01986005, 0.02595751, 0.0570563, 0.01003119, 0.01255901, 0.0572014, 0.02162519, 0.02827879, 0.05844427, 0.00954656, 0.0130428, 0.05241546, 0.01845416, 0.02636123, 0.05917714, 0.00881847, 0.01336221, 0.05487479, 0.02144225, 0.03042655, 0.0585584, 0.00928662, 0.0131113, 0.0555158, 0.01972754, 0.02606282, 0.05671198, 0.00999157, 0.01250872, 0.05672497, 0.02167413, 0.02838485, 0.05805577, 0.00952539, 0.0129994, 0.05171034, 0.01836221, 0.02650825, 0.05877141, 0.00879144, 0.01332741, 0.05463471, 0.02136727, 0.03048896, 0.05858942, 0.00926292, 0.01310789, 0.05505824, 0.01959893, 0.02587742, 0.05664377, 0.00997068, 0.01250187, 0.05623386, 0.02156892, 0.02828343, 0.0580227, 0.00950169, 0.01296157, 0.05113911, 0.0184582, 0.02650913, 0.05883009, 0.00878286, 0.01330034, 0.05430775, 0.02134228, 0.03046786, 0.05844177, 0.00920985, 0.01306194, 0.05495446, 0.01963962, 0.02598571, 0.05653463, 0.00991637, 0.01246801, 0.05613146, 0.02155514, 0.02820455, 0.05810745, 0.00948157, 0.01295435, 0.05134205, 0.01836069, 0.02649069, 0.05900344, 0.00877855, 0.013318, 0.0547426, 0.02143163, 0.03040505, 0.05877805, 0.00919593, 0.01306438, 0.05481466, 0.01973059, 0.0260381, 0.05657841, 0.00991008, 0.01247262, 0.05612272, 0.02157788, 0.02826701, 0.05784923, 0.00941335, 0.01291297, 0.05116031, 0.01844509, 0.0263674, 0.05879899, 0.00869356, 0.013293, 0.05424536, 0.02134296, 0.03049494, 0.05845027, 0.00916672, 0.01304483, 0.05479141, 0.01973745, 0.02604209, 0.05642417, 0.0098918, 0.01246151, 0.0559269, 0.02177964, 0.02852643, 0.05799308, 0.00940595, 0.01290393, 0.05125294, 0.01856075, 0.0266269, 0.05864854, 0.00866862, 0.01328849, 0.05418007, 0.02146939, 0.03045934, 0.05862477, 0.00918864, 0.01308622, 0.05452, 0.01983398, 0.02609166, 0.056733, 0.00992511, 0.01255761, 0.05580937, 0.02164824, 0.0285822, 0.05825063, 0.00946873, 0.01297086, 0.05145606, 0.01853387, 0.02655395, 0.05911241, 0.00874053, 0.01335294, 0.0552518, 0.02146831, 0.03072026, 0.05900073, 0.00921292, 0.01308644, 0.05575127, 0.01973497, 0.02617685, 0.05741068, 0.01002985, 0.01254453, 0.05743664, 0.02176104, 0.02852023, 0.05838399, 0.00948921, 0.01299693, 0.05237231, 0.01863622, 0.02655667, 0.05940501, 0.00885571, 0.01339587, 0.0558004, 0.02161803, 0.03046821, 0.05912109, 0.00930715, 0.0131445, 0.05613903, 0.01991282, 0.02602304, 0.05716657, 0.01005334, 0.01256648, 0.05747416, 0.02190395, 0.02837981, 0.05829117, 0.0096221, 0.01305114, 0.05252825, 0.01856918, 0.02630948, 0.05908856, 0.00886539, 0.01338358, 0.05506415, 0.02133144, 0.03022831, 0.0588703, 0.00920139, 0.01317332, 0.05533868, 0.01987124, 0.02589444, 0.05707191, 0.00987146, 0.01267325, 0.05708661, 0.0218279, 0.0282737, 0.05837746, 0.0093915, 0.01306792, 0.05235575, 0.01861181, 0.02623644, 0.05918632, 0.00872157, 0.01337175, 0.05498059, 0.02161108, 0.03043317, 0.05880204, 0.00913947, 0.01311651, 0.05519842, 0.01975454, 0.02588542, 0.05635161, 0.00986142, 0.01246659, 0.05678913, 0.02170073, 0.0283275, 0.05760622, 0.00945216, 0.01306759, 0.05246121, 0.01847801, 0.02634119, 0.05847012, 0.00873684, 0.01339864, 0.0560339, 0.02157199, 0.03040108, 0.05829454, 0.00926319, 0.01321734, 0.05693375, 0.01989271, 0.02616391, 0.05645911, 0.01002824, 0.01280467, 0.05883005, 0.02174119, 0.02830071, 0.05784911, 0.00945374, 0.01323009, 0.05418441, 0.0185983, 0.02652168, 0.05878144, 0.00873311, 0.01349903, 0.05736038, 0.02150547, 0.03044835, 0.05852501, 0.0091363, 0.0131827, 0.05764206, 0.01978074, 0.02615176, 0.05645497, 0.00992723, 0.01280589, 0.05916571, 0.02153317, 0.02853722, 0.05821157, 0.00948033, 0.01327751, 0.0543029, 0.01848236, 0.02651211, 0.05900531, 0.00875251, 0.01364208, 0.05831638, 0.02153362, 0.03064594, 0.05890172, 0.00925641, 0.0133443, 0.05844191, 0.01999509, 0.02635974, 0.05694625, 0.00989894, 0.01282339, 0.05980735, 0.02183449, 0.02859745, 0.05844143, 0.00952245, 0.01327698, 0.05508839, 0.01866555, 0.02682705, 0.05910748, 0.00882332, 0.01367922, 0.05840155, 0.02160663, 0.03101361, 0.05922499, 0.009351, 0.01347744, 0.0587193, 0.01984919, 0.02649181, 0.05739157, 0.01008941, 0.01301702, 0.06080908, 0.02173796, 0.02884526, 0.0587335, 0.00967911, 0.01342502, 0.05577475, 0.01854044, 0.02684853, 0.05956408, 0.00897114, 0.01380739, 0.05839212, 0.02160688, 0.03094413, 0.05962969, 0.00962759, 0.01358706, 0.05893875, 0.02011168, 0.02654512, 0.05795607, 0.01060587, 0.01329027, 0.06017736, 0.02181917, 0.02892873, 0.05887277, 0.00994906, 0.01360178, 0.05470306, 0.01870581, 0.02691063, 0.05983232, 0.00915475, 0.01393387, 0.05795031, 0.02166032, 0.03122427, 0.05973683, 0.00953637, 0.01358541, 0.05857626, 0.02021537, 0.02690168, 0.05808963, 0.01035962, 0.01314911, 0.05995717, 0.0220737, 0.02913772, 0.06013683, 0.00988984, 0.01357053, 0.05488421, 0.01868259, 0.0271932, 0.06131618, 0.00919096, 0.014118, 0.05877203, 0.0218361, 0.03140754, 0.06101344, 0.00972162, 0.01386073, 0.05983759, 0.02023679, 0.02689601, 0.05903609, 0.01050936, 0.01345258, 0.06085445, 0.02209064, 0.02911531, 0.06017714, 0.0099623, 0.0137653, 0.05510001, 0.01876167, 0.02694116, 0.06092739, 0.00916643, 0.01406429, 0.05876627, 0.02184309, 0.03096915, 0.06069588, 0.00961911, 0.01374868, 0.05870888, 0.02026093, 0.02666031, 0.05844047, 0.01047268, 0.01331933, 0.06051138, 0.02215043, 0.02899875, 0.05968782, 0.00993739, 0.01370454, 0.05536926, 0.01878186, 0.02675911, 0.06090729, 0.00920727, 0.01404571, 0.05890032, 0.02189762, 0.03085707, 0.06063162, 0.00967814, 0.01371514, 0.05936182, 0.02041091, 0.02648884, 0.05820544, 0.01055445, 0.01335243, 0.06084882, 0.02213286, 0.02894256, 0.05998537, 0.01005317, 0.01375572, 0.05628065, 0.01909536, 0.02682156, 0.06176089, 0.00933427, 0.01411915, 0.05941145, 0.02212951, 0.03099631, 0.06174418, 0.0097346, 0.01389407, 0.05981455, 0.02067437, 0.02665926, 0.05918321, 0.01052293, 0.01353147, 0.06119049, 0.02265495, 0.02900833, 0.06020653, 0.0101024, 0.01383317, 0.05628034, 0.01915335, 0.02682789, 0.06214362, 0.00938125, 0.01404595, 0.05892541, 0.02212639, 0.03100803, 0.06170421, 0.00962109, 0.0138449, 0.05940382, 0.02065589, 0.02668086, 0.06038993, 0.01036621, 0.01342201, 0.0601384, 0.02247297, 0.02898751, 0.06092065, 0.00975496, 0.0136057, 0.05428701, 0.01927407, 0.02663299, 0.06152184, 0.00905828, 0.01382312, 0.05709619, 0.02225686, 0.0306403, 0.06096506, 0.00957365, 0.01373876, 0.05859688, 0.02079917, 0.02657523, 0.05983916, 0.01031356, 0.0132007, 0.06020097, 0.02274573, 0.02877038, 0.06028746, 0.00975795, 0.0136767, 0.05571229, 0.01932816, 0.0264999, 0.06168187, 0.00906281, 0.01391869, 0.05873927, 0.02233188, 0.03061912, 0.06106561, 0.00953536, 0.01372639, 0.05909135, 0.02083162, 0.02640951, 0.05951917, 0.01053524, 0.01346166, 0.06051175, 0.02271823, 0.0287823, 0.06099109, 0.01026706, 0.01386973, 0.05491001, 0.01936434, 0.02662866, 0.06212445, 0.0094028, 0.01422614, 0.05819245, 0.02247574, 0.03080546, 0.06261088, 0.00996685, 0.01396925, 0.05886814, 0.02080058, 0.02652785, 0.06014748, 0.01082929, 0.01360735, 0.06064042, 0.02266109, 0.02904121, 0.06188448, 0.01033565, 0.01394868, 0.05546516, 0.01936831, 0.02691982, 0.06326706, 0.0096146, 0.01429199, 0.05872397, 0.0222677, 0.03098995, 0.06290647, 0.01014005, 0.01396422, 0.05887817, 0.02067694, 0.0267022, 0.06113134, 0.01107045, 0.0136685, 0.06081342, 0.02258633, 0.02915889, 0.06227196, 0.01038928, 0.01390882, 0.05545772, 0.01937488, 0.02683897, 0.0633271, 0.00959647, 0.01420049, 0.05838741, 0.02224532, 0.03084575, 0.06300765, 0.01010616, 0.01382328, 0.05903512, 0.02058743, 0.02671055, 0.06054823, 0.01101116, 0.01339643, 0.06002818, 0.02253094, 0.02906608, 0.0617824, 0.0103958, 0.0138677, 0.05490868, 0.01935194, 0.0268297, 0.06239797, 0.00958968, 0.014143, 0.05803116, 0.02227939, 0.03102544, 0.06245304, 0.01003391, 0.01383117, 0.05827257, 0.02057015, 0.0266741, 0.06069379, 0.01097613, 0.01354009, 0.06013789, 0.02231795, 0.02908214, 0.06230474, 0.01040017, 0.01402743, 0.05507799, 0.01916014, 0.02697415, 0.0632212, 0.00963563, 0.01430645, 0.05809481, 0.0221405, 0.03111373, 0.06290913, 0.01014005, 0.01404066, 0.05824506, 0.02042248, 0.02678719, 0.06088643, 0.01101753, 0.01362894, 0.06043481, 0.02234355, 0.02914662, 0.06157431, 0.01028678, 0.01390278, 0.05531303, 0.01922629, 0.02706371, 0.0622219, 0.00946283, 0.01431566, 0.05814533, 0.02230247, 0.03114852, 0.06270662, 0.00987613, 0.01402724, 0.05865365, 0.02052732, 0.02680121, 0.06019592, 0.01077878, 0.0136519, 0.06006814, 0.02250028, 0.02923615, 0.06179101, 0.01017962, 0.01401734, 0.05455173, 0.01928586, 0.02692811, 0.06344471, 0.00939385, 0.01429929, 0.05799521, 0.02239235, 0.03096881, 0.06322061, 0.00991579, 0.01404744, 0.05781076, 0.02059104, 0.02659043, 0.06046637, 0.01062689, 0.01356796, 0.05950369, 0.02253221, 0.02915762, 0.06207345, 0.01014426, 0.01393696, 0.05418619, 0.01933421, 0.02697882, 0.06276437, 0.00936159, 0.01420182, 0.05684275, 0.02220008, 0.03098833, 0.06252799, 0.00984233, 0.01398282, 0.05656568, 0.02043827, 0.02655968, 0.05994684, 0.01057704, 0.01349002, 0.05800815, 0.02251084, 0.02921772, 0.06161251, 0.01000446, 0.01378176, 0.05329665, 0.01932844, 0.02700189, 0.06224518, 0.00925186, 0.01413425, 0.05636842, 0.02230938, 0.03118541, 0.06253269, 0.00978348, 0.01385677, 0.05678282, 0.02059577, 0.02676421, 0.06047659, 0.01057963, 0.0134411, 0.05858739, 0.02257954, 0.02924269, 0.06187186, 0.01004404, 0.01387835, 0.05362712, 0.01922283, 0.02691954, 0.06290134, 0.0093284, 0.01417145, 0.05673971, 0.02216653, 0.03108703, 0.06268291, 0.00982169, 0.01397059, 0.0570429, 0.02044343, 0.02689332, 0.06061008, 0.01061326, 0.01353453, 0.05850936, 0.0224088, 0.02938286, 0.06178385, 0.01001727, 0.01392995, 0.05346274, 0.01915053, 0.02706722, 0.06261327, 0.00924067, 0.01416789, 0.05598037, 0.02216882, 0.03100364, 0.06267393, 0.00969887, 0.01393357, 0.05689025, 0.0204472, 0.02671687, 0.06037804, 0.01042801, 0.01340681, 0.05803657, 0.02245992, 0.02927783, 0.06092649, 0.00983389, 0.01372904, 0.05278688, 0.019262, 0.0268075, 0.0619422, 0.00901722, 0.01404731, 0.05560429, 0.02226909, 0.03094437, 0.06207319, 0.00955672, 0.01382893, 0.05584913, 0.02036427, 0.02631132, 0.05888813, 0.01009454, 0.01310645, 0.05616523, 0.02224804, 0.02884772, 0.05979114, 0.0096648, 0.01356254, 0.05103226, 0.01904542, 0.0267372, 0.06124629, 0.0090534, 0.01375659, 0.05373393, 0.02197515, 0.03070218, 0.06094122, 0.00962276, 0.01368387, 0.05479316, 0.02023919, 0.02643455, 0.0589169, 0.01042343, 0.01314093, 0.05661655, 0.02218685, 0.02914769, 0.06031218, 0.00995389, 0.01368755, 0.05157799, 0.01901405, 0.02699828, 0.06116814, 0.00923632, 0.0141068, 0.0552485, 0.0220318, 0.03108115, 0.06118082, 0.00975827, 0.01389565, 0.05579138, 0.02027155, 0.02658552, 0.05856984, 0.01066308, 0.01333318, 0.05698268, 0.02241631, 0.02917807, 0.05967211, 0.01007624, 0.01375437, 0.05192865, 0.01915867, 0.02695254, 0.06075761, 0.00927202, 0.01397438, 0.05454222, 0.02225203, 0.03077858, 0.06015775, 0.00976083, 0.0137118, 0.05539121, 0.02051087, 0.02624874, 0.05812603, 0.01049842, 0.0131589, 0.05651619, 0.02260449, 0.02885945, 0.05873439, 0.00995805, 0.01358965, 0.05131247, 0.01914298, 0.02667573, 0.06012002, 0.00923519, 0.0140401, 0.05390706, 0.02218605, 0.03045833, 0.0594653, 0.00967648, 0.01368026, 0.05459882, 0.02029797, 0.02627707, 0.05725804, 0.01042657, 0.01316735, 0.05630008, 0.02240886, 0.02898437, 0.05828908, 0.00990345, 0.01350619, 0.05093263, 0.01915034, 0.02669759, 0.05881901, 0.00906299, 0.01383215, 0.05329613, 0.0222622, 0.03038984, 0.05857605, 0.00955991, 0.01356461, 0.05358422, 0.02050594, 0.02595387, 0.05637517, 0.01022481, 0.01289725, 0.05492235, 0.0224946, 0.02864686, 0.05752191, 0.00951459, 0.01345052, 0.05136928, 0.01913698, 0.02653468, 0.05830944, 0.0087507, 0.01373177, 0.05400384, 0.02227038, 0.03037928, 0.05864464, 0.00934574, 0.01348576, 0.05463569, 0.02048722, 0.02591412, 0.05635513, 0.01007968, 0.01288037, 0.05543134, 0.02245728, 0.02863732, 0.05716087, 0.00951848, 0.01331032, 0.04985897, 0.01937953, 0.02632958, 0.05787005, 0.00875119, 0.01351612, 0.05168581, 0.02237461, 0.03018206, 0.05778875, 0.00924782, 0.0133452, 0.05206663, 0.0206981, 0.02559169, 0.05518733, 0.00999581, 0.01257094, 0.0532262, 0.02259142, 0.02838763, 0.05651227, 0.00953774, 0.01310174, 0.04868351, 0.01932109, 0.02640695, 0.05752622, 0.00888956, 0.01353851, 0.05140299, 0.02235712, 0.02986434, 0.05650132, 0.00927039, 0.01317409, 0.05068866, 0.02051952, 0.02510022, 0.05410504, 0.00980682, 0.01251988, 0.05131349, 0.02261947, 0.02778819, 0.05484828, 0.00914221, 0.01296526, 0.04658469, 0.0194388, 0.02613159, 0.05637775, 0.00855421, 0.01334223, 0.04888757, 0.02241667, 0.0291764, 0.056277, 0.00895281, 0.0132302, 0.04969165, 0.02064571, 0.02521796, 0.05392912, 0.00975883, 0.01274654, 0.0511303, 0.02284319, 0.02813355, 0.0551073, 0.00922679, 0.01318809, 0.04703225, 0.01963622, 0.02585772, 0.05647225, 0.00861794, 0.01359622, 0.04969638, 0.02257542, 0.0295453, 0.05654373, 0.0092075, 0.01383542, 0.05078939, 0.02073747, 0.02484628, 0.05418597, 0.00980356, 0.01331966, 0.05161388, 0.02293891, 0.02796357, 0.05543697, 0.00931808, 0.01371647, 0.04670469, 0.01965015, 0.02632392, 0.05605925, 0.00868854, 0.01403111, 0.04979077, 0.02280227, 0.03033776, 0.05635969, 0.00921238, 0.01368672, 0.04999327, 0.02098194, 0.02552174, 0.05420083, 0.01015835, 0.01330871, 0.0513295, 0.02313565, 0.0285222, 0.05579021, 0.00965957, 0.01373189, 0.04715953, 0.01979733, 0.02634897, 0.05674199, 0.0089994, 0.01431053, 0.05038844, 0.02262457, 0.03034162, 0.05679474, 0.00945139, 0.01397663, 0.05074042, 0.02083489, 0.02569023, 0.05452896, 0.01006157, 0.01344972, 0.05233778, 0.02286038, 0.02856059, 0.05562251, 0.00956763, 0.01383555, 0.04877619, 0.01952432, 0.02661621, 0.05732091, 0.00897426, 0.01456116, 0.05251224, 0.02238299, 0.03054165, 0.05747185, 0.00959263, 0.01421128, 0.05276516, 0.02063658, 0.02584428, 0.05589506, 0.01021559, 0.01375471, 0.05407944, 0.02256133, 0.02876293, 0.0564894, 0.0096289, 0.01393179, 0.04962023, 0.01922036, 0.02669015, 0.05739141, 0.00907915, 0.01455197, 0.05266343, 0.02212966, 0.03059203, 0.05780552, 0.00965522, 0.01427502, 0.05357016, 0.02058915, 0.02615115, 0.05578784, 0.01052633, 0.01405599, 0.05502151, 0.02255032, 0.02913717, 0.05670848, 0.01011958, 0.01447179, 0.05055587, 0.01932681, 0.0270301, 0.05790717, 0.00927321, 0.01503518, 0.05392427, 0.02226158, 0.03094446, 0.05858734, 0.00984468, 0.0144846, 0.05354426, 0.02073615, 0.02614249, 0.05567868, 0.01063028, 0.01423561, 0.05513558, 0.02252728, 0.02900678, 0.05676936, 0.01015838, 0.01449657, 0.05127467, 0.01928911, 0.02710861, 0.05808853, 0.00958004, 0.01525091, 0.05384686, 0.02197568, 0.03102085, 0.05922648, 0.01016329, 0.01489098, 0.05396372, 0.02058046, 0.02637099, 0.05660489, 0.01101624, 0.01464651, 0.05525071, 0.02257321, 0.02924803, 0.05844116, 0.01048325, 0.01500426, 0.05120517, 0.01927465, 0.02710889, 0.05909176, 0.00965072, 0.0155455, 0.05442316, 0.02208283, 0.0311113, 0.05982345, 0.01035813, 0.01500878, 0.05480327, 0.02063496, 0.02659495, 0.05724403, 0.01114672, 0.01480302, 0.05598287, 0.02260857, 0.02939649, 0.06028605, 0.01191364, 0.01506027, 0.05564635, 0.01830801, 0.02936292, 0.06291356, 0.01120308, 0.01584309, 0.05937122, 0.02125404, 0.03368298, 0.06237679, 0.0118028, 0.01521938, 0.05880257, 0.02021935, 0.02838516, 0.05853374, 0.01302429, 0.01521789, 0.06057196, 0.02185995, 0.03155227, 0.06085864, 0.0123401, 0.01512171, 0.05650943, 0.018498, 0.0295813, 0.0621602, 0.01113846, 0.01603146, 0.06020301, 0.02143745, 0.03332748, 0.06231147, 0.01180295, 0.01537055, 0.06051626, 0.02019095, 0.02905276, 0.05981915, 0.0132107, 0.01506859, 0.06157979, 0.02180428, 0.03138755, 0.06105553, 0.01219333, 0.01497036, 0.05679965, 0.01858786, 0.02899997, 0.06216817, 0.01114404, 0.01564845, 0.05901613, 0.02158964, 0.03293567, 0.06286122, 0.01175118, 0.01505265, 0.06044681, 0.0202508, 0.02882079, 0.0611701, 0.01300983, 0.01480634, 0.06244869, 0.02199527, 0.03138346, 0.06318639, 0.01219119, 0.01484867, 0.05833667, 0.01870244, 0.02904568, 0.06403329, 0.01121967, 0.01554213, 0.06083967, 0.02138344, 0.03350282, 0.06456761, 0.01199872, 0.01505945, 0.06139879, 0.01989176, 0.0289711, 0.06131382, 0.01329189, 0.01500009, 0.06112029, 0.02147081, 0.03120757, 0.06140481, 0.01235315, 0.015044, 0.05793851, 0.01830065, 0.029514, 0.06350689, 0.01147951, 0.01588958, 0.06137702, 0.02130382, 0.03438094, 0.0644268, 0.01217528, 0.01531981, 0.06143976, 0.0204054, 0.03016304, 0.06211227, 0.01396214, 0.01510313, 0.06319, 0.02212192, 0.03229026, 0.06440967, 0.01295941, 0.01498553, 0.05947996, 0.01894555, 0.03010371, 0.06604312, 0.01187372, 0.01590215, 0.06154519, 0.02176024, 0.0348557, 0.06561925, 0.01233712, 0.01548191, 0.06179419, 0.02033983, 0.02997511, 0.06189127, 0.01383101, 0.01514516, 0.06317917, 0.02211725, 0.03226073, 0.06270311, 0.01289315, 0.01518548, 0.05897019, 0.01876251, 0.03002323, 0.06386661, 0.01178262, 0.01623841, 0.06212623, 0.02153512, 0.03462209, 0.06480891, 0.01239059, 0.01527644, 0.0614053, 0.02022564, 0.03002966, 0.06311674, 0.01410238, 0.015071, 0.06233415, 0.02184527, 0.0317994, 0.06311565, 0.01294258, 0.01518712, 0.05766698, 0.01854477, 0.02956794, 0.06446368, 0.01186187, 0.01583029, 0.05981864, 0.02135846, 0.03404194, 0.06521405, 0.01250459, 0.01510479, 0.06060714, 0.01999268, 0.02981026, 0.06205323, 0.01412919, 0.01487128, 0.06357548, 0.02164935, 0.03208729, 0.06377292, 0.01274716, 0.01483246, 0.05876798, 0.01850664, 0.02976034, 0.06538904, 0.01164355, 0.01542341, 0.06094163, 0.02147372, 0.03435275, 0.06565934, 0.01219502, 0.01486252, 0.06127624, 0.02004151, 0.0302858, 0.06327901, 0.0138452, 0.01475177, 0.0623551, 0.02157876, 0.03228506, 0.06389201, 0.01285759, 0.01511015, 0.05888129, 0.01852619, 0.03011608, 0.06520564, 0.01187355, 0.01575444, 0.06138063, 0.02159684, 0.03496254, 0.06607524, 0.01265619, 0.01517455, 0.06184999, 0.02041387, 0.03061093, 0.06352979, 0.01427772, 0.01496328, 0.06322345, 0.02195173, 0.03261796, 0.06493885, 0.01313106, 0.01499434, 0.05899639, 0.01875007, 0.03040323, 0.06643311, 0.01213067, 0.01573136, 0.06120826, 0.02176824, 0.03519978, 0.06638253, 0.01280362, 0.01505281, 0.06132792, 0.02040661, 0.0308392, 0.06385086, 0.01442959, 0.01487965, 0.06258924, 0.02201621, 0.03279261, 0.0645939, 0.01325938, 0.01505479, 0.05834097, 0.01869524, 0.0305354, 0.06641788, 0.01219354, 0.01587211, 0.06073387, 0.02161862, 0.03529353, 0.06656065, 0.01283051, 0.01523804, 0.06094335, 0.02029254, 0.03106983, 0.06370278, 0.01464358, 0.0148954, 0.06252617, 0.02190691, 0.03302086, 0.06418221, 0.01346883, 0.0151055, 0.05912912, 0.01877777, 0.03094156, 0.06596547, 0.01238885, 0.01589785, 0.06163901, 0.02172506, 0.0358087, 0.06653205, 0.01292469, 0.01521434, 0.06152227, 0.02053127, 0.03118145, 0.06367996, 0.01459238, 0.01487388, 0.06253486, 0.02219839, 0.03329803, 0.06439202, 0.01333818, 0.01490636, 0.05843, 0.01901235, 0.03108146, 0.06559256, 0.01226276, 0.01564766, 0.06119412, 0.02192346, 0.03567835, 0.06593803, 0.01279754, 0.01504643, 0.06111909, 0.0204943, 0.03112659, 0.06339207, 0.01451596, 0.01483657, 0.06274082, 0.02215281, 0.0331245, 0.06435156, 0.01331188, 0.01490438, 0.05901654, 0.01899171, 0.03089512, 0.06626113, 0.01224487, 0.01568894, 0.06171074, 0.02199858, 0.03593882, 0.06655186, 0.01282618, 0.01506701, 0.06193262, 0.02068339, 0.03128816, 0.06413179, 0.01440836, 0.01479676, 0.06345998, 0.02234199, 0.03331315, 0.06436951, 0.01328794, 0.01491814, 0.05902904, 0.01895509, 0.03097004, 0.0657659, 0.01235626, 0.01563805, 0.06171396, 0.02209095, 0.03566828, 0.06629997, 0.01299126, 0.01498417, 0.06224041, 0.02085208, 0.03131218, 0.06421597, 0.01460879, 0.01476789, 0.06318037, 0.02242384, 0.03331653, 0.06537188, 0.01337241, 0.01480319, 0.05934463, 0.01921821, 0.03098805, 0.06652325, 0.01236003, 0.01553126, 0.06202035, 0.0221855, 0.03571195, 0.0670854, 0.01294161, 0.01494945, 0.06242639, 0.02083165, 0.03125473, 0.06475255, 0.01463827, 0.01480533, 0.06429033, 0.02249482, 0.0333866, 0.0653742, 0.01338304, 0.01489392, 0.0604411, 0.01928012, 0.03111909, 0.06686668, 0.01240942, 0.01561948, 0.06295702, 0.02232097, 0.03612502, 0.06752157, 0.01294987, 0.01499131, 0.06303397, 0.02105567, 0.03170861, 0.06487542, 0.01469439, 0.01471426, 0.06451349, 0.02271286, 0.0335496, 0.06581926, 0.01342031, 0.01480981, 0.06041719, 0.01939694, 0.03108635, 0.06699507, 0.01241555, 0.01561432, 0.06294228, 0.02232, 0.03617695, 0.06802136, 0.01310111, 0.01503482, 0.06343907, 0.02108926, 0.03149922, 0.06521185, 0.01485814, 0.01478537, 0.06541178, 0.02264795, 0.03357079, 0.0661528, 0.01355659, 0.01477853, 0.06099578, 0.01927797, 0.03124987, 0.06764866, 0.01245212, 0.01549418, 0.06323282, 0.02224614, 0.03592857, 0.06785005, 0.01300132, 0.01488053, 0.06320463, 0.02088463, 0.03132731, 0.06524124, 0.0147406, 0.01462328, 0.06456839, 0.0226917, 0.03334536, 0.06556546, 0.01327927, 0.01463609, 0.06047061, 0.01943757, 0.03101165, 0.06765499, 0.01236819, 0.01539253, 0.06281967, 0.02239295, 0.03568488, 0.06799414, 0.01301382, 0.01489987, 0.06341121, 0.020996, 0.03101873, 0.06594181, 0.01465796, 0.01467828, 0.0648628, 0.02260359, 0.03321712, 0.06634276, 0.01337808, 0.01470792, 0.06047827, 0.01936436, 0.03095131, 0.0677879, 0.01243098, 0.01549786, 0.06265135, 0.0222294, 0.03556516, 0.06835394, 0.01304571, 0.01489894, 0.06320978, 0.02109611, 0.03115426, 0.06595512, 0.0146791, 0.01465721, 0.0645378, 0.02268266, 0.03339022, 0.06631627, 0.01343994, 0.01475488, 0.06066759, 0.01931211, 0.03102198, 0.06777202, 0.01240285, 0.01553817, 0.06296954, 0.02220196, 0.03590492, 0.06783935, 0.01292154, 0.01497404, 0.06313784, 0.02098636, 0.03133693, 0.06538317, 0.01461752, 0.01476071, 0.0647139, 0.02259777, 0.03332917, 0.06602158, 0.01334738, 0.01482448, 0.06077473, 0.01931213, 0.03126289, 0.0672349, 0.0123539, 0.01560227, 0.06276928, 0.02233647, 0.03601767, 0.06787314, 0.01293201, 0.01502305, 0.06358424, 0.02110718, 0.03153318, 0.06538139, 0.01453611, 0.01475553, 0.06464417, 0.02277494, 0.03349408, 0.06593195, 0.01336364, 0.01481863, 0.0607832, 0.01951452, 0.03140782, 0.06745276, 0.01232805, 0.01554067, 0.0628738, 0.02251268, 0.03596147, 0.06777144, 0.012981, 0.01494957, 0.06346533, 0.0212904, 0.03150187, 0.06533188, 0.01441608, 0.01473614, 0.06513721, 0.02284908, 0.03359836, 0.06582993, 0.01318846, 0.0147768, 0.06106636, 0.01953108, 0.03119568, 0.06781566, 0.01213934, 0.01547828, 0.06310839, 0.0225473, 0.03598063, 0.0681502, 0.01274099, 0.01490776, 0.06411313, 0.02120671, 0.03126358, 0.06558855, 0.01453663, 0.01476946, 0.06534874, 0.02278257, 0.03363149, 0.066156, 0.01359365, 0.01496364, 0.06164754, 0.01940518, 0.03136476, 0.06758307, 0.01257594, 0.01570555, 0.06384289, 0.0223766, 0.0360803, 0.06808649, 0.01299486, 0.01504689, 0.06378337, 0.02101006, 0.03144336, 0.06584643, 0.01448908, 0.01478068, 0.06514861, 0.02261051, 0.0333848, 0.06630423, 0.01316353, 0.0148103, 0.06072326, 0.01934432, 0.03124271, 0.06799251, 0.01212726, 0.01557988, 0.0634052, 0.02239294, 0.03570444, 0.06832431, 0.01277065, 0.01505965, 0.06395968, 0.02105789, 0.03132298, 0.06622572, 0.01449628, 0.01491084, 0.06526887, 0.02259183, 0.03343388, 0.06700497, 0.01342173, 0.01496118, 0.06111699, 0.0193345, 0.03119783, 0.06836591, 0.01236775, 0.01570061, 0.06346378, 0.02224399, 0.03568413, 0.0688969, 0.01285398, 0.01510796, 0.06372311, 0.02105147, 0.03139945, 0.06634755, 0.01453322, 0.01488645, 0.06522914, 0.02261667, 0.03344979, 0.0672287, 0.01325984, 0.01491399, 0.06083396, 0.01936882, 0.0310872, 0.06834804, 0.01222542, 0.01580627, 0.06332587, 0.02227397, 0.03589658, 0.0687191, 0.01278138, 0.01522487, 0.06352884, 0.02091828, 0.03129568, 0.06613254, 0.01452876, 0.01502138, 0.06536981, 0.02244108, 0.03353531, 0.0666614, 0.01329205, 0.0150101, 0.06129615, 0.01919406, 0.03127155, 0.06836152, 0.01237752, 0.01591336, 0.06396714, 0.02213028, 0.03586923, 0.06879202, 0.01283625, 0.01519685, 0.06362747, 0.02081933, 0.03116318, 0.06574415, 0.01453489, 0.01504572, 0.06539524, 0.02235446, 0.03325313, 0.06656264, 0.0132637, 0.01502818, 0.06111734, 0.01921237, 0.0309819, 0.06803004, 0.01221401, 0.01591405, 0.06360471, 0.02208932, 0.03571013, 0.06831042, 0.01274047, 0.01527492, 0.06378007, 0.02086207, 0.03134415, 0.06604473, 0.01444365, 0.01495247, 0.06525814, 0.02213671, 0.03314652, 0.06649947, 0.01343974, 0.01486356, 0.06115325, 0.01901444, 0.03093897, 0.06814488, 0.01243172, 0.01581295, 0.06415009, 0.02191797, 0.03563207, 0.06836323, 0.0129181, 0.0151571, 0.06414724, 0.02080497, 0.03130752, 0.06630916, 0.01467802, 0.01499904, 0.06532771, 0.02224029, 0.03339047, 0.0667596, 0.01344664, 0.01500526, 0.06138447, 0.0190353, 0.03119218, 0.06835256, 0.01248956, 0.0159173, 0.06433793, 0.02185011, 0.03597099, 0.06827249, 0.01291403, 0.01524333, 0.06461578, 0.02067665, 0.03137765, 0.06603222, 0.0146311, 0.01508205, 0.0665866, 0.02224793, 0.03335502, 0.06669496, 0.0134652, 0.01517349, 0.06245524, 0.01904153, 0.03100627, 0.06809156, 0.0123195, 0.0159812, 0.06490704, 0.02176765, 0.03524709, 0.06840657, 0.01277865, 0.01537322, 0.06428777, 0.02064155, 0.03115006, 0.06628026, 0.01469323, 0.0152614, 0.06605441, 0.02223823, 0.03306904, 0.06660585, 0.0134328, 0.01520924, 0.06194929, 0.01916357, 0.03061592, 0.06805551, 0.0123344, 0.01608232, 0.06469565, 0.021985, 0.03555218, 0.06847581, 0.01294951, 0.01545237, 0.06453574, 0.02087875, 0.03104493, 0.06627321, 0.01451907, 0.01517332, 0.06587242, 0.02250607, 0.03287853, 0.0669663, 0.01322608, 0.01513715, 0.06170205, 0.01930269, 0.03069948, 0.06871238, 0.01215223, 0.01595471, 0.06443524, 0.02213336, 0.03541614, 0.06906296, 0.01264499, 0.01535396, 0.06444126, 0.02092547, 0.03098593, 0.0662032, 0.01434435, 0.01506999, 0.06612051, 0.02245339, 0.03310105, 0.06704818, 0.01321808, 0.0151334, 0.06145275, 0.01934787, 0.03075142, 0.06845772, 0.01219789, 0.01606521, 0.06459025, 0.02213307, 0.03538356, 0.06928892, 0.01273729, 0.01546792, 0.06497563, 0.02096757, 0.03124891, 0.06690758, 0.01450501, 0.01529535, 0.06639232, 0.02250619, 0.03319765, 0.06762909, 0.0133473, 0.01531022, 0.06261604, 0.01933039, 0.03088674, 0.06896327, 0.01230467, 0.01621628, 0.06544799, 0.02211408, 0.03581529, 0.06985553, 0.01295054, 0.01558414, 0.06509476, 0.02091605, 0.03129994, 0.0674197, 0.01476285, 0.01542579, 0.0670426, 0.02247672, 0.03327514, 0.06758462, 0.01339145, 0.01530342, 0.06261125, 0.01922552, 0.03111099, 0.06983767, 0.01238456, 0.01620261, 0.06445363, 0.02211349, 0.03566877, 0.06979394, 0.01294916, 0.0156009, 0.06491581, 0.02086726, 0.03132609, 0.06771524, 0.0147141, 0.015597, 0.06683393, 0.02235623, 0.03317595, 0.06826717, 0.01352995, 0.01565452, 0.063096, 0.01920052, 0.03109627, 0.07031677, 0.01253435, 0.01644076, 0.06564563, 0.02189428, 0.03564066, 0.06987087, 0.01311274, 0.01582658, 0.0654945, 0.02053866, 0.031415, 0.06729174, 0.01494061, 0.01564076, 0.06681622, 0.02222648, 0.03332232, 0.06828587, 0.01358326, 0.01557725, 0.06265298, 0.01902805, 0.0310705, 0.07014584, 0.01250463, 0.01632029, 0.06559385, 0.02232159, 0.03620348, 0.07135765, 0.01309512, 0.01561033, 0.06599961, 0.02012668, 0.0308956, 0.06749859, 0.01462611, 0.01516851, 0.06717712, 0.0216665, 0.03307004, 0.06819909, 0.01331171, 0.01518262, 0.06323682, 0.0185228, 0.03058733, 0.06991237, 0.01234005, 0.01587271, 0.06544898, 0.02122674, 0.03567664, 0.06990915, 0.01288711, 0.01536511, 0.06567038, 0.02007807, 0.03100103, 0.06740589, 0.01466345, 0.01516745, 0.06704547, 0.02168734, 0.03310868, 0.06815265, 0.01331002, 0.01500752, 0.06255301, 0.01861101, 0.03058782, 0.06950075, 0.01234536, 0.01580589, 0.06617498, 0.02140509, 0.03528126, 0.0694717, 0.01291452, 0.0153984, 0.06694364, 0.01999071, 0.03105871, 0.0671787, 0.0147137, 0.01532885, 0.06827129, 0.02159487, 0.03311105, 0.06847343, 0.01342489, 0.01522708, 0.06416228, 0.01856449, 0.03053764, 0.07075896, 0.01236723, 0.01586989, 0.06762723, 0.0213666, 0.03494893, 0.07034946, 0.0129134, 0.01522889, 0.06739962, 0.02004115, 0.03040855, 0.06721143, 0.01463864, 0.01509991, 0.07009505, 0.02141149, 0.0324618, 0.06792435, 0.013342, 0.01513754, 0.0652886, 0.01832715, 0.02993781, 0.06894517, 0.01223768, 0.01599906, 0.06901399, 0.02118022, 0.03484163, 0.06936575, 0.0127765, 0.01535954, 0.06942441, 0.01999487, 0.03052495, 0.06671306, 0.01447276, 0.01525651, 0.07058206, 0.02155616, 0.03250775, 0.06750054, 0.01315092, 0.01507712, 0.06581869, 0.01853233, 0.03013317, 0.06868711, 0.01215982, 0.0160299, 0.06911714, 0.02128773, 0.0349103, 0.06909786, 0.01271165, 0.01534483, 0.06873965, 0.01995624, 0.03067538, 0.06672379, 0.01435545, 0.01530768, 0.07011518, 0.02151707, 0.03260537, 0.06769286, 0.01312538, 0.01521624, 0.06593155, 0.01856873, 0.03021828, 0.06875166, 0.01212288, 0.01593465, 0.06917113, 0.02126609, 0.03492222, 0.06932394, 0.01262244, 0.01525512, 0.06901262, 0.01994351, 0.03064906, 0.06669014, 0.01433296, 0.01522412, 0.07084684, 0.02157557, 0.03268798, 0.06785905, 0.01316695, 0.01512382, 0.06586301, 0.01853678, 0.03017598, 0.06909397, 0.01224018, 0.01603497, 0.06881391, 0.02130203, 0.0348366, 0.06993198, 0.01281471, 0.01542315, 0.06921215, 0.02022047, 0.03065292, 0.0674718, 0.0145633, 0.01528255, 0.07042061, 0.02181382, 0.03262904, 0.06811439, 0.01325667, 0.01524841, 0.06497788, 0.01867683, 0.0303178, 0.06930438, 0.0122175, 0.01610959, 0.06852017, 0.02150998, 0.03489494, 0.06949435, 0.01289117, 0.01558181, 0.06895386, 0.02012113, 0.03075492, 0.06736324, 0.01462767, 0.01526456, 0.06992066, 0.02172601, 0.03261982, 0.06780738, 0.01341738, 0.01526831, 0.06503703, 0.01846271, 0.02999826, 0.06868739, 0.01252187, 0.0161157, 0.06826964, 0.0209752, 0.03499076, 0.06956831, 0.01328313, 0.01569557, 0.0685168, 0.01988941, 0.03075216, 0.06765782, 0.01525277, 0.01548612, 0.06881877, 0.02126139, 0.03269489, 0.06808782, 0.01390886, 0.01532366, 0.06389803, 0.01823826, 0.03018027, 0.06936513, 0.01281091, 0.01605017, 0.06640735, 0.02099647, 0.03502803, 0.07004566, 0.01333829, 0.01542538, 0.06760548, 0.01992695, 0.03078008, 0.06759145, 0.01513846, 0.01511757, 0.06963482, 0.02151063, 0.03267227, 0.06739177, 0.01371039, 0.01503951, 0.06344955, 0.01836081, 0.03021579, 0.06904247, 0.01271707, 0.0158524, 0.06671111, 0.02115494, 0.0350422, 0.06979927, 0.01326804, 0.01538171, 0.06707637, 0.02003716, 0.03086426, 0.06746208, 0.01521672, 0.01529889, 0.0689325, 0.02144061, 0.03285798, 0.06867673, 0.01389313, 0.01534586, 0.06394, 0.01823285, 0.03027966, 0.07045729, 0.01281196, 0.01622733, 0.0662021, 0.02083222, 0.03482205, 0.07071999, 0.01330004, 0.01561964, 0.06646609, 0.0198074, 0.03065339, 0.06757209, 0.01518548, 0.01529857, 0.06803882, 0.02110171, 0.03241221, 0.06794657, 0.01390527, 0.01530087, 0.06322537, 0.01803779, 0.0301169, 0.06940302, 0.01277816, 0.01623124, 0.06601337, 0.02078167, 0.03464288, 0.06895774, 0.01316368, 0.01555474, 0.0660672, 0.01940261, 0.03033321, 0.06676351, 0.01517493, 0.01557084, 0.06762224, 0.02097565, 0.03215833, 0.06749226, 0.0137868, 0.01552132, 0.06371616, 0.01811662, 0.02988944, 0.0687941, 0.01274476, 0.0164396, 0.06608801, 0.02082639, 0.03444538, 0.070017, 0.01334362, 0.01567628, 0.0661126, 0.01960933, 0.03032474, 0.06753414, 0.01522698, 0.01557969, 0.06778149, 0.02104426, 0.0323053, 0.06774566, 0.01380579, 0.01554543, 0.06308994, 0.01781981, 0.03006587, 0.06881272, 0.01280679, 0.01654077, 0.06519854, 0.02036285, 0.03445542, 0.06905607, 0.01328972, 0.01586262, 0.06602538, 0.01931171, 0.0302307, 0.06668785, 0.01535591, 0.01573828, 0.06803129, 0.02095689, 0.03224203, 0.06747372, 0.01390639, 0.01562306, 0.06368543, 0.01788174, 0.029343, 0.06815692, 0.01281299, 0.01655138, 0.06628329, 0.02058045, 0.03416833, 0.06864883, 0.01339751, 0.01586959, 0.0662271, 0.01930678, 0.02983046, 0.06611437, 0.01534371, 0.01577837, 0.06787145, 0.02083762, 0.03168887, 0.0660219, 0.01387926, 0.0156386, 0.06385492, 0.01776121, 0.02917499, 0.06755895, 0.01285895, 0.0165517, 0.06592019, 0.02049012, 0.03385004, 0.06819567, 0.01334004, 0.01588771, 0.06584508, 0.01934323, 0.02983062, 0.06628227, 0.01532974, 0.01579594, 0.06752685, 0.02090207, 0.03158028, 0.06654893, 0.01389299, 0.01571235, 0.06362078, 0.01783858, 0.02921605, 0.06812348, 0.01288354, 0.01674689, 0.06726392, 0.02055356, 0.03387763, 0.06843677, 0.01344148, 0.01605522, 0.0674166, 0.01936488, 0.02970061, 0.06565154, 0.01541219, 0.01601662, 0.06921358, 0.02090829, 0.03173368, 0.06624492, 0.01396825, 0.01584045, 0.06450325, 0.01784032, 0.02922275, 0.06732389, 0.01296737, 0.01669805, 0.06676196, 0.02052827, 0.03400392, 0.0677857, 0.01354009, 0.01600477, 0.06649812, 0.01934872, 0.0297179, 0.0654439, 0.01544792, 0.01595546, 0.06905524, 0.02097376, 0.03163869, 0.0660127, 0.01401722, 0.01583864, 0.06505924, 0.01794659, 0.02914373, 0.06735394, 0.01291913, 0.01677146, 0.06741724, 0.02056803, 0.03412145, 0.06805729, 0.01347716, 0.01602818, 0.06679293, 0.01935502, 0.02978504, 0.06569862, 0.01541831, 0.01593847, 0.06949233, 0.02095358, 0.03164563, 0.06606355, 0.01398862, 0.01578101, 0.06521684, 0.01798094, 0.02924742, 0.06753399, 0.01301352, 0.01662138, 0.06761009, 0.02068327, 0.03408162, 0.06834356, 0.01351738, 0.01591287, 0.0675919, 0.01957795, 0.02980476, 0.06666528, 0.01541096, 0.0158024, 0.06961875, 0.02118724, 0.03175411, 0.06722967, 0.01399681, 0.01570325, 0.06547709, 0.01816259, 0.02938792, 0.06819309, 0.01296951, 0.01656375, 0.06779006, 0.02084984, 0.03402301, 0.06866366, 0.01348147, 0.01586939, 0.06794926, 0.01970565, 0.02983592, 0.06613469, 0.01541406, 0.01586019, 0.06951821, 0.02131363, 0.03189903, 0.06677669, 0.01402939, 0.01572421, 0.06534601, 0.01813591, 0.02947268, 0.06821921, 0.01302444, 0.01663214, 0.06843266, 0.02098963, 0.03444381, 0.06876814, 0.01349225, 0.0159062, 0.06761207, 0.01967324, 0.02997248, 0.06618381, 0.01547367, 0.01578563, 0.06942139, 0.02132123, 0.03183664, 0.06663913, 0.01396472, 0.01571028, 0.06487072, 0.0182395, 0.02937072, 0.06792655, 0.01296231, 0.01665344, 0.06718477, 0.02090629, 0.03416811, 0.06817944, 0.01350723, 0.01586282, 0.06752805, 0.01966448, 0.02986773, 0.06599738, 0.01539571, 0.01578518, 0.06922257, 0.02128408, 0.03178751, 0.06646684, 0.01392388, 0.01567512, 0.0646887, 0.01827204, 0.02935065, 0.0680359, 0.01292045, 0.01656782, 0.066991, 0.02097711, 0.03424326, 0.06852438, 0.01338627, 0.01583365, 0.06688327, 0.01977009, 0.02989507, 0.06589364, 0.01531579, 0.01573957, 0.06892817, 0.02132129, 0.03191736, 0.06690145, 0.01395016, 0.01563676, 0.0648746, 0.01830726, 0.02943434, 0.06808624, 0.01299162, 0.0164968, 0.06756832, 0.02108898, 0.03415894, 0.06836903, 0.01349247, 0.01587168, 0.06755578, 0.01978958, 0.02982466, 0.06559192, 0.01534311, 0.0157229, 0.06911299, 0.02139692, 0.0317109, 0.06641454, 0.01396815, 0.01574034, 0.06559668, 0.01825211, 0.02927842, 0.06771774, 0.01295733, 0.01664641, 0.06776631, 0.02081786, 0.03376597, 0.06819563, 0.01347622, 0.01593114, 0.06772679, 0.01970058, 0.02965755, 0.06596629, 0.01537054, 0.01587007, 0.06960354, 0.02131615, 0.03154701, 0.06699535, 0.01396789, 0.01578412, 0.06556882, 0.01813351, 0.02929068, 0.06817777, 0.0130092, 0.01676103, 0.06800478, 0.02083567, 0.03401622, 0.06887176, 0.01354146, 0.01605198, 0.06811217, 0.01962677, 0.02978657, 0.06723511, 0.01542794, 0.0159188, 0.07036582, 0.02126548, 0.03175319, 0.06784906, 0.01403826, 0.01574774, 0.06649963, 0.01824076, 0.02932332, 0.06888892, 0.01301617, 0.01666776, 0.06910207, 0.02094253, 0.03403044, 0.0692827, 0.01351736, 0.01598751, 0.06902638, 0.01967883, 0.02969146, 0.06677976, 0.01539151, 0.01585215, 0.07030597, 0.02132917, 0.03149634, 0.06706067, 0.01396002, 0.01574482, 0.06554783, 0.01817353, 0.02919844, 0.06866381, 0.01287819, 0.01655922, 0.06787914, 0.02098912, 0.03396234, 0.06898028, 0.01341388, 0.01585316, 0.06819604, 0.01975804, 0.02955692, 0.06684796, 0.01530541, 0.01569233, 0.06919637, 0.02135894, 0.03152397, 0.06705336, 0.01394628, 0.01557464, 0.0652804, 0.01827305, 0.02914218, 0.06858899, 0.0129576, 0.01644747, 0.06806751, 0.02088072, 0.03355165, 0.06929597, 0.01343342, 0.0157302, 0.06767375, 0.01964442, 0.02938742, 0.06677254, 0.01527241, 0.01563009, 0.06933606, 0.0213005, 0.03141735, 0.06733513, 0.0139227, 0.01554179, 0.06503735, 0.01820645, 0.02897624, 0.06866149, 0.01289634, 0.01641487, 0.06697413, 0.02103063, 0.03367036, 0.06931005, 0.01304733, 0.01556978, 0.06669632, 0.01976361, 0.02941866, 0.06654235, 0.01473612, 0.01546117, 0.06822561, 0.02139679, 0.03133468, 0.0670678, 0.01328937, 0.01520876, 0.06391361, 0.01830286, 0.02860143, 0.06753451, 0.01228231, 0.01615972, 0.06673845, 0.02099611, 0.03326454, 0.06838454, 0.01281242, 0.01553873, 0.06679035, 0.0198107, 0.02915642, 0.06609938, 0.01466822, 0.01549772, 0.06865391, 0.02141256, 0.03103431, 0.06716248, 0.01338266, 0.01548145, 0.06424896, 0.01831154, 0.02864861, 0.06817788, 0.01240682, 0.01633637, 0.06698305, 0.02094855, 0.03308097, 0.06882863, 0.01284909, 0.01562027, 0.06693185, 0.01980408, 0.02885312, 0.06664066, 0.01455303, 0.01554011, 0.06883466, 0.02148787, 0.030916, 0.06709217, 0.01323063, 0.01540558, 0.06437599, 0.01842948, 0.02848067, 0.06838575, 0.0123354, 0.0162782, 0.06751308, 0.02124063, 0.03311694, 0.0691324, 0.01285315, 0.01568307, 0.0673157, 0.01998331, 0.02891393, 0.06665235, 0.01457192, 0.01557981, 0.06889433, 0.02159936, 0.03084224, 0.06731398, 0.01339135, 0.01545357, 0.06450532, 0.01841028, 0.02849651, 0.06840963, 0.01252129, 0.01632887, 0.06724349, 0.02122208, 0.03309606, 0.06895694, 0.01298912, 0.01562913, 0.06693103, 0.01998655, 0.02886918, 0.06667353, 0.01480057, 0.01559962, 0.06837979, 0.02159884, 0.03092597, 0.0674758, 0.01355974, 0.01545594, 0.0643905, 0.01849529, 0.02838129, 0.06886038, 0.01257282, 0.01635834, 0.06719163, 0.02127417, 0.0332029, 0.0692322, 0.01300438, 0.01569626, 0.06720235, 0.01998069, 0.02898641, 0.06697513, 0.01487686, 0.01565124, 0.06880001, 0.02159618, 0.03098531, 0.06784102, 0.01350777, 0.01548065, 0.06462638, 0.01851327, 0.02864796, 0.06866737, 0.01260883, 0.01637415, 0.06769199, 0.02118332, 0.03316078, 0.06909676, 0.01296699, 0.01572198, 0.06753956, 0.02003959, 0.02873727, 0.06715912, 0.01464204, 0.01563948, 0.06925782, 0.02168653, 0.03062683, 0.06751349, 0.01336769, 0.01542591, 0.0655207, 0.01842195, 0.02836991, 0.06860849, 0.01245409, 0.01634607, 0.06781171, 0.02127031, 0.03301752, 0.0690454, 0.0129162, 0.01561304, 0.06769428, 0.02011317, 0.02877719, 0.06662179, 0.01464749, 0.0155304, 0.06953496, 0.02187501, 0.03098225, 0.0676854, 0.01329194, 0.01533449, 0.06495457, 0.01859474, 0.02847405, 0.06893364, 0.0124367, 0.01630803, 0.06778319, 0.02133405, 0.03311019, 0.06946836, 0.01291392, 0.01564977, 0.06776376, 0.02010754, 0.02894497, 0.06688336, 0.01459788, 0.01559161, 0.06925615, 0.02171917, 0.03091804, 0.06779476, 0.01332763, 0.01533954, 0.06460331, 0.01854079, 0.0285275, 0.06909491, 0.01245369, 0.01623682, 0.06767703, 0.02132544, 0.03300345, 0.06937615, 0.01302543, 0.01562107, 0.06782199, 0.02007672, 0.0290739, 0.06730518, 0.01467498, 0.01552342, 0.06901802, 0.02163628, 0.03108969, 0.06820645, 0.01334132, 0.01542066, 0.06490245, 0.01845533, 0.02855214, 0.06965469, 0.0123775, 0.01632899, 0.06715375, 0.02128334, 0.03329172, 0.06972896, 0.0128195, 0.01558896, 0.06696375, 0.02011145, 0.02910481, 0.06700166, 0.01432565, 0.01541777, 0.06782512, 0.02170197, 0.03122501, 0.06783715, 0.01301323, 0.01532129, 0.06427211, 0.0185962, 0.02877401, 0.06903921, 0.01215541, 0.01616403, 0.06699161, 0.02132679, 0.03365402, 0.06975262, 0.01267341, 0.01556402, 0.06709678, 0.02007288, 0.02941937, 0.06721924, 0.01430615, 0.01548543, 0.06855893, 0.02177854, 0.03146351, 0.06806391, 0.01311228, 0.01536214, 0.06465513, 0.01860932, 0.02910358, 0.06978527, 0.01222146, 0.01625186, 0.06682375, 0.021379, 0.03388954, 0.07015844, 0.01276235, 0.01558848, 0.06697383, 0.02016102, 0.02969903, 0.06777586, 0.0144263, 0.01544757, 0.06902324, 0.02184556, 0.03155699, 0.06879865, 0.01320413, 0.01538397, 0.06454991, 0.01860957, 0.02917319, 0.06982962, 0.01228443, 0.01631017, 0.06735395, 0.02147928, 0.0338586, 0.07051226, 0.01276068, 0.01566652, 0.06671326, 0.02018522, 0.02970226, 0.06808107, 0.01438081, 0.01543609, 0.06849355, 0.02185829, 0.03162434, 0.06862605, 0.01313241, 0.01533439, 0.06404522, 0.01875668, 0.02920536, 0.07016208, 0.01226653, 0.01618442, 0.06654567, 0.02156205, 0.03412069, 0.07044098, 0.01277211, 0.01554307, 0.06619951, 0.02026122, 0.02970696, 0.06781033, 0.01432999, 0.01536047, 0.06811338, 0.02177415, 0.03157574, 0.06832038, 0.01317123, 0.01535196, 0.06410725, 0.0186063, 0.02905024, 0.06970929, 0.01232882, 0.01613813, 0.06667504, 0.02144132, 0.03369667, 0.07015757, 0.01281057, 0.01549885, 0.06640036, 0.02025528, 0.02950005, 0.06805491, 0.01444448, 0.01538548, 0.06864188, 0.02179476, 0.03131814, 0.06889971, 0.01327841, 0.01544047, 0.06428419, 0.01867897, 0.02890597, 0.07025946, 0.01234385, 0.01613467, 0.06691375, 0.02146201, 0.03334891, 0.0705752, 0.01274877, 0.01552595, 0.06674324, 0.02021693, 0.02923935, 0.06821236, 0.014343, 0.01528818, 0.0684501, 0.02190653, 0.03142323, 0.06878041, 0.01313473, 0.01532114, 0.06431389, 0.01876622, 0.02896006, 0.06993306, 0.01219345, 0.01601632, 0.0667572, 0.02149181, 0.03349551, 0.07020511, 0.01267995, 0.01546565, 0.06673173, 0.02027316, 0.02928889, 0.06773052, 0.01435195, 0.01534157, 0.06848339, 0.0219241, 0.03127445, 0.06891394, 0.0130879, 0.01534823, 0.0643947, 0.01875495, 0.02883147, 0.07019574, 0.01221739, 0.01608256, 0.06656176, 0.02146105, 0.0335582, 0.07071257, 0.01268308, 0.01549284, 0.06680536, 0.02019666, 0.02936957, 0.06844871, 0.01430096, 0.01524164, 0.06806391, 0.02188802, 0.03122086, 0.06880824, 0.0131458, 0.01523591, 0.06425548, 0.01870207, 0.0287715, 0.06986436, 0.01222344, 0.01587723, 0.0667885, 0.0215772, 0.03347556, 0.07031594, 0.01267009, 0.0153525, 0.06675021, 0.02026934, 0.02967271, 0.0685794, 0.01442422, 0.01523189, 0.06917871, 0.0218249131, 0.0313434266, 0.06910118, 0.0131405, 0.01524355, 0.0648414, 0.0187097676, 0.0291469842, 0.07042181, 0.01219337, 0.01601742, 0.06756072, 0.02140624, 0.03377053, 0.07091492, 0.01255924, 0.01536399, 0.06698232, 0.0202674, 0.02949218, 0.06815948, 0.0142225, 0.01516987, 0.06882925, 0.02189698, 0.03142567, 0.06939091, 0.01312865, 0.0152278, 0.06440102, 0.01867817, 0.02896501, 0.070411, 0.01225316, 0.01596819, 0.06743246, 0.02128265, 0.03375181, 0.07074133, 0.01270755, 0.01548357, 0.06713624, 0.02013352, 0.02957103, 0.06797829, 0.01432963, 0.01531608, 0.06846821, 0.02161105, 0.03126037, 0.06911834, 0.01323814, 0.01526093, 0.06457891, 0.01846479, 0.02908708, 0.07029238, 0.01247629, 0.01598418, 0.06677087, 0.02124589, 0.03384031, 0.07043183, 0.01294372, 0.01540987, 0.06623297, 0.02010671, 0.02965893, 0.06751237, 0.01463509, 0.01527227, 0.06821823, 0.02182121, 0.03168966, 0.06867088, 0.013562, 0.01521103, 0.06417348, 0.01879324, 0.02938409, 0.07052153, 0.01275882, 0.01595061, 0.06677291, 0.02171384, 0.03440304, 0.07105985, 0.01333843, 0.01543897, 0.06612303, 0.02050886, 0.03001104, 0.06870948, 0.01510199, 0.01522588, 0.06798458, 0.02216628, 0.03195143, 0.0689254, 0.01382437, 0.01518051, 0.06402543, 0.01891707, 0.02958208, 0.07025778, 0.01284809, 0.01583588, 0.06631863, 0.02171737, 0.0342331, 0.07064065, 0.01326649, 0.01547718, 0.06636472, 0.02042578, 0.02976763, 0.0682771, 0.0150684, 0.01531373, 0.06752093, 0.02230392, 0.03205628, 0.06879306, 0.01377917, 0.01524524, 0.06331044, 0.01912495, 0.02943561, 0.07042298, 0.01285846, 0.01593848, 0.06628221, 0.02194806, 0.03434014, 0.07026649, 0.01326936, 0.01538654, 0.06559633, 0.02066779, 0.03003709, 0.06828332, 0.01494694, 0.01527111, 0.06758265, 0.02233294, 0.03228181, 0.06886157, 0.01361027, 0.01519268, 0.06322166, 0.01917048, 0.02974649, 0.07062932, 0.01287558, 0.01596956, 0.06579832, 0.02193712, 0.03464661, 0.07041206, 0.01338017, 0.01544871, 0.06529813, 0.0206122, 0.03045415, 0.06761447, 0.01515745, 0.015176, 0.06684566, 0.02237205, 0.03237539, 0.06861014, 0.01382996, 0.01511841, 0.06323185, 0.01931843, 0.0298824, 0.07004079, 0.01307751, 0.0159916, 0.06568602, 0.0220199, 0.03469372, 0.07001824, 0.01350016, 0.01535591, 0.06505916, 0.02080514, 0.03008689, 0.06779826, 0.015212, 0.01511605, 0.06683969, 0.02255167, 0.03230873, 0.06891362, 0.01384875, 0.01495749, 0.06288048, 0.01938584, 0.02985049, 0.06979502, 0.01291388, 0.01571119, 0.06519269, 0.02211831, 0.0347685, 0.07055881, 0.01327346, 0.01529548, 0.06496361, 0.0206926, 0.03066471, 0.06806096, 0.01505826, 0.01503242, 0.06629106, 0.02242263, 0.03252764, 0.06831902, 0.01378293, 0.01500545, 0.06249514, 0.01918031, 0.03018248, 0.06949489, 0.01286164, 0.01571191, 0.06538785, 0.02200441, 0.03475992, 0.07039132, 0.01336233, 0.01533959, 0.0650705, 0.02071582, 0.03040772, 0.06856252, 0.01510469, 0.01505774, 0.06736328, 0.02242414, 0.03265162, 0.06927983, 0.01380971, 0.01505497, 0.06318045, 0.01925407, 0.03015818, 0.07052717, 0.01293211, 0.01577502, 0.06602763, 0.02198555, 0.03460392, 0.0703557, 0.01331866, 0.01544577, 0.06530784, 0.02082034, 0.03027808, 0.06889453, 0.01508092, 0.01532507, 0.06720266, 0.02268276, 0.03234014, 0.06986193, 0.01381453, 0.01534239, 0.06318714, 0.01932806, 0.02990482, 0.07163016, 0.01299574, 0.01590168, 0.06618381, 0.02205114, 0.03463434, 0.07196221, 0.01348674, 0.01546587, 0.06620293, 0.02091831, 0.03050273, 0.06972575, 0.01517616, 0.01513312, 0.0676776, 0.02258557, 0.03237148, 0.07008617, 0.01379699, 0.0151049, 0.06322857, 0.01938461, 0.02994161, 0.07153109, 0.01283357, 0.01586484, 0.06612886, 0.02219806, 0.0341625, 0.0721839, 0.01327417, 0.0154361, 0.06601496, 0.02090647, 0.02988604, 0.07035613, 0.01505236, 0.01514824, 0.06732003, 0.02264936, 0.03208331, 0.07072904, 0.01374831, 0.01508866, 0.06350321, 0.01939263, 0.02952352, 0.07260662, 0.01287323, 0.01580799, 0.06594191, 0.0223447, 0.03421199, 0.0728258, 0.01340201, 0.01539686, 0.06602105, 0.02093153, 0.02997643, 0.07044694, 0.01505843, 0.0151882, 0.067779, 0.02264843, 0.03207122, 0.07031837, 0.01379098, 0.0152356, 0.06375626, 0.01950355, 0.0297275, 0.07225003, 0.01286845, 0.01592295, 0.06608735, 0.02222659, 0.03428413, 0.07231442, 0.01335794, 0.01548977, 0.0659304, 0.02094298, 0.02994617, 0.06983943, 0.01501602, 0.015245, 0.06777342, 0.02271263, 0.03224064, 0.07123132, 0.01374908, 0.0151856, 0.06368733, 0.0193307, 0.02961863, 0.07254235, 0.01288253, 0.01583979, 0.06645153, 0.02225346, 0.03439785, 0.07253194, 0.01338906, 0.0155023, 0.06556673, 0.02091482, 0.03009727, 0.06984989, 0.01505319, 0.01525766, 0.06769409, 0.02275565, 0.03208059, 0.07076855, 0.01373903, 0.01525818, 0.06290986, 0.01922353, 0.02941897, 0.07193562, 0.01279503, 0.0159206, 0.06631887, 0.02208538, 0.03407403, 0.07202672, 0.01319931, 0.01551867, 0.06552505, 0.02076259, 0.02988864, 0.06985176, 0.0148073, 0.01519984, 0.06749587, 0.02250662, 0.03192648, 0.07049364, 0.01356937, 0.01522359, 0.06335367, 0.01921926, 0.02950691, 0.07224399, 0.01286133, 0.01603815, 0.06611322, 0.02197248, 0.0341162, 0.07223298, 0.01330544, 0.01555144, 0.06592527, 0.02063187, 0.02988846, 0.06953971, 0.01488648, 0.01526483, 0.06785709, 0.0223844, 0.03193345, 0.06987354, 0.01370651, 0.0152793, 0.0635488, 0.01900872, 0.02951775, 0.07189908, 0.0128716, 0.01595342, 0.0661137, 0.02176674, 0.03398043, 0.07223082, 0.01326565, 0.01548836, 0.06590144, 0.0204087, 0.02975368, 0.06968062, 0.01486072, 0.01527288, 0.06738259, 0.02199594, 0.03164333, 0.07031156, 0.01364182, 0.01528975, 0.0633236, 0.0188055, 0.02917458, 0.07158324, 0.01280285, 0.01591653, 0.06643306, 0.02152411, 0.03386433, 0.07215165, 0.01326051, 0.01550824, 0.0657146, 0.02016387, 0.02949541, 0.06982538, 0.01477356, 0.01516534, 0.06789386, 0.02200002, 0.03158657, 0.07030466, 0.01357349, 0.01523836, 0.06312931, 0.01865399, 0.02914338, 0.07143261, 0.01270353, 0.0158515, 0.06567898, 0.02132487, 0.03365655, 0.0717584, 0.01316358, 0.01540689, 0.06546235, 0.02008768, 0.02955898, 0.06996472, 0.01478819, 0.01514277, 0.06727961, 0.02178558, 0.03159659, 0.07006181, 0.01352977, 0.01514394, 0.06308778, 0.01864052, 0.02927959, 0.07171591, 0.01270059, 0.01582867, 0.06571351, 0.02137883, 0.03379516, 0.07153677, 0.01315494, 0.01545445, 0.06557055, 0.02011143, 0.0296326, 0.06964123, 0.01475518, 0.01515691, 0.06713397, 0.02184175, 0.03169437, 0.07032195, 0.01354463, 0.01518826, 0.06325141, 0.01857774, 0.02918512, 0.07187571, 0.01269412, 0.01586573, 0.06595283, 0.02120279, 0.03378945, 0.0727448, 0.01316428, 0.01543894, 0.06575226, 0.01998116, 0.02946386, 0.07080199, 0.01466062, 0.01500959, 0.06767395, 0.02181385, 0.03151154, 0.07116187, 0.01344298, 0.01512232, 0.06362724, 0.01850872, 0.0291405, 0.07282335, 0.01261068, 0.01592502, 0.06605386, 0.02132543, 0.0338091, 0.07326949, 0.01307838, 0.01542573, 0.06555867, 0.01994827, 0.02966375, 0.07055221, 0.01471777, 0.01514491, 0.0670568, 0.02174733, 0.0316852, 0.07099135, 0.01351385, 0.01518227, 0.06286974, 0.01847279, 0.02917711, 0.0725465, 0.01265488, 0.01578609, 0.0658589, 0.02115559, 0.03386027, 0.0727616, 0.01316199, 0.01545475, 0.06543276, 0.01996187, 0.0294971, 0.0705081, 0.01467239, 0.01507083, 0.06658389, 0.02176074, 0.03164796, 0.07109832, 0.01353675, 0.01511669, 0.06298333, 0.01848532, 0.02907959, 0.07238393, 0.01275378, 0.01589815, 0.06521019, 0.02103015, 0.03351795, 0.07323223, 0.01319584, 0.01543151, 0.06540991, 0.01980106, 0.029226, 0.07097644, 0.01469549, 0.01521235, 0.06744144, 0.02154997, 0.03131237, 0.07148242, 0.01350879, 0.01516883, 0.06360882, 0.01834007, 0.02882391, 0.07286142, 0.01269939, 0.01600052, 0.06629284, 0.02104513, 0.03348691, 0.07304863, 0.01310295, 0.01549952, 0.06578036, 0.01975106, 0.02918463, 0.07065782, 0.0145674, 0.015196, 0.06752888, 0.02156912, 0.03134475, 0.07161031, 0.01347029, 0.01524121, 0.06306647, 0.01837242, 0.02902108, 0.07246079, 0.01262977, 0.01591573, 0.06604732, 0.02115434, 0.03347231, 0.0730724, 0.01306108, 0.01556162, 0.0658187, 0.01982936, 0.02934835, 0.0709665, 0.01460863, 0.01531029, 0.06728031, 0.02168237, 0.03130388, 0.07118204, 0.01338796, 0.01538769, 0.06270436, 0.01842414, 0.02897238, 0.07226589, 0.01263932, 0.01617093, 0.06549021, 0.020983, 0.03338386, 0.07282019, 0.01311119, 0.01566103, 0.06496318, 0.01990627, 0.02931155, 0.07094532, 0.01466909, 0.01536234, 0.06692799, 0.02167966, 0.03125531, 0.07133451, 0.01350247, 0.01541106, 0.06281616, 0.01837126, 0.0289062, 0.07255799, 0.01270296, 0.01616262, 0.06566489, 0.02115676, 0.03347135, 0.07283327, 0.01305868, 0.01563276, 0.06512391, 0.01998098, 0.02942626, 0.07081082, 0.01467682, 0.01539691, 0.0669476, 0.02168609, 0.03127644, 0.07092672, 0.01346469, 0.01536574, 0.06289357, 0.01852949, 0.02892383, 0.07254674, 0.01262881, 0.01617141, 0.06567889, 0.02119707, 0.03344997, 0.07322047, 0.01307019, 0.01563213, 0.06545629, 0.01998567, 0.02928427, 0.07081767, 0.01465931, 0.01535698, 0.06723096, 0.0217024, 0.03135316, 0.07143725, 0.01350897, 0.01534076, 0.06313465, 0.01848099, 0.02905994, 0.07302222, 0.0126768, 0.0161337, 0.06582738, 0.02107619, 0.033567, 0.07350398, 0.01310513, 0.01568054, 0.06521696, 0.01990115, 0.02954499, 0.07134549, 0.01470125, 0.01540967, 0.06687873, 0.0217073, 0.03160341, 0.07181499, 0.01346745, 0.01535738, 0.06300814, 0.01846814, 0.02909487, 0.07303692, 0.01259867, 0.01608038, 0.06561708, 0.02113922, 0.03356484, 0.07335529, 0.01301209, 0.01556697, 0.0654994, 0.0199522, 0.02946683, 0.07100315, 0.0146015, 0.01524778, 0.06746209, 0.02169763, 0.03139887, 0.07143494, 0.01346755, 0.01517162, 0.06275935, 0.01840424, 0.0290127, 0.07232986, 0.012549, 0.01589647, 0.06565688, 0.02105144, 0.03324543, 0.0722902, 0.01295918, 0.01534997, 0.06471895, 0.01980092, 0.02923529, 0.07011365, 0.01446834, 0.01510812, 0.06658335, 0.02167866, 0.03111431, 0.0707721, 0.01333118, 0.01512251, 0.06250357, 0.01837116, 0.02873557, 0.0720111, 0.0125316, 0.01591169, 0.06552338, 0.02095986, 0.03326402, 0.07266826, 0.01298248, 0.0154309, 0.06514076, 0.01975078, 0.02932082, 0.07009327, 0.01452156, 0.01515061, 0.06714187, 0.02153831, 0.03120833, 0.07093799, 0.01326372, 0.01509751, 0.06268019, 0.018328, 0.02893971, 0.07224648, 0.01249054, 0.01582276, 0.06571932, 0.02103611, 0.03335081, 0.07272575, 0.01291291, 0.01538019, 0.06509291, 0.01987489, 0.02930485, 0.07063586, 0.01442416, 0.01505617, 0.06688762, 0.02162559, 0.03128016, 0.07085209, 0.01322241, 0.01500868, 0.06306048, 0.01840937, 0.02869235, 0.07226844, 0.01245863, 0.01577236, 0.06563653, 0.02102487, 0.03295039, 0.07259253, 0.01289669, 0.01528955, 0.06574344, 0.01979348, 0.02906907, 0.07020428, 0.01440766, 0.01508287, 0.06649228, 0.02153054, 0.03121091, 0.07114834, 0.01327957, 0.01497294, 0.06238255, 0.01832702, 0.02902762, 0.07198918, 0.01247887, 0.01573258, 0.06518604, 0.0209373, 0.0334719, 0.0722864, 0.01291293, 0.01530932, 0.06497792, 0.01969974, 0.02936051, 0.06999271, 0.01441718, 0.01511114, 0.06665833, 0.02163946, 0.03139585, 0.07084393, 0.01333314, 0.01503939, 0.06293377, 0.01832981, 0.02912392, 0.07243675, 0.01259012, 0.01586494, 0.06547852, 0.02092387, 0.03358483, 0.07232421, 0.01296226, 0.01536064, 0.06484067, 0.01966131, 0.02949114, 0.07033831, 0.01445842, 0.01507767, 0.06661738, 0.02142586, 0.03158388, 0.07050176, 0.01331201, 0.01499309, 0.0624951, 0.01812219, 0.02916635, 0.07198106, 0.01257618, 0.0157687, 0.06560805, 0.02073775, 0.03368656, 0.07194743, 0.01294862, 0.01529403, 0.06495406, 0.01947618, 0.02955965, 0.07004681, 0.01445449, 0.014914, 0.06671179, 0.02141958, 0.03167187, 0.07033516, 0.01325599, 0.01480995, 0.06255686, 0.01807697, 0.0291934, 0.07240918, 0.01251534, 0.0156142, 0.06547567, 0.02081682, 0.03396012, 0.07283396, 0.01294444, 0.01526765, 0.06507883, 0.01942161, 0.02962062, 0.07093628, 0.01444565, 0.01497134, 0.06713805, 0.02141452, 0.03174064, 0.07153772, 0.01336895, 0.01480724, 0.06284872, 0.01817228, 0.02930645, 0.07278421, 0.01253532, 0.01565806, 0.06540577, 0.02082741, 0.03407326, 0.07296422, 0.01300425, 0.01518562, 0.06523291, 0.01974313, 0.02987356, 0.07136997, 0.01457297, 0.01484099, 0.06717815, 0.02129132, 0.03194703, 0.07200924, 0.0134331, 0.01481409, 0.06309962, 0.01797818, 0.02954719, 0.07338917, 0.01264883, 0.01559586, 0.06576621, 0.0206561, 0.0340606, 0.07353237, 0.01303625, 0.01516018, 0.06553262, 0.01937026, 0.02976604, 0.07114545, 0.0145576, 0.01482947, 0.06769609, 0.0211559, 0.03184678, 0.07194158, 0.01340592, 0.01480953, 0.06343572, 0.0180168, 0.02942553, 0.07264216, 0.01271714, 0.01572333, 0.06631993, 0.02064037, 0.03429528, 0.0719424, 0.01304051, 0.01522615, 0.06640134, 0.01936851, 0.02999094, 0.06996998, 0.01448714, 0.01484876, 0.06784966, 0.02140058, 0.03236076, 0.07065008, 0.01330615, 0.01489508, 0.06402494, 0.01798107, 0.02977945, 0.07262345, 0.01256857, 0.01578672, 0.06748536, 0.02054167, 0.03447357, 0.07220258, 0.01307496, 0.01528155, 0.06719851, 0.0195109, 0.03035594, 0.07023503, 0.014579, 0.01497344, 0.06904354, 0.0213646, 0.03281236, 0.06997606, 0.01329448, 0.01483948, 0.0646445, 0.01804677, 0.03058517, 0.07159507, 0.01258034, 0.01573305, 0.06736857, 0.02077271, 0.03556259, 0.0727053, 0.01306877, 0.01520685, 0.06660268, 0.0197283, 0.03135523, 0.06980763, 0.01468312, 0.01481412, 0.06841698, 0.02156893, 0.03342619, 0.07079364, 0.01351667, 0.01482651, 0.06445709, 0.01826121, 0.03105265, 0.07243975, 0.01266987, 0.01574762, 0.0673399, 0.02079824, 0.03582284, 0.07246108, 0.01311199, 0.01528303, 0.06692851, 0.01969784, 0.03164586, 0.07011635, 0.01461143, 0.01509086, 0.06940101, 0.02135485, 0.03407508, 0.06977341, 0.01343381, 0.01491632, 0.06523164, 0.01820006, 0.03191045, 0.07180784, 0.01269162, 0.01590385, 0.06838254, 0.02075967, 0.03640226, 0.07213276, 0.01312331, 0.01538473, 0.06804939, 0.01973681, 0.03204668, 0.0703459, 0.01463736, 0.01508504, 0.07001766, 0.02130374, 0.03395914, 0.07124598, 0.01349129, 0.01515926, 0.06582473, 0.01804012, 0.03102956, 0.072574, 0.01262803, 0.01603256, 0.06840193, 0.02055434, 0.03579262, 0.07342441, 0.01311658, 0.01560701, 0.0679628, 0.01949457, 0.03113193, 0.07158787, 0.01468851, 0.01514081, 0.06869496, 0.02123397, 0.03305474, 0.07193049, 0.01336158, 0.01505218, 0.06544055, 0.01806806, 0.0305145, 0.07324168, 0.0126028, 0.01595591, 0.06815024, 0.02055442, 0.03476527, 0.07387779, 0.01309312, 0.01550114, 0.06811275, 0.01957734, 0.03128121, 0.07139413, 0.01459994, 0.01506061, 0.06949574, 0.02162264, 0.03323032, 0.07207918, 0.01343052, 0.01503477, 0.06508404, 0.01821997, 0.03075312, 0.07343818, 0.01258375, 0.01579854, 0.06796425, 0.02082162, 0.03522812, 0.07371281, 0.01311097, 0.01545972, 0.0681017, 0.01968258, 0.0309818, 0.07154337, 0.01442539, 0.01500721, 0.06880566, 0.02144633, 0.03304602, 0.07191082, 0.0131856, 0.01492449, 0.06477413, 0.0181775, 0.03043241, 0.07346648, 0.01242494, 0.0158731, 0.06822313, 0.02070603, 0.03531701, 0.07339768, 0.01294177, 0.0153829, 0.0677598, 0.01970768, 0.03129642, 0.07103337, 0.01449882, 0.01505223, 0.06924562, 0.02140896, 0.03346578, 0.07169624, 0.01336805, 0.01495883, 0.06487803, 0.01821716, 0.03086404, 0.07301248, 0.01254783, 0.0158251, 0.06760668, 0.02083532, 0.03574669, 0.07304379, 0.01299077, 0.01532059, 0.06717636, 0.01982487, 0.03117946, 0.07098525, 0.01448785, 0.01493616, 0.06888736, 0.02154366, 0.03321552, 0.07130464, 0.01332094, 0.01484219, 0.06460259, 0.01831, 0.0307298, 0.07284507, 0.01259331, 0.01577893, 0.06731786, 0.02099993, 0.0351744, 0.07310028, 0.01302141, 0.01536542, 0.06669971, 0.01993332, 0.03111604, 0.07052665, 0.01454144, 0.01494977, 0.06865665, 0.02161144, 0.03336243, 0.07066247, 0.01341293, 0.01490861, 0.06393877, 0.01831949, 0.03084154, 0.07189696, 0.01260358, 0.0157538, 0.06709354, 0.02110901, 0.03553768, 0.07211901, 0.01310063, 0.01527437, 0.06680246, 0.01986681, 0.031334, 0.07011553, 0.01463145, 0.01497949, 0.06824712, 0.02164561, 0.03348786, 0.07077075, 0.01338411, 0.01486056, 0.06394508, 0.01827593, 0.03090085, 0.07226297, 0.0125551, 0.01582198, 0.06722443, 0.02096127, 0.03567672, 0.07282134, 0.0130333, 0.01532038, 0.06695604, 0.01976606, 0.03137072, 0.07052099, 0.01455091, 0.01499389, 0.06905244, 0.02145615, 0.03349257, 0.07096658, 0.01333984, 0.01494497, 0.06460383, 0.01805147, 0.03114293, 0.07301694, 0.01260157, 0.01585207, 0.06742263, 0.02078911, 0.03561474, 0.0731979, 0.0131001, 0.01537208, 0.06695426, 0.01976499, 0.03144566, 0.07170914, 0.01459449, 0.01505059, 0.06810246, 0.0215968, 0.0336055, 0.0717032, 0.01335618, 0.01498747, 0.06411702, 0.01823382, 0.03093013, 0.07308956, 0.01255693, 0.01599283, 0.06658515, 0.02089613, 0.03589452, 0.07357712, 0.01295926, 0.01544143, 0.06633655, 0.01989094, 0.03138512, 0.0712726, 0.01446785, 0.01508407, 0.06807058, 0.02154925, 0.03352139, 0.07209994, 0.01325361, 0.01490114, 0.06344515, 0.01825215, 0.03103527, 0.07335564, 0.01245999, 0.01587327, 0.06634099, 0.02091951, 0.035614, 0.07388739, 0.01287758, 0.01537417, 0.06606936, 0.01968849, 0.03132664, 0.07129707, 0.01440004, 0.01501282, 0.06788515, 0.02136087, 0.03343632, 0.07093551, 0.01324596, 0.01488627, 0.06325244, 0.01798141, 0.03094034, 0.07250866, 0.0124229, 0.01575102, 0.06649283, 0.02049289, 0.03548365, 0.073172, 0.01283458, 0.01531695, 0.06583938, 0.01935335, 0.03108249, 0.07084904, 0.01445225, 0.01497726, 0.06737, 0.02117279, 0.03341494, 0.07101479, 0.01325246, 0.01481821, 0.06403147, 0.01788217, 0.03101031, 0.07262472, 0.01237408, 0.0157396, 0.06735903, 0.0203953, 0.03568688, 0.07345081, 0.01283661, 0.01521368, 0.0664542, 0.01929801, 0.03153072, 0.07091, 0.0142816, 0.01493055, 0.06793435, 0.02093299, 0.03361477, 0.07141603, 0.01320185, 0.01482796, 0.06398281, 0.01781121, 0.03112946, 0.07287627, 0.01245086, 0.01579016, 0.06673294, 0.02031757, 0.03573971, 0.07334442, 0.01287926, 0.01526017, 0.06586295, 0.01916529, 0.03143046, 0.07133876, 0.01426929, 0.01489945, 0.06756946, 0.02093674, 0.03371529, 0.07192534, 0.01320045, 0.01481695, 0.06342183, 0.01774002, 0.03114228, 0.07328661, 0.01244201, 0.01580933, 0.06631558, 0.02027344, 0.03589264, 0.07378366, 0.0128278, 0.0153572, 0.06660563, 0.01917379, 0.03168303, 0.07109525, 0.01452385, 0.01495954, 0.06879494, 0.02088797, 0.03379917, 0.07065273, 0.01337492, 0.01484825, 0.06358679, 0.01765728, 0.0313649, 0.07253683, 0.01263066, 0.0159563, 0.06728954, 0.02029096, 0.03625624, 0.07321259, 0.01313014, 0.01536853, 0.06627142, 0.0192069, 0.03186693, 0.07104142, 0.01463755, 0.0150521, 0.06842966, 0.02089258, 0.03373467, 0.07218252, 0.0134693, 0.01487939, 0.06415346, 0.0177221, 0.03129579, 0.07358343, 0.01271676, 0.01585715, 0.06734633, 0.02016072, 0.03600476, 0.07415999, 0.01318106, 0.01531746, 0.06673385, 0.01900816, 0.03168664, 0.07171357, 0.01464322, 0.01500309, 0.06834149, 0.02076518, 0.03349795, 0.07219269, 0.01348318, 0.01490517, 0.0640227, 0.01757419, 0.03112952, 0.07346597, 0.01271442, 0.01589668, 0.06705623, 0.0201425, 0.03566851, 0.07437115, 0.01316186, 0.01536494, 0.06656728, 0.01913683, 0.03170484, 0.07192577, 0.0146918, 0.01512282, 0.06837761, 0.02091378, 0.03388413, 0.07242857, 0.013495, 0.01487766, 0.06433561, 0.01768653, 0.03131267, 0.07371551, 0.01272997, 0.01595685, 0.06707815, 0.02025796, 0.03610216, 0.07401201, 0.01317249, 0.01542649, 0.06613901, 0.01920604, 0.03202723, 0.0714556, 0.01458029, 0.01504784, 0.0680305, 0.02082129, 0.03391043, 0.07216039, 0.01342055, 0.01488423, 0.06404608, 0.01768111, 0.03140831, 0.07382301, 0.01267685, 0.01590915, 0.06686093, 0.02030623, 0.0359461, 0.07436455, 0.01305334, 0.0153526, 0.06617272, 0.01917993, 0.03173511, 0.07196401, 0.01449948, 0.01507645, 0.0682899, 0.02091241, 0.03366365, 0.07243063, 0.01337425, 0.01485634, 0.06390906, 0.01773423, 0.03148693, 0.07409391, 0.01257459, 0.01587885, 0.06716018, 0.02035522, 0.03609127, 0.07477476, 0.01303374, 0.01529088, 0.06639618, 0.0192378, 0.0319321, 0.07231837, 0.01454141, 0.01513043, 0.06873463, 0.02092495, 0.03383186, 0.07204065, 0.01338826, 0.01490162, 0.06427871, 0.0177131, 0.03132044, 0.07340367, 0.01268517, 0.01595531, 0.06764709, 0.02038089, 0.03601147, 0.07387812, 0.01307363, 0.01546085, 0.06705191, 0.01927987, 0.03172005, 0.07155335, 0.01456607, 0.01508537, 0.06899438, 0.02093662, 0.03357596, 0.07214338, 0.01336399, 0.01489242, 0.06475164, 0.01775651, 0.0312971, 0.07360787, 0.01265277, 0.01594188, 0.06739024, 0.02029431, 0.03589525, 0.0740096, 0.01309165, 0.01540623, 0.06675901, 0.01919407, 0.03177465, 0.07199474, 0.01452157, 0.01511279, 0.06888773, 0.02090663, 0.03369246, 0.07201903, 0.01337323, 0.01491805, 0.06391752, 0.01766368, 0.03122821, 0.07379167, 0.01267825, 0.01598506, 0.06727115, 0.02024854, 0.03609145, 0.07438529, 0.01317841, 0.01547788, 0.0669905, 0.01924107, 0.03198365, 0.07195109, 0.01458289, 0.01518071, 0.06889391, 0.021004, 0.03397861, 0.07222223, 0.01336521, 0.01498894, 0.06453183, 0.01773928, 0.03157212, 0.07351347, 0.01270029, 0.01597459, 0.06753431, 0.02032473, 0.03625292, 0.07423726, 0.01309625, 0.01535314, 0.06701501, 0.01921937, 0.03183941, 0.07180613, 0.01448814, 0.01497549, 0.06896003, 0.02102208, 0.03380658, 0.07205161, 0.01331066, 0.01481081, 0.06461446, 0.01780839, 0.03131449, 0.07311892, 0.01255484, 0.01574971, 0.06767114, 0.02038615, 0.03588365, 0.07416697, 0.01294182, 0.01525182, 0.06663141, 0.01932018, 0.03185424, 0.07187072, 0.01444127, 0.01495928, 0.06853442, 0.02096331, 0.03390674, 0.07205916, 0.01328652, 0.01473973, 0.06434261, 0.01785553, 0.03134796, 0.0731536, 0.01246456, 0.01578123, 0.06725416, 0.02034292, 0.0362058, 0.07387269, 0.01294655, 0.0153099, 0.06662094, 0.01928786, 0.03206991, 0.07140385, 0.01440682, 0.01502519, 0.06858712, 0.02104373, 0.03407823, 0.07189135, 0.0132738, 0.01477354, 0.06400632, 0.01788662, 0.03148648, 0.07366674, 0.01253604, 0.01574009, 0.0671528, 0.02041106, 0.03619678, 0.07399385, 0.0129707, 0.01522208, 0.06657656, 0.01923948, 0.03204543, 0.07163282, 0.01449209, 0.01491289, 0.06883535, 0.02098752, 0.0339344, 0.07193072, 0.01337253, 0.0147556, 0.06457209, 0.0178369, 0.03148474, 0.07366109, 0.0126563, 0.01581524, 0.06771138, 0.02035584, 0.03629423, 0.07429225, 0.01305986, 0.01528861, 0.06673905, 0.01930275, 0.03197594, 0.07211568, 0.0145055, 0.01493517, 0.06881295, 0.02105204, 0.03413622, 0.07271738, 0.0133735, 0.01475509, 0.0646652, 0.01780397, 0.03159749, 0.07399239, 0.01259879, 0.01571605, 0.06742661, 0.02037183, 0.03625055, 0.07425383, 0.01301205, 0.01521048, 0.06669091, 0.01925704, 0.03195511, 0.07193937, 0.01445809, 0.01493889, 0.06861036, 0.02093771, 0.03394081, 0.07218562, 0.01332009, 0.01475686, 0.06494653, 0.0178018, 0.03159587, 0.07354444, 0.01258603, 0.01581526, 0.06819617, 0.02034566, 0.03650943, 0.07388154, 0.01299203, 0.01529982, 0.06724373, 0.01919179, 0.03199904, 0.07168028, 0.01442868, 0.01501304, 0.06964306, 0.02096183, 0.03420796, 0.07222913, 0.01330818, 0.01479349, 0.06465276, 0.01770458, 0.03175772, 0.07361825, 0.01252311, 0.01578446, 0.0682033, 0.02018891, 0.03640954, 0.0738939, 0.01297767, 0.01530096, 0.06738281, 0.0190536, 0.03196727, 0.07155062, 0.01442796, 0.0150591, 0.06964987, 0.02078106, 0.03397747, 0.07219938, 0.01333435, 0.01482688, 0.06524264, 0.01763221, 0.03158083, 0.07365891, 0.01257608, 0.01593255, 0.06830625, 0.02009704, 0.03631895, 0.07352874, 0.01300135, 0.01541333, 0.0674317, 0.01897616, 0.03218097, 0.07117236, 0.01450097, 0.01510443, 0.06940026, 0.02070334, 0.03409447, 0.07173982, 0.01328237, 0.01490129, 0.06518298, 0.01761597, 0.03158144, 0.07326572, 0.01257248, 0.01595194, 0.06790031, 0.02015794, 0.03650066, 0.07380862, 0.01299035, 0.01544385, 0.06736076, 0.01900647, 0.03217589, 0.0713848, 0.01450103, 0.01520713, 0.06952214, 0.02077094, 0.03403577, 0.07178594, 0.01331479, 0.01493321, 0.06526715, 0.01756211, 0.03155877, 0.07341325, 0.01267346, 0.01602218, 0.06796937, 0.02011812, 0.03632849, 0.07407466, 0.01308283, 0.01544246, 0.0672519, 0.01908912, 0.03216513, 0.07130047, 0.01450883, 0.01521566, 0.06925508, 0.02078718, 0.0340863, 0.07220765, 0.01338627, 0.01498624, 0.06491666, 0.01758562, 0.03149691, 0.07325386, 0.01267979, 0.01616593, 0.0680998, 0.0200798, 0.03626679, 0.07364344, 0.01307272, 0.01555974, 0.06731359, 0.01903376, 0.03201833, 0.07163317, 0.0145894, 0.0153301, 0.06939365, 0.02082061, 0.03445319, 0.07201401, 0.01343139, 0.0151083, 0.06521865, 0.01760645, 0.03170893, 0.07347269, 0.01275175, 0.01621398, 0.06808127, 0.02030178, 0.03634207, 0.07398291, 0.01320116, 0.01555772, 0.06711513, 0.01930064, 0.03223802, 0.07172494, 0.01468352, 0.01528351, 0.0691703, 0.02101123, 0.03413666, 0.07226461, 0.01347416, 0.01498847, 0.06487536, 0.01771483, 0.03155182, 0.07330973, 0.01275955, 0.01601327, 0.0673347, 0.02030804, 0.03628158, 0.07350969, 0.01314286, 0.01547511, 0.06663449, 0.01918705, 0.03202913, 0.07109285, 0.01461735, 0.01516363, 0.06866358, 0.02088765, 0.03404849, 0.07174793, 0.0134454, 0.01496435, 0.06435809, 0.01767195, 0.03151439, 0.07329939, 0.0126864, 0.01603729, 0.06768543, 0.02025927, 0.03630548, 0.07373789, 0.01308743, 0.01552221, 0.06680675, 0.01918226, 0.03192251, 0.07158337, 0.01454527, 0.01518064, 0.06911451, 0.02090185, 0.03396666, 0.07164871, 0.01341474, 0.01493356, 0.06477494, 0.0176896, 0.03150451, 0.07273951, 0.01264855, 0.01594688, 0.0681744, 0.02029722, 0.03623561, 0.07354381, 0.01300349, 0.01541649, 0.06697179, 0.01922605, 0.03204313, 0.0710584, 0.0144355, 0.01513478, 0.06928102, 0.02093437, 0.03399498, 0.07160591, 0.01333035, 0.01491227, 0.06499471, 0.0177377, 0.03126312, 0.0723843, 0.0126565, 0.01594921, 0.06771722, 0.02027348, 0.03601095, 0.07249715, 0.01302006, 0.01539053, 0.0669497, 0.01913417, 0.03201548, 0.07017343, 0.01441576, 0.01503775, 0.06883346, 0.02085485, 0.03397734, 0.07101261, 0.01329623, 0.01492419, 0.06470265, 0.01772409, 0.0314118, 0.0723429, 0.01254929, 0.01587437, 0.06796919, 0.02022724, 0.03591151, 0.07251935, 0.01296491, 0.01536601, 0.06720605, 0.01927572, 0.03198673, 0.07031767, 0.01440237, 0.01500832, 0.06900149, 0.02097611, 0.03398656, 0.07066527, 0.01331377, 0.01488831, 0.0647717, 0.01771105, 0.03133029, 0.07176456, 0.0125503, 0.01584193, 0.06802503, 0.02031379, 0.03608321, 0.07228646, 0.01292657, 0.01528357, 0.06700319, 0.01929174, 0.03193448, 0.06988223, 0.01440063, 0.01499155, 0.06921708, 0.02098275, 0.03393205, 0.07048289, 0.01326269, 0.01488313, 0.06518046, 0.01774131, 0.0312133, 0.07166508, 0.01254852, 0.01588319, 0.06776053, 0.02037764, 0.03575656, 0.07199787, 0.01291722, 0.01536052, 0.06682278, 0.01919089, 0.03155669, 0.07004409, 0.01441866, 0.01502724, 0.06898729, 0.02093704, 0.03364637, 0.07045391, 0.01325206, 0.01488952, 0.064704, 0.01772992, 0.03105692, 0.07215841, 0.01259494, 0.01587976, 0.0680768, 0.02028602, 0.03574786, 0.0724523, 0.0129417, 0.01533857, 0.06666598, 0.01917431, 0.03157299, 0.07020017, 0.01443944, 0.01511901, 0.06853201, 0.02087068, 0.03363163, 0.070654, 0.01326621, 0.01489056, 0.06442506, 0.01768087, 0.03096704, 0.07168615, 0.01256367, 0.01594967, 0.0675984, 0.02027906, 0.03579883, 0.07221348, 0.01296346, 0.01535892, 0.06676349, 0.01920326, 0.03140693, 0.07012583, 0.01443009, 0.01500936, 0.06871812, 0.02095157, 0.03348088, 0.07052565, 0.01326246, 0.01482518, 0.06461886, 0.01771948, 0.03091377, 0.07179268, 0.01256384, 0.01583982, 0.0676616, 0.02043365, 0.0357215, 0.0722426, 0.01297367, 0.01528129, 0.06683601, 0.01929881, 0.03159327, 0.06977785, 0.01446512, 0.01493109, 0.06881998, 0.02108403, 0.03361275, 0.07036801, 0.01334968, 0.01472373, 0.06484132, 0.01784571, 0.03097418, 0.07177575, 0.0125888, 0.01575502, 0.06791154, 0.020441, 0.03590718, 0.07226288, 0.01297714, 0.01522482, 0.06667481, 0.01927845, 0.03146917, 0.06990357, 0.01439975, 0.01493823, 0.06887721, 0.02094551, 0.03346838, 0.07031568, 0.0132861, 0.01475879, 0.06478181, 0.01770774, 0.0308396, 0.07188694, 0.01254617, 0.01571224, 0.06733371, 0.02028706, 0.03559726, 0.0719568, 0.01289873, 0.01518457, 0.06680363, 0.01924941, 0.03156975, 0.06993787, 0.01440745, 0.01491349, 0.06834294, 0.02093699, 0.03375044, 0.0703266, 0.01323768, 0.01467952, 0.06431238, 0.01772954, 0.03097177, 0.07185973, 0.01253997, 0.01572792, 0.06746118, 0.02029334, 0.03567047, 0.07239137, 0.01290294, 0.01526845, 0.06637706, 0.01919017, 0.03155782, 0.07026192, 0.01445562, 0.01505551, 0.06850262, 0.02084885, 0.03354533, 0.07072047, 0.01330757, 0.01484178, 0.06411722, 0.01753598, 0.03089778, 0.07198803, 0.01256027, 0.01581759, 0.06725455, 0.02017011, 0.03565167, 0.07259399, 0.01300055, 0.01526761, 0.06586153, 0.01908112, 0.03153256, 0.07025221, 0.01452312, 0.01500343, 0.06846639, 0.020892, 0.03365343, 0.07073583, 0.01332581, 0.01471208, 0.06447603, 0.01771809, 0.03098582, 0.0719977, 0.01261233, 0.0157842, 0.06780628, 0.02027201, 0.035512, 0.07268412, 0.01300784, 0.01519625, 0.06657455, 0.01917621, 0.03144143, 0.07052875, 0.01453562, 0.01499373, 0.06873083, 0.02085009, 0.03357923, 0.0707529, 0.01331971, 0.01477456, 0.06449435, 0.01765151, 0.0309121, 0.07231657, 0.01259434, 0.01577581, 0.06772531, 0.02018596, 0.03570386, 0.07294165, 0.01298173, 0.01524421, 0.06674439, 0.01911261, 0.03152059, 0.0706298, 0.01443163, 0.01491167, 0.06886088, 0.02085757, 0.03344973, 0.07100326, 0.01330392, 0.01471755, 0.06489846, 0.01773679, 0.03106558, 0.07195988, 0.01256529, 0.01579127, 0.06788418, 0.02030295, 0.03571255, 0.07265494, 0.01299828, 0.01531915, 0.06669146, 0.01923904, 0.03140894, 0.07009824, 0.01440058, 0.0149696, 0.06869575, 0.02093211, 0.03361248, 0.07088184, 0.01334425, 0.01477413, 0.06418978, 0.0176867, 0.03075046, 0.07213653, 0.01251934, 0.01581642, 0.06716354, 0.0203168, 0.03524393, 0.07261813, 0.01293242, 0.01529041, 0.06594281, 0.01912037, 0.03121068, 0.07035975, 0.01437806, 0.01501594, 0.06792643, 0.0207511, 0.03338049, 0.07080335, 0.01323408, 0.01480633, 0.06350634, 0.01764547, 0.03092113, 0.07205409, 0.01249961, 0.01585024, 0.06637593, 0.02007966, 0.03566721, 0.07267792, 0.01288286, 0.0153115, 0.06548916, 0.01894891, 0.03150414, 0.07066646, 0.01425052, 0.01506039, 0.06790381, 0.02069539, 0.03387657, 0.07135452, 0.01319151, 0.01486726, 0.06361472, 0.01759752, 0.03111474, 0.07261101, 0.01247663, 0.0159042, 0.06705143, 0.02020455, 0.0362745, 0.07315369, 0.01293611, 0.01533569, 0.06603977, 0.01913563, 0.03219101, 0.07087141, 0.01439094, 0.01506051, 0.06791341, 0.02083846, 0.03422308, 0.07122619, 0.01322612, 0.01481128, 0.06396539, 0.01762203, 0.03156865, 0.07267184, 0.01248311, 0.01594836, 0.06713274, 0.02023855, 0.0362465, 0.07259939, 0.01300587, 0.01538176, 0.06598633, 0.01910602, 0.031888, 0.07049056, 0.01437981, 0.01510164, 0.06787868, 0.02071705, 0.03397475, 0.07106498, 0.01317817, 0.01484518, 0.06357957, 0.01748829, 0.03112003, 0.07253832, 0.01240037, 0.01591432, 0.06681027, 0.02005735, 0.035961, 0.07283803, 0.01293992, 0.01532703, 0.06534912, 0.0189865, 0.03192355, 0.07027169, 0.01430621, 0.01504598, 0.06800553, 0.02050505, 0.03414574, 0.0709305, 0.01315442, 0.01478718, 0.06345414, 0.01746064, 0.03127032, 0.07215183, 0.0123998, 0.01574448, 0.06634936, 0.02016579, 0.0364565, 0.07325832, 0.01297311, 0.01530936, 0.06572752, 0.01902914, 0.03217017, 0.07069036, 0.01445898, 0.0151355, 0.06723744, 0.02065551, 0.03385112, 0.07142315, 0.01331302, 0.01473124, 0.06330893, 0.01742953, 0.03102012, 0.07303606, 0.01261923, 0.01584626, 0.06663571, 0.01989303, 0.03609814, 0.07323871, 0.01304134, 0.01518674, 0.06598598, 0.01886339, 0.03191889, 0.07118906, 0.01444962, 0.01507936, 0.06803136, 0.02054267, 0.03383144, 0.07144356, 0.01317165, 0.01479754, 0.06391057, 0.01732804, 0.03092643, 0.07266507, 0.01262824, 0.01590203, 0.06681696, 0.01979867, 0.03568857, 0.07273826, 0.0130801, 0.01536943, 0.06555981, 0.01872876, 0.03156821, 0.07073005, 0.01445278, 0.01513741, 0.06807286, 0.02055274, 0.03377097, 0.07144371, 0.01336699, 0.01488182, 0.06389497, 0.01725383, 0.03089715, 0.07282989, 0.01264237, 0.01597973, 0.06717813, 0.01976345, 0.03595108, 0.07313786, 0.01304839, 0.01535423, 0.06624249, 0.0186431, 0.03170166, 0.07111593, 0.01452137, 0.0151432, 0.06841819, 0.02047297, 0.03374095, 0.07173165, 0.013339, 0.01489593, 0.06410637, 0.01729108, 0.0309524, 0.07280457, 0.01263131, 0.01595661, 0.0671129, 0.01976703, 0.0358662, 0.07310881, 0.01306575, 0.0153265, 0.06594358, 0.01859766, 0.03172938, 0.07113156, 0.01446885, 0.0150967, 0.06810824, 0.02031305, 0.03382997, 0.07174427, 0.01329777, 0.01483038, 0.0639579, 0.01719566, 0.03106392, 0.07344417, 0.01256283, 0.01590625, 0.06704114, 0.01974629, 0.03578584, 0.07367941, 0.01302164, 0.0153049, 0.06610427, 0.01863809, 0.03155613, 0.07163691, 0.01450414, 0.01513858, 0.06822816, 0.02031703, 0.03374509, 0.07196994, 0.01343478, 0.01488806, 0.06375193, 0.01718004, 0.03085558, 0.07315163, 0.01271273, 0.01595923, 0.06654976, 0.01959942, 0.03565105, 0.07357477, 0.01315804, 0.01535852, 0.06555715, 0.01856355, 0.03105718, 0.07122651, 0.01455961, 0.01516083, 0.06789967, 0.02032105, 0.03293429, 0.07146192, 0.0133801, 0.01489326, 0.06388126, 0.01720771, 0.03080514, 0.07294586, 0.01267051, 0.01597272, 0.06662226, 0.01960185, 0.03553448, 0.07308745, 0.01306297, 0.01535845, 0.0657561, 0.01850923, 0.0315052, 0.07132196, 0.01449566, 0.01513974, 0.06759255, 0.02023847, 0.03349662, 0.07149006, 0.01336592, 0.01484791, 0.06335965, 0.01715178, 0.03111093, 0.07284213, 0.01266183, 0.01586535, 0.06644984, 0.01962056, 0.03596674, 0.07320186, 0.01312517, 0.01534361, 0.06531664, 0.01849077, 0.03159977, 0.07090101, 0.01450006, 0.01509352, 0.06734257, 0.02025594, 0.03365593, 0.07117686, 0.01332343, 0.01486026, 0.06334625, 0.01713738, 0.03115862, 0.07276262, 0.01260683, 0.01580791, 0.06605042, 0.01959633, 0.03588354, 0.07298106, 0.01305661, 0.01526413, 0.06468917, 0.01850329, 0.0315777, 0.07068285, 0.01444625, 0.01495863, 0.06725024, 0.0202296, 0.03361282, 0.07083062, 0.01338406, 0.01477562, 0.06303689, 0.01710435, 0.03094928, 0.0720194, 0.01258003, 0.01580926, 0.06610254, 0.0196167, 0.03562425, 0.072595, 0.01299127, 0.01533546, 0.06475957, 0.01847846, 0.03136858, 0.07050055, 0.01438364, 0.01507912, 0.0671305, 0.02015798, 0.03342521, 0.07088774, 0.01331184, 0.01489163, 0.06257615, 0.01711179, 0.03060858, 0.07185858, 0.01262084, 0.01593067, 0.06565548, 0.0195225, 0.03539756, 0.07205906, 0.01296428, 0.01535012, 0.06422404, 0.01842755, 0.03095759, 0.07016973, 0.01439751, 0.01505339, 0.06638522, 0.02013, 0.03316858, 0.07025101, 0.01322018, 0.01486986, 0.06243511, 0.01702676, 0.03056592, 0.07170933, 0.01252872, 0.0158962, 0.06564726, 0.01945512, 0.03518821, 0.07244013, 0.01294667, 0.01533506, 0.06437958, 0.01830853, 0.03111502, 0.07015559, 0.01446622, 0.0150955, 0.06669864, 0.02003613, 0.03327187, 0.07040884, 0.01334684, 0.01488606, 0.06252456, 0.01689895, 0.03061012, 0.07166129, 0.0126559, 0.0158641, 0.0655584, 0.01940894, 0.03533811, 0.0722466, 0.0130909, 0.01533269, 0.06453586, 0.01844106, 0.03115514, 0.07009817, 0.01455309, 0.01506639, 0.06667046, 0.02018323, 0.03317111, 0.07048512, 0.01336183, 0.01476214, 0.06245592, 0.01701255, 0.03043663, 0.07179204, 0.01262438, 0.01578595, 0.06535994, 0.01938045, 0.03502773, 0.07219341, 0.01307009, 0.01530796, 0.06417824, 0.0183011, 0.03091337, 0.06979728, 0.0144563, 0.01498635, 0.06624046, 0.01999198, 0.03315249, 0.06983467, 0.01315092, 0.01471222, 0.06236004, 0.01701729, 0.03045131, 0.07117919, 0.0124322, 0.01568677, 0.06499836, 0.01946896, 0.03511858, 0.07162036, 0.01291667, 0.01521861, 0.06433774, 0.01844341, 0.03102301, 0.06968055, 0.01435404, 0.01494878, 0.06673091, 0.02020917, 0.0332455, 0.07024429, 0.01323027, 0.01471094, 0.06259347, 0.01707185, 0.03056734, 0.07113398, 0.01250547, 0.0157069, 0.06519122, 0.01954103, 0.03540398, 0.07168686, 0.0129147, 0.0152394, 0.06450723, 0.01845713, 0.0310864, 0.06999257, 0.01427674, 0.01497891, 0.06615671, 0.02023586, 0.03316754, 0.06994978, 0.01302921, 0.01471705, 0.06200127, 0.01707033, 0.03052273, 0.07129939, 0.01243842, 0.01569767, 0.06460391, 0.01943853, 0.03529983, 0.07161715, 0.01291183, 0.01516648, 0.06398505, 0.01850037, 0.03125614, 0.06991751, 0.01435494, 0.0149814, 0.06623907, 0.02024602, 0.03334579, 0.07031052, 0.01314694, 0.01478734, 0.06212892, 0.01704492, 0.03043254, 0.07170679, 0.01242806, 0.01579398, 0.06481732, 0.01947407, 0.03517479, 0.07218777, 0.01297994, 0.01528455, 0.06403844, 0.01849144, 0.03101699, 0.07020307, 0.01437125, 0.01504247, 0.06635519, 0.02020974, 0.03315541, 0.07039635, 0.01319041, 0.01474749, 0.0622498, 0.01713312, 0.0305321, 0.07143275, 0.01251171, 0.01574324, 0.06513958, 0.01953037, 0.03536309, 0.07228759, 0.01296976, 0.01526603, 0.06411771, 0.01846853, 0.03113963, 0.0701372, 0.01433951, 0.01494262, 0.06578118, 0.02029911, 0.03328437, 0.06996338, 0.01318701, 0.01470526, 0.06208438, 0.01721776, 0.0308786, 0.07156227, 0.01250539, 0.0157068, 0.06460699, 0.01965272, 0.03551832, 0.07219967, 0.01290193, 0.01519984, 0.06361242, 0.01861658, 0.03123913, 0.06978293, 0.01430946, 0.01494955, 0.06607915, 0.0203132, 0.03326448, 0.07015077, 0.01313213, 0.01468538, 0.06211304, 0.01721618, 0.03071553, 0.07162428, 0.01241533, 0.01571977, 0.06490945, 0.01963441, 0.03537923, 0.07232694, 0.01282567, 0.01515502, 0.06379797, 0.01864694, 0.0311242, 0.06987949, 0.01421952, 0.01492252, 0.06566538, 0.02043309, 0.03313708, 0.07027131, 0.01307929, 0.01465173, 0.06143726, 0.01720915, 0.03047418, 0.07146938, 0.01241916, 0.01566959, 0.06433162, 0.01966673, 0.03524212, 0.07202837, 0.01291362, 0.01526374, 0.06355093, 0.01855801, 0.03114494, 0.06964363, 0.01436509, 0.01509271, 0.06585535, 0.02031705, 0.03316465, 0.06999629, 0.01315753, 0.01483939, 0.06199234, 0.01711156, 0.03040284, 0.07154817, 0.01246682, 0.01580403, 0.06456739, 0.019611, 0.03505905, 0.07193013, 0.01290386, 0.01529762, 0.06367337, 0.01858119, 0.03101134, 0.06989202, 0.01436151, 0.01508484, 0.06567336, 0.02030122, 0.03316168, 0.07018799, 0.01318843, 0.01482192, 0.06169456, 0.01712835, 0.03037908, 0.07157012, 0.01248631, 0.01580309, 0.06431314, 0.01952972, 0.03522464, 0.07199897, 0.01288926, 0.01528385, 0.06362917, 0.01859606, 0.03101371, 0.0697546, 0.01427593, 0.01503722, 0.06548207, 0.02026787, 0.03301958, 0.07011481, 0.01316885, 0.01480715, 0.06151364, 0.01715221, 0.03044233, 0.07140475, 0.01243568, 0.01584514, 0.06411401, 0.01953137, 0.03518307, 0.07194201, 0.01285006, 0.01530669, 0.06337121, 0.01855247, 0.03090366, 0.06975775, 0.01429749, 0.01507846, 0.06551745, 0.02025428, 0.0330816, 0.07004261, 0.01316724, 0.01482794, 0.06163858, 0.01716297, 0.0303614, 0.07161044, 0.01247263, 0.01584391, 0.06428942, 0.01955601, 0.03516416, 0.07220421, 0.01291158, 0.01532014, 0.06318042, 0.01861503, 0.03116559, 0.06983273, 0.01433694, 0.01506717, 0.06543595, 0.0203323, 0.03316767, 0.07013169, 0.01319463, 0.01476646, 0.0619629, 0.01715706, 0.03036538, 0.07157058, 0.01243606, 0.0157619, 0.06467624, 0.01961411, 0.03510036, 0.07202177, 0.01289053, 0.01521678, 0.06355767, 0.01853949, 0.03102198, 0.06985144, 0.01428751, 0.01505247, 0.06575461, 0.02027596, 0.03313334, 0.06995262, 0.01316088, 0.01476601, 0.06174837, 0.0171841, 0.03027121, 0.07155004, 0.0125337, 0.01574961, 0.06452077, 0.01960154, 0.03495334, 0.07194503, 0.01296353, 0.01523371, 0.06353796, 0.01857572, 0.03094799, 0.0696834, 0.01430182, 0.01499478, 0.06552751, 0.0203101, 0.03303479, 0.07010692, 0.01316803, 0.0146847, 0.0614672, 0.01715179, 0.0302243, 0.07163467, 0.01248485, 0.01567062, 0.06476388, 0.0196651, 0.03475839, 0.07227991, 0.01293766, 0.01522135, 0.06365816, 0.01860973, 0.03072998, 0.07019519, 0.01428721, 0.0150031, 0.06582604, 0.02033997, 0.03282372, 0.07038408, 0.01312258, 0.01473189, 0.06174092, 0.0171399, 0.03004207, 0.07166, 0.01241347, 0.01570087, 0.06435519, 0.01957269, 0.03454114, 0.07182177, 0.01288475, 0.01516994, 0.06340688, 0.0185471, 0.03072975, 0.06971896, 0.01423862, 0.0149622, 0.06561648, 0.02024707, 0.03267042, 0.07026521, 0.01311181, 0.01466341, 0.06130229, 0.01715771, 0.0299393, 0.0717306, 0.01243618, 0.01565225, 0.06467667, 0.01961385, 0.03462607, 0.07222226, 0.01285642, 0.01515785, 0.06338019, 0.01861694, 0.03055895, 0.06984571, 0.01418487, 0.01492602, 0.06586216, 0.02030632, 0.0326515, 0.07007921, 0.01308266, 0.01467336, 0.062011, 0.01713644, 0.02987707, 0.0717773, 0.0124292, 0.01571506, 0.06468517, 0.01957694, 0.03458418, 0.07166652, 0.01272613, 0.0152257, 0.06411333, 0.01858574, 0.03060899, 0.06941741, 0.01415443, 0.01494424, 0.06638021, 0.02028297, 0.0327604, 0.06995275, 0.01303193, 0.01465893, 0.0619996, 0.01716532, 0.02995703, 0.07153033, 0.01230382, 0.01565026, 0.06488906, 0.01960393, 0.03470419, 0.0717192, 0.01266615, 0.01518073, 0.0639668, 0.01860997, 0.03066192, 0.06963298, 0.01405206, 0.01495362, 0.06597619, 0.0202854, 0.03293959, 0.06951745, 0.01299384, 0.01464115, 0.06204739, 0.017194, 0.03002841, 0.07099535, 0.01235212, 0.01557829, 0.06471564, 0.01959476, 0.03472063, 0.07160959, 0.01273683, 0.01512629, 0.06384755, 0.01853258, 0.03061121, 0.06922265, 0.01404439, 0.01491127, 0.06626476, 0.02021581, 0.03276725, 0.06965426, 0.01292825, 0.0145972, 0.06164676, 0.01710258, 0.03014043, 0.07007437, 0.01226418, 0.01555287, 0.06445259, 0.0193025, 0.03464231, 0.07062231, 0.01256264, 0.01510791, 0.06332006, 0.01822225, 0.03060852, 0.06843664, 0.01377244, 0.01488221, 0.06527683, 0.01997753, 0.03268584, 0.06901201, 0.01275888, 0.01464718, 0.06058333, 0.01682938, 0.03008146, 0.07080461, 0.01214581, 0.01556851, 0.06351067, 0.01913758, 0.0346701, 0.07151628, 0.01252704, 0.01508187, 0.06245275, 0.01787869, 0.03070796, 0.06890971, 0.01383319, 0.01486801, 0.06459578, 0.01967503, 0.03292599, 0.06917675, 0.01274471, 0.01466252, 0.06032304, 0.01662669, 0.03017283, 0.07096213, 0.0121535, 0.01556259, 0.06299678, 0.01895663, 0.03475003, 0.07134289, 0.01254948, 0.01512157, 0.06212253, 0.01784629, 0.03064622, 0.06911221, 0.01382675, 0.01486103, 0.06456386, 0.01952136, 0.03267072, 0.06905767, 0.01279276, 0.01461475, 0.05974105, 0.0164065, 0.03009715, 0.07079253, 0.01218932, 0.01559497, 0.06262544, 0.01879458, 0.03453618, 0.07112849, 0.01256438, 0.01508645, 0.0619573, 0.01768078, 0.03060954, 0.06924772, 0.01378061, 0.01475786, 0.06429615, 0.01942926, 0.03314722, 0.06941592, 0.01276251, 0.01450282, 0.05998936, 0.01652402, 0.03036811, 0.07063685, 0.01218925, 0.01543883, 0.06281985, 0.01893741, 0.03513253, 0.07143016, 0.01261625, 0.01502148, 0.06215189, 0.01775423, 0.03106307, 0.06921718, 0.0138795, 0.01473831, 0.06456897, 0.01947051, 0.03315594, 0.06955889, 0.01285916, 0.01448203, 0.06023183, 0.01649081, 0.03039764, 0.07094739, 0.0121983, 0.01539584, 0.06298858, 0.01896889, 0.03514905, 0.07138951, 0.01260186, 0.01502262, 0.06238862, 0.01785672, 0.030964, 0.06939979, 0.01387321, 0.01473963, 0.06459465, 0.01956108, 0.03335495, 0.06936287, 0.01278957, 0.01452446, 0.05989713, 0.01654013, 0.03043888, 0.0706571, 0.01216199, 0.0154513, 0.06271486, 0.01895928, 0.03512258, 0.07121105, 0.01264359, 0.01496122, 0.0615588, 0.01781656, 0.03113124, 0.06879293, 0.01382057, 0.0148682, 0.06382649, 0.01954937, 0.03323663, 0.06976066, 0.01273272, 0.01465047, 0.05960828, 0.01644515, 0.03036532, 0.07143746, 0.01206516, 0.0155901, 0.06268366, 0.01870519, 0.03488352, 0.07190621, 0.01241778, 0.01517212, 0.0616524, 0.01771819, 0.03101153, 0.06969855, 0.01373384, 0.01493332, 0.06416639, 0.01937831, 0.03335867, 0.07003061, 0.01261555, 0.01462898, 0.05979363, 0.01638073, 0.03026352, 0.07146494, 0.01192941, 0.01548967, 0.06303684, 0.01865273, 0.03493178, 0.07162549, 0.01239138, 0.01513769, 0.06219623, 0.01763422, 0.03089038, 0.06920429, 0.01377068, 0.01497501, 0.06459044, 0.01927704, 0.03344183, 0.06954534, 0.01273073, 0.0147471, 0.05974736, 0.01644504, 0.03039747, 0.07071085, 0.01203438, 0.01557935, 0.06288038, 0.01876331, 0.03505056, 0.0713826, 0.01239231, 0.01517185, 0.06209889, 0.01753288, 0.0308785, 0.06888516, 0.01359607, 0.01484701, 0.06476517, 0.01934944, 0.03331721, 0.06908246, 0.01254087, 0.01464938, 0.05975494, 0.01641098, 0.03032714, 0.06999289, 0.01189226, 0.01554819, 0.06286684, 0.01878672, 0.03480824, 0.07115132, 0.0122914, 0.01514053, 0.06170158, 0.01759619, 0.03071602, 0.06876037, 0.01346542, 0.01488159, 0.06421717, 0.01932765, 0.03322477, 0.06886789, 0.01238973, 0.01466035, 0.05904465, 0.01646944, 0.03021158, 0.07026108, 0.0117164, 0.01546026, 0.06255251, 0.01885273, 0.03483316, 0.0712517, 0.01213792, 0.01506814, 0.06135384, 0.01768819, 0.03074895, 0.06888574, 0.01339237, 0.01483516, 0.06355574, 0.01944557, 0.03293194, 0.06912608, 0.01236081, 0.01461596, 0.05915103, 0.01645338, 0.03010452, 0.07059278, 0.01175717, 0.01548832, 0.06255081, 0.01884887, 0.03483432, 0.07159115, 0.01221768, 0.01506342, 0.06199935, 0.01775014, 0.03090676, 0.06913944, 0.01344392, 0.01475667, 0.06412025, 0.01946923, 0.03319418, 0.0690238, 0.01230035, 0.01467641, 0.05894964, 0.01652364, 0.03032756, 0.07053039, 0.01167822, 0.0153935, 0.06206583, 0.01883475, 0.03493094, 0.07092578, 0.0121725, 0.01508067, 0.06132518, 0.0176563, 0.03087356, 0.06847133, 0.0134058, 0.01474887, 0.06388741, 0.01937949, 0.03331357, 0.06874327, 0.01228284, 0.01449779, 0.05985791, 0.01644133, 0.03042426, 0.07050359, 0.01167514, 0.01534845, 0.06311295, 0.01879637, 0.034988, 0.07069345, 0.0121123, 0.01496655, 0.06187549, 0.01768219, 0.03095458, 0.06871364, 0.01335871, 0.01467068, 0.06452098, 0.01948811, 0.03343643, 0.06865981, 0.01233, 0.01446012, 0.05957082, 0.01652446, 0.03011589, 0.07033156, 0.0116223, 0.01525128, 0.06290587, 0.01886782, 0.03474886, 0.07078241, 0.01211688, 0.01490652, 0.0617462, 0.01770289, 0.03071408, 0.06863296, 0.01334999, 0.01459785, 0.06412641, 0.01948828, 0.03313746, 0.06853818, 0.01228651, 0.01437272, 0.05946252, 0.01650342, 0.0301106, 0.07006018, 0.01168426, 0.01518199, 0.06273741, 0.01884911, 0.03464747, 0.07050644, 0.01212563, 0.01483624, 0.06149466, 0.01777752, 0.03042464, 0.06846343, 0.01339014, 0.01453562, 0.06432559, 0.01956906, 0.03268908, 0.06779344, 0.01218047, 0.01430421, 0.05767814, 0.01655034, 0.0296479, 0.06886118, 0.01150074, 0.01507109, 0.06062028, 0.01874254, 0.03407496, 0.06981328, 0.01200648, 0.01474405, 0.05970584, 0.01770178, 0.03019804, 0.06759249, 0.01314364, 0.0144131, 0.06220074, 0.01946996, 0.03253559, 0.0679395, 0.01219481, 0.01423414, 0.05761879, 0.01648096, 0.02965618, 0.06922342, 0.01152172, 0.01506163, 0.06048063, 0.01881458, 0.03410511, 0.06988656, 0.01194047, 0.01479359, 0.05960207, 0.01779279, 0.03015832, 0.06786569, 0.01313649, 0.01436301, 0.06198445, 0.01942994, 0.03256463, 0.06828654, 0.01217621, 0.01422663, 0.05750043, 0.01649968, 0.02988742, 0.06980474, 0.01151076, 0.01498585, 0.06041311, 0.01875615, 0.03423532, 0.07007052, 0.01201637, 0.01472118, 0.0596562, 0.01776012, 0.03004606, 0.06833524, 0.01315797, 0.01441104, 0.06195894, 0.01938292, 0.03249015, 0.06850413, 0.0121082, 0.0142483, 0.05708824, 0.01646374, 0.02959026, 0.0697983, 0.01151161, 0.01506064, 0.06057501, 0.01875672, 0.03394018, 0.07061212, 0.01197434, 0.01478191, 0.05961698, 0.0176745, 0.02997275, 0.06847639, 0.0132123, 0.01443518, 0.06205356, 0.01940036, 0.03240758, 0.06894507, 0.01219354, 0.01427415, 0.05758558, 0.01648617, 0.02951844, 0.07012759, 0.01155643, 0.01508051, 0.06061559, 0.01880915, 0.03392849, 0.07082971, 0.01205028, 0.01477785, 0.05991108, 0.01777609, 0.02998541, 0.06870279, 0.01319857, 0.01442884, 0.06212481, 0.01958185, 0.03238985, 0.06854529, 0.01218427, 0.01422897, 0.05767225, 0.01654669, 0.0296237, 0.07009445, 0.01150766, 0.01502811, 0.06093462, 0.01890765, 0.03412019, 0.0709184, 0.01201614, 0.01475105, 0.06003654, 0.0178828, 0.03014512, 0.06874563, 0.01323603, 0.01443479, 0.06244191, 0.01953569, 0.03238586, 0.06882477, 0.01218582, 0.01426912, 0.05762582, 0.016556, 0.0297147, 0.07021195, 0.01153989, 0.0150227, 0.06064874, 0.01882191, 0.03398189, 0.07061641, 0.01198901, 0.01467943, 0.06003578, 0.01769053, 0.03000743, 0.06843292, 0.01320422, 0.01441009, 0.06249382, 0.01947232, 0.03242604, 0.06855235, 0.01216215, 0.01424486, 0.05748179, 0.01653553, 0.02965932, 0.07032224, 0.01155559, 0.01501136, 0.06030695, 0.01889214, 0.03383264, 0.07064123, 0.01194623, 0.0147363, 0.05947298, 0.0177946, 0.03006013, 0.06859872, 0.0132353, 0.01444319, 0.06252777, 0.01950955, 0.0324647, 0.0685873, 0.01217878, 0.01424508, 0.05759507, 0.01653779, 0.02951231, 0.07028966, 0.0115331, 0.01495938, 0.06077648, 0.01893592, 0.0338398, 0.07061065, 0.01194043, 0.01469269, 0.06034699, 0.01795099, 0.0300491, 0.06892031, 0.0132018, 0.01438674, 0.06246542, 0.01964816, 0.0325218, 0.06900778, 0.01213291, 0.01416194, 0.05738132, 0.01662453, 0.02954029, 0.07047124, 0.01145501, 0.01484332, 0.06065386, 0.01891591, 0.03373617, 0.07108563, 0.01195654, 0.01461938, 0.05968268, 0.01776259, 0.02971765, 0.06880109, 0.0131216, 0.01428162, 0.06161112, 0.01953606, 0.03213574, 0.06939815, 0.01207256, 0.01410488, 0.05731864, 0.01660651, 0.02934704, 0.07093992, 0.0114522, 0.01488312, 0.06079771, 0.01888256, 0.03370066, 0.07102088, 0.01195118, 0.01468064, 0.05960972, 0.01775686, 0.02984342, 0.0689179, 0.01308303, 0.01428275, 0.06180819, 0.0195875, 0.03215168, 0.06951272, 0.01207472, 0.01414477, 0.05716097, 0.01658951, 0.02942809, 0.07033228, 0.01146441, 0.01493546, 0.06060327, 0.01893197, 0.03373371, 0.07127924, 0.0118945, 0.0147219, 0.05966346, 0.01783228, 0.02976356, 0.06955489, 0.01312267, 0.01435086, 0.06220399, 0.01954257, 0.03196444, 0.06996871, 0.01209961, 0.01414948, 0.05736573, 0.01660332, 0.0292921, 0.07133865, 0.01149007, 0.01492269, 0.06025094, 0.0188964, 0.03368843, 0.07227538, 0.01202999, 0.01471894, 0.05925327, 0.01784031, 0.02965954, 0.07006474, 0.01322766, 0.01441071, 0.0616791, 0.01952844, 0.0321871, 0.0702371, 0.01220663, 0.01421207, 0.05698507, 0.01654878, 0.02933841, 0.07175833, 0.01156792, 0.0149181, 0.06001663, 0.01886801, 0.03352525, 0.07221529, 0.01204503, 0.01467158, 0.05901498, 0.01772009, 0.02960655, 0.0699769, 0.01314477, 0.01435136, 0.06134599, 0.01956846, 0.03203861, 0.07021019, 0.01214457, 0.01418888, 0.05659549, 0.01659069, 0.02916176, 0.0713843, 0.01149228, 0.01496604, 0.05977727, 0.01891384, 0.03358559, 0.07200217, 0.01198783, 0.01465595, 0.05890597, 0.01792664, 0.02981921, 0.06986663, 0.01325971, 0.01440876, 0.06186707, 0.01966246, 0.03229736, 0.07079972, 0.01224373, 0.01425701, 0.05719995, 0.01665407, 0.02947493, 0.07189596, 0.01157183, 0.01503543, 0.06042849, 0.01894366, 0.03397355, 0.07258226, 0.01204057, 0.01474921, 0.05951335, 0.0179246, 0.02986903, 0.07043303, 0.01324307, 0.01446958, 0.06195349, 0.01979738, 0.03223335, 0.07059864, 0.01223424, 0.01430699, 0.05758553, 0.01677056, 0.02941359, 0.07196305, 0.01164398, 0.01504635, 0.06033668, 0.01900198, 0.03379169, 0.07256056, 0.01206023, 0.0147855, 0.05966454, 0.01785529, 0.02978253, 0.07043242, 0.0132705, 0.01442274, 0.06210851, 0.0196594, 0.03236713, 0.07080185, 0.01225325, 0.01428819, 0.05695788, 0.01666315, 0.02950081, 0.0722444, 0.01155262, 0.01501579, 0.06034148, 0.01898416, 0.03376462, 0.07263646, 0.0120222, 0.01476493, 0.05954817, 0.01790077, 0.02971366, 0.07001557, 0.013219, 0.01443166, 0.06215355, 0.01970581, 0.03230652, 0.07068379, 0.01222673, 0.01426143, 0.05721576, 0.01667784, 0.0295043, 0.07207176, 0.01157008, 0.01495414, 0.0604012, 0.01901238, 0.0337916, 0.07222226, 0.01202138, 0.01469602, 0.05967333, 0.01791165, 0.0297763, 0.0700547, 0.01325443, 0.01435325, 0.06181228, 0.01967429, 0.03219691, 0.070294, 0.01221646, 0.01418007, 0.05721413, 0.01668808, 0.02932655, 0.07146977, 0.01158839, 0.01491819, 0.06024747, 0.01903099, 0.03384965, 0.07181083, 0.01205071, 0.01468056, 0.05983797, 0.01797691, 0.0299548, 0.06964113, 0.0132563, 0.01434009, 0.06247664, 0.019806, 0.03213265, 0.07037862, 0.01223359, 0.014183, 0.05745424, 0.01677769, 0.02943792, 0.07166592, 0.01157253, 0.01492974, 0.06075668, 0.01912634, 0.0338283, 0.07230938, 0.01208097, 0.01465843, 0.06011219, 0.01797572, 0.02976089, 0.0702107, 0.01328859, 0.01433165, 0.06251813, 0.01971073, 0.0322906, 0.07064178, 0.01223811, 0.01417491, 0.05769129, 0.0167726, 0.02951479, 0.07197517, 0.01160701, 0.01487871, 0.06058155, 0.01917297, 0.03397229, 0.07236478, 0.0120854, 0.0146819, 0.05973219, 0.01794989, 0.02986359, 0.07006577, 0.01328458, 0.01429201, 0.06236582, 0.01973964, 0.03245534, 0.070218, 0.01222224, 0.01412733, 0.05711515, 0.01674899, 0.02948455, 0.071827, 0.01157507, 0.01481046, 0.06070016, 0.01921099, 0.03387412, 0.07214405, 0.01208825, 0.01462399, 0.05975572, 0.01808171, 0.0299853, 0.06952579, 0.01332488, 0.01425201, 0.06242669, 0.01981875, 0.03245213, 0.06999909, 0.01224349, 0.01413252, 0.05751576, 0.0168132, 0.02966325, 0.07152749, 0.0116442, 0.01486523, 0.06057456, 0.01920468, 0.03387878, 0.07202122, 0.01207251, 0.01466319, 0.05979502, 0.01807053, 0.02992018, 0.06975573, 0.01329206, 0.01429142, 0.06233398, 0.01985876, 0.03246075, 0.07041033, 0.01227044, 0.01417756, 0.05758658, 0.01676278, 0.02978913, 0.07166741, 0.01163893, 0.01487258, 0.06013205, 0.01915249, 0.03388969, 0.07208048, 0.01206281, 0.01464861, 0.05907589, 0.01805439, 0.02990877, 0.06979237, 0.01324383, 0.01428971, 0.06126977, 0.01971597, 0.03218298, 0.06985943, 0.01225604, 0.01414408, 0.0576275, 0.01692875, 0.02974069, 0.07181468, 0.01168364, 0.01488736, 0.06132735, 0.01935012, 0.03414234, 0.07251902, 0.01214019, 0.01466982, 0.06054933, 0.01815424, 0.02992084, 0.06985624, 0.01343505, 0.01428753, 0.06323908, 0.01997271, 0.0325707, 0.07059184, 0.01236998, 0.01420226, 0.05809748, 0.01695353, 0.0298675, 0.07224018, 0.01169885, 0.01487307, 0.06108404, 0.01936005, 0.03408991, 0.07282203, 0.0121958, 0.01467418, 0.06072406, 0.01819701, 0.03010898, 0.07030522, 0.01340457, 0.01431972, 0.06299202, 0.01994362, 0.03251966, 0.07067761, 0.01230545, 0.01414723, 0.05798232, 0.01695002, 0.02964923, 0.07231968, 0.01166047, 0.01485705, 0.06127952, 0.01937419, 0.03414449, 0.07230151, 0.01214781, 0.01457285, 0.06031784, 0.01830659, 0.03014846, 0.06972706, 0.01334741, 0.01426782, 0.06287345, 0.02002561, 0.03266979, 0.07065725, 0.01233324, 0.01413727, 0.05806022, 0.01691694, 0.02978644, 0.0716782, 0.01169951, 0.01478037, 0.06109303, 0.01934111, 0.03411793, 0.07163091, 0.01217405, 0.01459493, 0.06016035, 0.01826891, 0.03012921, 0.06958123, 0.0133693, 0.01421831, 0.06263377, 0.02004383, 0.03274957, 0.06992262, 0.01234055, 0.01402074, 0.05814204, 0.01692549, 0.03007665, 0.07179381, 0.01165992, 0.01473426, 0.06092571, 0.01934431, 0.03435569, 0.07204415, 0.01210791, 0.01453784, 0.06010033, 0.0182093, 0.03035768, 0.06982043, 0.01331408, 0.01420032, 0.06263752, 0.02001536, 0.03280694, 0.0703313, 0.01232659, 0.01404327, 0.0579318, 0.016982, 0.02999077, 0.07160527, 0.01172581, 0.01475938, 0.06100074, 0.01929682, 0.03414656, 0.07199337, 0.01223478, 0.01455023, 0.06085758, 0.01828585, 0.03036099, 0.06975061, 0.01340576, 0.0142021, 0.06276461, 0.02001694, 0.03273626, 0.0702887, 0.01235243, 0.01407037, 0.05835074, 0.01692857, 0.03014508, 0.0715813, 0.01166117, 0.01470965, 0.06109413, 0.01933679, 0.03445892, 0.07196967, 0.01206499, 0.01452915, 0.06006138, 0.01827356, 0.03047, 0.06964666, 0.01322535, 0.01416054, 0.06223522, 0.02010188, 0.03290035, 0.07067141, 0.01224419, 0.01404305, 0.05722116, 0.01694706, 0.03013103, 0.07199825, 0.01157621, 0.01470276, 0.06026614, 0.01936621, 0.0344391, 0.07227173, 0.01207129, 0.01452916, 0.05959764, 0.0182561, 0.03048029, 0.06916277, 0.01325631, 0.0140821, 0.06186442, 0.02002314, 0.03293622, 0.06977002, 0.01232226, 0.01399918, 0.05708688, 0.01693319, 0.02980345, 0.07141861, 0.01165116, 0.01470586, 0.06078994, 0.01936586, 0.03432594, 0.07169675, 0.01209654, 0.01447764, 0.05987597, 0.01826619, 0.03023215, 0.06912441, 0.01329608, 0.01410282, 0.0620308, 0.02002342, 0.03263623, 0.06967906, 0.01229736, 0.0140272, 0.0575992, 0.01699863, 0.03005342, 0.07126747, 0.01165966, 0.01469301, 0.06048528, 0.01934166, 0.0342629, 0.07185069, 0.01208953, 0.01447721, 0.05967388, 0.01829551, 0.03039962, 0.06962673, 0.01328103, 0.0140606, 0.06211765, 0.02003134, 0.03280723, 0.07009067, 0.01227329, 0.01398989, 0.05743042, 0.01698701, 0.02999962, 0.07140028, 0.01168261, 0.01462602, 0.06071408, 0.01934535, 0.03422335, 0.07179147, 0.01208881, 0.01443509, 0.05969783, 0.01821234, 0.03024983, 0.06912123, 0.01322077, 0.01403559, 0.06219699, 0.02001411, 0.03256184, 0.0697455, 0.01224644, 0.01394936, 0.05763073, 0.01692045, 0.02973407, 0.07118746, 0.01159336, 0.01459219, 0.06053442, 0.01932731, 0.03415432, 0.07157135, 0.01204411, 0.01438137, 0.06004397, 0.01815009, 0.03016388, 0.06865274, 0.01325784, 0.01400091, 0.06236403, 0.01996285, 0.03274485, 0.06930676, 0.01220879, 0.01394394, 0.05760396, 0.01696162, 0.02987742, 0.07056457, 0.01158506, 0.01457058, 0.06084094, 0.01934495, 0.0342916, 0.07191279, 0.0120421, 0.01437533, 0.0600234, 0.01826439, 0.03027725, 0.06931616, 0.01324865, 0.01401017, 0.06209773, 0.01993158, 0.0325541, 0.06978982, 0.0122378, 0.01398741, 0.05742709, 0.01684959, 0.02980372, 0.071113, 0.01163768, 0.01456637, 0.060635, 0.01919765, 0.03411527, 0.07140482, 0.01203896, 0.01441515, 0.05984356, 0.01813898, 0.0301287, 0.06942236, 0.01328013, 0.01404682, 0.06206005, 0.01995642, 0.0325687, 0.06952877, 0.01226466, 0.01392353, 0.05717603, 0.01689251, 0.02977753, 0.07128572, 0.01161971, 0.01461484, 0.06070066, 0.0191938, 0.03393049, 0.07189116, 0.01204841, 0.01439815, 0.05972371, 0.01812916, 0.03000887, 0.0694493, 0.01324568, 0.01403736, 0.06211103, 0.01985309, 0.03237908, 0.07021843, 0.01226257, 0.01393365, 0.05774476, 0.01686672, 0.02979562, 0.07135288, 0.01163235, 0.01459902, 0.0613001, 0.01929606, 0.03410072, 0.07212292, 0.01207521, 0.01437897, 0.06041121, 0.0181542, 0.03027653, 0.06959032, 0.01327165, 0.0140322, 0.06245587, 0.02003205, 0.03257733, 0.07025858, 0.01223225, 0.0139818, 0.05754459, 0.01690955, 0.02992416, 0.07154542, 0.01162957, 0.01461371, 0.06138073, 0.01929048, 0.03413267, 0.07212742, 0.01205181, 0.01438782, 0.06047679, 0.01820951, 0.03021937, 0.06939895, 0.01331593, 0.01402021, 0.06290159, 0.01993749, 0.03269487, 0.07055426, 0.01226948, 0.01398247, 0.05815135, 0.01689413, 0.02985631, 0.07186557, 0.0116225, 0.01465501, 0.06126564, 0.01931427, 0.03420909, 0.07196055, 0.01201636, 0.01445886, 0.06045991, 0.01815124, 0.03013956, 0.06927361, 0.01322133, 0.01403433, 0.06299584, 0.01985093, 0.03253045, 0.06985219, 0.01213641, 0.01399099, 0.05750398, 0.01681068, 0.02981349, 0.07138029, 0.01154418, 0.0145911, 0.06146564, 0.0191613, 0.03407454, 0.07171571, 0.01200564, 0.01443056, 0.05966423, 0.01794795, 0.03017284, 0.06903056, 0.01319001, 0.01405248, 0.06163145, 0.0196966, 0.03270359, 0.06991738, 0.01219672, 0.01406195, 0.05705946, 0.0167213, 0.02994512, 0.07133555, 0.01159792, 0.01469165, 0.06009916, 0.01914653, 0.03435833, 0.07235946, 0.01203676, 0.01447204, 0.05959248, 0.01805823, 0.03043101, 0.06965641, 0.01326385, 0.01410662, 0.06192576, 0.01987397, 0.03284633, 0.07070206, 0.01228117, 0.01399119, 0.05707008, 0.0167966, 0.03000696, 0.07192022, 0.01165985, 0.01461101, 0.06005224, 0.01905225, 0.03435202, 0.0721878, 0.01203674, 0.01440943, 0.05945818, 0.01802334, 0.03029284, 0.06969625, 0.01333226, 0.01406666, 0.06202545, 0.01984276, 0.03272592, 0.07066714, 0.01226418, 0.01398587, 0.05732708, 0.01687521, 0.02992407, 0.07227103, 0.01163868, 0.01462602, 0.06078396, 0.01918535, 0.03442184, 0.07240847, 0.01205256, 0.01446211, 0.05985511, 0.01812404, 0.03043478, 0.06998099, 0.01328447, 0.01411964, 0.06203276, 0.01988167, 0.03278372, 0.07083894, 0.01220597, 0.01403705, 0.05742738, 0.01688882, 0.02990258, 0.07223774, 0.01160158, 0.01462309, 0.0607186, 0.0191783, 0.03414065, 0.07262568, 0.01201952, 0.01452289, 0.06000548, 0.01811862, 0.03022075, 0.07029152, 0.01332384, 0.01413497, 0.06222622, 0.0198812, 0.03283616, 0.0710682, 0.01226245, 0.01400218, 0.05714723, 0.01685769, 0.03000857, 0.07241256, 0.01162398, 0.01460076, 0.06042998, 0.01908031, 0.03431671, 0.07304981, 0.01202764, 0.01444764, 0.05958286, 0.0180854, 0.03029986, 0.07028315, 0.01323303, 0.01406304, 0.06194248, 0.01980116, 0.03287529, 0.07110405, 0.01224949, 0.0140359, 0.05689388, 0.01682617, 0.03005926, 0.07233813, 0.01164432, 0.01466013, 0.06073367, 0.01918421, 0.0343878, 0.07267389, 0.01205907, 0.01450261, 0.05984966, 0.01804091, 0.03015201, 0.07043561, 0.01323221, 0.01405456, 0.0617623, 0.01987576, 0.03249268, 0.07115629, 0.01220993, 0.01397323, 0.05731041, 0.01681481, 0.02965661, 0.07275875, 0.01156699, 0.01462279, 0.06044463, 0.01915397, 0.033899, 0.07317147, 0.01194015, 0.0145052, 0.05978274, 0.01808456, 0.03002488, 0.07112963, 0.01321959, 0.01411604, 0.06248723, 0.01981146, 0.03249674, 0.07170168, 0.01216632, 0.01404717, 0.05759682, 0.01695242, 0.02969003, 0.07326864, 0.01154422, 0.01464168, 0.06092411, 0.01926257, 0.03373715, 0.07317226, 0.01197916, 0.01445613, 0.05990225, 0.01818478, 0.02986955, 0.07070608, 0.01316018, 0.01408732, 0.06216463, 0.01992322, 0.03235473, 0.07116288, 0.01217092, 0.01398549, 0.05737453, 0.01695116, 0.02940041, 0.07264972, 0.01151825, 0.01460493, 0.06104431, 0.0192909, 0.03372269, 0.07330783, 0.01191104, 0.01443032, 0.05998639, 0.01824137, 0.02966292, 0.0702536, 0.0131205, 0.01400539, 0.06250194, 0.01999458, 0.0320433, 0.07128756, 0.01207681, 0.01392476, 0.0574737, 0.01697234, 0.02938889, 0.0726926, 0.011497, 0.01454583, 0.06102963, 0.01941809, 0.03369708, 0.07279881, 0.01190653, 0.01436135, 0.05978963, 0.01817815, 0.02964959, 0.070147, 0.01301967, 0.0139533, 0.06166317, 0.02005468, 0.03224083, 0.07096523, 0.01205509, 0.01389263, 0.05709742, 0.01698116, 0.02930337, 0.07217459, 0.01146507, 0.0145917, 0.06055529, 0.01931826, 0.033625, 0.07275932, 0.01191759, 0.01439843, 0.05983551, 0.01827261, 0.02975659, 0.07062276, 0.01318951, 0.01402991, 0.06231286, 0.02007056, 0.03216518, 0.0714409, 0.01217311, 0.01404749, 0.05741934, 0.01704279, 0.02946851, 0.07269803, 0.01155405, 0.01464131, 0.0605667, 0.01946211, 0.03388449, 0.07355043, 0.01196137, 0.01449653, 0.05977921, 0.01836577, 0.02965639, 0.07070588, 0.01323698, 0.01405928, 0.06244111, 0.02014323, 0.03234356, 0.0715164, 0.01214047, 0.01399707, 0.05733089, 0.01715802, 0.02927803, 0.07325355, 0.01157035, 0.01459884, 0.06035617, 0.01940597, 0.03352019, 0.07375098, 0.01190656, 0.01443896, 0.05991706, 0.01839902, 0.02984276, 0.07119063, 0.01316922, 0.01408001, 0.06252347, 0.0202906, 0.03247176, 0.07177059, 0.01218192, 0.01403162, 0.05792766, 0.01713508, 0.02977801, 0.07360089, 0.01161749, 0.01464132, 0.06159728, 0.01959342, 0.03413919, 0.07436761, 0.01197179, 0.01449297, 0.06101926, 0.01847325, 0.02999678, 0.07114967, 0.013194, 0.01402396, 0.06290028, 0.02016231, 0.03248042, 0.07177263, 0.0122006, 0.01398667, 0.05797608, 0.01712378, 0.02949026, 0.07247654, 0.01163061, 0.01463224, 0.06103649, 0.0195168, 0.03399365, 0.07359466, 0.01205925, 0.01446609, 0.06070851, 0.01846694, 0.03025488, 0.07076327, 0.01333482, 0.01409981, 0.06335116, 0.02012951, 0.03281757, 0.07154488, 0.01233064, 0.01406, 0.05783878, 0.01721136, 0.03014943, 0.07333943, 0.01172016, 0.01467994, 0.06188595, 0.01966237, 0.03447524, 0.07397266, 0.0121158, 0.01458141, 0.06112865, 0.0184221, 0.03032828, 0.07075394, 0.01334451, 0.01416238, 0.06287003, 0.02015146, 0.03301226, 0.07111022, 0.01228249, 0.01411971, 0.05758277, 0.01714165, 0.03016645, 0.07324527, 0.01166382, 0.01474489, 0.06088258, 0.01946648, 0.03460393, 0.07364524, 0.01204706, 0.01461378, 0.06002979, 0.01827186, 0.03078185, 0.07083451, 0.01336668, 0.01420562, 0.0627087, 0.02007348, 0.03321604, 0.07107587, 0.0123559, 0.01417699, 0.05811029, 0.01706102, 0.03026954, 0.07242556, 0.01162777, 0.01471969, 0.06179297, 0.01946966, 0.03440943, 0.07267274, 0.01208489, 0.01459562, 0.06079425, 0.01823909, 0.03026031, 0.07017604, 0.01327234, 0.01417728, 0.06328283, 0.02005409, 0.03275833, 0.07091723, 0.01229802, 0.01414068, 0.05731378, 0.01705313, 0.0299815, 0.07234595, 0.01164761, 0.01471578, 0.06064554, 0.01943645, 0.03438151, 0.07241817, 0.0119964, 0.01454617, 0.05952408, 0.0182701, 0.03022816, 0.0695489, 0.01316469, 0.01409096, 0.06165778, 0.02008845, 0.03289798, 0.06999223, 0.01211357, 0.01408891, 0.05683567, 0.0170741, 0.03025733, 0.0718052, 0.01151464, 0.01467994, 0.05991568, 0.01945866, 0.03455094, 0.07247236, 0.01193624, 0.01452987, 0.05939555, 0.01827409, 0.03076841, 0.0698253, 0.01322043, 0.01415044, 0.06229402, 0.01992387, 0.0330892, 0.06983043, 0.01216992, 0.01408432, 0.05764798, 0.01696406, 0.03040796, 0.07193162, 0.01144191, 0.01463041, 0.06094109, 0.01941394, 0.03483779, 0.07238102, 0.01187117, 0.01442586, 0.05987607, 0.01824268, 0.03070979, 0.06982923, 0.01306384, 0.0140897, 0.06258819, 0.02006438, 0.03333373, 0.07113003, 0.01208194, 0.01407083, 0.05750413, 0.01722879, 0.03088048, 0.07224063, 0.01147155, 0.01464985, 0.06083186, 0.01957711, 0.03501074, 0.07303111, 0.01176719, 0.01454222, 0.05986873, 0.01842118, 0.0311258, 0.07073475, 0.01312063, 0.01417768, 0.06338698, 0.02019161, 0.03372376, 0.07118201, 0.01210143, 0.01419422, 0.05816639, 0.01720147, 0.03089242, 0.07268906, 0.01155576, 0.01466724, 0.06205899, 0.0196901, 0.0350742, 0.07279615, 0.01190669, 0.01453185, 0.06069557, 0.01845217, 0.03102938, 0.07040974, 0.01311518, 0.01410643, 0.06247663, 0.02022651, 0.03355107, 0.07055422, 0.01208108, 0.01407015, 0.05681808, 0.01725883, 0.03086812, 0.07193878, 0.01145539, 0.01461134, 0.06050913, 0.01971384, 0.03524477, 0.07225394, 0.01191051, 0.0145043, 0.05953826, 0.01858526, 0.03084182, 0.06979084, 0.01321215, 0.01406424, 0.06198512, 0.02038047, 0.03364027, 0.07172927, 0.01217629, 0.01407494, 0.05696349, 0.01734805, 0.03093581, 0.07330106, 0.01146545, 0.01464381, 0.05970178, 0.01974745, 0.03510068, 0.07408517, 0.01183631, 0.01449547, 0.05858912, 0.01848528, 0.03066788, 0.07133258, 0.0130566, 0.0140999, 0.06192986, 0.02028305, 0.03348145, 0.07202764, 0.01210235, 0.01408422, 0.05705918, 0.01720406, 0.0302396, 0.07333614, 0.0115281, 0.01461926, 0.06114328, 0.01967764, 0.0349638, 0.07443137, 0.012017, 0.01448364, 0.05962606, 0.01844358, 0.03087999, 0.07186729, 0.01322871, 0.01405716, 0.06327471, 0.0200882, 0.03333639, 0.07252748, 0.0122502, 0.01416283, 0.05811718, 0.01724994, 0.03102416, 0.07451995, 0.01167408, 0.01462141, 0.06109058, 0.01971491, 0.03525624, 0.07506249, 0.01209979, 0.01457896, 0.06126753, 0.01851112, 0.03101867, 0.07224183, 0.01334648, 0.01419403, 0.06372712, 0.02027747, 0.03363756, 0.07281464, 0.01246989, 0.01414687, 0.05891276, 0.01727527, 0.03128316, 0.07483903, 0.01193808, 0.01466101, 0.06346675, 0.01967384, 0.03567061, 0.07579979, 0.01222882, 0.01458784, 0.06185088, 0.01854223, 0.0316419, 0.07283751, 0.01362089, 0.01424704, 0.06479415, 0.02028259, 0.03404403, 0.07322933, 0.01253565, 0.0141752, 0.05939307, 0.01727011, 0.03114566, 0.07490947, 0.01196515, 0.01479589, 0.06282131, 0.01962596, 0.03574229, 0.07569074, 0.01233022, 0.01467289, 0.062107, 0.01854611, 0.03150032, 0.07234987, 0.0136602, 0.01425631, 0.06475537, 0.02043536, 0.034228, 0.07302149, 0.01250147, 0.0141992, 0.0594358, 0.01736107, 0.03126831, 0.07459471, 0.01197443, 0.01476769, 0.0628009, 0.0196703, 0.03565039, 0.07527327, 0.01230724, 0.01461836, 0.06189809, 0.0186191, 0.0316638, 0.0724507, 0.0135278, 0.01426178, 0.06426258, 0.02040642, 0.03421368, 0.07269223, 0.0124091, 0.01418636, 0.05913386, 0.01730688, 0.03123355, 0.07410709, 0.01180378, 0.01472325, 0.06264573, 0.01965416, 0.03570405, 0.07542238, 0.01218168, 0.01459453, 0.06171258, 0.01851613, 0.03150046, 0.07257903, 0.01357627, 0.01424256, 0.06411453, 0.02028895, 0.03426192, 0.07326509, 0.01249303, 0.01409138, 0.05915267, 0.01731073, 0.03164466, 0.07536443, 0.0118042, 0.01474836, 0.06219947, 0.01962775, 0.03569311, 0.07559001, 0.01213297, 0.01462332, 0.06158298, 0.01844683, 0.031658, 0.07285471, 0.01356397, 0.01425449, 0.06413579, 0.02031587, 0.03433838, 0.07398366, 0.01248161, 0.01423794, 0.05911346, 0.01728385, 0.03137107, 0.07516792, 0.01189896, 0.01481975, 0.06235432, 0.01962073, 0.03570412, 0.07576814, 0.01220266, 0.01460161, 0.06164157, 0.01862474, 0.03159736, 0.07292623, 0.01360749, 0.01427401, 0.06402855, 0.02033933, 0.03409558, 0.07319918, 0.01253877, 0.01423167, 0.05776202, 0.01735034, 0.03115282, 0.07459197, 0.01180242, 0.01477814, 0.06158466, 0.01981409, 0.03556273, 0.07527745, 0.0121705, 0.014583, 0.05991903, 0.01855185, 0.03128603, 0.07207832, 0.01347591, 0.01424858, 0.06228529, 0.02027229, 0.03410032, 0.07320402, 0.01240582, 0.01413497, 0.05731063, 0.01736254, 0.0313444, 0.07474122, 0.01176713, 0.01485529, 0.06127203, 0.01972065, 0.03579288, 0.07542422, 0.01214432, 0.01467352, 0.06002222, 0.01843307, 0.03141567, 0.07184288, 0.01335951, 0.01421653, 0.0629441, 0.02028582, 0.03411005, 0.07177902, 0.01224817, 0.01406376, 0.05753032, 0.01721039, 0.03151304, 0.07411952, 0.01167039, 0.01469045, 0.06127737, 0.01961786, 0.03588457, 0.07497674, 0.01199609, 0.0145296, 0.05980173, 0.0184745, 0.03158897, 0.07295276, 0.013282, 0.01408899, 0.06182555, 0.02030571, 0.03381218, 0.07277585, 0.01218974, 0.01401554, 0.05693725, 0.01725305, 0.03092314, 0.0740905, 0.01153153, 0.01459637, 0.06008971, 0.01958179, 0.03542068, 0.07488492, 0.01185905, 0.01444556, 0.05983471, 0.01840695, 0.03108336, 0.0719637, 0.01308308, 0.01412811, 0.06271258, 0.02019906, 0.03404616, 0.0729164, 0.01212492, 0.01407302, 0.05767205, 0.01718724, 0.03130435, 0.07453979, 0.01147947, 0.01469078, 0.06070382, 0.01960037, 0.0355656, 0.07414936, 0.01181435, 0.01456699, 0.06001001, 0.0184695, 0.03151029, 0.07143607, 0.01300238, 0.01412808, 0.06164005, 0.0202669, 0.034213, 0.07219198, 0.01200796, 0.01407983, 0.05735184, 0.01741307, 0.03148935, 0.07365712, 0.01143728, 0.01471197, 0.06002656, 0.01972388, 0.03591412, 0.0747942, 0.01183761, 0.01453497, 0.0597624, 0.01848285, 0.03182311, 0.07200055, 0.01299118, 0.01411922, 0.06198961, 0.02039567, 0.03463877, 0.07274306, 0.01214714, 0.01408275, 0.05751397, 0.0174433, 0.03188549, 0.07490903, 0.01158455, 0.01472141, 0.06045783, 0.01985567, 0.03587504, 0.07464092, 0.01198134, 0.01454504, 0.05922953, 0.0186345, 0.03178662, 0.0720164, 0.01321768, 0.01421119, 0.06153839, 0.02035085, 0.03456614, 0.07287992, 0.0122819, 0.01414635, 0.0567394, 0.01748368, 0.03180228, 0.07480418, 0.01165822, 0.01474114, 0.06009063, 0.01988835, 0.03625849, 0.07551417, 0.01201984, 0.01450133, 0.05890182, 0.0188006, 0.03184909, 0.07245328, 0.01320265, 0.01414629, 0.06198812, 0.02060983, 0.03463804, 0.07354324, 0.01219871, 0.01405172, 0.05693798, 0.01763433, 0.03182537, 0.07506496, 0.01163233, 0.01473405, 0.06082998, 0.01992723, 0.0362014, 0.07571233, 0.0120879, 0.01459647, 0.05951957, 0.01874149, 0.03215322, 0.07312825, 0.01323867, 0.01424394, 0.0625532, 0.02057363, 0.03493928, 0.07382091, 0.0122397, 0.01418768, 0.05749059, 0.01757881, 0.03168352, 0.07505827, 0.01168711, 0.01478955, 0.0606037, 0.01991035, 0.03643073, 0.07550763, 0.01205217, 0.01455369, 0.05997531, 0.01868788, 0.03215212, 0.07355859, 0.01326905, 0.01427224, 0.06293659, 0.02050299, 0.03481157, 0.07392001, 0.01221985, 0.01416315, 0.0571081, 0.01742229, 0.03154856, 0.07597429, 0.01168602, 0.01481595, 0.06077117, 0.01979887, 0.03630968, 0.07682047, 0.01215044, 0.01462233, 0.05948846, 0.01872344, 0.03208721, 0.07390977, 0.01338571, 0.01428931, 0.06207112, 0.02064539, 0.03471206, 0.07489999, 0.01237208, 0.01415288, 0.05659119, 0.0175338, 0.03177935, 0.07628872, 0.01176364, 0.01483842, 0.06001521, 0.01990092, 0.03624906, 0.07672919, 0.01214904, 0.01455321, 0.05946996, 0.01883806, 0.03197604, 0.0742029, 0.01352697, 0.01416425, 0.06181951, 0.02058301, 0.03472532, 0.07442807, 0.01242355, 0.01409543, 0.05702297, 0.01751322, 0.03170867, 0.07627617, 0.01181811, 0.01477803, 0.06055355, 0.01988635, 0.03627513, 0.07685488, 0.01219735, 0.01453112, 0.05965882, 0.01873988, 0.03211556, 0.07400618, 0.01352972, 0.01423365, 0.06229447, 0.02054405, 0.03488545, 0.07474763, 0.01241172, 0.01412557, 0.05735205, 0.01750641, 0.03207648, 0.07644847, 0.01184384, 0.01480764, 0.06034939, 0.01993722, 0.036601, 0.07706624, 0.01213196, 0.01460058, 0.05938519, 0.01882306, 0.03261062, 0.07428652, 0.01342565, 0.01419073, 0.06130257, 0.02059366, 0.03501481, 0.0751714, 0.01233359, 0.01409907, 0.05623766, 0.01754784, 0.03216443, 0.07640378, 0.01175879, 0.01471905, 0.05944949, 0.01999084, 0.03668895, 0.07708082, 0.01211191, 0.01448354, 0.05819394, 0.01888763, 0.03247397, 0.07434787, 0.01341741, 0.01414766, 0.06149644, 0.0206958, 0.03520715, 0.07498702, 0.01236652, 0.01406152, 0.05662041, 0.0176544, 0.03239724, 0.07700517, 0.01179346, 0.01477647, 0.05983162, 0.02009454, 0.03667861, 0.07766142, 0.0121844, 0.01457009, 0.05900941, 0.01899505, 0.03263262, 0.07486388, 0.0134222, 0.01421186, 0.06154487, 0.02081465, 0.03549496, 0.07565062, 0.01233695, 0.01412683, 0.05687853, 0.01766046, 0.03244974, 0.07698748, 0.01177393, 0.01479676, 0.06007231, 0.0200417, 0.03693657, 0.07774959, 0.01220027, 0.0145685, 0.05887248, 0.01889277, 0.03266378, 0.07488518, 0.01348523, 0.01419688, 0.06167749, 0.02073532, 0.03556969, 0.07528173, 0.01241167, 0.014176, 0.05662011, 0.01766273, 0.03265373, 0.07686923, 0.01180529, 0.01483946, 0.06008082, 0.02003687, 0.03701218, 0.07734752, 0.01218555, 0.01461882, 0.05906144, 0.0189181, 0.03271875, 0.07478417, 0.01346507, 0.01423454, 0.06155746, 0.02068935, 0.03555833, 0.07539362, 0.01236342, 0.01411734, 0.05635586, 0.01764584, 0.03251865, 0.07700461, 0.01175987, 0.01475141, 0.05975318, 0.0200828, 0.0370843, 0.0771777, 0.01217597, 0.01459665, 0.05878726, 0.01891628, 0.03281152, 0.0744139, 0.01341844, 0.0141901, 0.06178332, 0.02081552, 0.03533017, 0.07496212, 0.01233905, 0.01418304, 0.05653899, 0.01771792, 0.03250458, 0.07672945, 0.0117466, 0.01483309, 0.05958631, 0.02014546, 0.03705959, 0.07662911, 0.01211356, 0.01458846, 0.05876292, 0.0189423, 0.03278315, 0.07393246, 0.01333891, 0.01422639, 0.06140089, 0.02078082, 0.03543202, 0.07486641, 0.0123172, 0.01411893, 0.05621573, 0.01767729, 0.03235007, 0.07629209, 0.01173447, 0.01473832, 0.05997771, 0.02004928, 0.03680938, 0.07688893, 0.01211277, 0.01457161, 0.05906639, 0.01894365, 0.03260528, 0.07375247, 0.0133211, 0.01418742, 0.06156242, 0.02078031, 0.03524993, 0.07445379, 0.01227039, 0.0141611, 0.05653678, 0.01769655, 0.0323685, 0.07623588, 0.01168442, 0.01476873, 0.0599437, 0.02011177, 0.03682973, 0.07671333, 0.01208012, 0.01460598, 0.05901303, 0.01893885, 0.03259099, 0.07382114, 0.01339592, 0.01422881, 0.06153211, 0.02064463, 0.03528415, 0.07443348, 0.0123094, 0.01418032, 0.05648007, 0.01758712, 0.03223198, 0.07571925, 0.01161801, 0.01472291, 0.05967068, 0.0200249, 0.03701976, 0.07644794, 0.01202677, 0.01464758, 0.05849816, 0.01892572, 0.0326133, 0.07379191, 0.01326915, 0.01418325, 0.06127911, 0.02076486, 0.03550114, 0.07464156, 0.01219181, 0.01412979, 0.05620796, 0.01771771, 0.03266893, 0.07625768, 0.01161475, 0.01472031, 0.05931607, 0.02012553, 0.03722106, 0.07651373, 0.01208535, 0.01449965, 0.05827218, 0.01899342, 0.03300653, 0.07344704, 0.01324059, 0.0141659, 0.06066627, 0.02082647, 0.0356964, 0.07417475, 0.01219054, 0.01413862, 0.05526153, 0.01771281, 0.03248677, 0.07573856, 0.01164637, 0.01473947, 0.05924578, 0.02021858, 0.03709979, 0.07650889, 0.01196065, 0.01460214, 0.05809226, 0.01903037, 0.03283195, 0.07386309, 0.01325411, 0.01405641, 0.06099021, 0.02084704, 0.03573636, 0.07454924, 0.01217984, 0.01406809, 0.05607898, 0.01775728, 0.03259894, 0.07590148, 0.01165179, 0.01473102, 0.0597217, 0.02021248, 0.03696461, 0.07662467, 0.01201364, 0.0145204, 0.05898573, 0.01905257, 0.03277352, 0.07326461, 0.01325577, 0.01412108, 0.06187546, 0.02079831, 0.03567725, 0.07402588, 0.01222356, 0.01407011, 0.0565846, 0.01771351, 0.03263288, 0.07572296, 0.01163586, 0.01468077, 0.05982513, 0.02011035, 0.03703192, 0.07633328, 0.01206451, 0.01450851, 0.05857018, 0.01900053, 0.0331008, 0.07315887, 0.01335792, 0.01408022, 0.06122767, 0.02078475, 0.03558369, 0.073781, 0.01230322, 0.01402355, 0.05624666, 0.01761444, 0.03268846, 0.07520656, 0.0117322, 0.01466972, 0.05940844, 0.0200518, 0.03747033, 0.07534796, 0.01215095, 0.01447502, 0.05846632, 0.01888298, 0.03310522, 0.07285385, 0.01337363, 0.01408045, 0.06093127, 0.02070083, 0.03575653, 0.07351281, 0.01226015, 0.0140563, 0.05582281, 0.01763212, 0.03271979, 0.0753485, 0.0116746, 0.01469649, 0.05926255, 0.02012128, 0.03721339, 0.07617871, 0.0120257, 0.01449869, 0.05827693, 0.0189894, 0.03277513, 0.07273303, 0.01320252, 0.01409421, 0.061268, 0.0207442, 0.03550984, 0.07364418, 0.01214684, 0.01411382, 0.05626783, 0.01764541, 0.03252961, 0.07550398, 0.01154066, 0.01460909, 0.05954014, 0.02005087, 0.03710812, 0.07603617, 0.01189183, 0.01448609, 0.05899271, 0.01887933, 0.03272707, 0.07313501, 0.0131543, 0.01405946, 0.06175536, 0.02067693, 0.03544946, 0.0738105, 0.01208191, 0.01402342, 0.05628521, 0.01756449, 0.03237388, 0.07546289, 0.01152125, 0.01468911, 0.05938914, 0.0199805, 0.03696132, 0.07640563, 0.01193067, 0.01452708, 0.05863245, 0.0189376, 0.03303474, 0.07381199, 0.013177, 0.01417206, 0.06168742, 0.02071267, 0.0357874, 0.07399693, 0.01213377, 0.01406052, 0.05654933, 0.01769034, 0.03278847, 0.07588596, 0.01154188, 0.0146908, 0.05979785, 0.02012778, 0.0373827, 0.07639446, 0.01186414, 0.01455159, 0.05885112, 0.0189388, 0.03289345, 0.07360008, 0.01314299, 0.01409747, 0.06183779, 0.02068375, 0.03546956, 0.07459296, 0.01216268, 0.01410192, 0.05677932, 0.01753732, 0.03253206, 0.07659256, 0.01153288, 0.01472175, 0.06046196, 0.02008292, 0.03717148, 0.07697517, 0.01191617, 0.01447091, 0.0595577, 0.01900648, 0.03278615, 0.07370929, 0.01315758, 0.01403557, 0.0621867, 0.02081037, 0.03558306, 0.0746839, 0.01219783, 0.01408702, 0.05677308, 0.01763509, 0.03267734, 0.07654543, 0.01162589, 0.01461772, 0.05996195, 0.02003307, 0.03730055, 0.07671271, 0.01197763, 0.01439004, 0.05927597, 0.01892071, 0.03264993, 0.07369772, 0.01325312, 0.01405141, 0.06216031, 0.02064315, 0.03515424, 0.07365226, 0.01216406, 0.01408067, 0.05697365, 0.01756918, 0.03232786, 0.07583392, 0.01170547, 0.01475181, 0.06030053, 0.02004548, 0.03674656, 0.07658415, 0.01202945, 0.01437789, 0.05897361, 0.01881401, 0.03271006, 0.07375249, 0.01323541, 0.01402242, 0.0614523, 0.0206938, 0.03574418, 0.0755098, 0.01219835, 0.01410105, 0.05613621, 0.01760172, 0.03277552, 0.07719551, 0.01167626, 0.01467279, 0.0590885, 0.02017224, 0.03750434, 0.07786035, 0.01208874, 0.01451689, 0.05871437, 0.01907217, 0.03303039, 0.0750488, 0.01331164, 0.01409251, 0.06110808, 0.02081051, 0.03567376, 0.0751005, 0.0121947, 0.01413371, 0.05572671, 0.01774017, 0.03274163, 0.07704441, 0.01159424, 0.01470627, 0.05897749, 0.02027217, 0.03748298, 0.07733861, 0.01191953, 0.01457787, 0.05833909, 0.01915978, 0.03281765, 0.07437419, 0.01343067, 0.01423445, 0.06145359, 0.02088851, 0.03599447, 0.07554625, 0.01227523, 0.01420984, 0.05582372, 0.01781099, 0.03272989, 0.07710091, 0.01167377, 0.01499955, 0.05972217, 0.02023108, 0.03712656, 0.07683795, 0.01190904, 0.01467006, 0.05884976, 0.01918449, 0.03282024, 0.07439286, 0.01309506, 0.01423516, 0.06111282, 0.0208082, 0.03543956, 0.07401477, 0.01202639, 0.01424952, 0.05546309, 0.01771921, 0.03235193, 0.07585474, 0.01143232, 0.01478692, 0.05828281, 0.02012339, 0.03655894, 0.07543379, 0.01179203, 0.01457533, 0.05739712, 0.019052, 0.0323485, 0.07288307, 0.01296129, 0.01408361, 0.05965076, 0.02080671, 0.03485179, 0.07352108, 0.0119716, 0.01410517, 0.05520889, 0.01770094, 0.03180468, 0.075465, 0.01137201, 0.01479657, 0.05803671, 0.02015949, 0.03609604, 0.0755696, 0.01177013, 0.01461307, 0.05796038, 0.01903548, 0.0320605, 0.07300787, 0.01295123, 0.01421224, 0.06093796, 0.02078461, 0.03489009, 0.07316361, 0.01198491, 0.0142196, 0.05548886, 0.01774034, 0.03177143, 0.07467461, 0.01145811, 0.01470066, 0.05921071, 0.02016511, 0.03622299, 0.07554935, 0.01180361, 0.0145029, 0.05859572, 0.01916786, 0.03184108, 0.07301124, 0.0130899, 0.01400999, 0.06189955, 0.02081396, 0.03454368, 0.07331625, 0.01204568, 0.01409562, 0.0568912, 0.01772025, 0.0315515, 0.07502495, 0.01152451, 0.01463882, 0.06031548, 0.0200998, 0.0359219, 0.07543299, 0.01192367, 0.0144619, 0.05930158, 0.01901445, 0.03174038, 0.0729161, 0.0131987, 0.0140427, 0.06187831, 0.02069258, 0.03450132, 0.07287292, 0.01211773, 0.01410294, 0.05669846, 0.0175321, 0.03152486, 0.07429711, 0.01158268, 0.01458717, 0.0603675, 0.0199721, 0.0359483, 0.07499737, 0.0118563, 0.01447517, 0.05931604, 0.01884977, 0.0317333, 0.07200258, 0.01311448, 0.01399844, 0.06147698, 0.02061327, 0.03455425, 0.07293551, 0.01211297, 0.01413494, 0.05667882, 0.01758599, 0.03166485, 0.07466982, 0.01162761, 0.01475558, 0.06030554, 0.02013877, 0.03623782, 0.07496223, 0.01189336, 0.01450053, 0.05912783, 0.01903571, 0.03199991, 0.07244624, 0.01315006, 0.01400057, 0.06136566, 0.02071411, 0.03476268, 0.07294719, 0.01210752, 0.01411093, 0.0564223, 0.01761295, 0.03156173, 0.0747182, 0.01159306, 0.01457271, 0.05936386, 0.02010677, 0.03612911, 0.07537056, 0.01189124, 0.0143762, 0.0587098, 0.01895366, 0.0318733, 0.07287455, 0.01311937, 0.01390851, 0.0613593, 0.02069844, 0.03451361, 0.0731748, 0.01214602, 0.01401858, 0.05646631, 0.01762646, 0.03157438, 0.0750142, 0.01165178, 0.01458994, 0.05981599, 0.02009536, 0.03608151, 0.07607453, 0.01192326, 0.01440714, 0.05897991, 0.01900916, 0.03174293, 0.07299701, 0.01321074, 0.01395378, 0.06125445, 0.02067669, 0.03428357, 0.07362283, 0.01218735, 0.01398916, 0.05650451, 0.01763027, 0.03156504, 0.07550313, 0.01167163, 0.01461544, 0.05962597, 0.02008062, 0.0363118, 0.07628085, 0.01213343, 0.01443428, 0.05935018, 0.0190003, 0.03211674, 0.07333283, 0.01340169, 0.01395275, 0.06191666, 0.02063207, 0.03501765, 0.07377661, 0.01234601, 0.01402903, 0.05817625, 0.0174946, 0.03197376, 0.07551677, 0.01185164, 0.01482018, 0.0610527, 0.01997935, 0.03659945, 0.07575211, 0.01219068, 0.01463902, 0.06043948, 0.01894721, 0.03226133, 0.07241219, 0.01364643, 0.01421282, 0.06368225, 0.02071704, 0.03529508, 0.07341127, 0.01244969, 0.01441069, 0.05910508, 0.01760236, 0.03226118, 0.07574069, 0.01189276, 0.01529185, 0.06257682, 0.02014883, 0.03696657, 0.0770892, 0.01209141, 0.01519192, 0.0618204, 0.01918525, 0.03323323, 0.07424377, 0.01327064, 0.01468625, 0.06315564, 0.02092381, 0.03579329, 0.07436482, 0.01221897, 0.01465257, 0.05920343, 0.01783029, 0.03307277, 0.07552604, 0.01173503, 0.01531737, 0.06209021, 0.02022166, 0.03752302, 0.07552281, 0.01199791, 0.01515006, 0.06121806, 0.01888516, 0.03287429, 0.07319583, 0.01339473, 0.01472443, 0.06364952, 0.02070526, 0.035395, 0.07451074, 0.01218957, 0.01469991, 0.05888136, 0.01760688, 0.03269189, 0.07598168, 0.01174908, 0.01534557, 0.06252663, 0.0201262, 0.03740634, 0.07690773, 0.01221037, 0.01514205, 0.06162988, 0.01900493, 0.03371426, 0.07383343, 0.01344924, 0.01446996, 0.06378243, 0.02073941, 0.03555285, 0.07487269, 0.01220918, 0.01432735, 0.05944205, 0.01757868, 0.03234835, 0.07652794, 0.0115942, 0.01491093, 0.0623164, 0.02000592, 0.03672487, 0.0772166, 0.01190775, 0.01465449, 0.0618214, 0.01892946, 0.03245281, 0.07435881, 0.01327169, 0.01411578, 0.06416801, 0.02068897, 0.03521096, 0.07535242, 0.01217419, 0.01416022, 0.0590588, 0.01748625, 0.03212428, 0.07702138, 0.01182337, 0.01486929, 0.06283505, 0.0199739, 0.0364225, 0.07755005, 0.01219106, 0.01472717, 0.06207113, 0.01882581, 0.0323658, 0.075202, 0.01357717, 0.01425772, 0.06456569, 0.0206847, 0.03482491, 0.07645138, 0.0124169, 0.01427856, 0.06010825, 0.01755012, 0.03186484, 0.07781287, 0.01191461, 0.01491125, 0.06315564, 0.02012107, 0.03637, 0.07839704, 0.01210687, 0.01473714, 0.06235733, 0.01898541, 0.03267078, 0.07504542, 0.01345713, 0.01424562, 0.06457977, 0.02075233, 0.03498214, 0.07601506, 0.01258398, 0.01431989, 0.06053164, 0.01767457, 0.03228183, 0.07751141, 0.01191717, 0.0148622, 0.06341862, 0.01992473, 0.03665238, 0.07742734, 0.01217015, 0.01461471, 0.0626224, 0.01882973, 0.03274972, 0.07479424, 0.01343146, 0.01421175, 0.06453791, 0.02065704, 0.0353829, 0.07564121, 0.01236889, 0.01417751, 0.06004462, 0.01747984, 0.03282098, 0.07722981, 0.01193387, 0.01491923, 0.06324898, 0.01998348, 0.03730784, 0.07740662, 0.01212518, 0.01465923, 0.06220588, 0.01878889, 0.03272464, 0.07515146, 0.01337837, 0.01408552, 0.06495149, 0.02062131, 0.03509063, 0.07553606, 0.01235896, 0.01406322, 0.06073293, 0.01758506, 0.03269397, 0.07724295, 0.01221706, 0.01490753, 0.06383716, 0.01980609, 0.03699328, 0.07815353, 0.01226741, 0.01460152, 0.06334736, 0.0188612, 0.03239411, 0.07512389, 0.01320508, 0.01408487, 0.06613098, 0.02064744, 0.03542374, 0.07551362, 0.01224321, 0.01415937, 0.06010979, 0.01753927, 0.03249475, 0.07695478, 0.01183733, 0.01466915, 0.0639716, 0.02000413, 0.03732478, 0.07773244, 0.01221135, 0.01451064, 0.06349798, 0.01888949, 0.03296366, 0.0745261, 0.01343007, 0.01438561, 0.06621526, 0.02070917, 0.03579923, 0.07549516, 0.01238034, 0.01440328, 0.05985166, 0.01752996, 0.03248835, 0.07657441, 0.01150746, 0.01474947, 0.06299346, 0.01994139, 0.03711161, 0.07715794, 0.01182305, 0.01437811, 0.0620856, 0.01877196, 0.03319694, 0.07462924, 0.01313542, 0.0140982, 0.0645102, 0.02052392, 0.03556639, 0.07522777, 0.01192315, 0.01418556, 0.05929354, 0.0173728, 0.03248003, 0.07653578, 0.01134555, 0.01464268, 0.06254056, 0.01977029, 0.03695212, 0.07693943, 0.01157587, 0.01436508, 0.06149384, 0.01864162, 0.03266573, 0.0735561, 0.01281681, 0.01394544, 0.06321224, 0.02039373, 0.03535125, 0.07506682, 0.0118974, 0.01412625, 0.05844049, 0.01741993, 0.03233229, 0.07660532, 0.01140466, 0.01465644, 0.06230786, 0.01963664, 0.03677921, 0.07709757, 0.01166305, 0.01436777, 0.06110509, 0.01853903, 0.03260564, 0.07418286, 0.01297437, 0.0139436, 0.0632192, 0.02031305, 0.03552455, 0.07484309, 0.01195577, 0.01404425, 0.05864864, 0.01727479, 0.03230339, 0.07630407, 0.01149806, 0.01463523, 0.06286105, 0.01976263, 0.03676351, 0.07699879, 0.01165856, 0.01439304, 0.06137281, 0.01863442, 0.03251256, 0.07420009, 0.01293162, 0.01392617, 0.06343988, 0.02040304, 0.035239, 0.07486393, 0.01190413, 0.01399091, 0.05864864, 0.01729225, 0.03244954, 0.0758416, 0.0114063, 0.01453775, 0.06201456, 0.0196369, 0.03675339, 0.07681315, 0.01171035, 0.01430351, 0.06130953, 0.01857904, 0.03255854, 0.07430954, 0.01298443, 0.01392139, 0.06333833, 0.02034002, 0.03563276, 0.07436831, 0.01200008, 0.01405107, 0.05867847, 0.01730166, 0.03247835, 0.07527964, 0.01145883, 0.01451439, 0.06166883, 0.01965319, 0.03656819, 0.07562478, 0.01155859, 0.0141565, 0.06098467, 0.01861778, 0.03248563, 0.07332193, 0.01285363, 0.01379217, 0.0633367, 0.02026696, 0.03510943, 0.0744265, 0.01175475, 0.01400936, 0.0592154, 0.01724555, 0.03191549, 0.07597225, 0.01121996, 0.01449328, 0.06340817, 0.01963259, 0.0365201, 0.07638386, 0.01155549, 0.01421988, 0.06107537, 0.01850843, 0.032526, 0.07342681, 0.01271913, 0.01377197, 0.06304709, 0.0202143, 0.0350217, 0.07439319, 0.01168155, 0.0139959, 0.05891372, 0.01736266, 0.03210115, 0.07611588, 0.0113056, 0.01461821, 0.06264251, 0.01974961, 0.03670685, 0.07661122, 0.01166032, 0.01447036, 0.061926, 0.01873076, 0.03243864, 0.07364576, 0.01289844, 0.01415905, 0.06465982, 0.02048465, 0.03497145, 0.07422294, 0.01195005, 0.01429214, 0.05886649, 0.01738361, 0.03200792, 0.07589918, 0.01136632, 0.01484528, 0.06271318, 0.01972508, 0.03649925, 0.07672473, 0.01174778, 0.0145924, 0.06121704, 0.01862759, 0.03265081, 0.07348279, 0.01285524, 0.01415084, 0.06493816, 0.02046901, 0.03531526, 0.07355373, 0.01185865, 0.01421569, 0.06022654, 0.01741419, 0.03237484, 0.07537742, 0.01139127, 0.01471659, 0.06385034, 0.01980202, 0.03694658, 0.07594618, 0.0117051, 0.01452239, 0.06276312, 0.01868837, 0.03287308, 0.07333285, 0.01289174, 0.01405988, 0.06476913, 0.02039777, 0.03551614, 0.07360572, 0.0118559, 0.01413404, 0.05977379, 0.01728692, 0.03236393, 0.07529967, 0.01136837, 0.01488423, 0.06361319, 0.01974635, 0.03712367, 0.07598516, 0.01162224, 0.01452398, 0.06297089, 0.01872906, 0.03306742, 0.07328478, 0.01293079, 0.01413687, 0.06510176, 0.02051133, 0.03563379, 0.0736514, 0.01183271, 0.01431111, 0.05979578, 0.01740891, 0.03276619, 0.07524107, 0.01146938, 0.01493758, 0.06347304, 0.01982727, 0.03700091, 0.07570346, 0.01173864, 0.01477014, 0.06266529, 0.01875336, 0.03296676, 0.07284971, 0.01301407, 0.01426185, 0.06476546, 0.02051884, 0.03548411, 0.07347272, 0.01198279, 0.01427673, 0.05965435, 0.01736949, 0.03247177, 0.07525788, 0.01152029, 0.01493598, 0.0639915, 0.01996653, 0.03704399, 0.07556217, 0.01175125, 0.01479825, 0.06255783, 0.01894334, 0.03279794, 0.07299907, 0.01299771, 0.0141841, 0.06482805, 0.02042857, 0.03548356, 0.07379544, 0.01201559, 0.01430794, 0.05996105, 0.01724113, 0.03233842, 0.07512684, 0.01155933, 0.01486154, 0.06390298, 0.01981645, 0.03691571, 0.07552076, 0.0118573, 0.01465745, 0.06254343, 0.01857566, 0.03286003, 0.07287065, 0.01310097, 0.01410525, 0.06464764, 0.02032689, 0.03581738, 0.07310236, 0.01202667, 0.01423606, 0.05901252, 0.01716878, 0.03257269, 0.07448039, 0.01151094, 0.01479173, 0.06316622, 0.01959426, 0.03711713, 0.07464439, 0.01185029, 0.01469417, 0.06181527, 0.01847436, 0.03292302, 0.07248478, 0.01316769, 0.01410959, 0.06405645, 0.02021802, 0.03586082, 0.07365478, 0.0121038, 0.01420184, 0.05904109, 0.017146, 0.03273361, 0.07546299, 0.01168079, 0.0147616, 0.06259477, 0.01945155, 0.03725529, 0.07614066, 0.01204278, 0.01451768, 0.06209891, 0.0184174, 0.03291049, 0.07338952, 0.01319172, 0.01406631, 0.06433725, 0.02004007, 0.03564903, 0.07395911, 0.01221691, 0.01417831, 0.05922801, 0.01697949, 0.03283755, 0.07564373, 0.01169118, 0.0147215, 0.06327299, 0.01937142, 0.0372664, 0.07632984, 0.01203991, 0.01448475, 0.06253166, 0.01848901, 0.03282769, 0.07406971, 0.01328142, 0.01403823, 0.06480208, 0.02023924, 0.03586097, 0.07468347, 0.01224628, 0.01400155, 0.05921742, 0.01731285, 0.03282021, 0.07695021, 0.01183513, 0.01474544, 0.06348009, 0.01956076, 0.03718806, 0.07703107, 0.01205964, 0.01443817, 0.06212262, 0.01843926, 0.03296842, 0.07436439, 0.01327275, 0.0139866, 0.06479999, 0.02021264, 0.03587541, 0.07506802, 0.01224868, 0.01412866, 0.0603675, 0.01719722, 0.03295175, 0.07645119, 0.01186034, 0.0146001, 0.06398639, 0.01963223, 0.03745695, 0.07617003, 0.0121856, 0.01449978, 0.06265909, 0.01854842, 0.03335247, 0.07414091, 0.01331475, 0.01378621, 0.06530724, 0.02033129, 0.03639758, 0.07484125, 0.01225695, 0.01400346, 0.06056569, 0.01726164, 0.03318187, 0.07600091, 0.01179045, 0.01472348, 0.06447329, 0.01979421, 0.03789583, 0.07672524, 0.01211334, 0.01436366, 0.06328721, 0.01871773, 0.0336649, 0.07464211, 0.01341103, 0.01406973, 0.06511069, 0.02029367, 0.03645539, 0.0759799, 0.01250462, 0.01411747, 0.06044577, 0.01727637, 0.03327271, 0.07745678, 0.01194117, 0.01474858, 0.06385618, 0.01965854, 0.03764514, 0.07776537, 0.01226548, 0.01457849, 0.06282376, 0.01857795, 0.03335192, 0.07480735, 0.01350662, 0.01379331, 0.06531534, 0.02033481, 0.03635142, 0.07550927, 0.01238596, 0.01428154, 0.06062073, 0.01733567, 0.03313563, 0.07765748, 0.0118668, 0.01492639, 0.06448571, 0.0197952, 0.03763058, 0.07793358, 0.01232932, 0.01460901, 0.06395393, 0.01858699, 0.03327213, 0.0759237, 0.01339976, 0.0141113, 0.06649166, 0.02035965, 0.03623642, 0.07664092, 0.01239309, 0.01426601, 0.06203229, 0.01734396, 0.03314137, 0.07778195, 0.01204927, 0.01495962, 0.06552834, 0.01976036, 0.03758293, 0.07836156, 0.01235737, 0.01478701, 0.06401441, 0.01856545, 0.03327503, 0.07516556, 0.01347508, 0.01435491, 0.06707422, 0.02028507, 0.03596319, 0.07585907, 0.01244695, 0.01460649, 0.06021348, 0.01733868, 0.03257621, 0.07741605, 0.01208511, 0.01522059, 0.06332646, 0.01975698, 0.0373889, 0.07803386, 0.0123877, 0.01505132, 0.06274837, 0.01849224, 0.03306331, 0.07528684, 0.01360048, 0.01443088, 0.06620005, 0.02031549, 0.03602117, 0.07589088, 0.01240136, 0.014496, 0.06112591, 0.01723633, 0.03273268, 0.07765429, 0.01200852, 0.01504478, 0.06514761, 0.01960693, 0.0370995, 0.07826626, 0.01230559, 0.01472526, 0.06321913, 0.01841626, 0.03267165, 0.07545903, 0.01354513, 0.01435866, 0.06527813, 0.02031859, 0.03563176, 0.07587381, 0.01217956, 0.01433468, 0.05934788, 0.01732191, 0.03251597, 0.07762647, 0.01190143, 0.01494996, 0.06343302, 0.01960846, 0.03754039, 0.07868718, 0.01225543, 0.01459766, 0.06292617, 0.018673, 0.03327413, 0.07575752, 0.01336292, 0.01408349, 0.06581487, 0.02029518, 0.03615519, 0.07680695, 0.01242009, 0.01437019, 0.06073966, 0.01741404, 0.03276484, 0.07802128, 0.0121594, 0.01515787, 0.06544283, 0.01966858, 0.03739833, 0.07882822, 0.01281828, 0.01465905, 0.06375135, 0.01857048, 0.03322604, 0.07578584, 0.01366619, 0.01415383, 0.06570164, 0.02037841, 0.03688221, 0.07728468, 0.01253381, 0.01447799, 0.06207913, 0.01731645, 0.03412748, 0.07897506, 0.01208685, 0.01510115, 0.06347088, 0.02008488, 0.03835563, 0.07866815, 0.01263073, 0.01496913, 0.06251755, 0.01917144, 0.03371355, 0.07619525, 0.01359816, 0.01449795, 0.0648039, 0.02105144, 0.03650219, 0.07654632, 0.0124321, 0.01495638, 0.06013417, 0.01798127, 0.03304855, 0.07790125, 0.01234473, 0.01594059, 0.06379592, 0.0204708, 0.037886, 0.07943043, 0.01251096, 0.01557733, 0.06358793, 0.01941371, 0.03326058, 0.07575555, 0.0137027, 0.01496463, 0.06617314, 0.02117997, 0.03647952, 0.07667539, 0.01268658, 0.01468, 0.0619495, 0.01811254, 0.03313849, 0.07725204, 0.01237385, 0.01580531, 0.06386065, 0.02087873, 0.0377339, 0.07854777, 0.01269492, 0.01547533, 0.06414156, 0.01954325, 0.03297428, 0.07549172, 0.01400887, 0.01491549, 0.06565247, 0.02146454, 0.03641929, 0.07653087, 0.0128557, 0.01469803, 0.06048528, 0.01850472, 0.03331663, 0.07765888, 0.01231706, 0.01533857, 0.06644621, 0.02089452, 0.03823098, 0.07729673, 0.01246248, 0.01500675, 0.0650916, 0.0198447, 0.03338281, 0.07392841, 0.01366696, 0.01467601, 0.06688974, 0.02155394, 0.0370278, 0.07504364, 0.01269962, 0.01502339, 0.06408796, 0.0182653, 0.03310617, 0.07612354, 0.01253459, 0.01596276, 0.06690942, 0.02092339, 0.03780093, 0.07758783, 0.01271033, 0.01587816, 0.06437755, 0.01986551, 0.03339222, 0.07492398, 0.01387792, 0.01536648, 0.06862476, 0.02175113, 0.03677626, 0.07654128, 0.0129714, 0.01570767, 0.06494186, 0.01842281, 0.0336474, 0.07697767, 0.01241432, 0.01662053, 0.06831323, 0.02124493, 0.03840226, 0.07701326, 0.01273885, 0.01585682, 0.06844399, 0.0201294, 0.03399019, 0.07411032, 0.01379513, 0.01538544, 0.07001219, 0.02193654, 0.0369556, 0.07465579, 0.01286579, 0.01555401, 0.06391224, 0.01857722, 0.03361196, 0.0764872, 0.01265731, 0.01650952, 0.06988776, 0.02139363, 0.03816644, 0.07684913, 0.01302924, 0.01606348, 0.06831333, 0.01998956, 0.03299094, 0.07327577, 0.0140894, 0.01542419, 0.06755012, 0.02192204, 0.0368434, 0.07706116, 0.01293139, 0.01565563, 0.06498633, 0.0185816, 0.03437368, 0.07837354, 0.01241648, 0.01643084, 0.07066258, 0.02123081, 0.03906763, 0.0788772, 0.0131095, 0.01588828, 0.07027702, 0.0197684, 0.03454072, 0.07442216, 0.01440228, 0.01535747, 0.07046757, 0.02144432, 0.03754419, 0.07565095, 0.01330598, 0.0155165, 0.06647024, 0.01837512, 0.03371251, 0.07585716, 0.01299118, 0.01658262, 0.06873822, 0.02123874, 0.03834344, 0.0755065, 0.01315836, 0.0163035, 0.06887095, 0.01977822, 0.03632778, 0.07372709, 0.0143923, 0.01599455, 0.07122569, 0.02173428, 0.03920894, 0.07475778, 0.01339683, 0.01564118, 0.06614862, 0.01851261, 0.03620042, 0.07614642, 0.0130079, 0.01696874, 0.07079825, 0.02133717, 0.0406734, 0.07871012, 0.01336518, 0.01625759, 0.06834655, 0.02049082, 0.03587252, 0.07369589, 0.01480293, 0.01596945, 0.07170452, 0.02188267, 0.03943718, 0.07450558, 0.0135822, 0.01602265, 0.06741297, 0.01870132, 0.03472699, 0.07595966, 0.01323816, 0.01727267, 0.07277679, 0.02144344, 0.04029992, 0.07765301, 0.01366505, 0.01625218, 0.06941684, 0.02060567, 0.03676297, 0.07479478, 0.01515259, 0.01618709, 0.07216958, 0.02229824, 0.04001291, 0.07660186, 0.01398628, 0.01623323, 0.06459607, 0.01891259, 0.0371595, 0.07795248, 0.01319364, 0.01689451, 0.0681821, 0.02170299, 0.04149004, 0.07895575, 0.01366143, 0.0162571, 0.06826724, 0.02067384, 0.03745713, 0.075045, 0.01471183, 0.0155219, 0.06900364, 0.02188507, 0.03903943, 0.07387795, 0.01338816, 0.01585088, 0.06306389, 0.01910642, 0.03616613, 0.07560185, 0.01286412, 0.01668609, 0.07087599, 0.02121594, 0.04116669, 0.07577689, 0.01395349, 0.01677995, 0.0720208, 0.01982317, 0.03661373, 0.07244436, 0.01542707, 0.01666181, 0.07323748, 0.02131014, 0.03923581, 0.07291787, 0.01379324, 0.01569664, 0.06507877, 0.01804688, 0.03556762, 0.07599891, 0.01314776, 0.01630298, 0.06954503, 0.02086073, 0.04014022, 0.07726707, 0.01324224, 0.01570866, 0.0681098, 0.01942864, 0.03634659, 0.07352562, 0.01489095, 0.0155611, 0.06970242, 0.02090299, 0.03920759, 0.07482902, 0.01338848, 0.01583635, 0.06815647, 0.01815678, 0.03751181, 0.07982834, 0.01500904, 0.01804845, 0.07134891, 0.02107743, 0.0410597, 0.07920128, 0.01495019, 0.0170863, 0.07168315, 0.01954017, 0.03722918, 0.07305502, 0.01607488, 0.01727669, 0.07337456, 0.02113599, 0.03945551, 0.07403069, 0.0140328, 0.01676759, 0.06861298, 0.01825087, 0.03633187, 0.07680814, 0.01387494, 0.0193223, 0.07073579, 0.02134689, 0.04062821, 0.07624272, 0.01432658, 0.01918118, 0.0714994, 0.02069076, 0.03500468, 0.0761013, 0.01627181, 0.01871903, 0.07085559, 0.02144528, 0.03700148, 0.07895657, 0.0150803, 0.01790284, 0.07210668, 0.0185206, 0.0349179, 0.08143118, 0.01542315, 0.02070003, 0.07744763, 0.02167657, 0.0401373, 0.07911325, 0.01608075, 0.02067073, 0.07589551, 0.02057829, 0.03560941, 0.07776071, 0.01633427, 0.01962813, 0.07882971, 0.02181649, 0.03834282, 0.08141159, 0.01486882, 0.01877246, 0.07496992, 0.01854101, 0.03468207, 0.08220772, 0.01441362, 0.0198389, 0.07512484, 0.02108798, 0.03889417, 0.08187379, 0.01467783, 0.01844546, 0.07617776, 0.02029001, 0.03633417, 0.07723746, 0.0164491, 0.01925379, 0.08096583, 0.02167011, 0.03764435, 0.07851426, 0.0150917, 0.01824165, 0.07508285, 0.0181771, 0.03561476, 0.08344037, 0.01420247, 0.0196733, 0.07980228, 0.02095133, 0.04048663, 0.08578254, 0.0154116, 0.02069098, 0.07877942, 0.01979183, 0.03728132, 0.08175204, 0.01821623, 0.02106871, 0.0800183, 0.0213956, 0.04024043, 0.08293759, 0.01614512, 0.01860585, 0.07686279, 0.01797208, 0.03825418, 0.08608695, 0.01623654, 0.0210424, 0.07672269, 0.02111803, 0.04097504, 0.08792011, 0.01686716, 0.0214412, 0.07969104, 0.01991065, 0.03823306, 0.08202356, 0.01932395, 0.02253272, 0.08894911, 0.02244387, 0.04178261, 0.08933725, 0.01737953, 0.0223052, 0.09083021, 0.01897543, 0.03953521, 0.09268238, 0.01825549, 0.0237099, 0.09066582, 0.02178524, 0.04383852, 0.09360951, 0.01849391, 0.02463755, 0.0954401, 0.02084063, 0.04207385, 0.08864856, 0.01874768, 0.02323035, 0.09655631, 0.02247634, 0.0422942, 0.09040835, 0.01703671, 0.02231826, 0.09408573, 0.01926013, 0.04101561, 0.0924773, 0.01750414, 0.0249073, 0.09358104, 0.0222921, 0.04517665, 0.0962895, 0.01740194, 0.02578487, 0.09711285, 0.02138912, 0.04261225, 0.0889466, 0.01928269, 0.02316652, 0.09913156, 0.02263572, 0.04231961, 0.08925153, 0.01711488, 0.02259493, 0.09317323, 0.01901196, 0.04126518, 0.09229542, 0.01662001, 0.02497476, 0.09213921, 0.02203672, 0.04530988, 0.09379426, 0.01758264, 0.02557587, 0.10074868, 0.0210001, 0.04341675, 0.08902067, 0.01837073, 0.0235951, 0.10033307, 0.0224889, 0.04213335, 0.08955109, 0.01661172, 0.02282341, 0.0930355, 0.01908754, 0.04031211, 0.09073544, 0.01709995, 0.02531804, 0.08994713, 0.02205296, 0.04434013, 0.09248711, 0.0172846, 0.02562018, 0.09509748, 0.02109414, 0.04233687, 0.08732971, 0.01841759, 0.02364636, 0.09497386, 0.02257656, 0.04177818, 0.08827678, 0.01665943, 0.02291214, 0.09013563, 0.01908184, 0.03998848, 0.09001972, 0.01706029, 0.02545091, 0.08993892, 0.0223387, 0.04437864, 0.09276021, 0.01744347, 0.02594293, 0.09637555, 0.02113719, 0.04247566, 0.08745152, 0.01845192, 0.0238269, 0.09643193, 0.02266351, 0.04185284, 0.08816168, 0.01669446, 0.02310277, 0.09140695, 0.01903618, 0.04021285, 0.0904142, 0.01704689, 0.02566531, 0.0908459, 0.02210212, 0.04425029, 0.09225366, 0.01734378, 0.02607727, 0.09626403, 0.02117605, 0.0426496, 0.08732283, 0.01837925, 0.02394012, 0.09709597, 0.02266325, 0.04207008, 0.08842884, 0.01668762, 0.02311391, 0.09144132, 0.01913303, 0.03999535, 0.09089601, 0.01686418, 0.02568285, 0.09105649, 0.02222374, 0.04433549, 0.09397884, 0.01702441, 0.026041, 0.09629625, 0.02116992, 0.04213052, 0.08895496, 0.01814982, 0.02402734, 0.0961249, 0.02267639, 0.04149858, 0.08958443, 0.01640114, 0.02306845, 0.09173135, 0.01916672, 0.04000492, 0.09149418, 0.01677892, 0.02567226, 0.09126051, 0.02236066, 0.04397591, 0.09334859, 0.01713392, 0.02642102, 0.09696638, 0.02133545, 0.042001, 0.08799817, 0.01819412, 0.02429765, 0.09568017, 0.02296471, 0.04167027, 0.08994816, 0.0163529, 0.02328019, 0.09144223, 0.01948419, 0.03988285, 0.09208842, 0.01670101, 0.02574691, 0.09108049, 0.02243971, 0.04388882, 0.09353995, 0.01709078, 0.02618561, 0.09632612, 0.02137445, 0.04213968, 0.08859886, 0.01810036, 0.02410799, 0.09627608, 0.02266553, 0.04180197, 0.08972269, 0.01631781, 0.02320019, 0.09258001, 0.01922818, 0.03965292, 0.09148403, 0.01672128, 0.02577219, 0.09136549, 0.02223152, 0.04361543, 0.0933175, 0.01704517, 0.02618643, 0.09735163, 0.02130757, 0.04172104, 0.08814504, 0.01812049, 0.02413986, 0.09649351, 0.02269895, 0.04104609, 0.08889025, 0.01627363, 0.02329324, 0.09204035, 0.01925524, 0.03956265, 0.09074028, 0.01672579, 0.02576917, 0.09126452, 0.02228357, 0.04357053, 0.09287807, 0.01707796, 0.02620968, 0.09719495, 0.02126768, 0.04191239, 0.08754994, 0.01809609, 0.02416583, 0.09645374, 0.02283377, 0.04121095, 0.08842188, 0.01632367, 0.02331435, 0.09226739, 0.0192098, 0.03944348, 0.08996783, 0.01673078, 0.0257406, 0.09171571, 0.02233548, 0.04342882, 0.09222134, 0.01707481, 0.02584575, 0.09804786, 0.02123513, 0.04157193, 0.08803663, 0.0180978, 0.0240286, 0.09757031, 0.0228459, 0.04109283, 0.08826051, 0.01629722, 0.02328331, 0.09240027, 0.01930486, 0.03915059, 0.09007683, 0.01679169, 0.02583288, 0.09165566, 0.02242747, 0.04349289, 0.09280131, 0.01702981, 0.02624465, 0.09771113, 0.02154734, 0.04164036, 0.08757125, 0.01815847, 0.02423734, 0.09770808, 0.02302647, 0.04125157, 0.08870267, 0.01631536, 0.02331847, 0.09321412, 0.01946251, 0.03928095, 0.09082554, 0.01671448, 0.0257594, 0.0923935, 0.02256676, 0.0435316, 0.09307151, 0.01707144, 0.0261658, 0.09819677, 0.02169817, 0.04162499, 0.08818418, 0.0180927, 0.02411232, 0.09785694, 0.02314495, 0.04121463, 0.0890812, 0.01630044, 0.02323643, 0.09351999, 0.01945535, 0.03936033, 0.09104891, 0.01680381, 0.02578842, 0.09251177, 0.02250573, 0.04335474, 0.09306463, 0.01712323, 0.026186, 0.09843773, 0.02144493, 0.04178984, 0.08820011, 0.01811253, 0.02414389, 0.09753591, 0.02289159, 0.0413251, 0.08872136, 0.0163015, 0.02326041, 0.09320271, 0.01940695, 0.03938768, 0.09109416, 0.01683118, 0.02573312, 0.09171999, 0.0223928, 0.04324342, 0.09321307, 0.01713225, 0.02613324, 0.09768423, 0.02137856, 0.04141373, 0.08803292, 0.01807393, 0.02411985, 0.09724816, 0.02296699, 0.04083415, 0.08915878, 0.01631309, 0.02331553, 0.09326837, 0.01935975, 0.03916316, 0.09103784, 0.01670808, 0.02583392, 0.09313098, 0.02240705, 0.0431247, 0.09306711, 0.01706033, 0.02622007, 0.09929288, 0.02125336, 0.04152997, 0.08834109, 0.01799693, 0.02415805, 0.09800574, 0.02278345, 0.04105666, 0.08902578, 0.01629709, 0.02318913, 0.09349255, 0.01928674, 0.03907551, 0.09068158, 0.01671984, 0.0255929, 0.09272067, 0.02237294, 0.04330049, 0.09340717, 0.01703725, 0.02602881, 0.09835126, 0.02145753, 0.04158803, 0.08848462, 0.01804549, 0.02396587, 0.09772627, 0.02299806, 0.04127488, 0.08938227, 0.01633398, 0.02310592, 0.09375119, 0.01942314, 0.03923319, 0.09142797, 0.01664324, 0.02557245, 0.09302712, 0.02244736, 0.04336853, 0.09322143, 0.01696704, 0.02580019, 0.09873467, 0.02150014, 0.04172621, 0.08844909, 0.01802192, 0.02389557, 0.09803508, 0.02306917, 0.0408971, 0.08908393, 0.01613342, 0.02308174, 0.0935147, 0.01953598, 0.03928006, 0.09115957, 0.01668864, 0.02541259, 0.09290759, 0.0225143, 0.04289967, 0.09324335, 0.01700413, 0.02573182, 0.0992288, 0.02139238, 0.0412358, 0.08826654, 0.01798585, 0.0238101, 0.09883054, 0.02312685, 0.04056826, 0.08916203, 0.01619113, 0.02293723, 0.09405212, 0.01950873, 0.0391559, 0.0910216, 0.01669776, 0.02543439, 0.09349101, 0.02259516, 0.04322093, 0.09306338, 0.01696106, 0.0257809, 0.09871278, 0.02159477, 0.04157969, 0.08812074, 0.01795659, 0.02374491, 0.09815832, 0.0231568, 0.04088796, 0.08851112, 0.0161735, 0.02280405, 0.09312303, 0.01963635, 0.03926566, 0.0899811, 0.01666429, 0.02520235, 0.09229775, 0.02244501, 0.04331794, 0.09151831, 0.01686868, 0.02555885, 0.09848893, 0.02158053, 0.04158689, 0.0867855, 0.01785783, 0.02354546, 0.09778782, 0.02302001, 0.04088854, 0.08762886, 0.01610569, 0.02276032, 0.09255188, 0.01941046, 0.03932295, 0.08957358, 0.01669783, 0.02529425, 0.09178869, 0.02248735, 0.04298673, 0.09192052, 0.01696266, 0.02555271, 0.09689223, 0.02144295, 0.04144274, 0.0863644, 0.0180416, 0.02356239, 0.09712386, 0.02292278, 0.04093602, 0.08769251, 0.01622284, 0.02273112, 0.09227789, 0.01932319, 0.039439, 0.08999126, 0.01669763, 0.02511075, 0.09062885, 0.02229962, 0.04372737, 0.09197722, 0.01699181, 0.02555606, 0.09611966, 0.02125533, 0.04198111, 0.08666286, 0.0180877, 0.02358606, 0.09613096, 0.02280506, 0.04142514, 0.08748906, 0.01627354, 0.02271773, 0.09070648, 0.01929406, 0.03951572, 0.08960853, 0.01675656, 0.02517454, 0.09071632, 0.02246021, 0.04379658, 0.09151205, 0.01701315, 0.025544, 0.09691764, 0.02144559, 0.0422345, 0.08575479, 0.01792889, 0.02351965, 0.09626226, 0.02289711, 0.04159139, 0.08874816, 0.01637426, 0.02275924, 0.09206381, 0.01946621, 0.03984757, 0.08974744, 0.01684629, 0.02523518, 0.09127166, 0.02262026, 0.04355929, 0.09158392, 0.01713533, 0.02555474, 0.09737813, 0.02177355, 0.04153849, 0.08673524, 0.01822687, 0.02362549, 0.09832038, 0.02318631, 0.04115582, 0.08763387, 0.01642403, 0.02270495, 0.09098668, 0.01948085, 0.03946701, 0.0887497, 0.01679295, 0.02518026, 0.09056616, 0.02252385, 0.04356752, 0.09156748, 0.0170633, 0.02557629, 0.09737992, 0.0215763, 0.0417944, 0.08742842, 0.01815289, 0.0236237, 0.09745511, 0.02317975, 0.04140088, 0.08913759, 0.01644084, 0.0227226, 0.09317282, 0.0197748, 0.03982789, 0.09089303, 0.0169338, 0.02513073, 0.09267073, 0.02288107, 0.04369223, 0.09339422, 0.01722433, 0.02547437, 0.09867115, 0.02171082, 0.04188705, 0.08759844, 0.01822299, 0.02338046, 0.09799357, 0.02319634, 0.04139484, 0.08923502, 0.016497, 0.02250222, 0.09296014, 0.01968331, 0.03934011, 0.09096297, 0.01681183, 0.0248061, 0.09214238, 0.02274086, 0.04359198, 0.0933599, 0.01728096, 0.02511988, 0.09804279, 0.0216813, 0.04175954, 0.08833714, 0.01835358, 0.02324936, 0.0977403, 0.02316024, 0.04088674, 0.0888245, 0.01648794, 0.02241966, 0.09289711, 0.01958747, 0.0391993, 0.09104913, 0.01674422, 0.02472908, 0.09126363, 0.02271469, 0.04343994, 0.09278073, 0.01710893, 0.02519177, 0.09718894, 0.02177914, 0.04164961, 0.08747245, 0.01776648, 0.02332469, 0.0959404, 0.02329452, 0.04081407, 0.088874, 0.01620639, 0.02246544, 0.0921332, 0.01975288, 0.03938903, 0.0905013, 0.01682116, 0.02492759, 0.09099346, 0.02288613, 0.04342304, 0.09209625, 0.01706457, 0.02541289, 0.09703118, 0.02188527, 0.04177403, 0.08764085, 0.01800844, 0.02333874, 0.09650443, 0.02340065, 0.04121552, 0.08901436, 0.01645494, 0.02258584, 0.09216809, 0.01983877, 0.03919626, 0.09066543, 0.01677423, 0.02485763, 0.09060389, 0.02295345, 0.04390936, 0.09192397, 0.01755859, 0.02541706, 0.09781051, 0.02201276, 0.04211039, 0.08836433, 0.0179, 0.02350922, 0.09736285, 0.02358658, 0.0412833, 0.08952715, 0.01621998, 0.02254518, 0.09310724, 0.0199552, 0.03965906, 0.09094041, 0.01653955, 0.02479538, 0.09218495, 0.02299958, 0.04352342, 0.093324, 0.01668744, 0.02544129, 0.09810543, 0.02199692, 0.04164413, 0.08817298, 0.01709392, 0.0235005, 0.09851158, 0.02358438, 0.04118606, 0.09045579, 0.01656434, 0.02259352, 0.09443551, 0.0200878, 0.03917833, 0.09198379, 0.0169307, 0.02510251, 0.0934771, 0.02312918, 0.04297366, 0.09251369, 0.01728028, 0.02564847, 0.09906288, 0.02202208, 0.04166492, 0.08729618, 0.01837545, 0.02357351, 0.0985263, 0.02347087, 0.04136488, 0.08893076, 0.01656555, 0.02260929, 0.09412327, 0.01981621, 0.03964641, 0.09105252, 0.01708139, 0.02510569, 0.0934183, 0.02302515, 0.04358334, 0.09321352, 0.01715399, 0.02532988, 0.10002523, 0.02193584, 0.0416748, 0.08772963, 0.01835896, 0.02349734, 0.10001047, 0.02350594, 0.04123144, 0.08880275, 0.01667167, 0.02271766, 0.0940173, 0.01978265, 0.03960985, 0.09032561, 0.01701673, 0.02506244, 0.09316871, 0.02281077, 0.04318057, 0.09280517, 0.01721539, 0.02550525, 0.09987835, 0.0218785, 0.04160971, 0.08814768, 0.01843615, 0.02351244, 0.09953616, 0.02347482, 0.04104082, 0.0898135, 0.01666116, 0.02268198, 0.09578366, 0.01994859, 0.03954934, 0.09121718, 0.01712275, 0.02530219, 0.09542863, 0.02303446, 0.0436525, 0.09221867, 0.01723679, 0.0257558, 0.101474, 0.02202995, 0.04176021, 0.08829793, 0.01837912, 0.02380966, 0.10083271, 0.02349022, 0.04111501, 0.08987408, 0.01654463, 0.02297718, 0.09597432, 0.02000288, 0.03949779, 0.09200852, 0.01688371, 0.02544305, 0.09533478, 0.02317102, 0.04336315, 0.09315076, 0.01721323, 0.02593381, 0.10174575, 0.02212369, 0.04175213, 0.08976884, 0.01831493, 0.02384483, 0.10060466, 0.02360016, 0.04108629, 0.09202, 0.01650061, 0.02302215, 0.09641717, 0.02019951, 0.03948119, 0.09389402, 0.01680349, 0.02531496, 0.09570111, 0.02326506, 0.04342674, 0.09596718, 0.01710268, 0.02586481, 0.10233708, 0.02216696, 0.0418663, 0.09043316, 0.01818543, 0.0237833, 0.10198709, 0.02377202, 0.04099211, 0.09197243, 0.01641073, 0.02269343, 0.09658057, 0.02032596, 0.03926891, 0.09358494, 0.01696442, 0.02519103, 0.09603625, 0.02328889, 0.04361835, 0.09534001, 0.01722874, 0.02577123, 0.10197763, 0.02231351, 0.04182782, 0.09049363, 0.01835947, 0.02369833, 0.10144459, 0.0238018, 0.04119166, 0.09102784, 0.01642269, 0.02279153, 0.09684525, 0.02016213, 0.03974602, 0.09359775, 0.01699573, 0.02519322, 0.09640271, 0.02328058, 0.04399113, 0.09592051, 0.01726052, 0.02585759, 0.10207976, 0.02235127, 0.04232596, 0.09059812, 0.01846311, 0.02368814, 0.10095226, 0.02379972, 0.04182812, 0.09168176, 0.01664734, 0.02274971, 0.09615589, 0.02025241, 0.03999912, 0.09398029, 0.01715055, 0.02503015, 0.09560935, 0.02335054, 0.04392412, 0.09594841, 0.01729491, 0.02564298, 0.10142865, 0.02236382, 0.04217787, 0.09032044, 0.01846696, 0.02358068, 0.10040682, 0.02399124, 0.04144483, 0.09087008, 0.01671925, 0.02276738, 0.09651876, 0.02030062, 0.03996437, 0.09412966, 0.01710124, 0.0252119, 0.0960969, 0.02309467, 0.04378318, 0.09520686, 0.01783323, 0.02571676, 0.10103413, 0.0219916, 0.04221979, 0.08987202, 0.01902538, 0.02341745, 0.10049979, 0.02371262, 0.04103025, 0.09049013, 0.01714888, 0.02257916, 0.09434135, 0.01990191, 0.03914858, 0.09221198, 0.01767577, 0.0249278, 0.09346128, 0.02292958, 0.04330631, 0.09389718, 0.0177386, 0.02559266, 0.0988015, 0.02177288, 0.04154851, 0.08815378, 0.0191781, 0.02335593, 0.09834889, 0.02338832, 0.040907, 0.08886838, 0.01722929, 0.02266685, 0.09475612, 0.01987645, 0.03947043, 0.09120143, 0.01789145, 0.02496747, 0.09342793, 0.02290465, 0.04342633, 0.09234045, 0.01788753, 0.02565168, 0.10041845, 0.02202278, 0.0421792, 0.08735202, 0.01909559, 0.02361659, 0.09966596, 0.02379557, 0.04130058, 0.08932337, 0.01704265, 0.0228068, 0.09391548, 0.02001082, 0.03966793, 0.0909685, 0.01765569, 0.0250928, 0.09294249, 0.02300434, 0.04296038, 0.09174411, 0.01760886, 0.02573991, 0.10015766, 0.02187655, 0.04139853, 0.0877259, 0.01890833, 0.02362588, 0.10006027, 0.02344158, 0.04134355, 0.08820429, 0.01697332, 0.02278312, 0.09550468, 0.01986389, 0.03972562, 0.09068616, 0.0176922, 0.02519432, 0.09477402, 0.02284976, 0.04413781, 0.09388748, 0.01786359, 0.02578674, 0.1013447, 0.02194405, 0.04248257, 0.08946077, 0.01909447, 0.02373804, 0.10097881, 0.02355584, 0.04163418, 0.09029637, 0.01711643, 0.0228274, 0.09560642, 0.01985297, 0.03986429, 0.09225075, 0.01759807, 0.02525187, 0.0956847, 0.02300633, 0.04373953, 0.0943367, 0.0175409, 0.02588347, 0.10146616, 0.02197875, 0.04212106, 0.08924799, 0.0192476, 0.02380128, 0.10167599, 0.02346634, 0.04129161, 0.08992834, 0.01740122, 0.02291895, 0.09728924, 0.01993573, 0.03988783, 0.09189616, 0.01771944, 0.02528636, 0.09580576, 0.02306412, 0.04408694, 0.09334407, 0.017519, 0.0259548, 0.102765, 0.02190646, 0.04264593, 0.08714506, 0.01842821, 0.02382663, 0.10288174, 0.02360907, 0.04161448, 0.0880501, 0.0163313, 0.02288931, 0.09704186, 0.01994732, 0.04034721, 0.09072777, 0.01709753, 0.02505903, 0.09772343, 0.02305159, 0.04408803, 0.09092429, 0.01794902, 0.02554052, 0.10474935, 0.02179852, 0.04264243, 0.08608776, 0.01961039, 0.02348907, 0.10440516, 0.02332785, 0.0421755, 0.08763595, 0.01702494, 0.02263774, 0.09904072, 0.0197337, 0.04058862, 0.09010507, 0.0174174, 0.02485556, 0.09895381, 0.02284295, 0.04476047, 0.09210257, 0.01761691, 0.02543437, 0.10389809, 0.02176633, 0.04270806, 0.08744087, 0.01878511, 0.02361359, 0.10375134, 0.02349496, 0.04266376, 0.08976287, 0.01686508, 0.02259428, 0.09841063, 0.01982663, 0.04096201, 0.09261767, 0.01755595, 0.0249551, 0.09798272, 0.02289294, 0.04487373, 0.09358878, 0.01796911, 0.02539477, 0.10481187, 0.02180915, 0.04333835, 0.08854685, 0.01929096, 0.02358939, 0.10557022, 0.0235766, 0.04253453, 0.08982114, 0.01742471, 0.02269606, 0.0985153, 0.01980526, 0.04053802, 0.09223398, 0.01789721, 0.02537448, 0.09888379, 0.02312573, 0.04514404, 0.09491652, 0.01787251, 0.02544149, 0.10450976, 0.02174083, 0.04341866, 0.08930355, 0.01906727, 0.02375585, 0.10322463, 0.02350952, 0.04305811, 0.09045679, 0.01731023, 0.02275976, 0.09824868, 0.01990817, 0.04121773, 0.09336384, 0.01768132, 0.02498336, 0.097178, 0.02309868, 0.04564171, 0.09492741, 0.01790749, 0.02538174, 0.1039698, 0.02182233, 0.04408034, 0.08985592, 0.01928217, 0.02363561, 0.10531186, 0.02360437, 0.04338545, 0.09035357, 0.01751946, 0.0227361, 0.09989671, 0.01979077, 0.04144548, 0.09339331, 0.01779784, 0.02502505, 0.09855899, 0.0229484, 0.04533565, 0.09372279, 0.01822742, 0.02532733, 0.10599674, 0.0219406, 0.04424267, 0.08893188, 0.01945991, 0.02370139, 0.10715141, 0.02369015, 0.04367986, 0.09203517, 0.01766367, 0.02264941, 0.10091364, 0.01995838, 0.04121241, 0.0935769, 0.01815843, 0.02482323, 0.10015501, 0.02325906, 0.04550534, 0.09350719, 0.01832515, 0.02562284, 0.10567808, 0.02200613, 0.04445536, 0.08826151, 0.01978682, 0.02375464, 0.10536683, 0.0233534, 0.04356574, 0.08969454, 0.01758174, 0.02295548, 0.09976456, 0.02010137, 0.04243825, 0.09338246, 0.01827705, 0.02530696, 0.09969173, 0.02323753, 0.04666914, 0.09529308, 0.01824457, 0.02536213, 0.10492687, 0.02255497, 0.04519909, 0.08835334, 0.01958606, 0.02368359, 0.10645159, 0.02439197, 0.04466256, 0.09136365, 0.01812195, 0.02293568, 0.10103957, 0.02068733, 0.04250191, 0.09404436, 0.01881824, 0.02515062, 0.10132379, 0.02394393, 0.04611208, 0.09479524, 0.01889207, 0.02512216, 0.10471253, 0.02232336, 0.04464138, 0.08681821, 0.02046003, 0.02329637, 0.10394259, 0.02411516, 0.04432776, 0.09034826, 0.01873084, 0.02238903, 0.09875507, 0.01962793, 0.04215251, 0.09076486, 0.01892372, 0.0249991, 0.09569457, 0.02288891, 0.04646431, 0.0926037, 0.01892628, 0.02522115, 0.10317858, 0.02188998, 0.0445686, 0.08781558, 0.02059959, 0.02352398, 0.10368273, 0.02345808, 0.04334074, 0.08866975, 0.01864503, 0.02257123, 0.0979922, 0.01974712, 0.0416008, 0.09157534, 0.0190175, 0.02515694, 0.09817991, 0.02287464, 0.04539784, 0.09248286, 0.01900382, 0.0253683, 0.10285732, 0.02168897, 0.04412359, 0.08713406, 0.0205711, 0.02355419, 0.10339858, 0.02334817, 0.04295783, 0.08889685, 0.01868536, 0.02272389, 0.0988698, 0.01968719, 0.04112518, 0.09164421, 0.01908985, 0.02533567, 0.09962685, 0.0227283, 0.04522103, 0.09322821, 0.01908674, 0.02544229, 0.1042379, 0.02152207, 0.04351427, 0.0878216, 0.02061069, 0.02371051, 0.10479591, 0.02323632, 0.04271527, 0.08887675, 0.01865138, 0.02285764, 0.10046582, 0.01963676, 0.04077449, 0.09248146, 0.01896919, 0.02540796, 0.09979384, 0.02264874, 0.04530298, 0.09395924, 0.01892493, 0.02566062, 0.1051775, 0.02169125, 0.04351208, 0.08901677, 0.02046446, 0.02377334, 0.10453565, 0.02327795, 0.04265644, 0.08960149, 0.01866551, 0.02300521, 0.09945864, 0.01969163, 0.04136796, 0.09226527, 0.01894761, 0.02580598, 0.09952632, 0.02286842, 0.04561477, 0.09361342, 0.01888798, 0.02579771, 0.10543644, 0.0216068, 0.04292024, 0.08834366, 0.02040463, 0.02378042, 0.10561904, 0.02313848, 0.04167503, 0.08862403, 0.01849915, 0.02314107, 0.09995613, 0.01955567, 0.03989197, 0.09051134, 0.01891591, 0.02569615, 0.10063849, 0.02269202, 0.04471467, 0.09221317, 0.01895244, 0.02573544, 0.10475371, 0.02157129, 0.04325488, 0.0861733, 0.02052372, 0.02387773, 0.10497528, 0.02324381, 0.04213872, 0.08731701, 0.01866949, 0.02312594, 0.09939927, 0.01959541, 0.04073512, 0.0909401, 0.01906847, 0.02575087, 0.10007365, 0.02266647, 0.04481766, 0.09216917, 0.01900079, 0.02595212, 0.10555236, 0.02157509, 0.04338938, 0.08632129, 0.02057761, 0.02403682, 0.10474145, 0.02321903, 0.04206755, 0.08744827, 0.01881214, 0.02327915, 0.099366, 0.01961073, 0.04055823, 0.08927726, 0.01904213, 0.02586045, 0.0993899, 0.02254909, 0.04459404, 0.09010965, 0.01902537, 0.02604597, 0.10458761, 0.02154188, 0.04391402, 0.08620179, 0.02059258, 0.02410206, 0.10409921, 0.02313952, 0.04261143, 0.08676592, 0.01860486, 0.02339522, 0.09859975, 0.01953754, 0.04098525, 0.08946074, 0.01902292, 0.02589941, 0.099045, 0.02271853, 0.04470414, 0.09070945, 0.01906216, 0.02624809, 0.10512624, 0.02164209, 0.04325729, 0.08579724, 0.02057099, 0.02414113, 0.10517459, 0.02327353, 0.04248807, 0.08611061, 0.01856484, 0.023353, 0.09910399, 0.01950886, 0.04068222, 0.08831958, 0.01903659, 0.02569925, 0.09931179, 0.02247058, 0.04496071, 0.09022184, 0.01892561, 0.02609786, 0.10391861, 0.02149421, 0.04325948, 0.08516032, 0.02036631, 0.02407063, 0.10381705, 0.02314854, 0.04228551, 0.08515538, 0.01845691, 0.02339634, 0.09772213, 0.01948357, 0.04067039, 0.08768358, 0.01890574, 0.02589664, 0.09711833, 0.02250708, 0.04466883, 0.0893596, 0.01879462, 0.02616874, 0.10248198, 0.02149926, 0.04319273, 0.08403885, 0.02028704, 0.02406317, 0.10155451, 0.02303431, 0.04205681, 0.08501761, 0.01860705, 0.02331024, 0.09757671, 0.01944217, 0.04069694, 0.08874357, 0.01909469, 0.0259509, 0.09733781, 0.02242778, 0.04472501, 0.08983708, 0.01905106, 0.02615579, 0.10259232, 0.02133333, 0.04363231, 0.08472841, 0.02043384, 0.02398231, 0.10419207, 0.02273881, 0.04240914, 0.08575235, 0.01874249, 0.0231673, 0.09820125, 0.01927293, 0.04058316, 0.08809815, 0.01900618, 0.02549464, 0.09792686, 0.02223164, 0.04500711, 0.09004536, 0.01910058, 0.02628636, 0.10460285, 0.02124861, 0.04347961, 0.08523513, 0.02058143, 0.02414728, 0.10316908, 0.0228585, 0.04209941, 0.08606251, 0.01871853, 0.02339129, 0.0985764, 0.01922456, 0.04041028, 0.08850704, 0.0191432, 0.02583037, 0.09797329, 0.02211423, 0.04491665, 0.08892762, 0.01907451, 0.02584914, 0.10307206, 0.02119037, 0.04328733, 0.0844636, 0.02068034, 0.02384224, 0.10293578, 0.02281805, 0.04252386, 0.08601321, 0.01889817, 0.02339835, 0.0987273, 0.01919045, 0.04076808, 0.08744726, 0.01897837, 0.0257558, 0.09919861, 0.02236543, 0.04477816, 0.08930589, 0.01898572, 0.02605709, 0.1035351, 0.0211705, 0.04348345, 0.08360399, 0.02042037, 0.02405774, 0.10466641, 0.02301945, 0.04272969, 0.08488319, 0.01852917, 0.02340583, 0.0995717, 0.01925287, 0.04098204, 0.08799051, 0.01937721, 0.02582948, 0.09992501, 0.02213982, 0.04544958, 0.0892103, 0.01932282, 0.02620993, 0.1060425, 0.02130524, 0.04386182, 0.08410017, 0.0208502, 0.02362982, 0.10564609, 0.02291868, 0.04241716, 0.08488852, 0.01870107, 0.02307119, 0.09954274, 0.01951214, 0.04099001, 0.08840942, 0.01922345, 0.0258423, 0.10076281, 0.02248303, 0.04561023, 0.08986419, 0.01936948, 0.02606217, 0.10542708, 0.02142336, 0.04410829, 0.08515913, 0.02081169, 0.02387558, 0.1072335, 0.02307206, 0.04267078, 0.08557446, 0.01882248, 0.02314083, 0.10184574, 0.01961627, 0.04127237, 0.0891981, 0.01947238, 0.02576957, 0.10120693, 0.0226394, 0.04539928, 0.08916053, 0.01907019, 0.0259853, 0.10577709, 0.02161841, 0.04348991, 0.08402873, 0.02049643, 0.02387664, 0.1063582, 0.02325323, 0.04244819, 0.08544689, 0.01868569, 0.02328789, 0.10108525, 0.0195832, 0.04077018, 0.08877847, 0.01925728, 0.02562964, 0.1003214, 0.0227291, 0.04562801, 0.0905524, 0.01925277, 0.02571241, 0.10503707, 0.02161119, 0.04322886, 0.08430704, 0.02033937, 0.02375482, 0.10577675, 0.0231393, 0.0420507, 0.0853151, 0.01848322, 0.02294258, 0.09932356, 0.01961208, 0.04057715, 0.08974532, 0.01898519, 0.02557515, 0.09858529, 0.02247668, 0.04459097, 0.09035212, 0.01884349, 0.02572314, 0.10478162, 0.02151746, 0.0433051, 0.08561499, 0.02018614, 0.02383179, 0.10594854, 0.02300472, 0.04202915, 0.08484152, 0.01845095, 0.02282066, 0.0996436, 0.01934265, 0.04022105, 0.08821213, 0.01893753, 0.02564962, 0.10022686, 0.02246791, 0.04425017, 0.09024462, 0.01893932, 0.02600867, 0.10442607, 0.02146765, 0.04348728, 0.08497447, 0.02033219, 0.02403315, 0.10433763, 0.02301319, 0.04210947, 0.08670631, 0.01854634, 0.02327913, 0.09979591, 0.01959825, 0.0400929, 0.08961032, 0.0189682, 0.02572315, 0.09854961, 0.02245011, 0.04408517, 0.09006927, 0.01886358, 0.02614842, 0.10338831, 0.02165488, 0.04245076, 0.08481862, 0.02035031, 0.02381019, 0.10296082, 0.0231414, 0.04148813, 0.08444286, 0.01863436, 0.02292533, 0.09694586, 0.01945166, 0.03934995, 0.08747584, 0.01898026, 0.02545873, 0.09582083, 0.02231571, 0.04332341, 0.08816896, 0.01873014, 0.02564638, 0.10113591, 0.02136989, 0.04180206, 0.08202425, 0.02030558, 0.02362937, 0.10028123, 0.02293211, 0.04067419, 0.08233579, 0.01823056, 0.02275252, 0.09625424, 0.01947492, 0.03884456, 0.08641751, 0.01880171, 0.02518131, 0.09681829, 0.02245726, 0.04299073, 0.0879274, 0.01875283, 0.02545643, 0.10266431, 0.02160777, 0.04131094, 0.08275824, 0.0202478, 0.02333586, 0.10180146, 0.02304119, 0.04018255, 0.08401305, 0.01845168, 0.02272606, 0.09696367, 0.01954834, 0.03860873, 0.08656633, 0.0190004, 0.02539733, 0.09732947, 0.02264059, 0.0426763, 0.08870305, 0.01886438, 0.02540467, 0.10289839, 0.02166642, 0.0411361, 0.08315338, 0.02034255, 0.02333542, 0.10244637, 0.02311767, 0.04016383, 0.08350797, 0.0184449, 0.02259819, 0.09665585, 0.01969172, 0.03830009, 0.08589749, 0.01900029, 0.0252428, 0.09602444, 0.02259503, 0.04217147, 0.0867681, 0.01892623, 0.02544088, 0.10237872, 0.02156025, 0.04092317, 0.08164652, 0.02040695, 0.02344649, 0.10073895, 0.02316828, 0.03998292, 0.08280613, 0.01838366, 0.02255608, 0.09544563, 0.01963864, 0.03871716, 0.08602266, 0.01896942, 0.02511997, 0.09434542, 0.02262789, 0.04292597, 0.0878506, 0.01899482, 0.02554128, 0.10115613, 0.02149906, 0.04135675, 0.08256249, 0.02045754, 0.02361564, 0.10118689, 0.02305979, 0.04021966, 0.08388269, 0.0186582, 0.02281295, 0.09588676, 0.01953301, 0.03856039, 0.08645602, 0.01910552, 0.02533353, 0.09520255, 0.02236725, 0.0425167, 0.08816765, 0.01900874, 0.0255409, 0.10062831, 0.02131013, 0.04112381, 0.08316069, 0.02037748, 0.02353293, 0.10057231, 0.02291555, 0.04010331, 0.08415595, 0.01863495, 0.02260416, 0.09423374, 0.01944651, 0.03863411, 0.08751837, 0.01901943, 0.02520697, 0.09507641, 0.0222856, 0.0426208, 0.08876824, 0.01890212, 0.0254938, 0.10090173, 0.02132768, 0.04137445, 0.08334681, 0.02017386, 0.02335934, 0.1000288, 0.02294466, 0.04038758, 0.08393811, 0.01846275, 0.02262129, 0.09576995, 0.01946207, 0.03892472, 0.08717409, 0.01898091, 0.02500394, 0.0948946, 0.02225037, 0.0430293, 0.08807705, 0.01885486, 0.02539857, 0.10013757, 0.02124982, 0.0419858, 0.08364394, 0.02021957, 0.0234458, 0.0993754, 0.02282734, 0.04073399, 0.08435749, 0.0185226, 0.02261078, 0.09421735, 0.01930185, 0.03892136, 0.08767588, 0.01910954, 0.02509816, 0.0941582, 0.02210194, 0.04317174, 0.08927451, 0.01896904, 0.02535466, 0.10002024, 0.02119554, 0.04174718, 0.08383071, 0.02035416, 0.0233965, 0.09877422, 0.02282444, 0.0405319, 0.08434272, 0.01857991, 0.02263276, 0.09398279, 0.01938414, 0.03860096, 0.08654893, 0.01915914, 0.02494045, 0.09381474, 0.02215523, 0.04262817, 0.08876386, 0.01920977, 0.02523802, 0.10002281, 0.02127278, 0.04119138, 0.08348159, 0.02045529, 0.02348749, 0.10059948, 0.02286443, 0.03956002, 0.08442604, 0.01880879, 0.02257396, 0.09559774, 0.01940421, 0.03803167, 0.08690612, 0.01927707, 0.02512088, 0.09587861, 0.02233358, 0.04182627, 0.08765288, 0.01908813, 0.02541174, 0.10103632, 0.02121263, 0.0406602, 0.08288077, 0.02060406, 0.0234965, 0.10098214, 0.02267955, 0.03922824, 0.08232892, 0.0187629, 0.02264907, 0.09474242, 0.01926194, 0.03798282, 0.0861479, 0.01919192, 0.02505163, 0.09454378, 0.02223352, 0.04198692, 0.08850739, 0.01913653, 0.02572714, 0.10195816, 0.02142106, 0.04032106, 0.08289375, 0.02042466, 0.02347784, 0.10128077, 0.02295509, 0.03939993, 0.08345664, 0.01878764, 0.02266492, 0.09652891, 0.01954793, 0.03798265, 0.08722766, 0.01940186, 0.02543237, 0.09686281, 0.02230718, 0.04244578, 0.08929075, 0.0191806, 0.02573603, 0.10274553, 0.02141793, 0.04186252, 0.08432112, 0.02056977, 0.02384684, 0.1021219, 0.02284591, 0.04043676, 0.08391179, 0.01878091, 0.02291266, 0.09568752, 0.01941034, 0.03895762, 0.0864372, 0.01944351, 0.02545719, 0.09547145, 0.02219622, 0.04269038, 0.08728924, 0.01923611, 0.02571972, 0.10185722, 0.02117649, 0.04172257, 0.08188177, 0.02098281, 0.02380294, 0.10131436, 0.02273791, 0.04081349, 0.08273904, 0.01878219, 0.02318512, 0.09670402, 0.0194818, 0.03960688, 0.08627947, 0.01930908, 0.02571547, 0.09550135, 0.02235292, 0.0435613, 0.08797233, 0.01899432, 0.02596152, 0.10239179, 0.02150254, 0.04307933, 0.08116913, 0.02043938, 0.02398047, 0.09907028, 0.02301497, 0.04182301, 0.08230346, 0.01844907, 0.02298754, 0.09224015, 0.01952768, 0.04029476, 0.08436519, 0.01905038, 0.02516409, 0.09177308, 0.02229964, 0.04508206, 0.085341, 0.01889281, 0.02568717, 0.09725679, 0.02147114, 0.0444029, 0.08133803, 0.02042908, 0.02380968, 0.09539364, 0.02287007, 0.04226943, 0.08055241, 0.01857529, 0.02287319, 0.09368359, 0.01981243, 0.04201061, 0.08426066, 0.0190147, 0.02515016, 0.09415696, 0.02255636, 0.04623411, 0.08518063, 0.01896563, 0.02556115, 0.10069027, 0.02156136, 0.04502945, 0.08035384, 0.02061423, 0.02362219, 0.09849022, 0.02318211, 0.04439199, 0.08219871, 0.01866117, 0.02285635, 0.09524672, 0.0196761, 0.04202911, 0.08497427, 0.01921002, 0.02527993, 0.0942753, 0.02238969, 0.04596765, 0.08455352, 0.01909652, 0.02540705, 0.09894595, 0.02151234, 0.04487585, 0.07969853, 0.02052999, 0.02352026, 0.09856035, 0.02297303, 0.04361859, 0.07973473, 0.01865423, 0.02269507, 0.09422313, 0.0196381, 0.04111097, 0.08227416, 0.01912535, 0.02489102, 0.09396495, 0.02238012, 0.04600342, 0.08378568, 0.01916059, 0.02534491, 0.09953067, 0.02153254, 0.0449865, 0.07854341, 0.02059514, 0.02339809, 0.09934701, 0.02302833, 0.0429319, 0.0786183, 0.01871277, 0.02262997, 0.09343649, 0.01955247, 0.04080879, 0.07990447, 0.01931746, 0.02495239, 0.09337384, 0.02238487, 0.04569762, 0.08223183, 0.01938901, 0.02521092, 0.10080192, 0.02156562, 0.04409199, 0.07635372, 0.02089053, 0.02302073, 0.09903841, 0.02297819, 0.04266229, 0.07745889, 0.01913345, 0.02223168, 0.09506826, 0.01966826, 0.04149699, 0.08055039, 0.01968568, 0.02439343, 0.09340589, 0.02240871, 0.04575314, 0.08188, 0.01945884, 0.02472783, 0.1001832, 0.0215791, 0.04454898, 0.07701259, 0.02110676, 0.02320974, 0.09923439, 0.02333128, 0.04291273, 0.07728737, 0.01891283, 0.02216659, 0.09605277, 0.01965488, 0.04087348, 0.07916815, 0.01937348, 0.02449484, 0.09595972, 0.02217877, 0.04513265, 0.08097119, 0.01961945, 0.02492475, 0.10315239, 0.02165362, 0.04406127, 0.07629944, 0.02130397, 0.02325233, 0.10167684, 0.02312359, 0.04276416, 0.07553041, 0.01930571, 0.02265967, 0.09662206, 0.01961785, 0.04135335, 0.07737518, 0.0200188, 0.02498073, 0.09691226, 0.02216714, 0.04530799, 0.07819356, 0.01999673, 0.02536293, 0.1037117, 0.02150814, 0.04384995, 0.07467721, 0.02163069, 0.0236962, 0.10139399, 0.02323887, 0.04242742, 0.07513484, 0.01946197, 0.02272694, 0.0956402, 0.01981193, 0.04075655, 0.07848062, 0.02011584, 0.02518784, 0.09521327, 0.0221155, 0.04430977, 0.07989652, 0.0197494, 0.02526246, 0.10042829, 0.02137801, 0.04297461, 0.07534973, 0.02161145, 0.02358438, 0.09854344, 0.02313428, 0.04242701, 0.07691204, 0.01949223, 0.02241946, 0.09507757, 0.0197548, 0.04080551, 0.07775297, 0.0203141, 0.0249406, 0.09380394, 0.02187395, 0.04519982, 0.07700028, 0.02036187, 0.02544545, 0.10134143, 0.02118696, 0.04468798, 0.07178598, 0.02208992, 0.0238581, 0.10017388, 0.02282062, 0.04370015, 0.07315104, 0.01991916, 0.0226093, 0.09599875, 0.01927695, 0.04107029, 0.07574854, 0.02032654, 0.02526144, 0.09581379, 0.02158986, 0.04490159, 0.07657584, 0.02043918, 0.02570119, 0.10241377, 0.02099064, 0.04429599, 0.07251599, 0.02180365, 0.02410408, 0.10086465, 0.02269351, 0.04276057, 0.07339249, 0.01994216, 0.02298153, 0.09676714, 0.0192762, 0.04096932, 0.07556774, 0.02049027, 0.02557861, 0.09848226, 0.02173182, 0.04533441, 0.07753975, 0.02043266, 0.02586948, 0.10542876, 0.02123849, 0.0445276, 0.07425467, 0.02243257, 0.02429967, 0.1051814, 0.02314478, 0.04317115, 0.07457431, 0.02013926, 0.02337979, 0.09854917, 0.01957552, 0.04122534, 0.0766046, 0.02073428, 0.02579757, 0.09735828, 0.02196048, 0.04511502, 0.07744867, 0.0208909, 0.02629196, 0.10468639, 0.02138723, 0.04433311, 0.07230199, 0.02242033, 0.02431757, 0.10404693, 0.02298723, 0.04214727, 0.07257457, 0.02041072, 0.02340461, 0.09847574, 0.01916542, 0.04137598, 0.07544794, 0.02101039, 0.02603446, 0.09686653, 0.02156276, 0.04526447, 0.07746837, 0.02096544, 0.0264636, 0.10488561, 0.02125946, 0.04420948, 0.07325749, 0.02263886, 0.02470534, 0.10146661, 0.02275174, 0.0420968, 0.07314432, 0.02060626, 0.02350268, 0.09696263, 0.01926217, 0.0407965, 0.07539903, 0.0204348, 0.025901, 0.09377906, 0.02172365, 0.04609207, 0.07759452, 0.02064781, 0.02644282, 0.1006271, 0.02096916, 0.04486921, 0.07206105, 0.02288555, 0.02476049, 0.09917043, 0.0226549, 0.04284751, 0.07339564, 0.02067832, 0.02341104, 0.09239854, 0.01925193, 0.04312038, 0.07770769, 0.02110348, 0.02602217, 0.09399639, 0.02224725, 0.04882403, 0.0803606, 0.02159176, 0.02630572, 0.10165576, 0.02182343, 0.04703616, 0.07378398, 0.02296133, 0.02421408, 0.10043453, 0.02316667, 0.04465999, 0.07250975, 0.02068582, 0.02317577, 0.09531451, 0.01963776, 0.04337741, 0.0757661, 0.02146086, 0.02591636, 0.09715893, 0.02244211, 0.04819103, 0.07898241, 0.0215749, 0.02693018, 0.10675826, 0.02205452, 0.04794916, 0.07412834, 0.02329963, 0.02493958, 0.10198407, 0.02321951, 0.04560493, 0.07449079, 0.02139032, 0.02395042, 0.09938896, 0.01957004, 0.04419822, 0.07703701, 0.02155716, 0.02627611, 0.09876152, 0.02195014, 0.0490707, 0.07811338, 0.0213348, 0.02623433, 0.10575157, 0.02156753, 0.04753269, 0.07387818, 0.02320186, 0.02451351, 0.10239833, 0.02310976, 0.04576842, 0.07465434, 0.02076925, 0.02309431, 0.09454963, 0.0195112, 0.0450635, 0.07682622, 0.02071341, 0.02532906, 0.09265009, 0.0224093, 0.04882585, 0.07759175, 0.02083705, 0.02526853, 0.09703194, 0.02155843, 0.04762794, 0.07208537, 0.02226891, 0.02353223, 0.09548581, 0.02325787, 0.04659953, 0.07455551, 0.02048664, 0.02227801, 0.09161934, 0.01981361, 0.04495154, 0.07709915, 0.02070934, 0.02456716, 0.09130257, 0.02254163, 0.04969693, 0.07972542, 0.02118002, 0.02474842, 0.09836202, 0.02218931, 0.04780433, 0.07470749, 0.02302107, 0.02363117, 0.09720246, 0.02369254, 0.04542932, 0.07636539, 0.02110701, 0.02204651, 0.09085383, 0.02001494, 0.04315304, 0.07854229, 0.02132512, 0.02459871, 0.09223201, 0.02296937, 0.04806582, 0.0812531, 0.02124164, 0.02451839, 0.09583911, 0.02193516, 0.04575705, 0.07603464, 0.0231258, 0.02316029, 0.09473825, 0.02326335, 0.04407312, 0.0779876, 0.02124547, 0.02208202, 0.08978295, 0.01975343, 0.04231221, 0.08044726, 0.02127625, 0.02466321, 0.0932722, 0.02280304, 0.04645616, 0.08228668, 0.02177339, 0.02483189, 0.09950027, 0.02207937, 0.04515411, 0.07848307, 0.02344185, 0.02359185, 0.10041149, 0.02364687, 0.04296877, 0.07984762, 0.02176842, 0.02268421, 0.09729265, 0.01993055, 0.04295758, 0.08351088, 0.02186316, 0.02367184, 0.09827881, 0.02273425, 0.04742041, 0.08754309, 0.02183661, 0.02413726, 0.10334405, 0.02233666, 0.04576863, 0.08271272, 0.02375267, 0.02375131, 0.10078403, 0.02374343, 0.04223356, 0.08025146, 0.02150623, 0.02197943, 0.09893132, 0.01986159, 0.04119587, 0.08234528, 0.02181406, 0.02478457, 0.09616996, 0.02250006, 0.04375541, 0.08109442, 0.02181297, 0.02458022, 0.09925111, 0.02140529, 0.04319763, 0.07675378, 0.02409503, 0.02347381, 0.09937005, 0.02287141, 0.04140642, 0.07758379, 0.02105704, 0.02230848, 0.09706674, 0.02015908, 0.04076276, 0.08423705, 0.02190415, 0.02596895, 0.09931409, 0.02242256, 0.04480776, 0.08247808, 0.02143982, 0.02451542, 0.09797464, 0.02219759, 0.04376541, 0.07449257, 0.02233093, 0.02243225, 0.09848901, 0.02390773, 0.0412375, 0.07916525, 0.02140174, 0.0215028, 0.09105955, 0.01982508, 0.0393183, 0.08061586, 0.02178381, 0.02288056, 0.08871654, 0.02197536, 0.04369066, 0.08180749, 0.02229927, 0.02469419, 0.09692407, 0.02193199, 0.04396915, 0.08116782, 0.02356232, 0.02331411, 0.09949542, 0.02361782, 0.04489473, 0.08630885, 0.02223748, 0.02242826, 0.10127057, 0.02049802, 0.04361951, 0.08765814, 0.02122285, 0.02496094, 0.11320129, 0.02337405, 0.0467464, 0.08266149, 0.02122779, 0.02425057, 0.1263628, 0.02360126, 0.0486895, 0.09392976, 0.02430569, 0.0257777, 0.12966813, 0.02589351, 0.05175053, 0.09451769, 0.02055111, 0.02181885, 0.11560923, 0.0197132, 0.04315808, 0.08220184, 0.01952805, 0.02482378, 0.11413272, 0.02260377, 0.05136228, 0.08774116, 0.0211331, 0.02342925, 0.11203095, 0.02326362, 0.05209588, 0.08174576, 0.02232055, 0.02370329, 0.12672094, 0.0245004, 0.0530978, 0.08238827, 0.0214573, 0.02271504, 0.12037085, 0.01862405, 0.0442749, 0.07835084, 0.02130959, 0.02432579, 0.11772169, 0.02125849, 0.04551142, 0.08919507, 0.02291495, 0.0256921, 0.1300735, 0.02135197, 0.04574887, 0.07448636, 0.02387928, 0.02609541, 0.13331194, 0.02260553, 0.0448628, 0.07579501, 0.02270898, 0.02384542, 0.12203636, 0.01924166, 0.04218941, 0.07545695, 0.02204946, 0.02585416, 0.11519148, 0.02142342, 0.04706827, 0.07377116, 0.02213458, 0.02642396, 0.12085741, 0.02194478, 0.04652274, 0.07080324, 0.02382278, 0.02526737, 0.12781611, 0.02419186, 0.04474187, 0.07331077, 0.02228383, 0.02330577, 0.11794639, 0.01938333, 0.0423376, 0.07250503, 0.02185536, 0.02588075, 0.11746566, 0.0215021, 0.04630599, 0.07376596, 0.02196417, 0.02540216, 0.12358964, 0.02153411, 0.04527393, 0.06691542, 0.02302713, 0.0251256, 0.1251216, 0.02278666, 0.04484902, 0.07103432, 0.02203403, 0.02380516, 0.11734708, 0.01923773, 0.04188354, 0.07286412, 0.02171771, 0.02593016, 0.11969949, 0.02135023, 0.04599387, 0.07571919, 0.02226542, 0.02681165, 0.12389465, 0.02160564, 0.04515287, 0.0694401, 0.02360133, 0.02555718, 0.12574849, 0.02274754, 0.04478796, 0.07024259, 0.0220296, 0.02429222, 0.11932489, 0.01925842, 0.04181113, 0.07166472, 0.02210088, 0.02507705, 0.11460348, 0.02128774, 0.04607821, 0.0744476, 0.02208249, 0.0278885, 0.12294831, 0.0218049, 0.04538149, 0.07274239, 0.02434152, 0.02573687, 0.12465047, 0.02338014, 0.04458106, 0.07432451, 0.02207103, 0.02491854, 0.11869305, 0.01972271, 0.04248795, 0.07957732, 0.02221766, 0.02779277, 0.12250215, 0.02217629, 0.04721587, 0.08166098, 0.02252783, 0.0287434, 0.1274292, 0.02216347, 0.04470818, 0.07804501, 0.02408417, 0.0275488, 0.12218117, 0.02331258, 0.04370718, 0.07873768, 0.02274785, 0.02565653, 0.12228719, 0.01966139, 0.04115373, 0.08088335, 0.02198846, 0.02868869, 0.12284645, 0.02193137, 0.04589569, 0.08129401, 0.02209732, 0.02887752, 0.12749368, 0.02198658, 0.04675896, 0.07911956, 0.02415042, 0.02800792, 0.12963074, 0.023507, 0.04559822, 0.08000726, 0.02265774, 0.02543765, 0.12330741, 0.01972819, 0.04254291, 0.08083714, 0.02234198, 0.02830193, 0.12129467, 0.02172747, 0.04587409, 0.08144323, 0.02271549, 0.02788764, 0.12984057, 0.02217036, 0.04616661, 0.07588343, 0.02403531, 0.02731457, 0.12882459, 0.0232633, 0.04385196, 0.07545465, 0.02248209, 0.02556505, 0.12547451, 0.01938029, 0.04101522, 0.08010007, 0.02227185, 0.028709, 0.12476669, 0.02175285, 0.04661756, 0.08070884, 0.0228128, 0.02872347, 0.13299486, 0.02194498, 0.04662043, 0.07631089, 0.02446895, 0.02748988, 0.1308129, 0.02299338, 0.04482697, 0.07434584, 0.02271744, 0.02462152, 0.12428918, 0.01932018, 0.04151935, 0.07333352, 0.02235352, 0.02705264, 0.12034569, 0.02151178, 0.04465488, 0.07286463, 0.0226199, 0.02823253, 0.12674706, 0.02184749, 0.0442255, 0.06700611, 0.02434436, 0.02784663, 0.12758198, 0.02320059, 0.04257775, 0.06899231, 0.02301332, 0.02520309, 0.12186503, 0.01957647, 0.03981467, 0.06930782, 0.02254981, 0.02864829, 0.1213854, 0.02164107, 0.04407842, 0.07068214, 0.02280724, 0.02864516, 0.12575558, 0.02172457, 0.04396458, 0.06612749, 0.02398504, 0.02753107, 0.1265398, 0.02286426, 0.04217704, 0.06343265, 0.02238557, 0.02509016, 0.12037008, 0.01948213, 0.03943003, 0.06805221, 0.02210911, 0.0276974, 0.11987074, 0.02161824, 0.04427086, 0.07028403, 0.0226487, 0.02860475, 0.12331156, 0.02133746, 0.04286398, 0.06380902, 0.0244823, 0.0279248, 0.12405339, 0.02267841, 0.04241125, 0.06284268, 0.02272095, 0.0252927, 0.11701706, 0.01900471, 0.0397413, 0.06866658, 0.0228797, 0.02875216, 0.11512059, 0.02092391, 0.04470357, 0.06673647, 0.02296055, 0.02923049, 0.12090804, 0.02120386, 0.04429804, 0.06336952, 0.0244802, 0.02853835, 0.12430657, 0.02249414, 0.04343531, 0.06674309, 0.02289774, 0.02637945, 0.1196977, 0.01907622, 0.04093441, 0.07112839, 0.02257902, 0.02902747, 0.11905011, 0.02108688, 0.04579255, 0.07483621, 0.02286677, 0.028894, 0.12341056, 0.02152409, 0.04572626, 0.07161713, 0.02366873, 0.02748338, 0.12356027, 0.02266811, 0.04460672, 0.06952705, 0.02258764, 0.0245773, 0.12029534, 0.01888248, 0.04025711, 0.05979306, 0.02236908, 0.02729109, 0.12097516, 0.01989699, 0.0421376, 0.04782989, 0.02253524, 0.02686976, 0.13319096, 0.02007037, 0.04320403, 0.05187742, 0.02350514, 0.02570419, 0.12427133, 0.02229484, 0.04434948, 0.06684272, 0.02194085, 0.02356403, 0.12159769, 0.01834182, 0.04140782, 0.07309116, 0.02262682, 0.02802745, 0.11870962, 0.02068928, 0.04470821, 0.07259606, 0.02220113, 0.02924807, 0.12773183, 0.02090399, 0.04294584, 0.06714382, 0.02414889, 0.02941499, 0.12640329, 0.02237719, 0.04110124, 0.06753373, 0.02307768, 0.0265076, 0.11815904, 0.01902079, 0.0393155, 0.07008648, 0.02233942, 0.02907093, 0.12213151, 0.02058623, 0.04330837, 0.0712129, 0.02275188, 0.02961452, 0.12368663, 0.02112099, 0.04349234, 0.07102615, 0.02444092, 0.02978501, 0.12228289, 0.0219669, 0.04127321, 0.07011906, 0.02316343, 0.02622972, 0.11855964, 0.01866479, 0.03786627, 0.07247967, 0.02278095, 0.02939935, 0.11430199, 0.02107598, 0.04253768, 0.07569129, 0.02306158, 0.02960784, 0.11638329, 0.02083068, 0.0415445, 0.06993739, 0.0247278, 0.0285172, 0.11505693, 0.02191839, 0.04048929, 0.07076774, 0.02353673, 0.02633032, 0.11581112, 0.01902872, 0.03954289, 0.07480611, 0.02297969, 0.02958662, 0.11471124, 0.02090359, 0.04340773, 0.07555278, 0.0237289, 0.02937051, 0.11763939, 0.02096383, 0.04196206, 0.07033845, 0.0253795, 0.02979201, 0.11998868, 0.02240908, 0.04191086, 0.06952424, 0.02504214, 0.02635136, 0.10967732, 0.01941973, 0.0407367, 0.06947587, 0.02365188, 0.02855365, 0.11260074, 0.02145906, 0.04449608, 0.0693282, 0.02474005, 0.02839701, 0.1217901, 0.02249397, 0.0451564, 0.06810785, 0.02632407, 0.02774012, 0.11942015, 0.02393458, 0.04159574, 0.06540072, 0.02572699, 0.02626348, 0.1183807, 0.02053229, 0.04018226, 0.06779181, 0.02476024, 0.02973825, 0.11470471, 0.02231743, 0.0445963, 0.07394782, 0.02615154, 0.03020608, 0.12024653, 0.02253026, 0.04407905, 0.06942829, 0.02720891, 0.02948248, 0.12115762, 0.0242622, 0.04357011, 0.07234985, 0.02640827, 0.02773807, 0.11858024, 0.02074891, 0.04077514, 0.07478839, 0.02565157, 0.03044004, 0.12266269, 0.02323963, 0.04426659, 0.06728958, 0.02792386, 0.03049952, 0.11846065, 0.02280574, 0.04369092, 0.06512351, 0.02853502, 0.02894375, 0.10901824, 0.02426407, 0.04202643, 0.07154006, 0.02761701, 0.02698779, 0.11026126, 0.02049084, 0.03888221, 0.07836381, 0.02647088, 0.03077171, 0.11444542, 0.02230178, 0.04425389, 0.0782014, 0.02773283, 0.02960484, 0.11700165, 0.02262504, 0.04210272, 0.07478271, 0.02727505, 0.03022033, 0.11936485, 0.02480272, 0.04139057, 0.07545955, 0.02623111, 0.02733135, 0.11177948, 0.02107343, 0.03995187, 0.08001816, 0.02622516, 0.03149126, 0.1155454, 0.02323429, 0.04550254, 0.08546891, 0.02652342, 0.03177949, 0.118258, 0.02229109, 0.04426963, 0.08318926, 0.0268841, 0.03075735, 0.11604315, 0.02355515, 0.0427677, 0.08467636, 0.02591378, 0.02751262, 0.11690425, 0.02090323, 0.0407782, 0.08649758, 0.02552735, 0.03102003, 0.12142307, 0.02316086, 0.04442625, 0.08845663, 0.02674291, 0.03211711, 0.13100702, 0.02325337, 0.04411168, 0.0849397, 0.02756739, 0.03114536, 0.12978901, 0.02516758, 0.04247749, 0.08878927, 0.02701127, 0.02811331, 0.1250364, 0.02181006, 0.04112444, 0.09177175, 0.02616913, 0.03101842, 0.12568547, 0.02362392, 0.04317306, 0.0895119, 0.02721295, 0.03227909, 0.12804684, 0.02346274, 0.04401161, 0.08850282, 0.02768311, 0.03243145, 0.1276691, 0.024365, 0.04181198, 0.08329029, 0.02644806, 0.03040225, 0.12049063, 0.02107386, 0.04014872, 0.09373993, 0.02608838, 0.03363854, 0.12367526, 0.02379049, 0.04480306, 0.09701893, 0.02811862, 0.03451054, 0.12705715, 0.02355581, 0.04544752, 0.09365255, 0.02892613, 0.03196589, 0.12471849, 0.02564686, 0.04258732, 0.09312557, 0.02814538, 0.03061859, 0.12160059, 0.02254265, 0.04313872, 0.10029008, 0.02768406, 0.03382385, 0.12389147, 0.02470152, 0.04511939, 0.10095485, 0.02886198, 0.03562696, 0.13296771, 0.0241333, 0.04633014, 0.10029768, 0.02965795, 0.0351832, 0.1338305, 0.02582171, 0.04359394, 0.10121344, 0.02881657, 0.03262913, 0.12403926, 0.02126927, 0.04334401, 0.09825953, 0.02726122, 0.03633315, 0.12961805, 0.02381478, 0.04546906, 0.10210471, 0.02872727, 0.03665598, 0.13228612, 0.0231579, 0.04450944, 0.09724023, 0.02893494, 0.03562281, 0.13495652, 0.02514823, 0.04186408, 0.09615613, 0.0282549, 0.03373747, 0.13246214, 0.02152598, 0.04013168, 0.09683507, 0.02738638, 0.03805231, 0.14000112, 0.02409613, 0.04116729, 0.0923342, 0.0291336, 0.03778978, 0.13661483, 0.02287053, 0.0403486, 0.09099882, 0.02946851, 0.03657455, 0.1382868, 0.02456967, 0.03768183, 0.08613206, 0.028732, 0.03278995, 0.1306758, 0.02128727, 0.03559671, 0.08840849, 0.02793929, 0.03731462, 0.13409503, 0.02361239, 0.04021184, 0.08580066, 0.0301512, 0.03858246, 0.1360233, 0.02298019, 0.03821691, 0.09175583, 0.03120739, 0.03606747, 0.13308486, 0.02489651, 0.03548677, 0.09452663, 0.03033097, 0.03271706, 0.1289621, 0.02261019, 0.03752531, 0.10625437, 0.02924726, 0.0355134, 0.13287793, 0.02555824, 0.04292747, 0.11571017, 0.03097318, 0.0365514, 0.14420642, 0.02447775, 0.04038249, 0.11328388, 0.03168142, 0.03700316, 0.13031147, 0.02556468, 0.03992958, 0.113851, 0.03174297, 0.03381085, 0.12032689, 0.02220376, 0.03595349, 0.10359756, 0.03006895, 0.03656466, 0.12648445, 0.02434519, 0.04309751, 0.11106322, 0.03010263, 0.0389772, 0.12732597, 0.02440024, 0.04033048, 0.10399234, 0.03097481, 0.0365987, 0.13968319, 0.02672761, 0.04100437, 0.10035095, 0.02992171, 0.03425106, 0.13124292, 0.02376362, 0.03734168, 0.10930878, 0.02923887, 0.03988937, 0.1366052, 0.02622767, 0.04431634, 0.09736416, 0.02973833, 0.03882117, 0.15028198, 0.02537057, 0.04535042, 0.1093081, 0.0326881, 0.04106808, 0.14061147, 0.02703321, 0.04922628, 0.1107107, 0.0320266, 0.03744996, 0.1317558, 0.02377349, 0.04723212, 0.12622121, 0.03604487, 0.04599914, 0.12093368, 0.02899176, 0.06071058, 0.154923, 0.03768167, 0.04231907, 0.1334408, 0.02323873, 0.04505277, 0.11460719, 0.03249131, 0.04029366, 0.15314282, 0.03054957, 0.05320772, 0.10080231, 0.03201494, 0.03895047, 0.17838062, 0.03011537, 0.05142219, 0.10729805, 0.03138963, 0.04298972, 0.18554662, 0.03242164, 0.05877816, 0.11073191, 0.03282984, 0.04282257, 0.1925325, 0.03287137, 0.05611463, 0.10919744, 0.03320685, 0.04165719, 0.18541518, 0.03459082, 0.05426553, 0.10728398, 0.03227002, 0.03825792, 0.18905008, 0.02974929, 0.0490608, 0.10847596, 0.03054885, 0.04083393, 0.18462087, 0.03130727, 0.05363704, 0.11104058, 0.03273495, 0.04045226, 0.18933278, 0.03247016, 0.05082874, 0.09731878, 0.03152565, 0.03875802, 0.18503655, 0.03437031, 0.05146039, 0.10558393, 0.03170761, 0.03612258, 0.18203929, 0.02961913, 0.04848126, 0.11046543, 0.03063004, 0.03807434, 0.16029994, 0.02948002, 0.05412773, 0.1143835, 0.03275, 0.0382317, 0.1719884, 0.03016738, 0.05706924, 0.11248872, 0.03263211, 0.03747318, 0.17092703, 0.03239384, 0.05443067, 0.10774174, 0.03146354, 0.03354012, 0.17116962, 0.02839667, 0.05172603, 0.11439199, 0.03056465, 0.03559195, 0.17275934, 0.03062899, 0.05953409, 0.11902601, 0.0336348, 0.03783235, 0.17877693, 0.03101203, 0.05991808, 0.11470141, 0.03280399, 0.03779718, 0.1762591, 0.03340422, 0.05658601, 0.11184711, 0.03146527, 0.03526288, 0.1681197, 0.02907615, 0.05278899, 0.11737838, 0.03025907, 0.03647055, 0.16256697, 0.0306799, 0.05865908, 0.11552469, 0.03151152, 0.03913216, 0.16384104, 0.03140731, 0.05716022, 0.11721887, 0.03191489, 0.03812111, 0.16310549, 0.03171189, 0.05393668, 0.11114687, 0.03043691, 0.03518295, 0.15663184, 0.02650624, 0.04984667, 0.10785475, 0.03000739, 0.03753991, 0.15194322, 0.02900081, 0.05593123, 0.11324866, 0.03220388, 0.03867934, 0.15311226, 0.0296689, 0.0545412, 0.1109187, 0.03313226, 0.03750331, 0.15884565, 0.03164329, 0.05308161, 0.10640067, 0.03234583, 0.03546739, 0.15920359, 0.0277557, 0.05116655, 0.11085071, 0.03133746, 0.03777822, 0.14981426, 0.02932486, 0.05599272, 0.11017504, 0.03262753, 0.03888512, 0.16143876, 0.03077142, 0.05557445, 0.10787196, 0.03183805, 0.03754821, 0.15822169, 0.03299993, 0.05199139, 0.10534475, 0.03148, 0.03436771, 0.14856559, 0.02906681, 0.04599158, 0.10965706, 0.03078065, 0.03668236, 0.14813748, 0.03152453, 0.0509541, 0.10751581, 0.03217836, 0.03713395, 0.15379627, 0.03256048, 0.04922966, 0.10430916, 0.03197615, 0.03587181, 0.15266812, 0.03529644, 0.04734062, 0.10416716, 0.03144694, 0.03351098, 0.14729033, 0.02862274, 0.04493617, 0.11314459, 0.03068954, 0.03504011, 0.14378907, 0.03139932, 0.050694, 0.11019723, 0.03179155, 0.03547174, 0.15205087, 0.03569017, 0.05556639, 0.10246986, 0.03154804, 0.03311781, 0.14532144, 0.0363746, 0.05925861, 0.10459221, 0.03025645, 0.03076977, 0.13665555, 0.03172984, 0.05203199, 0.10394116, 0.02922446, 0.03124563, 0.13087183, 0.03888345, 0.05888478, 0.09923308, 0.03112959, 0.03125966, 0.13044932, 0.03823179, 0.06067669, 0.09977327, 0.03076204, 0.02861982, 0.12823153, 0.03996507, 0.05983243, 0.11144871, 0.02964699, 0.02776061, 0.13276595, 0.03363048, 0.0568666, 0.11227128, 0.02991651, 0.03012493, 0.12718889, 0.03702788, 0.05890907, 0.10833139, 0.03196997, 0.03035916, 0.13408136, 0.03800607, 0.05783538, 0.10979196, 0.03207209, 0.02921178, 0.1343875, 0.04051465, 0.05529114, 0.11155326, 0.03105412, 0.02763909, 0.13843325, 0.03430631, 0.04972067, 0.11176749, 0.03060643, 0.02963958, 0.12340706, 0.0382806, 0.05370692, 0.11127172, 0.03066482, 0.02795169, 0.12534788, 0.03673999, 0.05101893, 0.104697, 0.03095222, 0.02687937, 0.11361533, 0.03795145, 0.04824957, 0.11358372, 0.03042196, 0.02547249, 0.13307202, 0.03313502, 0.04716875, 0.11150187, 0.03237286, 0.02722472, 0.13988987, 0.03729937, 0.05266386, 0.11216021, 0.03276349, 0.02989392, 0.1385709, 0.03745415, 0.05536129, 0.09882817, 0.03259773, 0.02899325, 0.13367335, 0.04005912, 0.05497456, 0.10679226, 0.03175543, 0.02673003, 0.1171418, 0.03436823, 0.04878668, 0.09119546, 0.0319698, 0.02836434, 0.120295, 0.0382936, 0.05968445, 0.08292671, 0.03298089, 0.03200573, 0.12222155, 0.035729, 0.0421801, 0.05792152, 0.03143799, 0.03101013, 0.12378464, 0.03806784, 0.0512457, 0.07000286, 0.03268507, 0.03295569, 0.15194936, 0.03371295, 0.05160867, 0.08379196, 0.03497126, 0.03693876, 0.11885592, 0.03838421, 0.06870822, 0.07075592, 0.03446161, 0.03652267, 0.1194279, 0.03662717, 0.06025847, 0.06098185, 0.0345326, 0.04059756, 0.12325974, 0.03448668, 0.0507469, 0.05106607, 0.03738489, 0.04049403, 0.11408108, 0.03006383, 0.05589161, 0.05934929, 0.03450028, 0.04118455, 0.14215909, 0.03788346, 0.07522298, 0.08255075, 0.03782214, 0.04542584, 0.1579794, 0.03932242, 0.07808113, 0.09270747, 0.03555294, 0.04486058, 0.15509835, 0.04567562, 0.08495803, 0.11023754, 0.03795558, 0.04577992, 0.15870689, 0.03960704, 0.08117652, 0.13777006, 0.03563059, 0.0500412, 0.15036444, 0.04414371, 0.09231245, 0.1196587, 0.03967474, 0.05262566, 0.15876313, 0.04098193, 0.08541842, 0.12009479, 0.03818936, 0.05005544, 0.15171616, 0.04148353, 0.08771322, 0.11974061, 0.03772001, 0.04998259, 0.15183045, 0.03701615, 0.07657879, 0.13407342, 0.03859308, 0.05307966, 0.14321128, 0.04022581, 0.08984092, 0.12729596, 0.04052967, 0.05120771, 0.16388005, 0.03536505, 0.08578996, 0.10690948, 0.03669125, 0.04671818, 0.16619915, 0.03850614, 0.08672541, 0.09838852, 0.03681805, 0.04765702, 0.16660932, 0.03284111, 0.08550164, 0.12490316, 0.03543144, 0.04875354, 0.15316913, 0.03580456, 0.09234453, 0.13760515, 0.0355854, 0.05126983, 0.18159384, 0.0405129, 0.08479667, 0.08949617, 0.03509702, 0.04898484, 0.12541378, 0.03400217, 0.0801695, 0.11100883, 0.03763687, 0.04538842, 0.14340279, 0.0398385, 0.08348542, 0.12661344, 0.03912909, 0.04839072, 0.14036216, 0.04419828, 0.09104368, 0.14053807, 0.0431455, 0.04969487, 0.1560119, 0.04130491, 0.08869758, 0.1377312, 0.04108506, 0.04800598, 0.13684048, 0.04758399, 0.08577405, 0.13866311, 0.04027033, 0.04625791, 0.13039723, 0.04297294, 0.08445802, 0.155314, 0.03780975, 0.04880295, 0.12942266, 0.04151573, 0.09097575, 0.1582257, 0.04375196, 0.05327604, 0.12443563, 0.04525084, 0.09283763, 0.12230785, 0.04696674, 0.04851041, 0.11707579, 0.04915079, 0.09317434, 0.15074314, 0.04414218, 0.05244557, 0.13005055, 0.04755478, 0.10601622, 0.20397875, 0.04635374, 0.05364322, 0.11417025, 0.04572571, 0.10704887, 0.19675045, 0.05992465, 0.05672535, 0.1250362, 0.04245763, 0.09267715, 0.15003812, 0.0496646, 0.05434896, 0.12311398, 0.04940722, 0.08612059, 0.14833784, 0.04851389, 0.05256584, 0.13468812, 0.05393889, 0.1101985, 0.16677637, 0.04741528, 0.0498769, 0.139236, 0.04666559, 0.09961564, 0.14357169, 0.04746305, 0.0481731, 0.14245133, 0.04581543, 0.08461571, 0.12456235, 0.04608234, 0.04791263, 0.14838406, 0.05194123, 0.08332168, 0.14257674, 0.04482977, 0.04585832, 0.12732676, 0.04631586, 0.10694749, 0.13662823, 0.04569617, 0.04702648, 0.1291675, 0.05549439, 0.13656414, 0.14429127, 0.0483328, 0.04725274, 0.13455671, 0.05041074, 0.09753989, 0.13902117, 0.05017728, 0.05044254, 0.14991507, 0.04828679, 0.10722534, 0.14734554, 0.0434194, 0.04856362, 0.13981265, 0.0437864, 0.10334376, 0.15633944, 0.04432809, 0.05887759, 0.12593932, 0.04475416, 0.10186498, 0.12876554, 0.04321898, 0.05838677, 0.12781298, 0.04608387, 0.10229816, 0.12867193, 0.04836671, 0.05438009, 0.13500783, 0.0447393, 0.10880905, 0.1191768, 0.04593882, 0.05288259, 0.10508904, 0.03497827, 0.09135178, 0.12516701, 0.04133401, 0.05545605, 0.1027896, 0.03740567, 0.10128424, 0.12465172, 0.04250402, 0.05471155, 0.11034841, 0.03960887, 0.08451249, 0.12602197, 0.0437357, 0.05215889, 0.10973461, 0.04062631, 0.09208079, 0.1258539, 0.0423439, 0.05049194, 0.10725354, 0.03683784, 0.1041581, 0.13856009, 0.0429401, 0.05694481, 0.10771966, 0.03858512, 0.10384194, 0.1309432, 0.0486051, 0.0560829, 0.11478319, 0.03769458, 0.10171811, 0.1331257, 0.04445676, 0.05047702, 0.1170582, 0.03636901, 0.11012025, 0.11747472, 0.04347302, 0.04848574, 0.10940702, 0.03205253, 0.10813119, 0.11487262, 0.04054022, 0.04928081, 0.09702625, 0.03422722, 0.10848896, 0.10297662, 0.0393216, 0.05246694, 0.10416989, 0.03695876, 0.09314894, 0.10654021, 0.03611495, 0.04987621, 0.10270949, 0.03972154, 0.09448717, 0.10424156, 0.03364506, 0.04956163, 0.09724348, 0.03347652, 0.08542799, 0.09660631, 0.03678993, 0.05062009, 0.1040263, 0.03311268, 0.09642591, 0.1065513, 0.03970831, 0.05278753, 0.11234573, 0.03486213, 0.09894365, 0.11114813, 0.04360786, 0.05302991, 0.11134508, 0.03764928, 0.08674306, 0.09984381, 0.03871339, 0.0504985, 0.0979048, 0.03363521, 0.09875553, 0.09995134, 0.04003194, 0.05080725, 0.10019853, 0.03573686, 0.09986626, 0.08972058, 0.0496817, 0.05410825, 0.09372868, 0.03396959, 0.09802034, 0.08936294, 0.0590158, 0.04875358, 0.10813355, 0.04141029, 0.10444257, 0.09863399, 0.05492915, 0.04693084, 0.11370546, 0.03107129, 0.0998034, 0.15829462, 0.05594022, 0.04280601, 0.07107694, 0.02557491, 0.11588278, 0.13553384, 0.06472665, 0.04789395, 0.05811403, 0.03091392, 0.11896674, 0.17592616, 0.06050686, 0.04584005, 0.1274772, 0.02973565, 0.1363921, 0.1797696, 0.04055168, 0.03963095, 0.11795938, 0.02820644, 0.14071093, 0.17026655, 0.047334, 0.0412607, 0.10967366, 0.02804943, 0.17790382, 0.1932959, 0.05429555, 0.05005906, 0.14855704, 0.03217689, 0.14146246, 0.17607686, 0.04555481, 0.05044956, 0.12976578, 0.03595366, 0.15815088, 0.18820122, 0.0424195, 0.04137536, 0.10985886, 0.02777591, 0.14316285, 0.13922225, 0.03875729, 0.04306562, 0.0995618, 0.02627435, 0.14581086, 0.12563351, 0.03557808, 0.04302637, 0.08542252, 0.02984624, 0.10336698, 0.10357654, 0.040043, 0.0384104, 0.10620475, 0.03105231, 0.13389829, 0.14348386, 0.03732135, 0.03673594, 0.10346091, 0.03113557, 0.12402356, 0.10191304, 0.0423533, 0.03575287, 0.11856513, 0.03630739, 0.15715386, 0.09730969, 0.03309269, 0.03507099, 0.10709343, 0.0384349, 0.13148627, 0.0763196, 0.03934431, 0.03438268, 0.0531234, 0.04184744, 0.11786678, 0.09450414, 0.03875456, 0.03094496, 0.09417137, 0.03913701, 0.11807308, 0.11782972, 0.04217382, 0.03356204, 0.06742318, 0.05922874, 0.10656664, 0.09888674, 0.03681291, 0.03048831, 0.06897814, 0.05391074, 0.09858076, 0.07965912, 0.0322539, 0.02922449, 0.07338941, 0.0389524, 0.10737247, 0.08491834, 0.03018633, 0.02824285, 0.06125144, 0.05886039, 0.0875868, 0.0687682, 0.02749723, 0.02931695, 0.05024873, 0.05377981, 0.07525557, 0.06538936, 0.03360699, 0.03151083, 0.06359002, 0.04586369, 0.08912759, 0.06627985, 0.03673823, 0.03243986, 0.10000652, 0.05726432, 0.09465089, 0.10830621, 0.03694743, 0.03328105, 0.09714402, 0.05206662, 0.10395774, 0.07130981, 0.03751455, 0.03464677, 0.09432784, 0.07097013, 0.11616608, 0.08874723, 0.03838784, 0.03374848, 0.08841985, 0.07594705, 0.10032977, 0.08227412, 0.03772947, 0.03313581, 0.09116237, 0.08025298, 0.10784455, 0.08226098, 0.03455904, 0.03019663, 0.08911729, 0.08161083, 0.1129187, 0.07899243, 0.03185038, 0.02824855, 0.08365072, 0.07910599, 0.10468259, 0.07843581, 0.03516416, 0.03113065, 0.08434073, 0.08083743, 0.10881174, 0.08035225, 0.03319797, 0.02684024, 0.08413479, 0.08160843, 0.10515855, 0.08042268, 0.03297551, 0.02911873, 0.08973782, 0.08532364, 0.11796819, 0.0788542, 0.03398517, 0.02955571, 0.08225563, 0.08121779, 0.11776198, 0.08315776, 0.03689036, 0.03034946, 0.08141888, 0.0842693, 0.10975971, 0.08219824, 0.03791876, 0.02944928, 0.08313299, 0.08322491, 0.11414683, 0.08272152, 0.0359356, 0.02982171, 0.08082373, 0.08587564, 0.1132104, 0.08171183, 0.03516674, 0.03157075, 0.07577085, 0.08074237, 0.1166281, 0.08296268, 0.03612651, 0.03086028, 0.07409961, 0.07920135, 0.10567912, 0.08529896, 0.03838632, 0.0298474, 0.07599045, 0.07587513, 0.10807647, 0.08424998, 0.03801614, 0.03085472, 0.07749154, 0.07726815, 0.10813235, 0.08239292, 0.03693105, 0.03165058, 0.0728175, 0.0761594, 0.11317609, 0.08675203, 0.04047847, 0.03274475, 0.0778177, 0.08144127, 0.10269639, 0.08390435, 0.03894781, 0.03206718, 0.07555266, 0.07771913, 0.10342272, 0.08421836, 0.03678564, 0.03068928, 0.07566281, 0.079178, 0.09948157, 0.084699, 0.03798218, 0.03227423, 0.06991351, 0.07394101, 0.1036729, 0.08411156, 0.03889423, 0.03406515, 0.06862877, 0.07901891, 0.09935695, 0.08731867, 0.04059033, 0.03362144, 0.06953017, 0.07593255, 0.10256323, 0.08867904, 0.03904817, 0.03259606, 0.07051781, 0.07942899, 0.10528886, 0.08538865, 0.03614566, 0.03249205, 0.06145438, 0.07655884, 0.10338314, 0.0857234, 0.0385194, 0.03497005, 0.06657109, 0.07960279, 0.10679294, 0.08504535, 0.0358285, 0.03294351, 0.07057708, 0.08261606, 0.10004696, 0.08149628, 0.03480775, 0.03580241, 0.07054804, 0.08125719, 0.09871793, 0.0782462, 0.03395238, 0.03421799, 0.05927705, 0.08026569, 0.10855988, 0.07993255, 0.03257167, 0.03640937, 0.06132627, 0.08125533, 0.09814338, 0.08215968, 0.0336643, 0.03549887, 0.06554123, 0.07940454, 0.10989095, 0.08370291, 0.04093451, 0.03930544, 0.07001369, 0.07718923, 0.08653797, 0.08426549, 0.03780233, 0.03914151, 0.06065944, 0.07295396, 0.09109548, 0.08390189, 0.04345576, 0.04051428, 0.06421476, 0.0826366, 0.08809064, 0.0879829, 0.04564913, 0.03949561, 0.06787446, 0.07847701, 0.08923993, 0.08844221, 0.04758391, 0.04187625, 0.06960792, 0.07617025, 0.08848239, 0.08399621, 0.04890499, 0.04268857, 0.06268384, 0.07437546, 0.09359866, 0.0869574, 0.04669132, 0.04270355, 0.0667975, 0.0808745, 0.0903143, 0.08805563, 0.04928884, 0.04541655, 0.07035777, 0.08536189, 0.08133841, 0.08941875, 0.04902532, 0.04812289, 0.07328889, 0.08867823, 0.09314372, 0.09141116, 0.04805179, 0.04997308, 0.0731599, 0.08136804, 0.09460519, 0.09658091, 0.05202343, 0.05263933, 0.06939824, 0.08057339, 0.09167045, 0.09593725, 0.05357022, 0.05142235, 0.07889081, 0.08762661, 0.09249797, 0.10095969, 0.05213694, 0.04870224, 0.07626107, 0.08746908, 0.10116434, 0.09949853, 0.05309448, 0.05202616, 0.08320321, 0.09285074, 0.11215124, 0.10031854, 0.05178253, 0.04981995, 0.08109673, 0.091314, 0.09597945, 0.09763718, 0.05237925, 0.04693011, 0.07764821, 0.0865497, 0.09059027, 0.09628484, 0.06185201, 0.05431946, 0.09273386, 0.10080488, 0.09266877, 0.10001416, 0.07122099, 0.05553524, 0.09460865, 0.10293775, 0.10602531, 0.09907794, 0.08319691, 0.05081517, 0.08169648, 0.10599708, 0.09751815, 0.09617862, 0.07276733, 0.04923933, 0.10151857, 0.09768181, 0.10521132, 0.10227548, 0.06971627, 0.05486725, 0.10923999, 0.10653758, 0.11647224, 0.10550207, 0.0718687, 0.059713, 0.11310584, 0.10360482, 0.12100505, 0.11603629, 0.08394544, 0.06911992, 0.11209559, 0.11170221, 0.1041145, 0.10381728, 0.07986034, 0.05537486, 0.10504203, 0.12224592, 0.11370375, 0.10662881, 0.08371505, 0.06981662, 0.11020357, 0.11767537, 0.11475422, 0.1023479, 0.08091667, 0.07664263, 0.12456281, 0.12542757, 0.12254491, 0.11405569, 0.09574555, 0.08885408, 0.11374462, 0.10603748, 0.10507917, 0.10259813, 0.07900062, 0.07072671, 0.12185767, 0.12864782, 0.12925988, 0.12574461, 0.10252074, 0.0807362, 0.1285364, 0.14336647, 0.12156721, 0.10260726, 0.08328459, 0.07666284, 0.11310557, 0.14170347, 0.13999076, 0.11531345, 0.09743538, 0.08297946, 0.10102149, 0.12805015, 0.10629984, 0.10026114, 0.08343837, 0.07123724, 0.09897576, 0.1180865, 0.06809151, 0.09963222, 0.09557477, 0.07387161, 0.09234387, 0.1009592, 0.10067394, 0.10297546, 0.11439091, 0.08358303, 0.10232791, 0.1031661, 0.10513905, 0.1161223, 0.12937446, 0.08637966, 0.099911, 0.10606469, 0.11145853, 0.11916863, 0.13050157, 0.08490923, 0.09183963, 0.10690786, 0.10838605, 0.11607899, 0.13502097, 0.07352189, 0.07283033, 0.09621348, 0.09986254, 0.13046245, 0.15783262, 0.08210354, 0.08185104, 0.09273348, 0.01773648]
```
