## Supplementary data files for "Systematic contextual biases in SegmentNT potentially relevant to other nucleotide transformer models": wfdc5_pos1090.txt (part 1 of 6)

```
protein_coding_gene=[0.9264463, 0.94399506, 0.93925565, 0.91202563, 0.9117573, 0.9162444, 0.9154771, 0.93572205, 0.9446599, 0.89737433, 0.9254066, 0.9237801, 0.91647774, 0.93780977, 0.947865, 0.9058873, 0.9309136, 0.9220517, 0.8993114, 0.91992456, 0.9379139, 0.9018848, 0.9256269, 0.9226529, 0.9001494, 0.9157345, 0.9312892, 0.8983226, 0.8946278, 0.914348, 0.9191343, 0.9278324, 0.9330765, 0.89989173, 0.87102765, 0.8904087, 0.90910155, 0.9218215, 0.9281457, 0.8845044, 0.87461835, 0.8840781, 0.9180065, 0.9334385, 0.9299978, 0.902154, 0.89704615, 0.89654285, 0.92047477, 0.9346288, 0.9354008, 0.9076029, 0.8887527, 0.8906565, 0.9277895, 0.9326667, 0.94049615, 0.8989522, 0.8953465, 0.8873051, 0.9230862, 0.931349, 0.9371822, 0.89108646, 0.8882765, 0.8845755, 0.91422313, 0.9278705, 0.92443085, 0.89263093, 0.8840235, 0.90244925, 0.92823005, 0.9228379, 0.9141586, 0.8976798, 0.884919, 0.89468104, 0.91786546, 0.9196336, 0.9082375, 0.91684866, 0.8898832, 0.8974533, 0.9297714, 0.93178046, 0.92458874, 0.91502094, 0.8834127, 0.9027146, 0.9357209, 0.9402513, 0.9374993, 0.93094903, 0.8892758, 0.9251537, 0.9431628, 0.9461885, 0.9509499, 0.9411915, 0.88910943, 0.93680423, 0.9540879, 0.9525307, 0.9611568, 0.9525429, 0.8923826, 0.93283516, 0.95494086, 0.956801057, 0.966332197, 0.9563316, 0.8850916, 0.9389161, 0.96359223, 0.9599797, 0.9676827, 0.9560355, 0.8971525, 0.94640964, 0.96384245, 0.9637383, 0.9718873, 0.9596078, 0.904037, 0.94406337, 0.96662605, 0.96808684, 0.9719081, 0.96369505, 0.9114838, 0.94257355, 0.9651006, 0.9686933, 0.97197104, 0.9603493, 0.9085601, 0.9359876, 0.96658593, 0.95976114, 0.9678123, 0.9548516, 0.9079001, 0.94941074, 0.96703756, 0.9676733, 0.9721057, 0.9584551, 0.9318966, 0.95974183, 0.96803546, 0.96258396, 0.9708684, 0.95486224, 0.92836946, 0.9514472, 0.96690905, 0.96577847, 0.97403765, 0.95633554, 0.9344853, 0.9564235, 0.9695062, 0.96401125, 0.974714, 0.96318, 0.93729377, 0.96135813, 0.9712081, 0.9693962, 0.976576, 0.9685416, 0.945135, 0.96364236, 0.9703225, 0.9684069, 0.97597855, 0.97364277, 0.9436469, 0.9643652, 0.9705958, 0.97017616, 0.97758657, 0.9724648, 0.9422298, 0.96014744, 0.96983474, 0.9649698, 0.98013455, 0.97000736, 0.9499912, 0.9628096, 0.97008824, 0.9686112, 0.9816343, 0.9749409, 0.9493122, 0.96346927, 0.9696362, 0.9653818, 0.97825444, 0.97475004, 0.9432673, 0.9604396, 0.96784157, 0.9647082, 0.97857577, 0.9756059, 0.9420465, 0.9608758, 0.97178346, 0.96083444, 0.9776849, 0.9746756, 0.9454092, 0.9674653, 0.9708519, 0.96584433, 0.9802186, 0.97921765, 0.9469259, 0.96252805, 0.9679968, 0.961437881, 0.977205336, 0.97670865, 0.94335496, 0.95911276, 0.96795547, 0.9614486, 0.9791006, 0.97667706, 0.94368273, 0.95997226, 0.9701073, 0.95824414, 0.9786814, 0.9742613, 0.9446191, 0.96528995, 0.97045755, 0.9583236, 0.97848594, 0.9769917, 0.9474063, 0.966349, 0.9722609, 0.9635584, 0.97757065, 0.9795632, 0.94904685, 0.9666987, 0.9725174, 0.9642528, 0.97852224, 0.9801307, 0.94839567, 0.9660503, 0.9747634, 0.96648884, 0.9801245, 0.97875637, 0.9522657, 0.969157, 0.9741046, 0.9674412, 0.98062474, 0.98096955, 0.95551103, 0.96992975, 0.9725757, 0.96432096, 0.9763265, 0.9795481, 0.9479966, 0.96571714, 0.97173053, 0.9676106, 0.97839874, 0.97988564, 0.95187837, 0.97038424, 0.97653574, 0.9695192, 0.97935677, 0.9804652, 0.95845884, 0.9756636, 0.9785266, 0.9712879, 0.98120594, 0.98381793, 0.96083605, 0.9747439, 0.9769522, 0.9711151, 0.9796437, 0.98436016, 0.957769, 0.97329754, 0.9763718, 0.97348696, 0.9816073, 0.9850036, 0.9577484, 0.9719334, 0.9771753, 0.9705521, 0.9815559, 0.98249364, 0.9583513, 0.97556216, 0.97842854, 0.9718804, 0.9810265, 0.9837713, 0.95901, 0.970904, 0.97773504, 0.9692267, 0.97804487, 0.98290855, 0.9569431, 0.96804917, 0.9769895, 0.9708883, 0.9803963, 0.9834494, 0.95859575, 0.9737458, 0.9790312, 0.9689877, 0.98166406, 0.983371, 0.96225137, 0.97713166, 0.97964877, 0.97187287, 0.9832803, 0.9862546, 0.96804285, 0.97838575, 0.97892874, 0.972988307, 0.981238544, 0.9848673, 0.9648237, 0.9760936, 0.9777787, 0.975031555, 0.982309639, 0.9851879, 0.9693934, 0.9775696, 0.978959, 0.97320086, 0.983054, 0.9852652, 0.9718484, 0.98196447, 0.9804849, 0.975544691, 0.983549178, 0.9866348, 0.9739948, 0.98054755, 0.9790383, 0.97489661, 0.981823683, 0.98600763, 0.97215897, 0.9792448, 0.9771591, 0.975971997, 0.983796239, 0.9857226, 0.9714839, 0.9781027, 0.9772041, 0.9727695, 0.9823421, 0.9841194, 0.9715524, 0.9801261, 0.9769942, 0.974698842, 0.982654512, 0.98658574, 0.97538257, 0.97967714, 0.97634345, 0.976107836, 0.982676625, 0.9855819, 0.97282547, 0.9789259, 0.9777125, 0.977947652, 0.984748542, 0.98681414, 0.9741014, 0.98109335, 0.9797045, 0.975957811, 0.985919297, 0.98660773, 0.97455335, 0.981924, 0.9810563, 0.978220046, 0.987203062, 0.9889448, 0.97710097, 0.9823773, 0.9806144, 0.978505909, 0.98651123, 0.9876752, 0.97319293, 0.9789377, 0.9786155, 0.977770925, 0.987293661, 0.9878472, 0.97365904, 0.9795368, 0.98038894, 0.975760818, 0.98671478, 0.98583996, 0.97392637, 0.98183024, 0.98067033, 0.9759892, 0.98552287, 0.98678404, 0.9757, 0.9809208, 0.9792916, 0.976793766, 0.98447305, 0.9867706, 0.97270733, 0.97824097, 0.9779978, 0.977814734, 0.986561954, 0.9869308, 0.9733656, 0.9776728, 0.9793667, 0.975600362, 0.986240983, 0.98553383, 0.9732206, 0.9799002, 0.97997904, 0.976589859, 0.986536741, 0.9876416, 0.97438824, 0.97862154, 0.97934383, 0.97647595, 0.98506737, 0.987357, 0.97159845, 0.9766208, 0.9790631, 0.9775033, 0.98610455, 0.9868558, 0.973459, 0.9784156, 0.9805001, 0.9760667, 0.98565567, 0.9853607, 0.9741523, 0.98102176, 0.98115486, 0.977262914, 0.986106932, 0.98768365, 0.9763632, 0.97995293, 0.9802024, 0.977445006, 0.985813797, 0.987594, 0.97386664, 0.9792783, 0.979424, 0.978158951, 0.987140298, 0.98762625, 0.97508913, 0.97970206, 0.98009574, 0.975521743, 0.986886919, 0.9861668, 0.9746499, 0.98175573, 0.9811054, 0.975685716, 0.986769557, 0.988219, 0.97715193, 0.98207426, 0.98077893, 0.976511061, 0.985355794, 0.9882063, 0.97342944, 0.9816145, 0.9803736, 0.978142738, 0.98696214, 0.988332, 0.97225136, 0.9821322, 0.9808709, 0.975242078, 0.986905277, 0.98660403, 0.97153306, 0.98293746, 0.9813787, 0.977760792, 0.987964869, 0.9868443, 0.97250515, 0.98124725, 0.97873205, 0.975345135, 0.986052394, 0.9861107, 0.9672328, 0.9783556, 0.9776588, 0.975648165, 0.986730516, 0.9853317, 0.9656181, 0.97872806, 0.98058516, 0.974412262, 0.987326801, 0.9835509, 0.9698505, 0.98103184, 0.9815739, 0.975169957, 0.988179684, 0.98580325, 0.9717708, 0.9810286, 0.98015815, 0.974163115, 0.986838818, 0.9844966, 0.9641501, 0.977371, 0.97765267, 0.974340498, 0.9882074, 0.98272854, 0.9637157, 0.9782494, 0.97980356, 0.97350955, 0.986209095, 0.97751164, 0.9624299, 0.9771476, 0.98035336, 0.97170603, 0.9858716, 0.98104185, 0.96672064, 0.9761204, 0.9784598, 0.97076416, 0.985970795, 0.9811339, 0.96423984, 0.9734214, 0.9766848, 0.968445837, 0.986856282, 0.97937083, 0.96349096, 0.97434354, 0.9797999, 0.968735814, 0.986986637, 0.9796579, 0.96411526, 0.97631174, 0.9802657, 0.971283793, 0.98749882, 0.98218673, 0.9674654, 0.975969, 0.97900504, 0.973098576, 0.98619169, 0.98279023, 0.9657105, 0.9733831, 0.9782994, 0.969523549, 0.987009048, 0.9812775, 0.9643818, 0.971777, 0.98030627, 0.968898177, 0.986783385, 0.98114234, 0.967334, 0.9757395, 0.9813028, 0.967338562, 0.987701952, 0.9840191, 0.96991146, 0.9774509, 0.98085505, 0.967368364, 0.985603452, 0.9835982, 0.9661058, 0.9752857, 0.9802407, 0.965692103, 0.988024056, 0.98386663, 0.96757823, 0.97535366, 0.9826315, 0.965211213, 0.987626255, 0.9840089, 0.9706515, 0.97807145, 0.9834637, 0.969579279, 0.988191187, 0.98666555, 0.9738235, 0.97695917, 0.98276824, 0.967998028, 0.986846626, 0.9855129, 0.9715579, 0.9742724, 0.98241526, 0.967628658, 0.987905979, 0.9860707, 0.96743953, 0.9750437, 0.98207355, 0.965529025, 0.987253964, 0.9862758, 0.97089154, 0.97716534, 0.9823335, 0.969259322, 0.988667309, 0.9867222, 0.9738168, 0.9781595, 0.9824787, 0.971114457, 0.987702072, 0.98707455, 0.9719976, 0.975608, 0.98128074, 0.967261374, 0.988422573, 0.98669666, 0.97213227, 0.97574073, 0.98235476, 0.96641469, 0.988132775, 0.9861458, 0.9749494, 0.98023456, 0.98376465, 0.970228255, 0.989001155, 0.9855379, 0.977127, 0.98014337, 0.9832508, 0.967972219, 0.988715827, 0.98557633, 0.9745851, 0.9778845, 0.98200446, 0.96673435, 0.990781724, 0.9845596, 0.9728735, 0.9781937, 0.98276275, 0.965797484, 0.990320444, 0.9855622, 0.97229046, 0.9783627, 0.9829697, 0.966301143, 0.990927339, 0.98660415, 0.9751654, 0.9790502, 0.9828012, 0.968576849, 0.989392161, 0.9865494, 0.9706827, 0.9759009, 0.9827138, 0.966319501, 0.989516377, 0.98454964, 0.969375, 0.976924, 0.9847669, 0.9674623, 0.99042016, 0.98558456, 0.9739991, 0.97941643, 0.9852696, 0.9692099, 0.9902913, 0.98634905, 0.97568977, 0.9783035, 0.9825667, 0.968628, 0.98927677, 0.9853365, 0.9719472, 0.9764048, 0.98237616, 0.9688157, 0.99071515, 0.9845799, 0.9728459, 0.9787279, 0.9842463, 0.969087243, 0.990197182, 0.9869799, 0.97450316, 0.98049873, 0.9841472, 0.970580637, 0.99135983, 0.98697597, 0.9752515, 0.9801911, 0.98334634, 0.972145081, 0.990234137, 0.98548025, 0.9722359, 0.9797977, 0.98334235, 0.971630692, 0.991514027, 0.98531705, 0.97303987, 0.98067456, 0.9847623, 0.9725407, 0.99126893, 0.98584735, 0.9749628, 0.98206484, 0.98535323, 0.973151743, 0.991530418, 0.98623693, 0.97714263, 0.98158824, 0.9849423, 0.975358188, 0.990412891, 0.98477453, 0.97277325, 0.9798054, 0.98502064, 0.9713859, 0.99183804, 0.98385704, 0.97112757, 0.9806542, 0.98564816, 0.97025037, 0.9920283, 0.9856601, 0.97251296, 0.98290014, 0.9855988, 0.970413327, 0.9920066, 0.9861081, 0.97450817, 0.9829402, 0.98432606, 0.9734774, 0.9911197, 0.9850834, 0.97155136, 0.9804011, 0.98405474, 0.97095245, 0.991508, 0.9836073, 0.97199863, 0.9819579, 0.9859766, 0.9715431, 0.99223316, 0.9841486, 0.97297037, 0.9832346, 0.9855144, 0.9699883, 0.99132067, 0.9843887, 0.9739464, 0.9815182, 0.9835623, 0.96873134, 0.9891968, 0.9825438, 0.9709293, 0.9784323, 0.9814848, 0.967014194, 0.989662528, 0.9773975, 0.9689894, 0.9703817, 0.97784597, 0.967097223, 0.988105059, 0.97784334, 0.9704344, 0.9790085, 0.97971743, 0.96572644, 0.99017406, 0.9809694, 0.9728827, 0.97805023, 0.97819066, 0.96560574, 0.98601305, 0.9803565, 0.96953535, 0.9765321, 0.97652596, 0.96284556, 0.98624843, 0.9784943, 0.9697685, 0.97294575, 0.97947854, 0.965079248, 0.987273335, 0.9797482, 0.9725542, 0.9752067, 0.97932464, 0.9657656, 0.9871622, 0.9810641, 0.9746319, 0.9744334, 0.9786252, 0.9664729, 0.9857276, 0.9803169, 0.97215545, 0.97380733, 0.97816694, 0.96704435, 0.98665637, 0.9786969, 0.9725026, 0.9743037, 0.9790717, 0.9686525, 0.9874083, 0.9792991, 0.9738129, 0.9793969, 0.9812003, 0.9708561, 0.9897928, 0.98048353, 0.975971, 0.97798616, 0.9795785, 0.9698167, 0.9888517, 0.9813035, 0.9720329, 0.9769183, 0.97929126, 0.9683849, 0.9906148, 0.9804032, 0.97161645, 0.97642636, 0.9805555, 0.96773887, 0.9898434, 0.97814333, 0.97153395, 0.9796625, 0.98135054, 0.970587, 0.98966056, 0.9811118, 0.97518945, 0.978149, 0.981355, 0.9712913, 0.9895426, 0.9820724, 0.9720943, 0.9772125, 0.9803294, 0.96801132, 0.989832997, 0.9790932, 0.972478, 0.97701627, 0.9822178, 0.969375789, 0.989368141, 0.9813276, 0.9747935, 0.97771764, 0.9822209, 0.9722081, 0.9897255, 0.98185426, 0.97767204, 0.97662735, 0.9805238, 0.970659256, 0.988045037, 0.98212177, 0.97558767, 0.97575706, 0.9815143, 0.972533584, 0.98936373, 0.9808397, 0.9764548, 0.97585243, 0.98368454, 0.970809639, 0.989819229, 0.98269355, 0.9764598, 0.97894645, 0.9830078, 0.970742881, 0.989648283, 0.9828795, 0.97875535, 0.97718346, 0.9811493, 0.96847713, 0.987409055, 0.9824557, 0.97501355, 0.97672904, 0.9806192, 0.966965914, 0.987567306, 0.9790232, 0.9746789, 0.9762096, 0.98189837, 0.97046876, 0.987732172, 0.97970057, 0.9758, 0.97902393, 0.98232496, 0.972799778, 0.988587737, 0.9814959, 0.97805285, 0.9781813, 0.9811075, 0.973210096, 0.987904251, 0.982076, 0.97503644, 0.9776288, 0.9805859, 0.970464826, 0.988811255, 0.9795205, 0.97588646, 0.97752804, 0.9821911, 0.968207538, 0.987780809, 0.97997105, 0.9772384, 0.9787775, 0.98133403, 0.965848982, 0.987687528, 0.9802483, 0.98045784, 0.97805244, 0.9801, 0.9659006, 0.985255599, 0.97929436, 0.97754127, 0.97751904, 0.97862417, 0.96461517, 0.9861573, 0.9769507, 0.9781124, 0.9772515, 0.9802935, 0.9635956, 0.98567444, 0.9774135, 0.97876656, 0.97914106, 0.9801138, 0.96677756, 0.98640627, 0.9802334, 0.9808431, 0.9795973, 0.9820061, 0.973083198, 0.991302848, 0.98318326, 0.9758042, 0.9775758, 0.9797524, 0.96813333, 0.98827213, 0.9794432, 0.97699326, 0.97711617, 0.98148215, 0.9674124, 0.9874839, 0.9796103, 0.9773474, 0.97903216, 0.98052394, 0.967745, 0.9876018, 0.98158824, 0.97844064, 0.9788207, 0.9777069, 0.968452513, 0.986303806, 0.9811664, 0.9723506, 0.9786062, 0.9779849, 0.968367994, 0.988230228, 0.9778185, 0.9755752, 0.976646, 0.9792454, 0.96755636, 0.98712415, 0.979362, 0.9768305, 0.9795715, 0.9799099, 0.9678637, 0.98660105, 0.9791534, 0.97802174, 0.97839624, 0.9791071, 0.9681294, 0.9840236, 0.978019, 0.97530544, 0.97631323, 0.97776276, 0.9666392, 0.9857382, 0.97430307, 0.9760667, 0.97492653, 0.97917217, 0.9655138, 0.9847692, 0.97448164, 0.97594464, 0.97711253, 0.97893834, 0.9663314, 0.98592085, 0.9753152, 0.977741, 0.9757613, 0.9772394, 0.966968, 0.9836338, 0.9759375, 0.9741294, 0.9739804, 0.97598195, 0.9645395, 0.9842074, 0.9698553, 0.974391, 0.973112, 0.9777794, 0.96342576, 0.9835691, 0.969319, 0.97595584, 0.97610676, 0.9770552, 0.9624714, 0.98426974, 0.97214675, 0.9774425, 0.97456586, 0.9758832, 0.9633129, 0.9825835, 0.9735256, 0.97481596, 0.9742133, 0.97593075, 0.9643497, 0.984142, 0.96894026, 0.975641, 0.9733655, 0.9785921, 0.9633367, 0.98364836, 0.97111726, 0.9763363, 0.97669375, 0.9772618, 0.962266, 0.98402935, 0.9723688, 0.9781726, 0.9754784, 0.97682375, 0.96455395, 0.9826414, 0.9715181, 0.9747394, 0.97505695, 0.97573924, 0.9634668, 0.9845552, 0.96722966, 0.9753318, 0.97520083, 0.9788473, 0.96340585, 0.985089, 0.96581906, 0.9760901, 0.9771706, 0.977871, 0.9632713, 0.98634857, 0.9692972, 0.97821116, 0.9764755, 0.9776143, 0.96386623, 0.9830433, 0.96966094, 0.97391576, 0.97461784, 0.9764964, 0.9630823, 0.9849224, 0.9659525, 0.97547466, 0.9752853, 0.97915614, 0.9631977, 0.9854805, 0.96727175, 0.9764256, 0.97857225, 0.97889906, 0.96393317, 0.9856354, 0.9688802, 0.9776997, 0.9779377, 0.9776988, 0.963654, 0.98338443, 0.971785, 0.9745151, 0.9768673, 0.97734237, 0.9637182, 0.9849526, 0.96867913, 0.9752305, 0.9761429, 0.9793309, 0.9637099, 0.9853093, 0.9694433, 0.9766668, 0.9784771, 0.97883826, 0.9646733, 0.98522466, 0.969753, 0.97814333, 0.97768015, 0.9779237, 0.96595895, 0.9834427, 0.96909326, 0.9745172, 0.9764123, 0.9767924, 0.96400905, 0.98435706, 0.96514, 0.97547466, 0.9758421, 0.9788886, 0.9623433, 0.9845344, 0.9663157, 0.9760231, 0.97837955, 0.9785221, 0.9631977, 0.9848127, 0.96797234, 0.97783476, 0.97772676, 0.97696805, 0.9645756, 0.98175484, 0.96579784, 0.9747644, 0.9764755, 0.97722965, 0.965218306, 0.982706428, 0.96094954, 0.97626764, 0.9774736, 0.9791712, 0.9653341, 0.9830384, 0.9614175, 0.97754914, 0.9804231, 0.97832596, 0.96359175, 0.98239845, 0.9652605, 0.97979224, 0.9795942, 0.9764573, 0.963475049, 0.980890274, 0.9662093, 0.9761431, 0.9790577, 0.9759376, 0.964218259, 0.98322314, 0.96401757, 0.9772818, 0.9786447, 0.97816944, 0.9642228, 0.9828778, 0.9625626, 0.9780712, 0.9807062, 0.9780973, 0.96423084, 0.98336065, 0.96499735, 0.9801671, 0.98025423, 0.9763447, 0.96499157, 0.981438398, 0.9656492, 0.97634697, 0.9790719, 0.97576284, 0.964885354, 0.983035922, 0.96303135, 0.9772514, 0.9778074, 0.97763604, 0.96487546, 0.982890785, 0.9639007, 0.9781522, 0.98003745, 0.9772456, 0.9652466, 0.98350513, 0.9659327, 0.9795801, 0.9797301, 0.97542626, 0.964236617, 0.981139123, 0.9654745, 0.97582555, 0.9775992, 0.97418684, 0.96273893, 0.9825158, 0.9616946, 0.9759437, 0.97671574, 0.9765994, 0.9628144, 0.9827526, 0.96297044, 0.9776024, 0.9790131, 0.97657406, 0.96457565, 0.98364604, 0.96594584, 0.97948253, 0.978204, 0.9750074, 0.965481162, 0.98154521, 0.96607846, 0.97614413, 0.9770785, 0.97407204, 0.964472651, 0.983145237, 0.96201926, 0.97698724, 0.97699213, 0.97672164, 0.96404636, 0.9827981, 0.96221834, 0.97788256, 0.979332, 0.97657984, 0.964582, 0.9833292, 0.9651148, 0.97982293, 0.9789494, 0.974721, 0.96504885, 0.98074865, 0.9652744, 0.9759877, 0.9772613, 0.97438693, 0.9644841, 0.98213655, 0.9618631, 0.9765326, 0.9769791, 0.9768554, 0.96390724, 0.98201114, 0.96237653, 0.9777559, 0.9792392, 0.9763796, 0.96294683, 0.98229116, 0.96412194, 0.97960985, 0.97881866, 0.97457, 0.96327245, 0.97956043, 0.9645321, 0.975811, 0.977275, 0.97423065, 0.9627397, 0.9818076, 0.96134645, 0.9766688, 0.9767091, 0.97707486, 0.9623454, 0.98152715, 0.96175957, 0.97735685, 0.978588, 0.9762156, 0.9622821, 0.9820563, 0.96412903, 0.9793122, 0.977893, 0.9740917, 0.9630184, 0.97946835, 0.964976, 0.97537756, 0.97568107, 0.9740416, 0.96218544, 0.9813772, 0.9618363, 0.9760149, 0.9752668, 0.9763991, 0.9610852, 0.98138225, 0.96304166, 0.97713, 0.9780707, 0.97605985, 0.95943856, 0.9823619, 0.9654141, 0.9796294, 0.9777544, 0.97426516, 0.96143734, 0.97969717, 0.9659846, 0.97588253, 0.97571975, 0.9737944, 0.960978389, 0.981682122, 0.9625223, 0.97659636, 0.9753727, 0.9764579, 0.960689187, 0.981672108, 0.96375364, 0.9773144, 0.978093, 0.97564995, 0.9611789, 0.9821183, 0.96632093, 0.97922826, 0.9779635, 0.97399116, 0.961976469, 0.979251385, 0.966824472, 0.975336313, 0.9760401, 0.97369283, 0.960271716, 0.981529713, 0.963157, 0.9765217, 0.97576886, 0.97599083, 0.961234331, 0.981935859, 0.9631282, 0.97687584, 0.978000104, 0.975715101, 0.96090126, 0.982457936, 0.9653364, 0.97921795, 0.9774998, 0.974141, 0.962155342, 0.979821086, 0.96527594, 0.97549987, 0.97549665, 0.9733247, 0.9618329, 0.9818192, 0.9616231, 0.97616065, 0.9753093, 0.9758665, 0.9606792, 0.98166245, 0.96221703, 0.97711027, 0.97772855, 0.97531784, 0.96086526, 0.9822391, 0.9646243, 0.9791079, 0.9774762, 0.97314596, 0.9610002, 0.97954077, 0.96408105, 0.9753524, 0.9754253, 0.97254676, 0.96092224, 0.9816778, 0.9605163, 0.9760759, 0.9751286, 0.9755123, 0.96102566, 0.98152155, 0.96153253, 0.9766891, 0.97766066, 0.9749963, 0.9607376, 0.98198503, 0.9642103, 0.9787713, 0.97733647, 0.97288585, 0.9614002, 0.9791181, 0.9643263, 0.97524714, 0.9752413, 0.972492, 0.9606101, 0.98080003, 0.9604441, 0.9761564, 0.97524244, 0.9754251, 0.9599382, 0.9809761, 0.95974755, 0.9770617, 0.9778782, 0.97550213, 0.96106946, 0.9815769, 0.96234727, 0.97968626, 0.9780189, 0.97353774, 0.96183264, 0.97868514, 0.9626412, 0.97607815, 0.9765845, 0.97405326, 0.9617244, 0.98091334, 0.95778364, 0.9767125, 0.9762598, 0.97630924, 0.96094614, 0.9810188, 0.9590498, 0.9780978, 0.97907716, 0.9761436, 0.9605055, 0.98177797, 0.9620348, 0.9794138, 0.97858435, 0.97358286, 0.9615664, 0.9788457, 0.9613006, 0.9753587, 0.9769105, 0.9736017, 0.9620259, 0.98201483, 0.9583927, 0.9745866, 0.9736771, 0.9762515, 0.96105933, 0.9824025, 0.95917857, 0.97533745, 0.9780296, 0.97372085, 0.9593435, 0.98139715, 0.9583284, 0.9779773, 0.97769326, 0.9719685, 0.9605894, 0.97810566, 0.95875263, 0.9749203, 0.97656983, 0.97245884, 0.9607025, 0.98074776, 0.95433325, 0.97556794, 0.9765965, 0.975144, 0.9593377, 0.9807813, 0.95560694, 0.9766842, 0.97904885, 0.97502214, 0.958773, 0.98148465, 0.9593218, 0.97872317, 0.9784646, 0.9734085, 0.9612807, 0.97911376, 0.9590795, 0.9751017, 0.97682047, 0.9730511, 0.9613011, 0.9809641, 0.95614195, 0.9762164, 0.97669035, 0.9757726, 0.96134853, 0.9809147, 0.95578766, 0.97732484, 0.9792086, 0.97551596, 0.9614821, 0.9815685, 0.9588106, 0.97929585, 0.97892153, 0.9735217, 0.96236306, 0.9787183, 0.960287, 0.9753321, 0.9768851, 0.97304994, 0.96190035, 0.980692, 0.95639104, 0.97571397, 0.97644913, 0.9747663, 0.960151, 0.9798981, 0.956363, 0.9766957, 0.9789234, 0.97457504, 0.9600753, 0.97989607, 0.9591791, 0.97907925, 0.97872615, 0.97270215, 0.9609546, 0.97753626, 0.9595341, 0.9755347, 0.9769156, 0.97272843, 0.96051484, 0.979682, 0.956058, 0.97605044, 0.97637194, 0.9751924, 0.9595868, 0.97938055, 0.9559022, 0.97690535, 0.97874314, 0.9743377, 0.95889467, 0.98023325, 0.95926374, 0.979194, 0.9787935, 0.97299045, 0.96103376, 0.9779392, 0.95858645, 0.9755932, 0.9771538, 0.97279626, 0.96161777, 0.9804261, 0.95577633, 0.97636753, 0.97671777, 0.9757766, 0.9617021, 0.9805932, 0.9568721, 0.97717756, 0.9790838, 0.9754149, 0.96168214, 0.9810838, 0.95928866, 0.9792662, 0.97932965, 0.97360927, 0.96246266, 0.9782179, 0.95985264, 0.9755341, 0.9775074, 0.9733001, 0.96188617, 0.9805038, 0.95508945, 0.9760399, 0.9764773, 0.975437, 0.9605911, 0.97994643, 0.9542058, 0.9766251, 0.97828215, 0.97448665, 0.9590431, 0.980453, 0.95758367, 0.9790408, 0.9781012, 0.97265875, 0.96022487, 0.97790146, 0.9584845, 0.9755761, 0.97651505, 0.9726856, 0.96033186, 0.9802934, 0.95481735, 0.97615856, 0.9759736, 0.97552913, 0.9600258, 0.98010695, 0.9547582, 0.97714907, 0.97844505, 0.9747737, 0.9601162, 0.98098284, 0.9579661, 0.97924405, 0.9782813, 0.9726217, 0.96074736, 0.97833645, 0.9585699, 0.9757683, 0.9765896, 0.9724835, 0.9608616, 0.9808646, 0.95497435, 0.9763456, 0.97626877, 0.9752543, 0.9603088, 0.98024315, 0.9541871, 0.97716004, 0.9788167, 0.9753879, 0.9606851, 0.9809667, 0.9577766, 0.97923946, 0.97839814, 0.9729254, 0.96155, 0.978139, 0.95805097, 0.9755553, 0.97672427, 0.9722475, 0.9614458, 0.9804685, 0.9544819, 0.9758716, 0.97657096, 0.97487724, 0.96003765, 0.9797998, 0.9541945, 0.97648597, 0.9787571, 0.9739614, 0.9599376, 0.9804442, 0.9567921, 0.97832596, 0.97846824, 0.97195256, 0.96078086, 0.9774354, 0.95694834, 0.97514606, 0.97649115, 0.9722554, 0.9604986, 0.97956777, 0.9536588, 0.97560465, 0.9762748, 0.975002, 0.9606171, 0.97928345, 0.9533582, 0.97667617, 0.97910345, 0.97475344, 0.96068376, 0.9802648, 0.9573053, 0.9788953, 0.97881484, 0.97282827, 0.9619006, 0.9777324, 0.9568201, 0.97508574, 0.97715545, 0.97254544, 0.9616938, 0.98026407, 0.9533986, 0.97579294, 0.9767556, 0.97567993, 0.9615377, 0.9802745, 0.9531281, 0.976699, 0.97908264, 0.97512573, 0.96150964, 0.98082364, 0.9570837, 0.9787927, 0.9786753, 0.9731425, 0.9623177, 0.9786445, 0.9576417, 0.9750793, 0.9769288, 0.97317916, 0.9617419, 0.98085093, 0.954076, 0.9758982, 0.97664624, 0.9760089, 0.96114135, 0.9807601, 0.9540443, 0.97648096, 0.9789684, 0.9763692, 0.9629312, 0.981519, 0.9569339, 0.97908413, 0.9801997, 0.976179, 0.9644253, 0.981091, 0.9582731, 0.9757924, 0.9792758, 0.9754135, 0.9645264, 0.982712, 0.9539805, 0.97799164, 0.9797584, 0.97765356, 0.9636851, 0.98086244, 0.95116514, 0.97874326, 0.98091805, 0.97662944, 0.9625254, 0.9811902, 0.95298463, 0.98075694, 0.980681, 0.97478205, 0.96391743, 0.9794257, 0.9538904, 0.9771435, 0.97970873, 0.97453046, 0.9633657, 0.98136353, 0.9515207, 0.9779856, 0.9794844, 0.9771822, 0.9631658, 0.9811569, 0.951802, 0.97878915, 0.9818209, 0.97741824, 0.96328616, 0.98201597, 0.95715326, 0.980549, 0.98171955, 0.9756412, 0.96455115, 0.97966135, 0.9570484, 0.9771688, 0.9803725, 0.97515374, 0.96426654, 0.9817589, 0.95540625, 0.97839415, 0.9805998, 0.9784353, 0.9639301, 0.98211175, 0.95588547, 0.9795776, 0.98283124, 0.97867703, 0.9647594, 0.98317003, 0.9600654, 0.98184574, 0.9824577, 0.9764865, 0.965157, 0.9810565, 0.9592816, 0.97857714, 0.98163843, 0.9755716, 0.9646211, 0.9830366, 0.9574222, 0.9793452, 0.9810796, 0.97806185, 0.9647634, 0.982205, 0.9556743, 0.97976625, 0.98304456, 0.9781618, 0.9655754, 0.98244286, 0.9585164, 0.9810759, 0.98254395, 0.975629, 0.9658246, 0.9805008, 0.9570429, 0.97795427, 0.9821155, 0.97558117, 0.9645282, 0.9829108, 0.9541286, 0.97787625, 0.98130524, 0.9777641, 0.96338695, 0.9822818, 0.95428026, 0.97910607, 0.982815, 0.9771375, 0.9628796, 0.9831366, 0.9575782, 0.980945, 0.9824819, 0.97542953, 0.9643733, 0.9815658, 0.9584336, 0.97749376, 0.9812042, 0.9737022, 0.9622755, 0.9835486, 0.95331365, 0.97819054, 0.9799392, 0.97799975, 0.9639301, 0.9800133, 0.95105, 0.98027885, 0.9827671, 0.97791135, 0.9621219, 0.9804417, 0.9566468, 0.9812981, 0.9818379, 0.9773272, 0.968123, 0.9828323, 0.9629469, 0.9787083, 0.9819478, 0.976543, 0.96749085, 0.98436826, 0.9633544, 0.9796118, 0.9817623, 0.98026913, 0.9679869, 0.9837516, 0.9610352, 0.98048705, 0.9828247, 0.97804284, 0.96442086, 0.98343295, 0.96442896, 0.98258156, 0.98205733, 0.9776007, 0.9667612, 0.9812972, 0.9647068, 0.9792636, 0.980273, 0.97666913, 0.9634145, 0.98246485, 0.96272725, 0.9802658, 0.9803846, 0.9790936, 0.96261334, 0.9820054, 0.96279067, 0.9811343, 0.9817729, 0.9788278, 0.96079725, 0.981027, 0.9655074, 0.983082, 0.98172015, 0.97733945, 0.9634635, 0.9782842, 0.9660392, 0.97956204, 0.98080575, 0.9773796, 0.96345335, 0.98158985, 0.96391666, 0.9805792, 0.98105997, 0.9796763, 0.9639848, 0.9813329, 0.96383977, 0.9815507, 0.98295105, 0.980209, 0.96327645, 0.98129904, 0.9664764, 0.9830941, 0.98219657, 0.9779458, 0.9627714, 0.9784973, 0.96505696, 0.9790927, 0.98068064, 0.9766103, 0.96129966, 0.9794175, 0.9627172, 0.9799123, 0.981249, 0.9793676, 0.9604948, 0.97890943, 0.96297854, 0.9803499, 0.9831878, 0.9793378, 0.9604128, 0.97948265, 0.9664946, 0.982064, 0.9825279, 0.9771514, 0.96162736, 0.97699296, 0.9658422, 0.97812015, 0.98123497, 0.9769382, 0.958673, 0.98054403, 0.9656653, 0.9784009, 0.98227584, 0.97996724, 0.95959496, 0.9807628, 0.9646939, 0.9796993, 0.9839766, 0.9797703, 0.95910615, 0.9805321, 0.9686881, 0.98167175, 0.9837329, 0.9783289, 0.9586568, 0.9799172, 0.96753526, 0.9786921, 0.982999, 0.97845125, 0.9585112, 0.9815596, 0.96577656, 0.98002553, 0.9825875, 0.9802068, 0.9579711, 0.981354, 0.9637034, 0.9805135, 0.9838389, 0.9797988, 0.9569362, 0.9821994, 0.9684553, 0.9825007, 0.98366255, 0.97832364, 0.9598189, 0.9818934, 0.96854264, 0.97894716, 0.9823833, 0.9772888, 0.95943767, 0.98307544, 0.96758693, 0.9805767, 0.9832434, 0.9802643, 0.96013707, 0.9825221, 0.9666782, 0.98069245, 0.98433197, 0.97957224, 0.9586124, 0.9830379, 0.96939474, 0.9826048, 0.98379856, 0.9779072, 0.9613396, 0.9817175, 0.96770155, 0.97900623, 0.9829752, 0.97795445, 0.9600125, 0.98345655, 0.9672984, 0.9803817, 0.98317254, 0.98018354, 0.9607773, 0.9825613, 0.9667068, 0.98118067, 0.984486, 0.9804089, 0.9606962, 0.9831588, 0.96887904, 0.983061, 0.9840577, 0.9788309, 0.962192, 0.98167807, 0.9681957, 0.9792334, 0.98289484, 0.9781612, 0.96096575, 0.9827062, 0.9669909, 0.97993624, 0.9828369, 0.98077124, 0.9616358, 0.9821337, 0.9676213, 0.98010385, 0.98399633, 0.9803718, 0.9594236, 0.98256165, 0.9696957, 0.9821114, 0.9835624, 0.97870755, 0.9607181, 0.9805635, 0.96911466, 0.97864336, 0.9829366, 0.97825146, 0.95961374, 0.9828049, 0.96780884, 0.9798119, 0.9826324, 0.9804278, 0.9604403, 0.9833136, 0.9696009, 0.9819218, 0.98703766, 0.9836367, 0.96211773, 0.9846837, 0.97218025, 0.9829219, 0.98613584, 0.9809294, 0.96459866, 0.98275423, 0.9710227, 0.9788804, 0.9848142, 0.9806686, 0.9616492, 0.98352724, 0.9693804, 0.97950643, 0.98380315, 0.9814855, 0.9607519, 0.9832244, 0.96784985, 0.97991276, 0.984758, 0.98131347, 0.95892775, 0.98347914, 0.9688259, 0.9820666, 0.9844797, 0.97918177, 0.96007115, 0.98156554, 0.96826583, 0.9781752, 0.9840223, 0.9790733, 0.95829844, 0.9830299, 0.9677104, 0.97950107, 0.9836046, 0.98148996, 0.96105415, 0.9823413, 0.9670318, 0.98019296, 0.98437613, 0.9811125, 0.95772654, 0.98189527, 0.9691546, 0.9820853, 0.98454154, 0.9775369, 0.9598657, 0.9803695, 0.9682381, 0.9784298, 0.9829176, 0.9739227, 0.95479816, 0.9812165, 0.9659474, 0.9796779, 0.9836667, 0.977033, 0.9565328, 0.98112845, 0.9665824, 0.98005825, 0.98496103, 0.97448766, 0.95515746, 0.9810321, 0.9686595, 0.9818894, 0.9848771, 0.9709783, 0.95847523, 0.97840744, 0.96751493, 0.9774399, 0.98410887, 0.969557, 0.9549914, 0.9804402, 0.9684401, 0.97940856, 0.98486644, 0.9734933, 0.95758057, 0.9798146, 0.96816397, 0.9799874, 0.9856546, 0.97295004, 0.95552236, 0.9805157, 0.96947473, 0.9813772, 0.983506, 0.96946216, 0.9556081, 0.97726125, 0.96855754, 0.9770528, 0.98194253, 0.96634734, 0.95081, 0.978729, 0.9645462, 0.97790486, 0.9816773, 0.9694083, 0.9500889, 0.97837365, 0.9642536, 0.97859687, 0.98240364, 0.9698675, 0.9487147, 0.9787171, 0.96592474, 0.9801831, 0.9815506, 0.96811557, 0.95098734, 0.9753715, 0.9658549, 0.97546846, 0.98038644, 0.9690055, 0.946872, 0.977782, 0.96345335, 0.9752303, 0.9804766, 0.9710278, 0.94813603, 0.97841334, 0.9640918, 0.97661966, 0.9824948, 0.9708621, 0.944352, 0.9780157, 0.9671463, 0.97897446, 0.9810177, 0.96632254, 0.94894177, 0.97438216, 0.9655694, 0.97511, 0.9793228, 0.9654868, 0.94754183, 0.9778773, 0.96350133, 0.97601277, 0.9798851, 0.96937513, 0.9512107, 0.9769397, 0.96405303, 0.9770746, 0.9820171, 0.9699144, 0.9505621, 0.97656596, 0.96533036, 0.97940147, 0.981325, 0.9665197, 0.9499058, 0.97262055, 0.9639833, 0.9755481, 0.9797299, 0.96726227, 0.94791317, 0.9760568, 0.9637771, 0.9776508, 0.9813207, 0.97150964, 0.9520338, 0.9769428, 0.9653683, 0.97979456, 0.9828583, 0.9715868, 0.9453191, 0.97796905, 0.96854824, 0.9818709, 0.98238665, 0.9687788, 0.94837713, 0.9747662, 0.96762866, 0.9782255, 0.9813871, 0.9688163, 0.94731665, 0.97745025, 0.96461195, 0.97937083, 0.9814688, 0.9723212, 0.9508399, 0.9782932, 0.9652877, 0.9806856, 0.98279864, 0.97168934, 0.95141965, 0.9799074, 0.96873087, 0.98259676, 0.98272806, 0.96868616, 0.9528948, 0.9777735, 0.96887577, 0.97921616, 0.98196673, 0.9688036, 0.95256615, 0.9803508, 0.9663503, 0.9797084, 0.9820119, 0.9714812, 0.9540593, 0.97980314, 0.966079, 0.9807982, 0.98317075, 0.97208256, 0.9523408, 0.98039436, 0.9682871, 0.98286706, 0.9824463, 0.9682368, 0.9522945, 0.9776933, 0.9659354, 0.97835004, 0.98103267, 0.9663707, 0.9498836, 0.9789419, 0.9654147, 0.9798291, 0.98142797, 0.9704109, 0.95165193, 0.9788144, 0.9651026, 0.9802014, 0.982578, 0.97005963, 0.9494374, 0.9800689, 0.96763057, 0.98187816, 0.9817485, 0.9677461, 0.9500149, 0.9768038, 0.9671186, 0.9782869, 0.9809565, 0.9691534, 0.95507383, 0.9800355, 0.9665894, 0.9795354, 0.9816078, 0.973392, 0.9544315, 0.97988784, 0.9661955, 0.98049384, 0.9831161, 0.97312385, 0.954095, 0.9803816, 0.96874154, 0.98239845, 0.9827341, 0.97094417, 0.95651466, 0.97824836, 0.96891403, 0.97857153, 0.98188514, 0.9700668, 0.95494986, 0.98013544, 0.9666003, 0.9797453, 0.98213035, 0.97296077, 0.9574611, 0.9798134, 0.9671321, 0.9807224, 0.98366845, 0.9737186, 0.9565364, 0.9808756, 0.9696366, 0.982849, 0.98347896, 0.97126037, 0.95774084, 0.9789483, 0.9689673, 0.97920334, 0.98239124, 0.97009325, 0.956027, 0.9807553, 0.96741945, 0.98018986, 0.982486, 0.97248995, 0.9575469, 0.98023623, 0.9679249, 0.9810352, 0.9839839, 0.9732217, 0.95613134, 0.98091125, 0.96974236, 0.9827901, 0.98340386, 0.9709356, 0.95704025, 0.9786106, 0.9692909, 0.97903043, 0.9825389, 0.9697441, 0.9561742, 0.9805726, 0.967524, 0.9799699, 0.982723, 0.9729768, 0.95740604, 0.98006916, 0.9678773, 0.98040354, 0.9836193, 0.9721328, 0.95481956, 0.98065645, 0.97022825, 0.98225206, 0.98302495, 0.9696092, 0.956007, 0.9782251, 0.969614, 0.9788183, 0.9815305, 0.9688747, 0.9541321, 0.98002017, 0.9680341, 0.9797029, 0.98227227, 0.97089607, 0.9546111, 0.978742, 0.96777034, 0.98074615, 0.9838236, 0.9696871, 0.9531297, 0.97924644, 0.9687886, 0.98328114, 0.98353046, 0.96721745, 0.9553889, 0.97748005, 0.96817267, 0.9797937, 0.98287445, 0.967561, 0.9543478, 0.9793835, 0.96631926, 0.9807411, 0.982874, 0.9708674, 0.956003, 0.97891027, 0.96726024, 0.9811582, 0.9839617, 0.9697744, 0.95337206, 0.9790905, 0.96958554, 0.9830478, 0.98332053, 0.96757656, 0.95595765, 0.9768538, 0.9692123, 0.97966355, 0.9824645, 0.9665327, 0.95405865, 0.9791053, 0.96745723, 0.9806364, 0.9826649, 0.96985215, 0.9555124, 0.9784274, 0.96720403, 0.981215, 0.983584, 0.9694578, 0.9527214, 0.9790591, 0.96884716, 0.9831941, 0.98326164, 0.9663481, 0.9538482, 0.97609484, 0.9683262, 0.97956145, 0.98208296, 0.96520376, 0.9511698, 0.9785966, 0.96682125, 0.98058873, 0.9826189, 0.97004145, 0.9539621, 0.9774509, 0.9673688, 0.98099285, 0.98372704, 0.96753824, 0.9497502, 0.976458, 0.96930444, 0.98269343, 0.9829513, 0.959138, 0.9453717, 0.9729138, 0.9668947, 0.97751564, 0.9797634, 0.95722884, 0.9402078, 0.97326964, 0.96280056, 0.9794305, 0.97834617, 0.957124, 0.9391233, 0.9710427, 0.9635153, 0.9798421, 0.979538, 0.9604749, 0.93432665, 0.9727337, 0.9637521, 0.9804151, 0.9792332, 0.9607091, 0.94052875, 0.9699137, 0.9634954, 0.97801334, 0.97728944, 0.9595911, 0.9444089, 0.97508323, 0.961242, 0.9773809, 0.97922474, 0.96663165, 0.947699, 0.9765197, 0.96180135, 0.9771647, 0.98158634, 0.96939844, 0.94528216, 0.97716045, 0.96414024, 0.9798702, 0.9796571, 0.964254, 0.9442484, 0.9740742, 0.9621166, 0.9754067, 0.9799559, 0.96586, 0.9461476, 0.97748405, 0.96041846, 0.9757412, 0.981067538, 0.97025764, 0.94895846, 0.97809905, 0.9616645, 0.97661644, 0.98294264, 0.9700496, 0.9510075, 0.9787542, 0.96515435, 0.9785634, 0.98243666, 0.96668166, 0.9500275, 0.97735107, 0.96463823, 0.9754275, 0.9813851, 0.96604943, 0.94594276, 0.97849816, 0.9597517, 0.97463834, 0.9815037, 0.96925205, 0.94626296, 0.9765156, 0.9591772, 0.97468793, 0.9819937, 0.96955955, 0.94757324, 0.97794145, 0.96786803, 0.9821, 0.98450154, 0.97264457, 0.9584616, 0.976924, 0.9681115, 0.9805186, 0.9848573, 0.9730035, 0.9608649, 0.9779548, 0.96401775, 0.9809998, 0.9849038, 0.97641546, 0.9642536, 0.97738, 0.96372044, 0.9821499, 0.9864313, 0.97652256, 0.9641426, 0.9776539, 0.96599114, 0.98406583, 0.98617524, 0.9746918, 0.96419096, 0.9744041, 0.9655498, 0.98107237, 0.98535687, 0.97394377, 0.9624457, 0.97624433, 0.9625357, 0.98103267, 0.98520607, 0.97673315, 0.96287984, 0.97568834, 0.96282786, 0.98177946, 0.9862082, 0.9763956, 0.96242845, 0.9755138, 0.96355915, 0.9833347, 0.98594666, 0.97492754, 0.9640139, 0.9730587, 0.96344733, 0.9802405, 0.9851472, 0.97414434, 0.96242183, 0.9749944, 0.9617989, 0.9806598, 0.985205, 0.97638935, 0.96331644, 0.97386926, 0.961645, 0.98152864, 0.98645055, 0.9751717, 0.9610753, 0.97383547, 0.9633942, 0.9833156, 0.9863355, 0.9731365, 0.9631269, 0.97127, 0.9635128, 0.980881, 0.9857054, 0.97226566, 0.9621276, 0.97400033, 0.9601862, 0.9810033, 0.98584634, 0.9748786, 0.96406573, 0.97304034, 0.9602247, 0.98199666, 0.98681945, 0.97486365, 0.96276116, 0.97390264, 0.9623803, 0.9836172, 0.9864156, 0.9729643, 0.9643061, 0.9710716, 0.9619246, 0.98090184, 0.9856177, 0.9726875, 0.962909, 0.9735269, 0.96006984, 0.98127156, 0.9859236, 0.97540534, 0.96412814, 0.9730654, 0.9603346, 0.98206025, 0.9868884, 0.97518516, 0.96274537, 0.9739541, 0.9628419, 0.98361814, 0.9864175, 0.97349596, 0.96452457, 0.97143155, 0.9621261, 0.98097813, 0.9856649, 0.9732409, 0.963372, 0.9739609, 0.95985276, 0.98126686, 0.98585063, 0.9756935, 0.96459806, 0.973516, 0.9601604, 0.9820824, 0.9867953, 0.9753728, 0.96307284, 0.9743541, 0.9625968, 0.9837537, 0.9864405, 0.97346354, 0.9643305, 0.9714148, 0.96240926, 0.98094845, 0.985623, 0.97285795, 0.96322155, 0.97396684, 0.96027786, 0.9812547, 0.9858563, 0.97552687, 0.9646627, 0.97356206, 0.96055675, 0.9820563, 0.98681355, 0.9754475, 0.9633344, 0.97450316, 0.962556, 0.9837415, 0.9863958, 0.9737267, 0.96448076, 0.9714814, 0.9621753, 0.9809296, 0.98561746, 0.97332495, 0.96333283, 0.974035, 0.9601219, 0.98131, 0.98584574, 0.9760184, 0.9648032, 0.97378415, 0.9604792, 0.9820762, 0.986769199, 0.975307047, 0.9628533, 0.97387105, 0.96197647, 0.9837215, 0.986442685, 0.973173857, 0.964116633, 0.970683277, 0.9611112, 0.98092276, 0.98577553, 0.97349143, 0.9638723, 0.9734475, 0.9595924, 0.9812495, 0.9857138, 0.9759862, 0.9642783, 0.973012, 0.9600877, 0.9820624, 0.986677527, 0.975834608, 0.96327233, 0.9741796, 0.96301204, 0.9837706, 0.9863696, 0.97435117, 0.96443915, 0.9710683, 0.9624786, 0.98099595, 0.98563504, 0.97415245, 0.9631658, 0.973542, 0.95996404, 0.98110425, 0.9856359, 0.9762453, 0.9642437, 0.97300184, 0.9599441, 0.98180366, 0.9865609, 0.9754117, 0.9625108, 0.97353303, 0.96249306, 0.9834808, 0.98623204, 0.9736192, 0.96348864, 0.97011423, 0.96165097, 0.98062515, 0.9854037, 0.9731486, 0.96247184, 0.9729656, 0.9590621, 0.98094636, 0.98560387, 0.97577673, 0.9637617, 0.9722473, 0.9597837, 0.9817515, 0.98660696, 0.9755887, 0.96262556, 0.97329426, 0.9621162, 0.9834306, 0.98623544, 0.9735464, 0.96361125, 0.97015136, 0.96177816, 0.98060864, 0.9853565, 0.97332656, 0.96271574, 0.972961, 0.9597116, 0.980924, 0.98564893, 0.9758707, 0.9640386, 0.9724586, 0.96008754, 0.9817551, 0.9866077, 0.9756266, 0.9624902, 0.97343653, 0.96242976, 0.9834068, 0.9862573, 0.97371584, 0.96352893, 0.9703062, 0.9617514, 0.9807521, 0.9854213, 0.9735791, 0.96228886, 0.9729906, 0.95934266, 0.9811138, 0.9857156, 0.9760947, 0.96380055, 0.9724682, 0.95966554, 0.981872, 0.9866703, 0.9757859, 0.96225744, 0.9734221, 0.9619523, 0.9835488, 0.98628205, 0.97380674, 0.9636594, 0.9701278, 0.96157026, 0.9807406, 0.98550296, 0.9734405, 0.96268713, 0.9729251, 0.9594458, 0.9810756, 0.98575884, 0.97594494, 0.96394354, 0.9724243, 0.9599182, 0.9819012, 0.98679054, 0.9757076, 0.9628422, 0.97345746, 0.9621451, 0.9835804, 0.9863884, 0.97352004, 0.9635557, 0.9704657, 0.96138215, 0.9806693, 0.9853563, 0.9728616, 0.9626184, 0.97333014, 0.958929, 0.9810689, 0.9857877, 0.97582453, 0.9640106, 0.97259843, 0.95920926, 0.9817914, 0.98686427, 0.9757286, 0.9625432, 0.97321576, 0.9617975, 0.98344827, 0.9865007, 0.97381103, 0.9626795, 0.9704352, 0.9615443, 0.98057884, 0.98564464, 0.9736583, 0.9620568, 0.9731337, 0.9593059, 0.9808636, 0.9859702, 0.9761184, 0.96295977, 0.9727221, 0.95968497, 0.98159814, 0.98704064, 0.97574496, 0.96142215, 0.9740734, 0.9624791, 0.98336905, 0.98659277, 0.97391146, 0.9624309, 0.97108644, 0.9615837, 0.98081, 0.9860191, 0.9743827, 0.96273947, 0.974513, 0.9605529, 0.98155326, 0.98636216, 0.97720945, 0.9643814, 0.9742343, 0.96115226, 0.98233694, 0.98751104, 0.9771741, 0.9626217, 0.9753513, 0.96435255, 0.984117, 0.98700416, 0.97539663, 0.9633482, 0.972128, 0.96325696, 0.98111516, 0.9861508, 0.975001, 0.9621526, 0.97459894, 0.9600253, 0.9815518, 0.98626846, 0.9771697, 0.9629492, 0.97377974, 0.9608891, 0.9823319, 0.98731875, 0.97692037, 0.962503, 0.9752446, 0.9643773, 0.9840535, 0.9870552, 0.97564214, 0.963811, 0.97313774, 0.96435523, 0.9813613, 0.9862345, 0.97527486, 0.96329325, 0.9756615, 0.96288246, 0.9818118, 0.9864735, 0.97783875, 0.9642192, 0.9750657, 0.96296436, 0.9826592, 0.98747975, 0.97783536, 0.9630823, 0.97621924, 0.9655915, 0.98436916, 0.9872168, 0.97589695, 0.9641924, 0.9739164, 0.96568096, 0.9815555, 0.98669153, 0.97610533, 0.96372485, 0.97607034, 0.9635477, 0.9820879, 0.9869631, 0.9781473, 0.96491605, 0.9752568, 0.9639448, 0.9830147, 0.98779976, 0.9783911, 0.9635069, 0.97623914, 0.9662112, 0.98474044, 0.98732287, 0.9766598, 0.96458524, 0.9732666, 0.9664894, 0.9818148, 0.98666406, 0.9767744, 0.9629582, 0.97561467, 0.96345943, 0.9818929, 0.9865473, 0.97871846, 0.9645107, 0.97587186, 0.9629013, 0.98266006, 0.9872968, 0.9777534, 0.96211404, 0.97638106, 0.9648944, 0.984121, 0.9871099, 0.97632164, 0.9615631, 0.97394663, 0.96389437, 0.9808397, 0.9861036, 0.97554684, 0.9619478, 0.9761044, 0.96341646, 0.9817823, 0.98600334, 0.97651494, 0.9622071, 0.9751204, 0.9626259, 0.9820061, 0.9867698, 0.9764572, 0.96148735, 0.97602546, 0.96491665, 0.983551, 0.98630416, 0.97386575, 0.9613774, 0.9740128, 0.9662578, 0.98119867, 0.98574656, 0.974129, 0.96181405, 0.9771204, 0.9654771, 0.98176414, 0.9866327, 0.97729754, 0.9648779, 0.9768286, 0.9660078, 0.9826508, 0.98724765, 0.9763831, 0.96294916, 0.9778571, 0.9677536, 0.9840976, 0.98674375, 0.9740927, 0.9631141, 0.9749791, 0.96719867, 0.9814673, 0.985874, 0.9740243, 0.9623912, 0.977405, 0.9652055, 0.98194826, 0.9866602, 0.9767001, 0.96312505, 0.97702944, 0.9660039, 0.9826742, 0.9873685, 0.9758322, 0.96241313, 0.9783879, 0.9687213, 0.98423165, 0.98707026, 0.97418696, 0.9632301, 0.97522825, 0.9681782, 0.98162055, 0.9864531, 0.9749153, 0.962924, 0.97775465, 0.9665796, 0.9819002, 0.9866876, 0.9768797, 0.9645656, 0.9772233, 0.9674488, 0.9827725, 0.9877423, 0.9766641, 0.96309793, 0.97799337, 0.9694039, 0.9843105, 0.9873541, 0.97509855, 0.964894, 0.9760401, 0.9705047, 0.9820439, 0.98711056, 0.9760174, 0.9645747, 0.9784024, 0.96870184, 0.98218524, 0.9873968, 0.97897124, 0.9647038, 0.9782218, 0.97051245, 0.9829836, 0.9883647, 0.97880083, 0.96407306, 0.9788377, 0.9719242, 0.98432934, 0.98812205, 0.97714007, 0.9649214, 0.97631866, 0.97188616, 0.981398, 0.98758715, 0.97682834, 0.9651545, 0.97940344, 0.9703197, 0.9820548, 0.9878093, 0.9789802, 0.9665805, 0.97877455, 0.9717095, 0.9826335, 0.9884332, 0.97741526, 0.9643221, 0.97918177, 0.97414577, 0.98414135, 0.9878901, 0.97548354, 0.96584976, 0.97688454, 0.97419953, 0.98153234, 0.98715717, 0.9757402, 0.96362597, 0.97857827, 0.971766, 0.98219615, 0.98772055, 0.97844166, 0.9652864, 0.977849, 0.97327423, 0.98319685, 0.9884963, 0.97897375, 0.9651553, 0.9788849, 0.9749888, 0.98464614, 0.9882712, 0.9769573, 0.9663812, 0.97692615, 0.9750793, 0.98167014, 0.9874429, 0.97631204, 0.9624813, 0.9789604, 0.9730253, 0.98205507, 0.987641, 0.9786944, 0.96471155, 0.9781439, 0.97341925, 0.98272645, 0.98840374, 0.9773866, 0.96079206, 0.97851723, 0.9747795, 0.984318, 0.98790747, 0.97528005, 0.96255237, 0.9759795, 0.9744709, 0.9815237, 0.9870761, 0.97496426, 0.9608277, 0.977863, 0.97252196, 0.98188746, 0.98748183, 0.9771805, 0.9621437, 0.9770239, 0.9729015, 0.98271704, 0.9883654, 0.97639924, 0.9600372, 0.97778404, 0.9742482, 0.98425287, 0.9880393, 0.9747824, 0.9618159, 0.97523415, 0.9744262, 0.98177356, 0.98737293, 0.97479105, 0.9599014, 0.97736007, 0.97190785, 0.9821316, 0.9876857, 0.97755045, 0.96237344, 0.97704804, 0.9727527, 0.982947, 0.98852754, 0.97703403, 0.9605825, 0.97780585, 0.97399354, 0.9841926, 0.9880943, 0.9747703, 0.9605641, 0.97526294, 0.9740603, 0.9813002, 0.98728395, 0.9745482, 0.96002674, 0.9776229, 0.9719776, 0.9819801, 0.9879048, 0.97719824, 0.9601171, 0.9776318, 0.9730987, 0.982878, 0.9886868, 0.9768506, 0.95868427, 0.97818255, 0.9745983, 0.9844231, 0.98834115, 0.9749561, 0.96000564, 0.9756969, 0.973853, 0.9815608, 0.9875881, 0.97446376, 0.9583861, 0.97777176, 0.97142404, 0.9819349, 0.98790574, 0.97682387, 0.9595801, 0.9773475, 0.972493, 0.98275113, 0.9886847, 0.9767726, 0.95810765, 0.97832114, 0.974517, 0.9843412, 0.98831546, 0.975227, 0.96037185, 0.9760023, 0.97450167, 0.9817189, 0.98759377, 0.9749542, 0.95939577, 0.97835803, 0.97262615, 0.9822047, 0.9880089, 0.97809505, 0.96208704, 0.9783863, 0.9737804, 0.98307914, 0.9888475, 0.9777388, 0.9604938, 0.97909284, 0.97564584, 0.9846125, 0.98849726, 0.975971, 0.962076, 0.9771741, 0.9757538, 0.98188585, 0.98784375, 0.97528696, 0.95957726, 0.9786925, 0.9731779, 0.98191345, 0.9879644, 0.9774319, 0.9616754, 0.97842866, 0.97361135, 0.9829705, 0.98907614, 0.97742724, 0.96116054, 0.9792889, 0.97575027, 0.9847472, 0.98873025, 0.9758756, 0.96305704, 0.9769505, 0.9756762, 0.9820848, 0.98811686, 0.9755256, 0.9612983, 0.9789444, 0.97394425, 0.98253435, 0.98848265, 0.9777583, 0.9620696, 0.9777633, 0.97429866, 0.9832041, 0.98929673, 0.9775953, 0.9601862, 0.978835, 0.97633296, 0.9848105, 0.98895115, 0.9757379, 0.9614888, 0.97640425, 0.9759896, 0.98219985, 0.98831916, 0.97573936, 0.9593274, 0.9786097, 0.97394466, 0.98255557, 0.988596, 0.978212, 0.96165955, 0.9786115, 0.9742804, 0.9830919, 0.9891132, 0.9776274, 0.9587137, 0.97920394, 0.9760381, 0.9846265, 0.98878133, 0.9754935, 0.96032286, 0.97660136, 0.97558916, 0.98184216, 0.98816293, 0.97547716, 0.9589827, 0.97887915, 0.9738216, 0.9822924, 0.9884897, 0.9778285, 0.96084267, 0.97862256, 0.97407645, 0.9829386, 0.98921824, 0.97761416, 0.95878285, 0.9794049, 0.9757869, 0.9844946, 0.98889077, 0.97588897, 0.96042496, 0.976992, 0.97569364, 0.98176885, 0.9882559, 0.97549987, 0.95890236, 0.97902966, 0.9741096, 0.9821936, 0.98854035, 0.9782561, 0.9614037, 0.97883815, 0.97439766, 0.98293453, 0.9891913, 0.9776413, 0.95939267, 0.97958493, 0.97631466, 0.984478, 0.98892933, 0.97611326, 0.9606624, 0.9772813, 0.97611135, 0.98175186, 0.9883277, 0.9762273, 0.9597765, 0.979714, 0.97465163, 0.9823697, 0.9886755, 0.9787598, 0.961717, 0.9792646, 0.97487926, 0.9829833, 0.98932683, 0.97839874, 0.96061313, 0.9797815, 0.976636, 0.9845911, 0.9889305, 0.9765975, 0.9613092, 0.9775942, 0.97666126, 0.981843, 0.9883624, 0.9761202, 0.95961183, 0.97932005, 0.97488517, 0.9822902, 0.9886797, 0.9781707, 0.96096355, 0.97889674, 0.9749444, 0.98283607, 0.9894121, 0.97780174, 0.95870256, 0.97960126, 0.97688544, 0.98446274, 0.98916936, 0.97632694, 0.96080154, 0.97722876, 0.97688085, 0.981743, 0.98856634, 0.9759153, 0.959021, 0.9795068, 0.9750692, 0.9822012, 0.9887833, 0.9780165, 0.9615716, 0.97920954, 0.9756639, 0.9829616, 0.9895752, 0.9779568, 0.9599838, 0.9799178, 0.9774679, 0.9845525, 0.98933, 0.97637016, 0.960841, 0.9775105, 0.9773008, 0.9819179, 0.98865813, 0.9761789, 0.9596928, 0.9799131, 0.97577876, 0.9824515, 0.9889916, 0.9784958, 0.96175194, 0.97961926, 0.97601664, 0.983112, 0.98972315, 0.97812086, 0.95975477, 0.9800505, 0.977719, 0.98461723, 0.9893863, 0.97623456, 0.9608874, 0.9777495, 0.97728467, 0.98191905, 0.9886924, 0.9757489, 0.9594867, 0.9795768, 0.97570455, 0.98240834, 0.98917764, 0.9784565, 0.96185493, 0.9794893, 0.97618836, 0.9832031, 0.98987305, 0.978404, 0.9605566, 0.9800815, 0.97798, 0.98472863, 0.9896213, 0.9767478, 0.9624101, 0.9780106, 0.9780294, 0.98221624, 0.9890188, 0.9767228, 0.96123266, 0.9801595, 0.9761949, 0.9826466, 0.9893216, 0.978921, 0.96283233, 0.9797029, 0.97626835, 0.98329276, 0.98997515, 0.9781367, 0.9611083, 0.980034, 0.9777004, 0.9846918, 0.9896157, 0.9766514, 0.9623083, 0.9778886, 0.9776853, 0.9820225, 0.9890387, 0.97618335, 0.96106535, 0.97994393, 0.9760568, 0.9825744, 0.98923814, 0.977851, 0.96252894, 0.9797284, 0.9760717, 0.9833178, 0.98992366, 0.9783834, 0.96101266, 0.9800964, 0.97796243, 0.9847403, 0.9895706, 0.9762818, 0.9613111, 0.9778677, 0.9776842, 0.9819569, 0.9889727, 0.9761974, 0.96072197, 0.9799811, 0.97607, 0.9824776, 0.9894182, 0.97919, 0.9621538, 0.97986686, 0.9762908, 0.98327994, 0.9900074, 0.97880095, 0.96041936, 0.98050493, 0.9775712, 0.9847633, 0.9897576, 0.97731495, 0.961816549, 0.977932215, 0.9770999, 0.9817397, 0.98913914, 0.97675824, 0.960564017, 0.980366826, 0.97583747, 0.9824132, 0.9894154, 0.9789145, 0.9629793, 0.9801205, 0.9762186, 0.9832907, 0.9900759, 0.9791206, 0.9628839, 0.9807823, 0.9779929, 0.9848654, 0.98975617, 0.9777475, 0.9644987, 0.9786436, 0.9777966, 0.98214036, 0.98925114, 0.97752976, 0.9631028, 0.98125, 0.97623104, 0.9827395, 0.9896582, 0.97990626, 0.9651945, 0.9811199, 0.97632456, 0.9834668, 0.99036485, 0.97954625, 0.9627206, 0.9815393, 0.9779564, 0.9849857, 0.98999447, 0.977828, 0.9643061, 0.97907937, 0.9777229, 0.9823366, 0.9893317, 0.97779286, 0.9632404, 0.9810869, 0.97619605, 0.98279524, 0.98961186, 0.98022115, 0.9645149, 0.98093235, 0.9767969, 0.9836215, 0.9903604, 0.9795441, 0.96180344, 0.9814483, 0.97856855, 0.98517746, 0.99006116, 0.97793204, 0.96303314, 0.9790013, 0.97846675, 0.98256475, 0.9895174, 0.9775475, 0.96209484, 0.98005724, 0.9768374, 0.98322487, 0.989833, 0.9797432, 0.9637796, 0.9802885, 0.97694415, 0.98375714, 0.99037844, 0.9793977, 0.9618757, 0.98058873, 0.97860134, 0.9852093, 0.99010885, 0.9769767, 0.96336645, 0.97840047, 0.9786162, 0.9826924, 0.98957413, 0.9769315, 0.9630671, 0.9809254, 0.97709715, 0.98320174, 0.98988754, 0.97921306, 0.96449673, 0.9806002, 0.9771064, 0.98386467, 0.99045044, 0.9787966, 0.9633035, 0.9811591, 0.9788233, 0.98539156, 0.9901286, 0.977141, 0.9645688, 0.97912747, 0.9787083, 0.9826262, 0.98965365, 0.976597, 0.96299523, 0.98101383, 0.9769275, 0.983213, 0.9899307, 0.9792067, 0.96428305, 0.98045385, 0.9771163, 0.98387283, 0.99048436, 0.97882974, 0.9626838, 0.98063815, 0.97854286, 0.98522735, 0.9901013, 0.9767493, 0.96363664, 0.9783637, 0.9782877, 0.98263115, 0.9895677, 0.976583, 0.96226937, 0.9806325, 0.97674495, 0.9832513, 0.98993146, 0.9789887, 0.9640098, 0.98011553, 0.9767259, 0.9837946, 0.9904957, 0.9785093, 0.96187323, 0.9803428, 0.9784818, 0.98522466, 0.9901215, 0.9768166, 0.9632169, 0.9781645, 0.9784595, 0.9825608, 0.98952186, 0.9764765, 0.96218866, 0.9805182, 0.97684723, 0.9831656, 0.9898887, 0.9790287, 0.96400535, 0.9803233, 0.97701764, 0.9839395, 0.990501, 0.9788639, 0.9629453, 0.9809641, 0.97895056, 0.9854654, 0.9902421, 0.9772863, 0.96425766, 0.9789635, 0.9787283, 0.98284656, 0.9896293, 0.9767553, 0.9631343, 0.9809302, 0.9769942, 0.9833858, 0.9899401, 0.97953004, 0.96449006, 0.98046434, 0.9770619, 0.9839309, 0.99055326, 0.9792501, 0.96268636, 0.9811717, 0.9789684, 0.9854295, 0.9902318, 0.97761595, 0.963872, 0.97907203, 0.9787546, 0.9828278, 0.9896666, 0.977196, 0.9626781, 0.9811122, 0.97714466, 0.9832283, 0.9900176, 0.979502, 0.96391696, 0.9806411, 0.97725815, 0.9836968, 0.9906286, 0.97924185, 0.9626535, 0.98129463, 0.9789999, 0.9852646, 0.9903113, 0.9778305, 0.96422374, 0.9793053, 0.97877467, 0.9826377, 0.98970795, 0.9775604, 0.96318376, 0.98135537, 0.9770223, 0.98316574, 0.9900288, 0.9798967, 0.96485484, 0.981074, 0.97710085, 0.98378205, 0.99060106, 0.97965324, 0.9633027, 0.98150915, 0.97882104, 0.98534757, 0.99031526, 0.9780499, 0.96423453, 0.9793435, 0.9789109, 0.98266476, 0.9897257, 0.9779359, 0.963194, 0.98142654, 0.9773269, 0.9832862, 0.99006236, 0.98021907, 0.9645791, 0.98105687, 0.9773521, 0.98386157, 0.9905614, 0.9794215, 0.96252066, 0.98156345, 0.9789547, 0.9853332, 0.9902378, 0.9780099, 0.9644671, 0.97970587, 0.9789735, 0.9828369, 0.9897412, 0.97785383, 0.9635028, 0.9818439, 0.9772744, 0.98342013, 0.9900883, 0.97989035, 0.9646488, 0.98117083, 0.97724974, 0.98388475, 0.99061656, 0.9790332, 0.96197474, 0.9817962, 0.9789574, 0.98537177, 0.9903127, 0.9777419, 0.9640336, 0.9796642, 0.9788361, 0.98267305, 0.9897333, 0.9768281, 0.96235734, 0.9813975, 0.9769315, 0.98309016, 0.989999, 0.9789563, 0.9639994, 0.9811772, 0.97703266, 0.98357904, 0.99048996, 0.9784454, 0.96196115, 0.9815699, 0.97878367, 0.9850915, 0.9902704, 0.9769474, 0.963177, 0.9792372, 0.97849816, 0.98233783, 0.98972684, 0.97726905, 0.96302795, 0.98137593, 0.9769205, 0.9829853, 0.99007016, 0.9795572, 0.9643476, 0.9806131, 0.9769201, 0.98364353, 0.99060345, 0.97459406, 0.95988965, 0.97582555, 0.97746587, 0.9849588, 0.9902301, 0.973489, 0.96172637, 0.9755053, 0.9778084, 0.98243886, 0.9897055, 0.9760515, 0.96214086, 0.98066103, 0.9767779, 0.98294616, 0.9900289, 0.9779573, 0.9632987, 0.97965884, 0.97692716, 0.98347753, 0.9905653, 0.9767808, 0.9619573, 0.98105574, 0.97870183, 0.98480254, 0.99027234, 0.97651416, 0.96287185, 0.97816396, 0.9780497, 0.981817, 0.989755, 0.9765095, 0.96267825, 0.9808637, 0.97647685, 0.9826959, 0.9900273, 0.97954065, 0.96396506, 0.98032975, 0.9768341, 0.9835156, 0.99062777, 0.9786415, 0.96190137, 0.9803836, 0.97830176, 0.984824, 0.9903313, 0.97676045, 0.96316403, 0.9775938, 0.9777607, 0.9821358, 0.9897027, 0.97613347, 0.9621455, 0.9802464, 0.97540796, 0.9827326, 0.98992753, 0.97855765, 0.9628533, 0.979844, 0.9760193, 0.9834861, 0.99055547, 0.97883415, 0.96131307, 0.980532, 0.9777855, 0.98501515, 0.9901613, 0.9766549, 0.9625218, 0.9784896, 0.97758543, 0.9820937, 0.989564, 0.9760957, 0.96150833, 0.9803744, 0.9761371, 0.9824725, 0.9898671, 0.97805643, 0.9631111, 0.9797937, 0.9761846, 0.9832582, 0.99049175, 0.97743785, 0.9620235, 0.9804422, 0.97805834, 0.9846245, 0.9902201, 0.97595847, 0.96338826, 0.9782883, 0.97828496, 0.9822276, 0.9897007, 0.9759605, 0.9618459, 0.9806984, 0.976168, 0.98287225, 0.98999655, 0.9778285, 0.9631521, 0.98036695, 0.97619706, 0.983282, 0.9905826, 0.9777453, 0.96224254, 0.9814771, 0.97815746, 0.9848951, 0.990220129, 0.976336837, 0.96380025, 0.97905463, 0.97771615, 0.9820651, 0.989691019, 0.976018429, 0.96267384, 0.98085713, 0.9756178, 0.98264164, 0.989988, 0.97784626, 0.96305484, 0.98005384, 0.9752798, 0.9830743, 0.99056983, 0.9771113, 0.9612007, 0.98046297, 0.9767272, 0.98447025, 0.99029565, 0.97547114, 0.9629226, 0.9789693, 0.97724515, 0.9819231, 0.989635, 0.97535557, 0.9614779, 0.98011106, 0.97496426, 0.9824291, 0.989791572, 0.977128029, 0.96198165, 0.98005486, 0.974109, 0.9829517, 0.99036694, 0.97631925, 0.96029186, 0.9806942, 0.9762763, 0.98453695, 0.99007845, 0.9753718, 0.96236163, 0.9783944, 0.9759721, 0.9818097, 0.98958933, 0.9746441, 0.9607235, 0.98037165, 0.9742467, 0.9822465, 0.98994571, 0.977118373, 0.9619225, 0.9798308, 0.9743591, 0.9830351, 0.9905507, 0.9766375, 0.9602083, 0.98036665, 0.97604805, 0.9846091, 0.99013877, 0.9749842, 0.96169317, 0.9781116, 0.9757987, 0.9816124, 0.989633203, 0.97440064, 0.96018314, 0.980068, 0.9742724, 0.9823434, 0.9900726, 0.9769007, 0.9618382, 0.97924805, 0.9739376, 0.9829061, 0.99069095, 0.97627217, 0.9595727, 0.9793743, 0.9758497, 0.9845062, 0.99037594, 0.9744038, 0.961033, 0.97708935, 0.9757127, 0.98179436, 0.9899144, 0.9743584, 0.95989007, 0.9794982, 0.97395, 0.9824145, 0.9902396, 0.97670776, 0.9616541, 0.9787344, 0.97376275, 0.9830573, 0.99077505, 0.9764737, 0.95989287, 0.9792051, 0.9755677, 0.9846334, 0.9904888, 0.97457844, 0.9614618, 0.97687584, 0.9756125, 0.9819272, 0.9900036, 0.97421986, 0.9608489, 0.97946024, 0.9741054, 0.9826122, 0.99038833, 0.9769449, 0.9619757, 0.97891915, 0.97402453, 0.98318535, 0.99093133, 0.9766494, 0.9599048, 0.9793675, 0.97600263, 0.98471117, 0.99053466, 0.97457856, 0.96130174, 0.9770671, 0.9760682, 0.98205024, 0.9900979, 0.97424805, 0.96037066, 0.9793961, 0.97434664, 0.9825767, 0.9903687, 0.97701037, 0.9627669, 0.9791936, 0.9743096, 0.9832018, 0.9909332, 0.97656494, 0.9603622, 0.97951025, 0.9759302, 0.9847008, 0.9905916, 0.97458774, 0.96168214, 0.9772081, 0.97579014, 0.98190975, 0.99013233, 0.97412395, 0.9605728, 0.97961193, 0.9740734, 0.9826634, 0.9904621, 0.97679627, 0.96177816, 0.9790887, 0.9738563, 0.9831402, 0.9909737, 0.9763322, 0.960076, 0.97956854, 0.9756678, 0.98460513, 0.99060774, 0.9742867, 0.961347461, 0.977120638, 0.9751515, 0.9816225, 0.99004984, 0.9734946, 0.958785057, 0.979269087, 0.9735659, 0.98219603, 0.9903639, 0.97621924, 0.9607528, 0.979123, 0.9734518, 0.98261595, 0.990805984, 0.97506547, 0.956381977, 0.979214191, 0.97530967, 0.98445225, 0.99059737, 0.9734762, 0.9596338, 0.97725713, 0.9751345, 0.98166084, 0.9900401, 0.9729929, 0.95809495, 0.97951674, 0.97340167, 0.9820607, 0.9904087, 0.9746728, 0.9589373, 0.978693, 0.97271955, 0.9825788, 0.9908977, 0.9739004, 0.9544795, 0.9791403, 0.9744065, 0.9840029, 0.990564, 0.97184086, 0.95653266, 0.97648776, 0.9741165, 0.98135, 0.990039, 0.9710805, 0.9530826, 0.9788152, 0.9718947, 0.9817963, 0.99033153, 0.9745769, 0.9574832, 0.978522, 0.9719625, 0.9823446, 0.99087584, 0.974024534, 0.9555456, 0.97891617, 0.97397196, 0.983966, 0.990581572, 0.971850991, 0.9562448, 0.9765539, 0.9736173, 0.9810481, 0.990053475, 0.971194685, 0.9532415, 0.9784711, 0.971268, 0.98143727, 0.9903473, 0.973524, 0.9558199, 0.97765577, 0.9711721, 0.9820254, 0.9909237, 0.9728564, 0.95267844, 0.978309, 0.97287816, 0.9835637, 0.990648, 0.97049373, 0.9539142, 0.97558594, 0.97266644, 0.980788, 0.9901041, 0.97022855, 0.95162386, 0.9782852, 0.97098845, 0.9812619, 0.9904333, 0.9730732, 0.9531956, 0.97765553, 0.97100425, 0.98183656, 0.9909532, 0.9722916, 0.95106345, 0.9781139, 0.9730534, 0.98327905, 0.990606, 0.9699829, 0.9507952, 0.97396874, 0.97259855, 0.9797467, 0.9898802, 0.9695001, 0.9501619, 0.9769041, 0.9703728, 0.9801763, 0.99020094, 0.9733376, 0.9516962, 0.9763357, 0.96993667, 0.9803821, 0.9906788, 0.97195506, 0.9488969, 0.97672653, 0.9716251, 0.98231924, 0.9901991, 0.9694167, 0.9493122, 0.97337985, 0.9713538, 0.97940546, 0.98957473, 0.96885073, 0.9488214, 0.9760608, 0.9696435, 0.9799845, 0.98985463, 0.97166616, 0.9509544, 0.97561705, 0.96968067, 0.9806862, 0.99040264, 0.97077715, 0.9484364, 0.9758956, 0.97158253, 0.9823273, 0.990021, 0.9683436, 0.9502603, 0.9732098, 0.9713418, 0.979341, 0.98950106, 0.9687865, 0.9486746, 0.97586673, 0.9704569, 0.9799349, 0.98998684, 0.97224647, 0.949591, 0.97488755, 0.9702544, 0.9805706, 0.99065185, 0.97141874, 0.947258, 0.9758493, 0.97214776, 0.98225534, 0.99027866, 0.96856314, 0.9487819, 0.97296333, 0.9720128, 0.9795038, 0.98984283, 0.9681723, 0.94918656, 0.9754808, 0.9704002, 0.9802869, 0.99030626, 0.9718849, 0.9521312, 0.974591, 0.9700716, 0.9808967, 0.9908291, 0.96995574, 0.950291, 0.97533506, 0.971729, 0.98241884, 0.9905384, 0.9679091, 0.9519516, 0.9719505, 0.97091246, 0.97935104, 0.9900649, 0.966655, 0.94976604, 0.9749372, 0.9696426, 0.9793931, 0.99035925, 0.9709481, 0.95357937, 0.9749908, 0.9704549, 0.9802824, 0.99092406, 0.9703298, 0.9500232, 0.9758882, 0.97275144, 0.98221534, 0.9907093, 0.9684017, 0.950052, 0.9730629, 0.9715542, 0.97948575, 0.9901485, 0.9676127, 0.94666815, 0.97485536, 0.9672226, 0.97886103, 0.9903182, 0.9698496, 0.9489887, 0.9738864, 0.96650255, 0.97985244, 0.99091566, 0.96875125, 0.9471396, 0.97528696, 0.9705028, 0.98226, 0.9906443, 0.9660588, 0.9485127, 0.9723168, 0.9697049, 0.9788254, 0.990035, 0.9655889, 0.9471241, 0.97526723, 0.9687654, 0.97986925, 0.99051243, 0.97037065, 0.95080817, 0.9744406, 0.9679004, 0.9803068, 0.99099827, 0.97005916, 0.9482448, 0.97524434, 0.96959, 0.98197466, 0.9904799, 0.9671572, 0.9500996, 0.9722582, 0.9683732, 0.97903043, 0.98998183, 0.9677521, 0.94883174, 0.9748721, 0.96642417, 0.97939825, 0.9902548, 0.97099584, 0.951356, 0.9744186, 0.9661491, 0.9797785, 0.9908144, 0.9705973, 0.9486742, 0.97505414, 0.9679098, 0.98166096, 0.99051046, 0.96814597, 0.95022863, 0.97266454, 0.9678752, 0.9782543, 0.9900126, 0.96768814, 0.9489276, 0.975064, 0.9650624, 0.97895527, 0.9902565, 0.9709472, 0.9507206, 0.97432375, 0.9645171, 0.9791533, 0.99073553, 0.96995217, 0.94701463, 0.9749069, 0.9675376, 0.98144895, 0.99042577, 0.968112, 0.950131, 0.9726868, 0.96798956, 0.97859395, 0.99004376, 0.9683405, 0.9471783, 0.97482705, 0.96574557, 0.97822165, 0.9902558, 0.97055143, 0.94963765, 0.9743149, 0.9638256, 0.9783327, 0.990602, 0.96961683, 0.94581574, 0.9749204, 0.96563894, 0.9800252, 0.99019438, 0.96708107, 0.94564587, 0.9722968, 0.9649909, 0.9769234, 0.98918414, 0.965357, 0.9450953, 0.97398156, 0.96326715, 0.9764063, 0.9890248, 0.96736825, 0.9475515, 0.97411174, 0.9639452, 0.97736645, 0.98991954, 0.9677558, 0.94570315, 0.9750494, 0.96608555, 0.9788135, 0.9894824, 0.9654087, 0.94768906, 0.97186095, 0.96636134, 0.9758948, 0.9890294, 0.9654447, 0.947054, 0.9749194, 0.9651872, 0.9762546, 0.9895869, 0.969561, 0.94765735, 0.9747389, 0.96565896, 0.977413, 0.99016064, 0.9695341, 0.94595516, 0.97534364, 0.9678304, 0.9790546, 0.989888, 0.96687716, 0.9480991, 0.97286904, 0.96738786, 0.9759715, 0.98924387, 0.96562594, 0.9464808, 0.9752007, 0.96543616, 0.97676075, 0.98968214, 0.96941996, 0.948693, 0.9749507, 0.96533936, 0.9776608, 0.9901599, 0.96878225, 0.9462787, 0.9755956, 0.9681682, 0.97957784, 0.9899133, 0.9657773, 0.9474238, 0.97287107, 0.9677426, 0.9760839, 0.98930794, 0.9662654, 0.9471075, 0.97540605, 0.96596664, 0.9765003, 0.98961544, 0.9697517, 0.9488771, 0.97445947, 0.96536714, 0.97728103, 0.9901928, 0.9691582, 0.9458363, 0.97519106, 0.9683583, 0.97898966, 0.98980033, 0.96656823, 0.9473844, 0.97219193, 0.96688044, 0.9756882, 0.9892999, 0.9657741, 0.9460262, 0.9750335, 0.96567565, 0.97609067, 0.98962796, 0.9696931, 0.9471698, 0.9741665, 0.96559614, 0.97728044, 0.99017525, 0.9696421, 0.94416505, 0.9745984, 0.96748215, 0.97904664, 0.98992145, 0.9672221, 0.9461427, 0.9717832, 0.9676261, 0.9758647, 0.9893729, 0.96649975, 0.94589156, 0.9742259, 0.96494573, 0.97648686, 0.989627, 0.96950847, 0.9476833, 0.9738738, 0.9648668, 0.9773613, 0.9901334, 0.9686854, 0.94509923, 0.97505367, 0.967257, 0.97896886, 0.9898817, 0.9663666, 0.9469838, 0.9722958, 0.96697813, 0.97554797, 0.989306, 0.96524537, 0.945223, 0.9749361, 0.9638613, 0.97614676, 0.9896724, 0.96898067, 0.9473054, 0.9739778, 0.9640068, 0.97735786, 0.9902486, 0.96937346, 0.9449721, 0.9751117, 0.9655739, 0.97908574, 0.9898101, 0.9653885, 0.9442474, 0.97221583, 0.96607333, 0.97609246, 0.989321, 0.9643636, 0.94383645, 0.97454745, 0.964364, 0.97631764, 0.98967, 0.9677547, 0.94542867, 0.9738678, 0.96422553, 0.977252, 0.9901063, 0.96717405, 0.94179726, 0.97436756, 0.96571445, 0.9785309, 0.9897256, 0.96421057, 0.94342744, 0.97176826, 0.96537536, 0.9755539, 0.9892569, 0.96478957, 0.94258064, 0.9747906, 0.9643856, 0.97610295, 0.98947704, 0.96748406, 0.9439921, 0.9743086, 0.9644222, 0.97714543, 0.99001735, 0.965849, 0.9400276, 0.97512925, 0.96660775, 0.978529, 0.98953843, 0.9629519, 0.9406242, 0.9718572, 0.9670433, 0.9753219, 0.989097, 0.9625657, 0.9422132, 0.97486466, 0.96535003, 0.97606456, 0.98941785, 0.9661551, 0.9443982, 0.9741132, 0.96465874, 0.9769646, 0.9899531, 0.9649196, 0.94055766, 0.9743882, 0.96690327, 0.978457, 0.98953724, 0.9623826, 0.94310755, 0.9724966, 0.9672281, 0.97556806, 0.9889966, 0.9628766, 0.9423727, 0.9754529, 0.9656939, 0.9762738, 0.989606857, 0.966892421, 0.9442369, 0.9747902, 0.96511734, 0.9775378, 0.99016845, 0.966563, 0.94104975, 0.97526973, 0.96704334, 0.9790622, 0.98967046, 0.9636005, 0.9429632, 0.9727112, 0.9672358, 0.975904, 0.9891769, 0.96275926, 0.94154674, 0.9754352, 0.9661587, 0.9764906, 0.98958385, 0.9674361, 0.94493055, 0.97502977, 0.96606624, 0.9775189, 0.99000555, 0.96656513, 0.94108826, 0.97569036, 0.96819186, 0.9792945, 0.9892893, 0.9644835, 0.9425989, 0.9724867, 0.9680836, 0.97556883, 0.988453, 0.9626406, 0.9424687, 0.9755224, 0.966476, 0.9759296, 0.9889199, 0.96655834, 0.9434988, 0.9740727, 0.9653157, 0.9769006, 0.9894419, 0.96586275, 0.9396496, 0.9744246, 0.96672964, 0.9782652, 0.98902404, 0.9626518, 0.93966526, 0.9714426, 0.96626097, 0.9751111, 0.988269, 0.9626268, 0.94078857, 0.97426844, 0.96514845, 0.975656, 0.98893005, 0.96633273, 0.9427243, 0.97388625, 0.9649405, 0.9765509, 0.9895193, 0.96522343, 0.93982685, 0.97470415, 0.9673657, 0.97813797, 0.98908406, 0.96255004, 0.9409387, 0.97176117, 0.96682805, 0.97482127, 0.9884843, 0.9600061, 0.93804634, 0.97417635, 0.9642469, 0.975067, 0.9888798, 0.96467817, 0.94096094, 0.9732255, 0.9631129, 0.97644377, 0.98949605, 0.9635308, 0.9376606, 0.97391313, 0.96572113, 0.9779498, 0.9891318, 0.95956916, 0.93946165, 0.9709467, 0.96542656, 0.974736, 0.9885, 0.95985013, 0.9389038, 0.9739106, 0.9636936, 0.9750402, 0.9888033, 0.9638505, 0.94072574, 0.9731512, 0.96328497, 0.9755669, 0.9885455, 0.9607528, 0.9338373, 0.97312915, 0.9629558, 0.976763, 0.9883422, 0.9576537, 0.93697083, 0.9705559, 0.96393347, 0.9732101, 0.987767, 0.95722383, 0.9362946, 0.97291887, 0.9626865, 0.9736224, 0.9883279, 0.96240413, 0.9385668, 0.9726336, 0.96174353, 0.97502214, 0.989174, 0.961846, 0.9354971, 0.9733078, 0.96361804, 0.9767024, 0.9887734, 0.9584281, 0.9356046, 0.97037446, 0.96400285, 0.97301435, 0.9879816, 0.95768684, 0.93365574, 0.9733872, 0.9624866, 0.9736971, 0.9884651, 0.9624726, 0.93726444, 0.9727998, 0.96192, 0.97484833, 0.9890966, 0.9615382, 0.9349058, 0.97382426, 0.96449304, 0.97666204, 0.9888405, 0.95857316, 0.93523145, 0.9703781, 0.96440166, 0.9731496, 0.988242, 0.95844996, 0.9356232, 0.9734387, 0.96370494, 0.97391516, 0.9887211, 0.9628057, 0.9393071, 0.9731001, 0.9628218, 0.97514105, 0.98924226, 0.9615399, 0.9356649, 0.9739962, 0.9649665, 0.97688556, 0.988898, 0.9590271, 0.93636274, 0.97073025, 0.96444005, 0.9738754, 0.9884604, 0.9571928, 0.9351591, 0.973116, 0.96390843, 0.9743844, 0.9888517, 0.96252704, 0.93898576, 0.97294754, 0.9636448, 0.97549033, 0.98937166, 0.9620799, 0.9354198, 0.97378933, 0.96495473, 0.9770148, 0.988938, 0.9595812, 0.93772817, 0.9707393, 0.9648827, 0.97403586, 0.98843795, 0.95879644, 0.93747824, 0.973725, 0.9636139, 0.9746962, 0.98892164, 0.9636653, 0.94007784, 0.97309303, 0.96197474, 0.9758436, 0.98949546, 0.9629331, 0.9367767, 0.9738012, 0.9641706, 0.97755843, 0.9891284, 0.96023214, 0.9382187, 0.9708943, 0.9647951, 0.9741621, 0.9886113, 0.959843, 0.9374796, 0.973264, 0.96335596, 0.97483784, 0.98902977, 0.9644122, 0.9416658, 0.9731898, 0.9628021, 0.9763199, 0.98967373, 0.96391255, 0.93923044, 0.97418255, 0.9650096, 0.9776904, 0.98934853, 0.9602411, 0.9406853, 0.9707181, 0.9650746, 0.97430676, 0.9888474, 0.960215, 0.94017047, 0.9736606, 0.96421415, 0.9748642, 0.989297, 0.9634681, 0.9415927, 0.97272927, 0.963278, 0.9756385, 0.98974085, 0.9622957, 0.9377165, 0.9735834, 0.9656772, 0.9769776, 0.9893259, 0.9586483, 0.9396261, 0.9698902, 0.9667813, 0.9737516, 0.98878074, 0.9566614, 0.93884456, 0.9729288, 0.96565485, 0.97371125, 0.98914856, 0.9608801, 0.94235927, 0.972118, 0.96478736, 0.97478604, 0.9897984, 0.95981693, 0.9388483, 0.972538, 0.96540016, 0.9766005, 0.98937714, 0.95667535, 0.94032264, 0.96937096, 0.964729, 0.9730727, 0.98877895, 0.95561683, 0.9392928, 0.9722314, 0.9635899, 0.97381747, 0.989204, 0.961022, 0.942069, 0.9720542, 0.962688, 0.97436655, 0.9896611, 0.9603221, 0.93776506, 0.9727745, 0.9642032, 0.9765969, 0.9893727, 0.9565234, 0.9388771, 0.96921486, 0.9638348, 0.97292733, 0.9887193, 0.9545289, 0.9381083, 0.97174305, 0.9628742, 0.973265, 0.9891578, 0.9588206, 0.94069874, 0.9713694, 0.9620257, 0.97437006, 0.9896954, 0.95944214, 0.9374637, 0.9724418, 0.963784, 0.97622365, 0.9893261, 0.95626104, 0.9377826, 0.9688712, 0.96284235, 0.9724328, 0.9885987, 0.955641, 0.938167, 0.9720033, 0.96176076, 0.9725476, 0.98899686, 0.95958674, 0.9411285, 0.97142684, 0.96119446, 0.9734032, 0.98954636, 0.9580791, 0.9370049, 0.9720885, 0.9625717, 0.97529536, 0.9890765, 0.9536527, 0.9379914, 0.9680894, 0.96334267, 0.97108656, 0.98847044, 0.9525105, 0.9388539, 0.97115827, 0.9625213, 0.97201836, 0.9886457, 0.95703095, 0.94183594, 0.97066945, 0.96235216, 0.9730085, 0.9892852, 0.9574974, 0.93696916, 0.97152066, 0.9645644, 0.97520804, 0.98879564, 0.9524636, 0.9373354, 0.96822315, 0.9647298, 0.97252464, 0.9883852, 0.9547652, 0.93905514, 0.97163445, 0.96408284, 0.97222567, 0.98863786, 0.95760804, 0.94057685, 0.9715014, 0.96398556, 0.97387433, 0.989525, 0.9606367, 0.9389287, 0.9735902, 0.9661044, 0.9762236, 0.9891628, 0.95792395, 0.9400969, 0.96956277, 0.96591574, 0.9727599, 0.988378, 0.9573642, 0.93971777, 0.97230196, 0.96476036, 0.9729301, 0.98878676, 0.9613484, 0.94297713, 0.972209, 0.96474874, 0.9737979, 0.9895027, 0.9603799, 0.93880725, 0.9730924, 0.9667345, 0.97563636, 0.98909867, 0.957793, 0.9408835, 0.9702609, 0.9667427, 0.9721851, 0.98850924, 0.9572097, 0.9385843, 0.9726001, 0.9656213, 0.9725627, 0.9888443, 0.9615316, 0.94208485, 0.9722887, 0.9653248, 0.9736288, 0.98955524, 0.9606676, 0.93912035, 0.97289455, 0.96753323, 0.97603476, 0.989309, 0.9590623, 0.9416795, 0.9704512, 0.9683232, 0.97309303, 0.9888061, 0.9592323, 0.942803, 0.97462904, 0.96763414, 0.9742269, 0.98928434, 0.96308863, 0.9452954, 0.97372997, 0.96695685, 0.9749664, 0.98991674, 0.9614636, 0.94114804, 0.9744118, 0.96879643, 0.97711325, 0.9895716, 0.95737183, 0.94293135, 0.9708348, 0.9682395, 0.9741837, 0.9891375, 0.9572403, 0.94258755, 0.9736572, 0.9671747, 0.9739802, 0.98944235, 0.962155, 0.9476353, 0.9729469, 0.96650076, 0.9746017, 0.9898208, 0.96073145, 0.94228524, 0.97334564, 0.96734065, 0.9761066, 0.98929673, 0.95751053, 0.9433285, 0.96871096, 0.967617, 0.97330475, 0.9889299, 0.9569981, 0.94324225, 0.9726389, 0.96719825, 0.9744692, 0.9894422, 0.9610267, 0.9451373, 0.9727241, 0.9663099, 0.97544235, 0.9900299, 0.96024984, 0.93935615, 0.9732919, 0.9673789, 0.97694415, 0.9895705, 0.9573262, 0.94170636, 0.9701573, 0.9672182, 0.97323686, 0.9889951, 0.95586836, 0.9413404, 0.97292, 0.9657161, 0.97367597, 0.9893936, 0.9605719, 0.9441934, 0.972803, 0.96515596, 0.9745137, 0.98999715, 0.9595513, 0.9401122, 0.9731889, 0.96616393, 0.9760616, 0.9893936, 0.95649993, 0.9410058, 0.96990854, 0.96609914, 0.97297037, 0.98880637, 0.956162, 0.94115514, 0.97290987, 0.96534234, 0.9734831, 0.9892508, 0.96035945, 0.94305074, 0.9723727, 0.96491766, 0.9747414, 0.9898275, 0.9591252, 0.93975234, 0.9733229, 0.9663144, 0.97638005, 0.9893714, 0.9563387, 0.9415701, 0.97019696, 0.9659931, 0.97297037, 0.988776, 0.9561465, 0.9410142, 0.9730737, 0.9653116, 0.9740089, 0.989202, 0.96241456, 0.9461895, 0.97361845, 0.96575814, 0.97532123, 0.989799, 0.9615377, 0.94187325, 0.97400653, 0.96674925, 0.97691673, 0.9893606, 0.9584523, 0.94295025, 0.9707317, 0.96669734, 0.97369564, 0.98881626, 0.9576851, 0.94202995, 0.9733183, 0.9655236, 0.974263, 0.9892391, 0.9619618, 0.9446466, 0.97315717, 0.9644095, 0.97517145, 0.98972243, 0.960458, 0.9401068, 0.97366625, 0.96533483, 0.97678816, 0.9893055, 0.9582393, 0.941853, 0.97037154, 0.965008, 0.973484, 0.98866874, 0.9574353, 0.9410582, 0.9730296, 0.9641066, 0.97399974, 0.98904467, 0.9614894, 0.9437839, 0.9729461, 0.9633043, 0.97483826, 0.9897049, 0.9604784, 0.94041866, 0.9737954, 0.9646691, 0.9767369, 0.9892915, 0.95804274, 0.9426347, 0.9705969, 0.96476406, 0.9731405, 0.98865277, 0.9573881, 0.9416524, 0.97343767, 0.9636695, 0.97371304, 0.98898405, 0.9614214, 0.94357795, 0.97316474, 0.96321416, 0.9747556, 0.98967314, 0.96104443, 0.9398732, 0.97380483, 0.9650333, 0.97683334, 0.98929286, 0.95820814, 0.9416375, 0.9706758, 0.96481466, 0.9735869, 0.9887462, 0.9581477, 0.94151556, 0.973292, 0.96387213, 0.9739881, 0.9891004, 0.9628166, 0.94477916, 0.973177, 0.9632251, 0.97513586, 0.989743, 0.96199954, 0.94160306, 0.9739024, 0.9652416, 0.97693944, 0.98928976, 0.9595521, 0.9436711, 0.9709384, 0.9651903, 0.9737291, 0.98876035, 0.9585143, 0.942863, 0.9736364, 0.96448785, 0.97445935, 0.9891912, 0.9631574, 0.9448403, 0.9733631, 0.96380526, 0.97532487, 0.98979765, 0.9616287, 0.94111955, 0.97401494, 0.96538305, 0.97711927, 0.9894762, 0.95925343, 0.94319844, 0.9711174, 0.96535915, 0.9738685, 0.9888487, 0.95845586, 0.94250715, 0.97373044, 0.96429616, 0.9743783, 0.98921984, 0.9626715, 0.9451916, 0.9733392, 0.96385837, 0.97530884, 0.98976654, 0.9618833, 0.94108754, 0.97402495, 0.9655903, 0.97701854, 0.98934656, 0.9589038, 0.9425455, 0.9708278, 0.9656353, 0.973852, 0.98866886, 0.9583793, 0.9411527, 0.97354794, 0.9645116, 0.97429514, 0.989176, 0.9627543, 0.94349855, 0.97310185, 0.9638265, 0.97498477, 0.9897004, 0.9621994, 0.9393222, 0.97363245, 0.96513444, 0.97670776, 0.9892314, 0.9592949, 0.94059014, 0.970618, 0.9649517, 0.97344095, 0.98866314, 0.958792, 0.93984425, 0.97331524, 0.96400285, 0.9741328, 0.98908585, 0.96259576, 0.9421403, 0.9729495, 0.9633793, 0.9749851, 0.9897323, 0.9615805, 0.9385478, 0.973911, 0.9651055, 0.977106, 0.9893952, 0.9593637, 0.9413226, 0.9706081, 0.9649594, 0.9734224, 0.9886933, 0.95778626, 0.94026005, 0.97331804, 0.9637827, 0.97402114, 0.98913467, 0.96257883, 0.9428759, 0.9731716, 0.9629225, 0.9748386, 0.9897209, 0.9618471, 0.9380611, 0.97413075, 0.9648749, 0.9767845, 0.9893167, 0.9595307, 0.93971527, 0.9706711, 0.9648076, 0.9733521, 0.98872405, 0.95835555, 0.93879193, 0.97331625, 0.9632536, 0.97394943, 0.98907846, 0.9626649, 0.94187325, 0.9732423, 0.9625783, 0.97479546, 0.9896909, 0.96210414, 0.93785566, 0.9741746, 0.96471155, 0.97751063, 0.9892095, 0.95974845, 0.93947804, 0.97063094, 0.96441877, 0.97396874, 0.9885859, 0.95842195, 0.9387341, 0.9731425, 0.9633876, 0.9745977, 0.9890113, 0.96280634, 0.94211096, 0.97301435, 0.9628071, 0.9754519, 0.989693, 0.9619327, 0.93901145, 0.97356695, 0.96424127, 0.9771846, 0.9892397, 0.9591103, 0.94034433, 0.97065055, 0.96462846, 0.97371477, 0.98879284, 0.9592486, 0.94020283, 0.9734629, 0.9634977, 0.9743707, 0.9891672, 0.9634302, 0.94262767, 0.972923, 0.9626036, 0.9751336, 0.989771, 0.96245265, 0.9385037, 0.9734621, 0.96398646, 0.976775, 0.98923737, 0.9596652, 0.9402244, 0.9700473, 0.9638432, 0.9731015, 0.9886248, 0.95823264, 0.93915534, 0.9724734, 0.9623581, 0.97370523, 0.98901504, 0.96163493, 0.9414196, 0.9719858, 0.96203, 0.97489583, 0.9896517, 0.96130776, 0.93757653, 0.97291785, 0.9637535, 0.97674507, 0.98923314, 0.95893764, 0.9401911, 0.9698678, 0.9639755, 0.97386324, 0.9887609, 0.95857954, 0.9395099, 0.9725533, 0.9629351, 0.9745376, 0.98912096, 0.96319306, 0.9428555, 0.97249246, 0.9628805, 0.97537565, 0.98968947, 0.96228665, 0.93854856, 0.97352904, 0.9644198, 0.9771956, 0.989242, 0.9596465, 0.94011104, 0.9703607, 0.96419764, 0.9737804, 0.988706, 0.9586446, 0.939191, 0.9730007, 0.9629109, 0.97450364, 0.9891427, 0.9627801, 0.9422192, 0.97258365, 0.96259534, 0.97543347, 0.9897509, 0.96105736, 0.93708426, 0.9735892, 0.9644119, 0.97725475, 0.9893343, 0.95665205, 0.937941, 0.97020054, 0.96439147, 0.97380865, 0.988715, 0.9566747, 0.9373365, 0.9730637, 0.96318793, 0.9744718, 0.9891685, 0.96034694, 0.94152707, 0.97280324, 0.963183, 0.97558755, 0.9897878, 0.959617, 0.93813217, 0.97307533, 0.96476436, 0.9772341, 0.98931, 0.95672286, 0.9368011, 0.96985394, 0.964787, 0.9739425, 0.9887079, 0.9543544, 0.93656564, 0.9725447, 0.9637079, 0.97466177, 0.9891978, 0.9601093, 0.94164383, 0.972272, 0.96313685, 0.9755963, 0.98973024, 0.9590654, 0.9376108, 0.9730621, 0.96447664, 0.97736686, 0.9893763, 0.95720786, 0.94060206, 0.9696725, 0.96444756, 0.9741276, 0.9886169, 0.95862556, 0.9408598, 0.9717266, 0.96287906, 0.9745188, 0.98893726, 0.96272844, 0.9433548, 0.97168845, 0.96264225, 0.97565055, 0.9896024, 0.9627167, 0.9404291, 0.9725887, 0.9640994, 0.9775518, 0.9892147, 0.96040154, 0.9420751, 0.9691473, 0.96404314, 0.9741591, 0.9885267, 0.9600028, 0.9423968, 0.97221965, 0.96319777, 0.97473407, 0.9890792, 0.9643548, 0.94486034, 0.97230566, 0.9632889, 0.97568184, 0.98964757, 0.96387, 0.9418279, 0.97321147, 0.9648801, 0.9776217, 0.9892538, 0.96152824, 0.944027, 0.9702181, 0.9654938, 0.9746856, 0.9886708, 0.9608977, 0.94346684, 0.97285694, 0.96436155, 0.97520536, 0.9891031, 0.9646315, 0.9454371, 0.9727357, 0.96418434, 0.97600526, 0.98970115, 0.9637933, 0.9412379, 0.97332644, 0.9655068, 0.97762305, 0.9892158, 0.9610813, 0.9428402, 0.97011685, 0.9658274, 0.9742745, 0.9885661, 0.9602169, 0.9418253, 0.97242814, 0.96465844, 0.9748735, 0.98905355, 0.96373504, 0.9444777, 0.9720643, 0.964404, 0.97576165, 0.9896289, 0.96332675, 0.94080657, 0.9728491, 0.96573114, 0.9776218, 0.98919374, 0.9610241, 0.9426101, 0.9696268, 0.96596634, 0.9744298, 0.988591, 0.96059877, 0.94185126, 0.97236675, 0.9646908, 0.97505105, 0.98896736, 0.9648619, 0.9448301, 0.97217256, 0.96426046, 0.9759704, 0.98952514, 0.9636003, 0.9402811, 0.9726633, 0.9658232, 0.977822, 0.9890863, 0.96157056, 0.94192946, 0.96945626, 0.96620595, 0.9745592, 0.98864883, 0.9608997, 0.941378, 0.9720946, 0.9647977, 0.97521055, 0.9890912, 0.96464723, 0.94391173, 0.97222126, 0.96429527, 0.97603685, 0.9896942, 0.96368456, 0.94053286, 0.97297555, 0.96605164, 0.97801775, 0.98922974, 0.96193576, 0.941761, 0.97008854, 0.96630114, 0.9748691, 0.9885627, 0.9620261, 0.94196635, 0.97317576, 0.9657043, 0.97558, 0.98907626, 0.96671015, 0.9446549, 0.9733623, 0.96595484, 0.97668844, 0.98963916, 0.96604353, 0.93985003, 0.97348255, 0.96665704, 0.9779809, 0.9890491, 0.9633855, 0.94052577, 0.96992916, 0.9665186, 0.9747898, 0.98835516, 0.96228945, 0.94211847, 0.9737682, 0.96660775, 0.9755653, 0.98891616, 0.96620554, 0.9452755, 0.9737005, 0.9664189, 0.9767676, 0.9895449, 0.9654317, 0.94342524, 0.9748036, 0.9678435, 0.97848743, 0.9891344, 0.9641876, 0.9449997, 0.97146916, 0.96823347, 0.97507155, 0.98853046, 0.96280134, 0.9450743, 0.9744242, 0.96722794, 0.9761579, 0.98915184, 0.9671039, 0.94907033, 0.9744465, 0.9673798, 0.977303, 0.9897311, 0.9674489, 0.94663, 0.975053, 0.9687853, 0.9778969, 0.98916435, 0.9646988, 0.94808906, 0.9718175, 0.96878, 0.97508836, 0.9885076, 0.96428084, 0.9482291, 0.974394, 0.96811587, 0.97608715, 0.9891756, 0.96868235, 0.9506457, 0.9744819, 0.9677413, 0.977095, 0.989682, 0.9680899, 0.9471353, 0.9738129, 0.96879256, 0.9783754, 0.98894215, 0.9652765, 0.9478605, 0.9717177, 0.96888137, 0.97514415, 0.9885079, 0.96505, 0.94875765, 0.97480494, 0.9682533, 0.97609216, 0.9890388, 0.968247, 0.95070195, 0.9744513, 0.96789664, 0.97699624, 0.9896434, 0.96770847, 0.9476836, 0.9755647, 0.9696901, 0.978829, 0.9892055, 0.9659534, 0.94966507, 0.9727365, 0.9700788, 0.9757579, 0.9886939, 0.96532923, 0.9486167, 0.97571725, 0.96914655, 0.9765385, 0.9890772, 0.96907735, 0.95084643, 0.9755162, 0.96885103, 0.97753143, 0.9896569, 0.9679654, 0.9478332, 0.9758577, 0.9698444, 0.97902244, 0.98917377, 0.9651487, 0.94897425, 0.97278565, 0.96968156, 0.97578776, 0.9883211, 0.96395797, 0.94724476, 0.9752705, 0.96872723, 0.97650826, 0.98880273, 0.9682989, 0.95020527, 0.9749885, 0.968399, 0.9772528, 0.9893882, 0.96722794, 0.9457994, 0.97513866, 0.9695318, 0.9785455, 0.9887727, 0.9650465, 0.94723904, 0.97236085, 0.96935767, 0.97544223, 0.9880107, 0.9635013, 0.9460427, 0.9745437, 0.9686031, 0.97610307, 0.9887039, 0.96771216, 0.9492799, 0.974754, 0.9682246, 0.9772299, 0.9894965, 0.96718943, 0.9460207, 0.97524774, 0.9698009, 0.9791575, 0.9892657, 0.96639776, 0.9485807, 0.97322375, 0.97003406, 0.9761451, 0.98860615, 0.9643254, 0.9473544, 0.975043, 0.96877265, 0.976712, 0.98896176, 0.96885204, 0.9498545, 0.97481394, 0.96806115, 0.9773695, 0.98948485, 0.96740144, 0.94392747, 0.97502273, 0.9692612, 0.9786204, 0.9889866, 0.9643894, 0.9425273, 0.97063696, 0.96890676, 0.9757807, 0.9884201, 0.96435755, 0.9433956, 0.9745637, 0.9684882, 0.97632515, 0.9886044, 0.9670374, 0.94516236, 0.9743498, 0.96804416, 0.9770281, 0.98926824, 0.96626616, 0.94049215, 0.97429115, 0.9691555, 0.9786036, 0.98874867, 0.96415406, 0.9406494, 0.9710463, 0.9690846, 0.97509855, 0.9880535, 0.96298176, 0.93867195, 0.97343194, 0.96775323, 0.97613686, 0.9886518, 0.9671493, 0.9428576, 0.9737458, 0.9674238, 0.97662455, 0.9891704, 0.96620786, 0.93798643, 0.97427034, 0.9687995, 0.9782497, 0.98871607, 0.964175, 0.93938863, 0.971293, 0.9688413, 0.9748893, 0.9878835, 0.9624449, 0.9399945, 0.97403437, 0.968042, 0.97580624, 0.9884741, 0.96636546, 0.94181365, 0.97371835, 0.96720505, 0.97667855, 0.988993, 0.9652437, 0.9374886, 0.97430557, 0.9680511, 0.97812665, 0.9883179, 0.9625441, 0.93928754, 0.971712, 0.96846795, 0.9749087, 0.9876665, 0.9613513, 0.9370224, 0.9733027, 0.96720976, 0.9755466, 0.9882239, 0.9655906, 0.94048554, 0.9732756, 0.96676797, 0.97634584, 0.988836, 0.9642815, 0.93537766, 0.9738216, 0.96735007, 0.9773735, 0.9884058, 0.96205175, 0.9361961, 0.97039264, 0.9679924, 0.974566, 0.987734, 0.96158946, 0.9354115, 0.97307014, 0.96722525, 0.9755113, 0.9882781, 0.9659275, 0.93962234, 0.97262156, 0.96643853, 0.975315, 0.98881745, 0.9639794, 0.9336318, 0.97345585, 0.9675195, 0.9768609, 0.9883377, 0.9623942, 0.93676376, 0.9704398, 0.9678348, 0.97371304, 0.9875958, 0.9616363, 0.93624777, 0.972913, 0.967058, 0.97467494, 0.9882487, 0.96578395, 0.9399908, 0.97346103, 0.96679664, 0.9754402, 0.988756, 0.96537524, 0.9350572, 0.97336346, 0.96810675, 0.97718406, 0.9882436, 0.9621677, 0.93997514, 0.9712346, 0.96811736, 0.9737229, 0.9875452, 0.96279407, 0.93739915, 0.9730769, 0.9674301, 0.9744363, 0.98808694, 0.9663715, 0.9402006, 0.9725427, 0.96703047, 0.97504526, 0.9887517, 0.96573114, 0.9362111, 0.97355956, 0.96837705, 0.9770731, 0.98832256, 0.96343863, 0.9383985, 0.9705877, 0.96824217, 0.9733812, 0.9875538, 0.9628965, 0.9374323, 0.97305894, 0.96752334, 0.9740814, 0.9881455, 0.96657205, 0.9407556, 0.97279143, 0.96698374, 0.97485673, 0.9887632, 0.96520287, 0.9356092, 0.9736789, 0.96841115, 0.976541, 0.9882421, 0.9630986, 0.9372334, 0.970562, 0.9685768, 0.97325134, 0.98756856, 0.9634026, 0.93665004, 0.97359055, 0.967602, 0.97426313, 0.98797905, 0.9671514, 0.93955463, 0.97318435, 0.96744084, 0.9748291, 0.98864424, 0.9654319, 0.93483675, 0.9735476, 0.96845144, 0.97660375, 0.9881535, 0.9637934, 0.9365416, 0.9702663, 0.9684922, 0.97274256, 0.9873929, 0.9627858, 0.9348556, 0.97288084, 0.9677775, 0.9736978, 0.98795694, 0.9670529, 0.93892103, 0.9729777, 0.9680017, 0.97502905, 0.9886777, 0.96612585, 0.93411034, 0.9735212, 0.96906316, 0.9767255, 0.98831, 0.9641631, 0.93564576, 0.9704775, 0.9692181, 0.97324795, 0.987553, 0.9633066, 0.9352349, 0.97337705, 0.96846783, 0.973969, 0.98797786, 0.9670788, 0.9386187, 0.9733247, 0.9681522, 0.97483677, 0.9885844, 0.965968, 0.93335426, 0.9740979, 0.96942747, 0.976549, 0.9882011, 0.9637503, 0.93550587, 0.9710037, 0.96946174, 0.9728784, 0.98742324, 0.9627094, 0.935226, 0.973539, 0.96793884, 0.97352475, 0.98789096, 0.9664717, 0.93904066, 0.9734866, 0.9676116, 0.9747244, 0.9885318, 0.9657151, 0.93435407, 0.97406703, 0.9688116, 0.9767984, 0.98803663, 0.9635226, 0.93628687, 0.97090614, 0.9688269, 0.9731014, 0.9872359, 0.9626017, 0.9362088, 0.97345644, 0.96790904, 0.9738312, 0.9876873, 0.9664983, 0.93892103, 0.9731793, 0.9674357, 0.9747908, 0.98832613, 0.96543425, 0.9349845, 0.9738937, 0.9687585, 0.9765946, 0.98790723, 0.96348244, 0.9383983, 0.970772, 0.96866935, 0.97285026, 0.987071, 0.9629994, 0.9391535, 0.9733583, 0.96783674, 0.9734179, 0.98756206, 0.96724194, 0.9435447, 0.9733093, 0.96771073, 0.9744228, 0.98826444, 0.9661054, 0.93849564, 0.9738143, 0.96898454, 0.9762614, 0.98775333, 0.963987, 0.9404614, 0.97051144, 0.96879196, 0.9727136, 0.9870387, 0.9631997, 0.93999094, 0.9734172, 0.96792835, 0.9739463, 0.9875551, 0.9670176, 0.9433864, 0.973383, 0.9675776, 0.97473335, 0.9882741, 0.96619785, 0.93882847, 0.9738565, 0.9685782, 0.9763264, 0.98769474, 0.96348, 0.940059, 0.97072065, 0.9683041, 0.97268844, 0.98697376, 0.962906, 0.93878317, 0.9732343, 0.9673969, 0.9734083, 0.9874964, 0.9663394, 0.9420974, 0.97280854, 0.96731, 0.97433156, 0.988182, 0.9653669, 0.93823606, 0.9734345, 0.96850306, 0.976263, 0.98781556, 0.96329945, 0.9402665, 0.9704517, 0.9682898, 0.9725894, 0.9870695, 0.9627273, 0.93976474, 0.97314125, 0.9672884, 0.97332585, 0.98759854, 0.96649617, 0.94234097, 0.9726998, 0.96679974, 0.9741847, 0.98815393, 0.9651873, 0.93800324, 0.9733243, 0.96814764, 0.9761144, 0.9877338, 0.9630275, 0.9402576, 0.9702839, 0.9680315, 0.9724169, 0.9869396, 0.9621626, 0.9394771, 0.97295195, 0.9670027, 0.9734999, 0.98756856, 0.9662644, 0.94254297, 0.97297996, 0.966897, 0.97455627, 0.9882951, 0.96563554, 0.9388146, 0.973638, 0.9684756, 0.9762759, 0.9878027, 0.96330875, 0.9406639, 0.9703119, 0.9681627, 0.9725763, 0.98695797, 0.9625608, 0.9394248, 0.97283584, 0.9676368, 0.97347665, 0.98751324, 0.965973, 0.9413861, 0.9724965, 0.96681666, 0.9740821, 0.9880344, 0.96491766, 0.937228, 0.97318393, 0.9681911, 0.9759942, 0.9876809, 0.9628723, 0.9395392, 0.9699397, 0.9681066, 0.9726069, 0.9870136, 0.9625675, 0.93891245, 0.9727063, 0.96745795, 0.97357076, 0.9875973, 0.96661925, 0.94214386, 0.97250473, 0.9672227, 0.9742847, 0.98828703, 0.9654935, 0.93654215, 0.973264, 0.96859545, 0.9761554, 0.9877915, 0.9633088, 0.9398676, 0.97024465, 0.96848035, 0.9724047, 0.98695207, 0.96239805, 0.9394464, 0.97280395, 0.9675199, 0.97324735, 0.9874828, 0.9662611, 0.9411961, 0.9725833, 0.96687216, 0.97342324, 0.9878274, 0.96471035, 0.9374665, 0.9726279, 0.9678536, 0.975633, 0.9875101, 0.9628492, 0.93824655, 0.9684691, 0.9678189, 0.97195315, 0.9863552, 0.9614185, 0.93703467, 0.9714185, 0.966969, 0.9727551, 0.9868166, 0.9652246, 0.94051117, 0.9711254, 0.96621275, 0.9737603, 0.98747206, 0.96420735, 0.93715274, 0.9722165, 0.96828866, 0.97589344, 0.98716927, 0.96228725, 0.93995947, 0.96964, 0.96853817, 0.9722229, 0.9865121, 0.9625255, 0.94030917, 0.9727501, 0.9674076, 0.97319996, 0.98695785, 0.9665182, 0.94183487, 0.97180307, 0.96659094, 0.97394675, 0.98756856, 0.96465576, 0.9385406, 0.9718265, 0.9678618, 0.97571474, 0.9871027, 0.9620702, 0.93821985, 0.96845096, 0.9676857, 0.9719901, 0.98631877, 0.96141666, 0.9377703, 0.9718839, 0.96677345, 0.9729358, 0.9868884, 0.9659376, 0.9412524, 0.9719297, 0.9666108, 0.9737375, 0.9877481, 0.9644103, 0.93608606, 0.9727797, 0.96840703, 0.9757302, 0.98729265, 0.9625897, 0.9377634, 0.9694085, 0.9684429, 0.9722486, 0.9865073, 0.96176594, 0.9381261, 0.9720133, 0.9674343, 0.9730613, 0.98716515, 0.9671103, 0.94130963, 0.97197026, 0.96695745, 0.9739207, 0.9878416, 0.96541333, 0.9365071, 0.97271955, 0.9681283, 0.975582, 0.987225, 0.9618693, 0.9388169, 0.96940905, 0.96810526, 0.9718274, 0.9865017, 0.9619136, 0.93771636, 0.97228944, 0.9672102, 0.97281677, 0.9870216, 0.966138, 0.9404851, 0.97186387, 0.96639556, 0.9733759, 0.98763615, 0.96465766, 0.93636596, 0.9723541, 0.96749943, 0.9752509, 0.98718154, 0.96219385, 0.9384933, 0.969147, 0.9676617, 0.9717631, 0.9864203, 0.9613566, 0.93767136, 0.9717515, 0.9667618, 0.9727005, 0.9869969, 0.96591383, 0.94039714, 0.9718722, 0.9668565, 0.973567, 0.9876546, 0.9651347, 0.936175, 0.9726686, 0.9680941, 0.9753506, 0.98713267, 0.9628289, 0.9379389, 0.96939766, 0.96803826, 0.9716469, 0.986298, 0.9618793, 0.9373671, 0.972249, 0.9673688, 0.9728002, 0.9869387, 0.96551305, 0.9403265, 0.97161454, 0.9669225, 0.97335905, 0.9876073, 0.96439934, 0.9364339, 0.9723451, 0.9681091, 0.97546333, 0.98715353, 0.96179503, 0.937639, 0.968653, 0.96810305, 0.97183603, 0.98632735, 0.9604735, 0.9366101, 0.97151077, 0.9667031, 0.9727044, 0.98696727, 0.9655506, 0.94055533, 0.9714342, 0.9669685, 0.9736987, 0.9876698, 0.96502864, 0.93611455, 0.9729065, 0.96867263, 0.97555053, 0.98726636, 0.96303725, 0.93848366, 0.96956336, 0.9689869, 0.9718965, 0.9865712, 0.96273905, 0.9375652, 0.9723947, 0.96834266, 0.97293526, 0.9871689, 0.9669631, 0.94140124, 0.9722167, 0.9680939, 0.97379184, 0.9878934, 0.96610695, 0.9369581, 0.97281814, 0.9694383, 0.97549725, 0.9873941, 0.96382624, 0.9392054, 0.9696936, 0.96935284, 0.97204226, 0.98672336, 0.96299577, 0.9379253, 0.97233397, 0.96829176, 0.9728659, 0.9872293, 0.9668187, 0.941062, 0.97226506, 0.96815073, 0.97383785, 0.9879335, 0.9659939, 0.9369101, 0.97281116, 0.9696385, 0.9758183, 0.9874101, 0.96376956, 0.9386899, 0.9697435, 0.96965355, 0.9723502, 0.9866979, 0.9634712, 0.93850106, 0.97250575, 0.96862966, 0.9733185, 0.9871782, 0.9672624, 0.9411719, 0.97225326, 0.9680714, 0.9739415, 0.9877494, 0.9660252, 0.9362921, 0.9727209, 0.96934164, 0.9757121, 0.9871689, 0.96425736, 0.93774086, 0.96949846, 0.9692015, 0.9718644, 0.98634386, 0.96341217, 0.9366148, 0.97207105, 0.96780103, 0.9725717, 0.9867873, 0.96707314, 0.93860555, 0.97161585, 0.96739936, 0.9732396, 0.9874708, 0.9662623, 0.9348299, 0.97259074, 0.9688307, 0.9752803, 0.98704773, 0.96391433, 0.9372851, 0.96938217, 0.96884245, 0.9714005, 0.9863965, 0.96369326, 0.9375446, 0.9722926, 0.9680577, 0.97239006, 0.98692304, 0.96738577, 0.9405843, 0.9720229, 0.96748674, 0.97317207, 0.98753947, 0.96638966, 0.93554467, 0.972728, 0.96883416, 0.9748223, 0.9870699, 0.9641618, 0.9377215, 0.96953195, 0.9686432, 0.9710801, 0.9862076, 0.96333265, 0.93774086, 0.9723362, 0.9676682, 0.97197396, 0.98682225, 0.9674676, 0.9409287, 0.9722901, 0.9675711, 0.9728126, 0.98752356, 0.96661466, 0.93636245, 0.97277856, 0.9686641, 0.9745728, 0.98697656, 0.96396106, 0.9382946, 0.9695107, 0.9684743, 0.970744, 0.98625827, 0.96307695, 0.93757844, 0.97206926, 0.96734667, 0.9715962, 0.9867229, 0.96696264, 0.9406229, 0.9719616, 0.96670216, 0.97253346, 0.98742974, 0.96580195, 0.936283, 0.9724975, 0.9678323, 0.9743235, 0.98691034, 0.96342325, 0.9386914, 0.96920455, 0.9682953, 0.9707073, 0.98622304, 0.9627696, 0.93840605, 0.97213405, 0.9673423, 0.9717362, 0.98693264, 0.9671166, 0.9410703, 0.972001, 0.9666458, 0.9728482, 0.9875935, 0.96602786, 0.9365494, 0.9727586, 0.96798253, 0.97484416, 0.9871731, 0.9639923, 0.9389348, 0.96955943, 0.96784556, 0.9708982, 0.9863501, 0.9632533, 0.93812966, 0.97228855, 0.9672328, 0.9719768, 0.9869053, 0.9670178, 0.9408486, 0.97212523, 0.96665, 0.9729303, 0.98761845, 0.9661174, 0.9362175, 0.9728924, 0.9680016, 0.974963, 0.98723954, 0.96446, 0.9383497, 0.969973, 0.9677651, 0.97114116, 0.9864966, 0.9637668, 0.9380716, 0.97267455, 0.96699744, 0.972048, 0.98709154, 0.9672802, 0.94098514, 0.9726053, 0.96666014, 0.97299314, 0.9876819, 0.9663724, 0.93602526, 0.97329164, 0.968175, 0.97478956, 0.98719853, 0.9640506, 0.93786985, 0.9699803, 0.9682085, 0.9712327, 0.9864166, 0.9634136, 0.9375059, 0.97254723, 0.967222, 0.9721265, 0.98692954, 0.96672565, 0.9399744, 0.97217065, 0.96668386, 0.9729575, 0.9875206, 0.96525884, 0.93469405, 0.97253853, 0.9674292, 0.97455806, 0.98676527, 0.9625564, 0.93589497, 0.96918476, 0.96730006, 0.97053033, 0.9858164, 0.9612788, 0.93496823, 0.9717175, 0.9660315, 0.97128975, 0.9863792, 0.96523786, 0.9380419, 0.97169906, 0.96561205, 0.9721476, 0.9870793, 0.96401477, 0.9328663, 0.9721671, 0.9667054, 0.97397625, 0.98644114, 0.961415, 0.9348478, 0.9690675, 0.96665156, 0.97034943, 0.9857636, 0.96104807, 0.9348147, 0.9719019, 0.9657558, 0.97128916, 0.98640764, 0.9651374, 0.93783754, 0.9718221, 0.9654326, 0.97214496, 0.98705333, 0.9640906, 0.9328615, 0.9724954, 0.9667651, 0.97411114, 0.98654926, 0.9619534, 0.9350935, 0.96934456, 0.9666786, 0.97035134, 0.9857538, 0.9610773, 0.93485415, 0.9720609, 0.966093, 0.9712832, 0.98633957, 0.9653809, 0.93792415, 0.97182184, 0.9655377, 0.97205454, 0.986979, 0.9642076, 0.9327775, 0.9725543, 0.96701384, 0.9740768, 0.9865225, 0.96158236, 0.9351072, 0.96928734, 0.96713614, 0.9703251, 0.9857199, 0.9606257, 0.9342713, 0.97184855, 0.9661414, 0.97112435, 0.98616564, 0.9645661, 0.9372983, 0.9720423, 0.9658801, 0.97213763, 0.9868839, 0.9637151, 0.93280965, 0.9724758, 0.96701026, 0.97406876, 0.9864193, 0.9614669, 0.9347722, 0.96915305, 0.96724087, 0.970347, 0.9855534, 0.9607429, 0.9339602, 0.9719401, 0.96664745, 0.971349, 0.98616356, 0.96496004, 0.9374535, 0.97159123, 0.96603763, 0.9717486, 0.98678523, 0.9632824, 0.93223846, 0.97244483, 0.9673688, 0.9731511, 0.9860442, 0.96002257, 0.9344329, 0.9688001, 0.9668394, 0.9693172, 0.9851969, 0.95951504, 0.9332822, 0.9715076, 0.9663498, 0.9700107, 0.9856423, 0.9633437, 0.9361874, 0.97093976, 0.9652987, 0.9705827, 0.9864814, 0.9626182, 0.9313469, 0.9717873, 0.96598554, 0.9727994, 0.98612875, 0.96049976, 0.93382907, 0.96882063, 0.96638376, 0.96915025, 0.9852844, 0.9602855, 0.9335579, 0.97164106, 0.96551436, 0.9700388, 0.9858595, 0.96414864, 0.93643296, 0.97136575, 0.9649392, 0.970833, 0.98661405, 0.96328795, 0.93175966, 0.9721637, 0.96636415, 0.97303027, 0.98616934, 0.960695, 0.93369824, 0.96877, 0.9663036, 0.9691, 0.98540246, 0.9599411, 0.93310684, 0.97144866, 0.96542937, 0.9700084, 0.9859469, 0.96399516, 0.93650365, 0.9715706, 0.96514344, 0.9712713, 0.9867309, 0.96345687, 0.9325676, 0.9723308, 0.96669334, 0.9733453, 0.9862309, 0.96091557, 0.9346436, 0.969022, 0.96728814, 0.9697865, 0.98545486, 0.9611182, 0.9333894, 0.97189236, 0.9665249, 0.9704892, 0.98601097, 0.96517956, 0.9370489, 0.9717728, 0.9659927, 0.97148997, 0.98665404, 0.96432245, 0.932166, 0.9724153, 0.96738285, 0.97356296, 0.986196, 0.9619295, 0.9343987, 0.9692237, 0.96721965, 0.96970695, 0.98538333, 0.9609092, 0.93393415, 0.9719349, 0.966214, 0.9705404, 0.9859193, 0.9648446, 0.93710613, 0.97172505, 0.9657218, 0.9713069, 0.986649, 0.96407473, 0.93238175, 0.9724344, 0.96707636, 0.9734634, 0.98604864, 0.9611179, 0.9339806, 0.96899474, 0.96674705, 0.96936876, 0.9852136, 0.9603248, 0.9335126, 0.9716218, 0.9659124, 0.9698739, 0.9856977, 0.96404105, 0.9364148, 0.97109115, 0.96521777, 0.97049695, 0.9863619, 0.96285653, 0.93144935, 0.97149545, 0.96599334, 0.97201204, 0.9858396, 0.96039164, 0.93363047, 0.96826494, 0.9662625, 0.96852255, 0.9849471, 0.95895267, 0.9326316, 0.97129864, 0.9654408, 0.969617, 0.9855586, 0.9634467, 0.9358797, 0.97116053, 0.96507007, 0.9707309, 0.9862505, 0.9624559, 0.931641, 0.97196394, 0.9664683, 0.9728414, 0.98580533, 0.9602252, 0.93348336, 0.96842337, 0.9663636, 0.9688381, 0.9849304, 0.95941603, 0.93318677, 0.97111243, 0.9653985, 0.9696357, 0.98544955, 0.96355724, 0.9361619, 0.9708765, 0.9649676, 0.97043353, 0.98617977, 0.96270555, 0.9310452, 0.97188884, 0.96647227, 0.97258794, 0.9855379, 0.96029735, 0.93342394, 0.96844155, 0.96637464, 0.96858335, 0.98467064, 0.95954645, 0.93273944, 0.97138804, 0.9653957, 0.96951574, 0.9852062, 0.96353453, 0.93571246, 0.97131175, 0.96499014, 0.9705677, 0.98605657, 0.9626109, 0.93086755, 0.9718981, 0.96614, 0.97262967, 0.98555297, 0.96008, 0.93251973, 0.9683652, 0.96609735, 0.9685453, 0.9846383, 0.9588918, 0.9322196, 0.97129333, 0.9652362, 0.96939117, 0.98521405, 0.9633446, 0.93527275, 0.9710721, 0.9647707, 0.97030824, 0.9859902, 0.9622598, 0.9302594, 0.97184604, 0.96614265, 0.97244567, 0.9853809, 0.95978147, 0.9323487, 0.9684427, 0.96596754, 0.9686253, 0.9845769, 0.959502, 0.93203443, 0.9713436, 0.9649451, 0.96944135, 0.985166, 0.96381706, 0.93469596, 0.97111523, 0.96455485, 0.9702847, 0.98602545, 0.96287894, 0.9297187, 0.9719566, 0.96616167, 0.9725141, 0.9856142, 0.96027404, 0.93201995, 0.9684349, 0.9659046, 0.96814406, 0.98469687, 0.95951676, 0.9319731, 0.9712785, 0.96513647, 0.96924764, 0.9853269, 0.96347433, 0.9347902, 0.97107834, 0.96466583, 0.96988934, 0.98607105, 0.9622936, 0.93000364, 0.97171426, 0.96619976, 0.97239614, 0.9856369, 0.9599113, 0.93219733, 0.9682718, 0.9660378, 0.9680979, 0.98474586, 0.9594133, 0.93215114, 0.97111624, 0.9649482, 0.96874154, 0.98522085, 0.9635146, 0.9351342, 0.97095716, 0.9645541, 0.96959037, 0.98589045, 0.96189815, 0.93070817, 0.9717828, 0.9659882, 0.97165585, 0.98541576, 0.95842916, 0.93303233, 0.9680971, 0.96528894, 0.9672616, 0.98453784, 0.9567695, 0.9318381, 0.9706565, 0.96459144, 0.9682168, 0.9852256, 0.9618251, 0.93511564, 0.9709617, 0.96513414, 0.969345, 0.98611134, 0.9614894, 0.9308463, 0.9718884, 0.9664894, 0.9715701, 0.9855386, 0.959264, 0.9322247, 0.9684388, 0.9664727, 0.96760035, 0.9846777, 0.9589985, 0.93201506, 0.9712054, 0.9654646, 0.96856314, 0.98521495, 0.96290505, 0.9351016, 0.97112554, 0.96487856, 0.96966004, 0.986012816, 0.96173948, 0.9305205, 0.97173226, 0.9664119, 0.9718506, 0.985487401, 0.958586216, 0.93264604, 0.96829, 0.96601516, 0.96755034, 0.98464614, 0.9582214, 0.93224967, 0.9709748, 0.9652523, 0.96817845, 0.9851982, 0.9622554, 0.9350834, 0.9708247, 0.9647763, 0.9689214, 0.9859819, 0.9617295, 0.9303051, 0.97157615, 0.9661321, 0.97108936, 0.98543465, 0.95879966, 0.93230075, 0.9682569, 0.9661264, 0.96687704, 0.9845916, 0.9583258, 0.93222886, 0.9710297, 0.96559316, 0.96751034, 0.98517424, 0.96262854, 0.9355313, 0.9709364, 0.96514, 0.9685761, 0.98608935, 0.9616998, 0.93103516, 0.97168404, 0.96653473, 0.97108585, 0.9856337, 0.9594254, 0.933294, 0.9682634, 0.9665372, 0.966871, 0.9847073, 0.9580479, 0.93278635, 0.9708802, 0.9655709, 0.96753323, 0.98524356, 0.9618565, 0.9352405, 0.9707045, 0.964818, 0.9685434, 0.98614776, 0.9613113, 0.93137604, 0.9716081, 0.9662376, 0.97091186, 0.9857958, 0.95874584, 0.9334447, 0.9680597, 0.965683, 0.96693003, 0.98493373, 0.958542, 0.93273735, 0.9704808, 0.9645788, 0.9677596, 0.98519254, 0.9617891, 0.9355872, 0.97005266, 0.96372575, 0.9684415, 0.98589593, 0.9593308, 0.9303617, 0.97097975, 0.9647364, 0.970948, 0.9853644, 0.95727974, 0.9327236, 0.9671975, 0.96473855, 0.96688557, 0.984713, 0.957085, 0.93284315, 0.97035843, 0.96405834, 0.96844727, 0.985419, 0.9622458, 0.9366597, 0.9705033, 0.96361846, 0.9699738, 0.98614407, 0.9604913, 0.93175447, 0.9711287, 0.96377015, 0.972107, 0.9853928, 0.95657706, 0.93303066, 0.96743083, 0.9636687, 0.9678775, 0.9845462, 0.9562033, 0.9329167, 0.97026676, 0.9627692, 0.96861434, 0.985234141, 0.961000323, 0.9356204, 0.9702224, 0.9624379, 0.9696324, 0.9859336, 0.9596997, 0.9311339, 0.97090775, 0.9639133, 0.9719971, 0.9853439, 0.9567048, 0.9328686, 0.96726906, 0.9637042, 0.96793336, 0.98446935, 0.9561705, 0.93255454, 0.97008264, 0.96267915, 0.9688445, 0.9851188, 0.9605098, 0.9354613, 0.9699902, 0.9623062, 0.9698369, 0.98590577, 0.9594338, 0.93064666, 0.9707209, 0.96365124, 0.9720188, 0.9854123, 0.95664036, 0.9329551, 0.96720225, 0.9638212, 0.9679101, 0.9844626, 0.95576924, 0.9325242, 0.9701325, 0.9628353, 0.9686836, 0.9850985, 0.9604384, 0.93558294, 0.9699589, 0.9624575, 0.96979123, 0.9858996, 0.9591351, 0.9311454, 0.9707585, 0.9637694, 0.97185296, 0.9854247, 0.95635426, 0.9330733, 0.9671847, 0.96349436, 0.9677749, 0.9845316, 0.95576274, 0.93293935, 0.9700197, 0.96252483, 0.9687167, 0.98511475, 0.96034133, 0.9358093, 0.96986693, 0.9622755, 0.96983826, 0.9858716, 0.9591184, 0.93135685, 0.9709192, 0.9635412, 0.9721204, 0.9853721, 0.9563415, 0.93307745, 0.9671317, 0.96331805, 0.96796674, 0.9844565, 0.9556997, 0.9325725, 0.97008497, 0.96266025, 0.9689417, 0.985101, 0.9604076, 0.9354407, 0.9698758, 0.9621859, 0.96976894, 0.985901, 0.9592358, 0.93108803, 0.9707281, 0.9634048, 0.9719865, 0.98539263, 0.95645446, 0.9327949, 0.96710694, 0.96337634, 0.96790296, 0.9845467, 0.95607305, 0.9327773, 0.9698954, 0.962465, 0.96889526, 0.9850616, 0.9605893, 0.9359593, 0.96996516, 0.9621914, 0.9699153, 0.9858974, 0.9593351, 0.93134576, 0.9707215, 0.96354383, 0.9721904, 0.9853762, 0.95668745, 0.93324125, 0.9670746, 0.96337444, 0.96806866, 0.984524, 0.9559482, 0.93266755, 0.96991104, 0.96243334, 0.96881986, 0.9850985, 0.9603546, 0.9357416, 0.96985966, 0.96216416, 0.9696716, 0.9858424, 0.95935965, 0.9312434, 0.9706517, 0.96361345, 0.97208625, 0.98536783, 0.95670724, 0.9331094, 0.96708035, 0.9633605, 0.968014, 0.9845042, 0.95597774, 0.9330472, 0.96999454, 0.9624928, 0.96898276, 0.9850862, 0.96062666, 0.9359558, 0.9699463, 0.96240944, 0.97009856, 0.98590034, 0.95951813, 0.9311056, 0.9708386, 0.96389836, 0.9722654, 0.98541, 0.956775, 0.93330127, 0.96722513, 0.9637148, 0.9682537, 0.9845664, 0.9562801, 0.93325675, 0.9703671, 0.96304387, 0.9693133, 0.98514646, 0.960728, 0.93590665, 0.97005975, 0.96241355, 0.97015566, 0.9859168, 0.95951605, 0.9316182, 0.97090596, 0.96373904, 0.97231025, 0.98544735, 0.9566497, 0.9336156, 0.9673139, 0.96365446, 0.9682257, 0.9845583, 0.9561987, 0.93354845, 0.9701516, 0.96289355, 0.96907896, 0.98512983, 0.96051604, 0.93631756, 0.9699415, 0.9624417, 0.9701332, 0.9859279, 0.9598008, 0.9316036, 0.9710054, 0.963835, 0.972267, 0.98548776, 0.9572013, 0.9338295, 0.96732795, 0.9638338, 0.96816707, 0.984574, 0.95635414, 0.9332808, 0.9702363, 0.9628229, 0.9691013, 0.9851284, 0.96072876, 0.9358772, 0.970022, 0.96231264, 0.9701589, 0.98592025, 0.95969826, 0.93140626, 0.9707163, 0.9637911, 0.9723539, 0.9854225, 0.9571184, 0.9331952, 0.96705574, 0.96347755, 0.96804273, 0.9845072, 0.9558775, 0.9329461, 0.96999437, 0.9623158, 0.96898425, 0.98510504, 0.96036494, 0.93565935, 0.969626, 0.962152, 0.970122, 0.9859011, 0.9592773, 0.9313573, 0.97042555, 0.963485, 0.9724497, 0.98542386, 0.9565916, 0.93306243, 0.9665739, 0.9633857, 0.9683691, 0.98457634, 0.95588034, 0.93302363, 0.9697473, 0.96242446, 0.9690242, 0.9851165, 0.96000415, 0.93551004, 0.9694244, 0.9621144, 0.96987885, 0.9859368, 0.95911735, 0.9309711, 0.97040534, 0.9636943, 0.97187454, 0.98540103, 0.9561634, 0.9332267, 0.96674883, 0.9634272, 0.9677336, 0.9845264, 0.95552003, 0.9330696, 0.9696864, 0.96238935, 0.96859956, 0.9851187, 0.9598378, 0.9359251, 0.96952593, 0.96201175, 0.9694502, 0.9858813, 0.9586201, 0.93187934, 0.9704663, 0.9635607, 0.97182554, 0.9854418, 0.9563183, 0.93489134, 0.9673186, 0.96360564, 0.9679335, 0.98464626, 0.95610476, 0.9342259, 0.97009116, 0.96286845, 0.9685951, 0.9852545, 0.96075606, 0.9366082, 0.9697347, 0.9622888, 0.9694507, 0.98605585, 0.96003634, 0.9317783, 0.97044957, 0.9634925, 0.97160214, 0.98559105, 0.957709, 0.9341039, 0.9668384, 0.9634636, 0.96752656, 0.98485154, 0.9574434, 0.9332097, 0.9698369, 0.962668, 0.9688167, 0.98541254, 0.96170807, 0.93629587, 0.96964014, 0.962643, 0.96977705, 0.98630637, 0.96055484, 0.93126625, 0.97046924, 0.9635792, 0.971565, 0.9857463, 0.9579455, 0.93260425, 0.9665854, 0.963226, 0.96744597, 0.9850091, 0.95670676, 0.93246996, 0.96925414, 0.96198046, 0.96824104, 0.9854962, 0.9610078, 0.9353624, 0.9691319, 0.96192044, 0.96925426, 0.98623157, 0.9604396, 0.93096197, 0.9700173, 0.9630633, 0.9714211, 0.9857178, 0.95773375, 0.9332502, 0.96611494, 0.96294826, 0.967503, 0.9849191, 0.9579759, 0.9333481, 0.9691314, 0.96186036, 0.9684378, 0.98557264, 0.96162605, 0.9359439, 0.9691501, 0.9613163, 0.96926445, 0.9862038, 0.96076995, 0.9314315, 0.9699229, 0.96272117, 0.9714283, 0.9857701, 0.9583951, 0.9332283, 0.96635514, 0.96275496, 0.9671875, 0.9848964, 0.9574925, 0.9332201, 0.9690624, 0.9618234, 0.9680553, 0.9854271, 0.96180475, 0.93564826, 0.96908206, 0.9612663, 0.9692161, 0.98620677, 0.9603177, 0.93067384, 0.96987176, 0.9623081, 0.9711906, 0.985631, 0.9570765, 0.9322094, 0.96598, 0.9620899, 0.9670032, 0.98473847, 0.95619273, 0.93239206, 0.96896833, 0.9609407, 0.9678905, 0.9851816, 0.9605322, 0.9348059, 0.96895456, 0.96087426, 0.96900094, 0.98594344, 0.9592136, 0.9302879, 0.969689, 0.96205413, 0.9711738, 0.9854095, 0.9560126, 0.9317848, 0.96593827, 0.96192384, 0.96699846, 0.9845733, 0.9543089, 0.9318722, 0.96871245, 0.96104074, 0.9677978, 0.98502696, 0.9584052, 0.934804, 0.9687527, 0.96114343, 0.9692248, 0.9859594, 0.95800996, 0.93046993, 0.96984017, 0.9623439, 0.97139263, 0.98552704, 0.9552487, 0.9321062, 0.9661432, 0.96239257, 0.9670717, 0.9846565, 0.95500696, 0.9319416, 0.96889657, 0.9612301, 0.9680816, 0.985222042, 0.959318161, 0.93518376, 0.9687876, 0.96096873, 0.96923834, 0.98584574, 0.95828015, 0.9310293, 0.9698702, 0.962135, 0.9716934, 0.985394, 0.9554395, 0.9328567, 0.9659591, 0.9618997, 0.9677003, 0.98444146, 0.95457125, 0.9318939, 0.9686536, 0.9610829, 0.968416, 0.9848802, 0.9589374, 0.9347059, 0.9686377, 0.9607653, 0.96939844, 0.9857916, 0.95836836, 0.93052566, 0.9696758, 0.9626281, 0.9720793, 0.98530763, 0.9553057, 0.9332814, 0.96580607, 0.96244985, 0.96774155, 0.98443365, 0.95452815, 0.9329245, 0.9689097, 0.9615456, 0.9683916, 0.9849274, 0.95864725, 0.935991, 0.9687556, 0.96094066, 0.96924675, 0.9858455, 0.95800173, 0.93165845, 0.96964306, 0.9623592, 0.97122246, 0.98521507, 0.9551819, 0.9325638, 0.9657698, 0.962073, 0.96685046, 0.98428, 0.95444864, 0.9332912, 0.9685961, 0.96105677, 0.9676775, 0.98500323, 0.9587762, 0.9361706, 0.9685121, 0.9606936, 0.96870124, 0.9857351, 0.95768434, 0.93194276, 0.9692286, 0.9615333, 0.9707807, 0.9851615, 0.954745, 0.9337764, 0.9654992, 0.9615945, 0.96651644, 0.98420495, 0.9547059, 0.9341991, 0.9687686, 0.9613019, 0.96763974, 0.9847877, 0.959877, 0.9373102, 0.96883726, 0.96119034, 0.96918964, 0.98553604, 0.95817703, 0.93264997, 0.96990484, 0.96217644, 0.97146946, 0.9848796, 0.95491564, 0.9346574, 0.96617305, 0.9621796, 0.9671776, 0.984105, 0.9558024, 0.93401885, 0.96886426, 0.96141446, 0.9678115, 0.9845243, 0.9604629, 0.93642193, 0.9689256, 0.9611781, 0.9691124, 0.9856736, 0.96000195, 0.9322042, 0.9696184, 0.96262425, 0.971438, 0.98532325, 0.95713687, 0.9331211, 0.96579427, 0.9626329, 0.9671949, 0.98457104, 0.95605713, 0.9324742, 0.9688145, 0.9615311, 0.96821207, 0.9849968, 0.9605223, 0.93619394, 0.9685893, 0.96122295, 0.9692308, 0.9859733, 0.95998675, 0.9319912, 0.96939296, 0.9621831, 0.97144586, 0.9853134, 0.95717674, 0.93342894, 0.9654767, 0.9620711, 0.96737045, 0.9845159, 0.9565028, 0.93378955, 0.9687127, 0.961168, 0.9683413, 0.98513013, 0.95993215, 0.936276, 0.96847534, 0.9608719, 0.96974057, 0.98595583, 0.958254, 0.9319922, 0.96959573, 0.9623983, 0.9718716, 0.9854714, 0.95592785, 0.9338955, 0.96582216, 0.9624875, 0.9674348, 0.9844759, 0.9548853, 0.9341794, 0.96887255, 0.9612849, 0.96821845, 0.98502064, 0.9589631, 0.9362693, 0.9686017, 0.9610808, 0.9693218, 0.98575646, 0.9578393, 0.9319464, 0.9695219, 0.962339, 0.9713805, 0.98519415, 0.95475954, 0.9338404, 0.9657776, 0.9623036, 0.96713656, 0.9842175, 0.95363176, 0.9336899, 0.96863794, 0.9614022, 0.96806335, 0.9846816, 0.9580802, 0.9359367, 0.96836513, 0.9607961, 0.96903807, 0.98557633, 0.9574695, 0.9317604, 0.9694744, 0.96219426, 0.9712828, 0.9850941, 0.9545902, 0.9339802, 0.9658734, 0.9621104, 0.966938, 0.984177, 0.95384294, 0.9337826, 0.96869713, 0.9611417, 0.9678665, 0.98478425, 0.9581315, 0.93600667, 0.96848387, 0.9607658, 0.9688302, 0.98563284, 0.9574982, 0.93114996, 0.9694513, 0.96223736, 0.9711477, 0.98514795, 0.9548375, 0.93347514, 0.96588725, 0.96216303, 0.9671317, 0.9842912, 0.9540913, 0.93336225, 0.96887916, 0.9615404, 0.96826017, 0.98482424, 0.95838165, 0.9357732, 0.96839213, 0.9607575, 0.96916157, 0.98551196, 0.9574772, 0.9309593, 0.96925056, 0.9621508, 0.9713339, 0.98493934, 0.95442474, 0.93290025, 0.9653378, 0.9619627, 0.96687317, 0.9839924, 0.95336145, 0.93141425, 0.96793836, 0.9610046, 0.96796006, 0.98456544, 0.9578931, 0.933902, 0.96769655, 0.9602962, 0.9688575, 0.9854515, 0.95757663, 0.9294598, 0.968938, 0.9621652, 0.9708576, 0.9850144, 0.95505947, 0.9322727, 0.9655609, 0.96237236, 0.9670748, 0.9843151, 0.9548597, 0.93321896, 0.9686989, 0.9616666, 0.9683215, 0.98492044, 0.9593195, 0.9359171, 0.9685338, 0.9611702, 0.9692152, 0.9856316, 0.95853186, 0.93092996, 0.96949923, 0.9626407, 0.97156656, 0.9851639, 0.9559601, 0.9327541, 0.9656307, 0.9627142, 0.9670647, 0.98423404, 0.9548917, 0.932296, 0.9686794, 0.96193844, 0.96841866, 0.98492426, 0.9598768, 0.9351726, 0.9684229, 0.96139944, 0.9694921, 0.9856913, 0.95879644, 0.9310317, 0.96953654, 0.9630055, 0.9718069, 0.98528796, 0.9564802, 0.9334122, 0.9660613, 0.96296835, 0.96741766, 0.98441887, 0.9555625, 0.9335432, 0.9689288, 0.962205, 0.96858, 0.9850293, 0.96035594, 0.9354974, 0.9687478, 0.9615976, 0.96956635, 0.9856881, 0.95934683, 0.9309169, 0.96973306, 0.9629981, 0.97171324, 0.9851215, 0.95698553, 0.93262297, 0.96607125, 0.9628523, 0.96776795, 0.9842999, 0.9560034, 0.9328965, 0.9689567, 0.9622825, 0.96881646, 0.9848439, 0.96049523, 0.93560475, 0.9687291, 0.9615514, 0.9697655, 0.98560005, 0.9593591, 0.9306644, 0.969496, 0.9626676, 0.97180945, 0.9850953, 0.9567322, 0.9328846, 0.9658237, 0.96234995, 0.96773225, 0.98417056, 0.9558298, 0.93309045, 0.9688774, 0.9616484, 0.9685495, 0.9846718, 0.9602727, 0.9357066, 0.96869254, 0.96089363, 0.96947896, 0.9855595, 0.95955145, 0.93127215, 0.9697192, 0.9623048, 0.9717354, 0.9851971, 0.9569648, 0.9336134, 0.9660541, 0.96248376, 0.9677449, 0.9842487, 0.9563111, 0.93349123, 0.96891767, 0.9618107, 0.96868134, 0.9848107, 0.9608259, 0.9359322, 0.96892256, 0.96132994, 0.9697315, 0.9857284, 0.96066016, 0.9308808, 0.9700126, 0.9629122, 0.9722048, 0.98534226, 0.95894104, 0.9331279, 0.9664784, 0.96297413, 0.96824014, 0.98447776, 0.9577771, 0.933496, 0.96942776, 0.9618844, 0.9688306, 0.98512393, 0.96250564, 0.9356255, 0.96940964, 0.96118814, 0.96992034, 0.9860359, 0.96126485, 0.93090403, 0.9702867, 0.9624489, 0.97193617, 0.9853113, 0.9577612, 0.9319, 0.9664177, 0.96241045, 0.96763337, 0.98427194, 0.95616025, 0.93118036, 0.9691537, 0.96174014, 0.96871835, 0.9848609, 0.9603347, 0.9339756, 0.96908474, 0.96105874, 0.96952367, 0.98555607, 0.9590884, 0.9289121, 0.9698212, 0.9622305, 0.97138524, 0.9849578, 0.95628124, 0.93075424, 0.96594995, 0.9623176, 0.96714586, 0.984079, 0.9555258, 0.9309036, 0.9689441, 0.9616916, 0.9681097, 0.98469955, 0.9599368, 0.9332195, 0.9686737, 0.9611476, 0.9687186, 0.98555017, 0.95910525, 0.92835504, 0.9696817, 0.9625038, 0.9713135, 0.98504573, 0.9565932, 0.9300686, 0.9658171, 0.96251976, 0.96718943, 0.9841448, 0.95570487, 0.93035465, 0.9685962, 0.9618214, 0.96842647, 0.9848188, 0.960301, 0.93267226, 0.9686118, 0.96139556, 0.9691406, 0.98564154, 0.9593398, 0.92709976, 0.9697571, 0.962748, 0.9715272, 0.98514634, 0.9568373, 0.9292263, 0.9661667, 0.96255267, 0.96732664, 0.9843299, 0.95639145, 0.9292219, 0.96912515, 0.96165776, 0.9680864, 0.98489213, 0.96066374, 0.9316638, 0.968882, 0.9612257, 0.9688014, 0.9857064, 0.9596157, 0.9261821, 0.96961737, 0.9628062, 0.97084236, 0.9852453, 0.95739686, 0.9278348, 0.9660492, 0.96309406, 0.9663468, 0.98433244, 0.95622, 0.92719126, 0.9688175, 0.9621712, 0.9675003, 0.9849194, 0.9607087, 0.9304893, 0.9685172, 0.96144056, 0.9686822, 0.9857663, 0.9604693, 0.92392725, 0.96909964, 0.96253234, 0.97093266, 0.9851628, 0.95817935, 0.92733485, 0.96524596, 0.96233714, 0.9666694, 0.9842553, 0.95628005, 0.9263882, 0.96833336, 0.961529, 0.9675281, 0.9849652, 0.9605318, 0.9298106, 0.9682168, 0.96078944, 0.9686904, 0.98586357, 0.959959, 0.92365927, 0.9691132, 0.962612, 0.9710371, 0.9854021, 0.9577111, 0.9257707, 0.96503395, 0.9626055, 0.9662475, 0.98435104, 0.9564167, 0.9253901, 0.96815354, 0.96189874, 0.9673711, 0.9849316, 0.96034735, 0.92822623, 0.9677003, 0.9611801, 0.96808505, 0.98568904, 0.95911765, 0.9225655, 0.9687219, 0.962204, 0.9701554, 0.98508906, 0.9565763, 0.92417824, 0.9648094, 0.9627643, 0.9661896, 0.98447764, 0.95615447, 0.92529064, 0.96801364, 0.9621486, 0.9676275, 0.98515815, 0.96118826, 0.929415, 0.96791035, 0.9619499, 0.96887267, 0.98592466, 0.96123683, 0.9233373, 0.96901375, 0.9631596, 0.971029, 0.985109, 0.9584369, 0.92550004, 0.9655149, 0.9628731, 0.9671191, 0.9841448, 0.9576204, 0.92462415, 0.9683792, 0.96201146, 0.9676482, 0.9846768, 0.9608156, 0.92704266, 0.96774846, 0.9610604, 0.9685431, 0.9855859, 0.96002555, 0.9216315, 0.9686321, 0.96244854, 0.97089124, 0.9849503, 0.9573171, 0.9225688, 0.96443576, 0.9614564, 0.96574044, 0.98384017, 0.954689, 0.91989356, 0.96736836, 0.96063536, 0.9667363, 0.98437864, 0.95989656, 0.9241992, 0.96739155, 0.9602629, 0.96836543, 0.98549217, 0.9584055, 0.9173359, 0.96810865, 0.961373, 0.97024876, 0.984894, 0.9558498, 0.91930515, 0.9639562, 0.9614133, 0.965569, 0.98407423, 0.95437133, 0.9198511, 0.9671572, 0.96060115, 0.9665318, 0.9844509, 0.9584914, 0.92411566, 0.96722513, 0.96019304, 0.9676995, 0.9853424, 0.95780176, 0.9186709, 0.9681141, 0.9619622, 0.970193, 0.98481613, 0.9553048, 0.92179614, 0.96422666, 0.9616231, 0.965693, 0.9838904, 0.95424974, 0.9218174, 0.96730417, 0.9606103, 0.9671204, 0.98457885, 0.95913136, 0.9268637, 0.9675615, 0.9601531, 0.9676011, 0.9854272, 0.9576579, 0.9209053, 0.9682055, 0.9616884, 0.9695359, 0.9847589, 0.95520073, 0.9239308, 0.96404094, 0.96115357, 0.9653741, 0.983912647, 0.953499138, 0.9233005, 0.967331, 0.960673, 0.9666126, 0.9844082, 0.958227515, 0.92736346, 0.96725655, 0.960465, 0.9677402, 0.98542976, 0.95792294, 0.9216966, 0.96809095, 0.9620036, 0.9702162, 0.98482805, 0.9549518, 0.92341065, 0.96400946, 0.96147275, 0.9655784, 0.98366475, 0.9531187, 0.92249006, 0.9666777, 0.96051395, 0.9665013, 0.984135211, 0.957505822, 0.9267192, 0.9664905, 0.96026653, 0.96721673, 0.985035419, 0.955446362, 0.91932356, 0.9672258, 0.96084785, 0.970088, 0.984525502, 0.952759385, 0.92125976, 0.96284544, 0.9607468, 0.9651369, 0.98335445, 0.95099723, 0.91987926, 0.966561, 0.9604894, 0.96622926, 0.98406804, 0.9562785, 0.9248235, 0.96654856, 0.96002424, 0.9671022, 0.9849274, 0.9543821, 0.91738963, 0.96743304, 0.9609949, 0.969207, 0.9841308, 0.95085377, 0.9193394, 0.96340686, 0.96061164, 0.96464187, 0.9828855, 0.94972354, 0.9185362, 0.96644473, 0.9599668, 0.96593875, 0.98376864, 0.9551952, 0.92303514, 0.966231, 0.95963866, 0.9666318, 0.9844766, 0.95320815, 0.9174528, 0.96746093, 0.96112174, 0.9688384, 0.9839601, 0.95118165, 0.9204419, 0.9633849, 0.9604892, 0.96416414, 0.98276263, 0.9493681, 0.9201478, 0.96663684, 0.9600429, 0.96538633, 0.9835164, 0.9548914, 0.9239297, 0.9666062, 0.95973116, 0.96603197, 0.98331326, 0.94977343, 0.91871256, 0.9674549, 0.96151733, 0.968139, 0.9819848, 0.9428164, 0.9169919, 0.96295553, 0.9603515, 0.96283805, 0.9800314, 0.939812, 0.91755146, 0.9663155, 0.9603258, 0.9635038, 0.9807849, 0.9461155, 0.9183789, 0.9660736, 0.9592289, 0.9637246, 0.98097897, 0.944587, 0.91309845, 0.9673891, 0.9608442, 0.9655846, 0.9804857, 0.9412757, 0.91504526, 0.9633415, 0.9604472, 0.96104157, 0.979381, 0.9394002, 0.91422564, 0.96660644, 0.95935744, 0.962766, 0.9802663, 0.94596505, 0.9180055, 0.96634835, 0.95926225, 0.963839, 0.9811747, 0.9444515, 0.91093546, 0.9673178, 0.96058536, 0.96685725, 0.98054916, 0.9402627, 0.9130104, 0.9633835, 0.9605486, 0.9618171, 0.97904503, 0.93931973, 0.91331965, 0.9663005, 0.9596855, 0.9625488, 0.9794306, 0.9456925, 0.916491, 0.96567255, 0.95926356, 0.9628899, 0.98046815, 0.94449747, 0.9105945, 0.966511, 0.96008927, 0.96580994, 0.9795116, 0.93989414, 0.913645, 0.9629408, 0.95968145, 0.96028316, 0.97771966, 0.9376344, 0.91346574, 0.96616924, 0.95883363, 0.96164215, 0.9786178, 0.9441765, 0.9171233, 0.96539944, 0.95845324, 0.961699, 0.9799422, 0.94260037, 0.9107989, 0.9669288, 0.9596311, 0.9644701, 0.9790335, 0.93701845, 0.9116046, 0.9625357, 0.9597068, 0.95891464, 0.9778495, 0.9372413, 0.9118224, 0.96648395, 0.9589186, 0.9608167, 0.97889656, 0.9431648, 0.9167536, 0.96598214, 0.9593744, 0.9633858, 0.98049736, 0.9423919, 0.9112731, 0.9668393, 0.96022457, 0.9660162, 0.98029894, 0.93770397, 0.9133787, 0.9626563, 0.9602868, 0.96116835, 0.9788169, 0.93808293, 0.9131882, 0.9659674, 0.9600128, 0.9618718, 0.9794362, 0.9436847, 0.91606593, 0.9653797, 0.9594079, 0.96266645, 0.9802045, 0.94173306, 0.90960556, 0.9664951, 0.960157, 0.9650574, 0.9794963, 0.9376527, 0.9106361, 0.96199954, 0.9594193, 0.95931554, 0.97828305, 0.936175, 0.9104158, 0.96563286, 0.9589877, 0.9608713, 0.979373, 0.9419793, 0.91505444, 0.9652578, 0.95863444, 0.96219563, 0.9805963, 0.9405084, 0.9087986, 0.96646166, 0.959472, 0.9653008, 0.98038715, 0.93578094, 0.91207963, 0.9623559, 0.9590781, 0.95993644, 0.9792305, 0.9349991, 0.912651, 0.96563405, 0.9580389, 0.96126556, 0.9801042, 0.9412453, 0.9174114, 0.96504587, 0.95833343, 0.96349305, 0.9821337, 0.94309443, 0.91486806, 0.96754664, 0.960506, 0.96700627, 0.9817321, 0.9388366, 0.9168129, 0.96364754, 0.9603199, 0.9619755, 0.98061174, 0.93863183, 0.91666836, 0.9667167, 0.95972294, 0.9626118, 0.98112, 0.94383085, 0.9202014, 0.96640164, 0.95962566, 0.9635792, 0.9821175, 0.9426481, 0.9130484, 0.96735317, 0.96046114, 0.9662941, 0.98180723, 0.9373933, 0.9162491, 0.96339947, 0.96032834, 0.9613458, 0.980610847, 0.935729265, 0.91550756, 0.96650875, 0.9595126, 0.9619688, 0.9812423, 0.9419634, 0.9190262, 0.9662838, 0.9594448, 0.96274424, 0.98213625, 0.94101214, 0.91317934, 0.9673863, 0.9603825, 0.9657502, 0.98158514, 0.93618584, 0.91647255, 0.96358913, 0.96039706, 0.9607125, 0.98060626, 0.93542427, 0.91637355, 0.966918, 0.95999235, 0.9621154, 0.98114944, 0.9417947, 0.9198134, 0.96658576, 0.9597456, 0.96307683, 0.9822219, 0.94075924, 0.91341305, 0.9676014, 0.9607575, 0.9658291, 0.98159903, 0.93567926, 0.91490966, 0.9632165, 0.9602867, 0.9603824, 0.9803581, 0.93484074, 0.9144064, 0.966737, 0.95997304, 0.9616472, 0.98112994, 0.94042796, 0.91936845, 0.96636283, 0.9597344, 0.96246976, 0.9820938, 0.9392731, 0.9126947, 0.9673536, 0.9605289, 0.96519107, 0.98156565, 0.93441576, 0.91539395, 0.9632374, 0.9602474, 0.9598352, 0.98046565, 0.9336457, 0.91567963, 0.96652883, 0.95953095, 0.96119267, 0.9811366, 0.94062537, 0.9203006, 0.966466, 0.95952404, 0.9624844, 0.9822156, 0.93988603, 0.9146203, 0.967601, 0.9606183, 0.96527296, 0.98162156, 0.93486685, 0.91729873, 0.96340334, 0.9603589, 0.96037066, 0.98039687, 0.9350585, 0.9172798, 0.9667964, 0.9598062, 0.96147835, 0.9810128, 0.9413805, 0.92084944, 0.9664629, 0.95960045, 0.9629008, 0.98217946, 0.94054013, 0.9151583, 0.96761715, 0.9605439, 0.9656602, 0.9815692, 0.9354549, 0.9173815, 0.96337765, 0.9602407, 0.96041363, 0.9805429, 0.9351474, 0.9168426, 0.96676177, 0.95983267, 0.9617645, 0.98119867, 0.9418033, 0.9211678, 0.9664883, 0.9594931, 0.9625664, 0.98221755, 0.940553, 0.915384, 0.96763605, 0.96081406, 0.96562195, 0.981671, 0.93576914, 0.91744864, 0.9633072, 0.96056455, 0.9604307, 0.9806661, 0.9349404, 0.9175293, 0.96665645, 0.9598774, 0.96182746, 0.9813484, 0.9419558, 0.9214553, 0.9664919, 0.9600301, 0.9628074, 0.9823528, 0.94098586, 0.91554403, 0.96753424, 0.96094, 0.9655475, 0.98174864, 0.936127, 0.917925, 0.96330154, 0.9606567, 0.9602635, 0.9806768, 0.9355555, 0.9176938, 0.96672887, 0.96017915, 0.96173066, 0.98129463, 0.9419211, 0.9214279, 0.9664983, 0.9600862, 0.9626557, 0.982262, 0.9406583, 0.91487604, 0.96690595, 0.9611616, 0.9654737, 0.98175114, 0.93594253, 0.91768235, 0.9632607, 0.96058095, 0.9600573, 0.9805478, 0.93472314, 0.9168023, 0.9662792, 0.9601195, 0.9615015, 0.98121107, 0.9412882, 0.919999, 0.96531826, 0.9595894, 0.962234, 0.9822327, 0.93993735, 0.91372466, 0.966545, 0.9603251, 0.96495396, 0.98165154, 0.9347334, 0.9162338, 0.9626367, 0.9604347, 0.9595628, 0.98042357, 0.933888, 0.91645324, 0.9655785, 0.95974654, 0.9608368, 0.9811085, 0.94011515, 0.9202251, 0.9653518, 0.95963943, 0.96189606, 0.9821574, 0.9391103, 0.9145411, 0.96702176, 0.9611577, 0.9648397, 0.98171073, 0.9346878, 0.9177121, 0.96345335, 0.9609216, 0.95972407, 0.9806512, 0.933999062, 0.9177482, 0.9669201, 0.9605495, 0.96113175, 0.981376708, 0.940434992, 0.92158705, 0.9663704, 0.96013755, 0.9624078, 0.982346594, 0.940382004, 0.9147629, 0.9674337, 0.9611776, 0.96505326, 0.9818347, 0.9351294, 0.91742676, 0.9632298, 0.9606519, 0.9599314, 0.9807227, 0.9345304, 0.917925, 0.96634656, 0.9599625, 0.9610896, 0.981334925, 0.941117227, 0.92126924, 0.96607447, 0.95967686, 0.962545, 0.98242784, 0.94047624, 0.91504276, 0.96718395, 0.9607816, 0.96514887, 0.98195034, 0.9351772, 0.91805154, 0.9631248, 0.96042895, 0.9598845, 0.9808256, 0.9341437, 0.9179649, 0.9668537, 0.9601772, 0.9612646, 0.981412, 0.94095623, 0.92101556, 0.9664658, 0.9598812, 0.9620804, 0.98231125, 0.9393376, 0.91439474, 0.9668916, 0.9605103, 0.96469915, 0.98175645, 0.9343963, 0.91687375, 0.9631531, 0.96025974, 0.9589712, 0.98074466, 0.9341352, 0.91666, 0.96625185, 0.9594131, 0.9606095, 0.9813111, 0.9404248, 0.9204867, 0.96596766, 0.95922965, 0.9615721, 0.98232806, 0.9390075, 0.9136684, 0.9669972, 0.9603612, 0.96433085, 0.98177207, 0.9349251, 0.9172081, 0.9629113, 0.96014214, 0.9593104, 0.9807484, 0.9344092, 0.91702336, 0.9662787, 0.95975614, 0.96084386, 0.9813089, 0.9412279, 0.9207017, 0.9657949, 0.95954347, 0.9621766, 0.98228353, 0.9402376, 0.9145622, 0.9669571, 0.96084225, 0.9648486, 0.98178643, 0.9352745, 0.9176373, 0.96282953, 0.96049654, 0.95952874, 0.9807057, 0.9345994, 0.9171769, 0.96578074, 0.9599569, 0.9611093, 0.9813362, 0.94192487, 0.9207879, 0.96547323, 0.9596551, 0.96251833, 0.982285, 0.94090164, 0.9151099, 0.9666367, 0.96067894, 0.9652141, 0.9818268, 0.9360268, 0.91761404, 0.96260095, 0.96057326, 0.9598289, 0.98088855, 0.9348678, 0.9170722, 0.9657854, 0.9601743, 0.96125996, 0.98153955, 0.9409883, 0.92090213, 0.9652565, 0.9595324, 0.9619146, 0.982309, 0.9384598, 0.9127269, 0.96635246, 0.96045965, 0.964646, 0.98173773, 0.93359846, 0.9164294, 0.96258426, 0.96034384, 0.9593207, 0.9807597, 0.93314797, 0.9166419, 0.96604896, 0.95997226, 0.9608363, 0.9814151, 0.9409187, 0.9211562, 0.96568686, 0.9597795, 0.96234107, 0.9823216, 0.94078463, 0.9152745, 0.9664591, 0.9608442, 0.9648806, 0.98178554, 0.93634623, 0.9172369, 0.9626596, 0.96074164, 0.9595081, 0.9807992, 0.93523175, 0.9172866, 0.9659797, 0.95997775, 0.9608849, 0.9813275, 0.9407337, 0.92016894, 0.9656125, 0.9595924, 0.9618125, 0.9823742, 0.939656, 0.9133792, 0.96694905, 0.9607434, 0.96456283, 0.98175335, 0.9344886, 0.91638404, 0.9630306, 0.9606559, 0.9589541, 0.9806486, 0.93423444, 0.9159183, 0.96608615, 0.95988196, 0.96045643, 0.9814439, 0.94076777, 0.91896886, 0.96554637, 0.9597873, 0.96170145, 0.9824551, 0.94071436, 0.9133558, 0.96644473, 0.96092665, 0.9647066, 0.98199815, 0.9349934, 0.91449314, 0.96196413, 0.960446, 0.9588658, 0.98097676, 0.93424296, 0.91461706, 0.96580637, 0.95993423, 0.9606355, 0.98163366, 0.94113886, 0.91944176, 0.96511346, 0.95970404, 0.9618828, 0.9826393, 0.94004613, 0.9127774, 0.9663507, 0.9609708, 0.96472853, 0.981948, 0.9351443, 0.9151406, 0.9620258, 0.9608254, 0.9594707, 0.98102105, 0.9346725, 0.91573054, 0.96542525, 0.96031094, 0.96093655, 0.98142874, 0.9409542, 0.9192724, 0.96498847, 0.9600185, 0.9618547, 0.98237246, 0.94027466, 0.9142104, 0.96633923, 0.96085787, 0.9649183, 0.9817777, 0.93579704, 0.9167215, 0.96233743, 0.9606996, 0.9596505, 0.98084, 0.93561894, 0.91686994, 0.96578705, 0.96037847, 0.961079, 0.9816644, 0.94255143, 0.9200836, 0.9654777, 0.96006477, 0.96230334, 0.98257375, 0.9408912, 0.91465336, 0.9664177, 0.9614388, 0.9651693, 0.9818516, 0.9361496, 0.9165294, 0.96225077, 0.96133673, 0.95994896, 0.98079145, 0.9351398, 0.9165992, 0.96584356, 0.96024996, 0.96127945, 0.9813949, 0.9413396, 0.9203026, 0.96565574, 0.9594096, 0.96240866, 0.9824077, 0.9404739, 0.9134397, 0.9666782, 0.9603212, 0.965185, 0.9817692, 0.93530256, 0.91550004, 0.96240455, 0.96065575, 0.9601643, 0.9809332, 0.934672, 0.9152217, 0.9657502, 0.96051043, 0.96151406, 0.98159975, 0.9413875, 0.91950256, 0.9652044, 0.96025646, 0.96243036, 0.9824339, 0.9402989, 0.912358, 0.96629256, 0.9615643, 0.9653569, 0.98184067, 0.93574816, 0.9158153, 0.9617765, 0.9607446, 0.95980364, 0.9808841, 0.9350643, 0.91564345, 0.965578, 0.9607717, 0.9611776, 0.9815776, 0.94102156, 0.91893476, 0.96517277, 0.9604979, 0.96228194, 0.9825728, 0.93967843, 0.91285443, 0.96589047, 0.9612155, 0.96488976, 0.9820145, 0.9350711, 0.9147638, 0.9618211, 0.9611551, 0.95976245, 0.98080015, 0.9344929, 0.9148493, 0.9654607, 0.96142775, 0.96105933, 0.9815, 0.9415476, 0.9203533, 0.96560615, 0.96131855, 0.96239775, 0.98238593, 0.9404699, 0.91442245, 0.9659986, 0.9622297, 0.96503353, 0.9818724, 0.93601817, 0.916356, 0.96195054, 0.96151847, 0.9597894, 0.98071486, 0.93613476, 0.91709244, 0.96572614, 0.9614306, 0.9610851, 0.9815006, 0.94253755, 0.9218029, 0.9659091, 0.96155626, 0.96253645, 0.98244125, 0.9417691, 0.915433, 0.96703905, 0.9627062, 0.9653113, 0.98186, 0.9370801, 0.91765165, 0.96212256, 0.96200174, 0.96020466, 0.980895, 0.93648523, 0.9163356, 0.96500534, 0.9612346, 0.9611577, 0.9815701, 0.94249934, 0.9210685, 0.96484494, 0.9619374, 0.9627596, 0.9824505, 0.94045824, 0.9138645, 0.9660067, 0.96295744, 0.9654367, 0.9818606, 0.9361648, 0.9175752, 0.9615198, 0.96155846, 0.96002245, 0.9808061, 0.93598294, 0.91736233, 0.96527773, 0.9608232, 0.9611582, 0.98147696, 0.9424722, 0.9214838, 0.96550524, 0.9607519, 0.9624669, 0.98243135, 0.94105685, 0.9152925, 0.965875, 0.9610587, 0.9645433, 0.9815491, 0.9361692, 0.91765213, 0.9618971, 0.9616183, 0.95956784, 0.98064625, 0.93552274, 0.91551954, 0.9654067, 0.9610817, 0.96145576, 0.98157585, 0.9400729, 0.9170022, 0.9645761, 0.96096444, 0.9626672, 0.9827092, 0.9405271, 0.91222197, 0.96649206, 0.96139723, 0.96414775, 0.9814896, 0.9336935, 0.9150903, 0.96202874, 0.96160907, 0.9597322, 0.9813344, 0.9350789, 0.91241854, 0.9666136, 0.9623754, 0.96099544, 0.98207676, 0.94085515, 0.91563374, 0.96603304, 0.96184766, 0.9628111, 0.98289526, 0.94024444, 0.910655, 0.9674626, 0.96294194, 0.96544135, 0.9820584, 0.93460315, 0.9144254, 0.96348506, 0.96176845, 0.9591247, 0.98058516, 0.9330616, 0.9160666, 0.9672867, 0.9630735, 0.96199656, 0.9821942, 0.94287425, 0.92322093, 0.96789974, 0.96330476, 0.9631658, 0.98309225, 0.9426154, 0.91754425, 0.96840703, 0.96458435, 0.9657196, 0.98229516, 0.9375451, 0.91985554, 0.96565944, 0.96466696, 0.9603722, 0.9814145, 0.9369959, 0.9192004, 0.96921945, 0.9645778, 0.9621372, 0.982123, 0.94402295, 0.92347187, 0.9690114, 0.96463114, 0.9626722, 0.9830526, 0.9436, 0.9203319, 0.97003484, 0.96513844, 0.9661509, 0.98263264, 0.9388856, 0.9218061, 0.96610403, 0.96527606, 0.9602174, 0.9813717, 0.9373428, 0.91616035, 0.9679004, 0.96340543, 0.96051145, 0.9820431, 0.9429191, 0.9186004, 0.96807224, 0.9639737, 0.96168566, 0.98269284, 0.9418597, 0.9111588, 0.97001094, 0.96571064, 0.9645321, 0.98244715, 0.9371057, 0.9179734, 0.96517956, 0.96494174, 0.95939785, 0.9811124, 0.9369879, 0.918865, 0.9673158, 0.96283495, 0.9605344, 0.98181933, 0.9398452, 0.9143471, 0.965421, 0.96182066, 0.95949286, 0.9826142, 0.938522, 0.9058047, 0.96729016, 0.9635403, 0.96351486, 0.9817784, 0.9345466, 0.9087635, 0.962465, 0.9621518, 0.9576323, 0.98059505, 0.9353579, 0.90844154, 0.96599126, 0.9609107, 0.9587307, 0.98100144, 0.9414002, 0.91177815, 0.96601313, 0.960868, 0.95989317, 0.9823299, 0.94105005, 0.9049053, 0.96742076, 0.9635443, 0.9628435, 0.9814488, 0.9368213, 0.9081915, 0.9637149, 0.96278787, 0.95767057, 0.9806034, 0.9371014, 0.9078362, 0.966885, 0.9621446, 0.9585986, 0.98131853, 0.9427635, 0.9128729, 0.96693414, 0.96180224, 0.96006596, 0.9825575, 0.94193745, 0.9040748, 0.9680342, 0.96273726, 0.96301764, 0.98181045, 0.9372695, 0.9096101, 0.9648133, 0.9628972, 0.9578134, 0.98078305, 0.9371984, 0.90934986, 0.9678649, 0.9625964, 0.9590402, 0.98147124, 0.9432148, 0.91369665, 0.9672335, 0.96191096, 0.9604309, 0.982358, 0.9429613, 0.9063173, 0.96865416, 0.9629946, 0.9630815, 0.98185563, 0.9376817, 0.90884477, 0.9649191, 0.9621251, 0.95773745, 0.98077804, 0.93734324, 0.9077269, 0.9682054, 0.9615522, 0.9590406, 0.9816255, 0.9432134, 0.91219896, 0.96792454, 0.9615838, 0.96034646, 0.98252916, 0.94298714, 0.90379107, 0.969551, 0.96176, 0.96359044, 0.9819334, 0.9377178, 0.90732205, 0.96488535, 0.96095914, 0.95767134, 0.9808445, 0.93547237, 0.90595907, 0.9679135, 0.9604671, 0.9590885, 0.98143816, 0.94258565, 0.9121336, 0.96764475, 0.96091443, 0.9603834, 0.98220325, 0.9405862, 0.9023079, 0.9687876, 0.96181005, 0.96339875, 0.9816256, 0.93483746, 0.90669805, 0.963808, 0.9595059, 0.957752, 0.9799795, 0.931353, 0.9044142, 0.96689135, 0.95931137, 0.9597662, 0.9807098, 0.93738973, 0.91114604, 0.96371067, 0.95655906, 0.96069974, 0.981752, 0.9360337, 0.90362847, 0.96516734, 0.95814395, 0.9637069, 0.9813348, 0.93169117, 0.9081664, 0.96159947, 0.95821184, 0.9584829, 0.98033136, 0.93304884, 0.90707815, 0.9671623, 0.9596998, 0.9603609, 0.98129797, 0.9412634, 0.9121219, 0.9687357, 0.96121126, 0.9615931, 0.98241967, 0.94021195, 0.906775, 0.96880305, 0.96057147, 0.9646317, 0.981848, 0.935054, 0.90947163, 0.9633124, 0.96094877, 0.95901185, 0.980837, 0.93242, 0.9077424, 0.9653795, 0.95853406, 0.960115, 0.9818207, 0.93819153, 0.9114763, 0.96374655, 0.95711505, 0.9604307, 0.98211324, 0.93780935, 0.90388316, 0.96285045, 0.9579173, 0.96365064, 0.98147446, 0.9319668, 0.9063325, 0.9575694, 0.95652044, 0.9583861, 0.9801138, 0.9323459, 0.9071286, 0.9618697, 0.95643944, 0.9596001, 0.98078686, 0.939307, 0.9115896, 0.9616964, 0.9560183, 0.9609092, 0.9819756, 0.9383165, 0.90505224, 0.96282315, 0.95768136, 0.96367157, 0.98129326, 0.9329126, 0.9086117, 0.9583961, 0.95706165, 0.9583409, 0.98026156, 0.93418473, 0.909760237, 0.962864041, 0.95682335, 0.96030176, 0.98117733, 0.942831516, 0.913319528, 0.96186918, 0.9559456, 0.96144646, 0.9821988, 0.9403067, 0.90510696, 0.9632208, 0.9579368, 0.9642682, 0.98166054, 0.93618613, 0.90825933, 0.95852345, 0.9579203, 0.9595675, 0.9806653, 0.9342354, 0.9085021, 0.96213627, 0.9575272, 0.9614617, 0.9811963, 0.9423702, 0.912305, 0.96153885, 0.9569812, 0.9620879, 0.9822965, 0.942079, 0.90532637, 0.9630725, 0.9576672, 0.9648395, 0.981572, 0.936608, 0.90984684, 0.95880085, 0.9569712, 0.9595329, 0.9804279, 0.9371422, 0.9097947, 0.96217364, 0.9571135, 0.9609107, 0.9810431, 0.94231415, 0.9127182, 0.9614174, 0.9564824, 0.9618739, 0.98196596, 0.94203895, 0.90477765, 0.96324944, 0.9574786, 0.96512145, 0.9816255, 0.9365434, 0.9092716, 0.9586192, 0.95738727, 0.9597345, 0.980474, 0.9368448, 0.9097014, 0.96255326, 0.9569182, 0.9613646, 0.9811924, 0.94273174, 0.9135746, 0.9618989, 0.95647913, 0.96238977, 0.9822209, 0.94221205, 0.9064451, 0.9635779, 0.9574422, 0.9654908, 0.98153174, 0.9367833, 0.90993243, 0.95867383, 0.9572497, 0.96000105, 0.98050964, 0.9371533, 0.91035855, 0.9627696, 0.9567736, 0.9616613, 0.98123384, 0.9430026, 0.9138236, 0.9619713, 0.95640016, 0.96224195, 0.9823904, 0.942537, 0.9065632, 0.96336395, 0.95737916, 0.9650468, 0.981807, 0.93656075, 0.9098604, 0.95838976, 0.9568189, 0.9598036, 0.98063666, 0.9365508, 0.9099201, 0.9623457, 0.95662516, 0.9612645, 0.98132724, 0.942338, 0.9131203, 0.96169615, 0.95643944, 0.96221614, 0.98236567, 0.94198775, 0.9061033, 0.96348816, 0.95746803, 0.96512145, 0.98174876, 0.9359632, 0.90976524, 0.95868164, 0.95726126, 0.95971197, 0.9806402, 0.93575454, 0.90946335, 0.9627018, 0.9565886, 0.961146, 0.9812718, 0.942153, 0.9134731, 0.9618813, 0.9563147, 0.96214443, 0.98233485, 0.94194776, 0.9066086, 0.9635485, 0.9573372, 0.96505725, 0.9817215, 0.9365405, 0.909589291, 0.958666086, 0.9571811, 0.96008873, 0.98070806, 0.93682337, 0.90983945, 0.96269286, 0.9564614, 0.96145225, 0.98136044, 0.9427597, 0.9136773, 0.96198046, 0.956293, 0.962527, 0.9824431, 0.9419938, 0.9068637, 0.96354675, 0.95776516, 0.9651811, 0.9817796, 0.9361613, 0.91035944, 0.9586766, 0.9574863, 0.9600726, 0.9807067, 0.93612325, 0.91058314, 0.9626099, 0.95727134, 0.96150696, 0.9812554, 0.94185436, 0.9138982, 0.961462, 0.9570395, 0.9626118, 0.9823848, 0.94108135, 0.90738213, 0.9635363, 0.95905834, 0.9653706, 0.9818201, 0.93609524, 0.91106427, 0.9586507, 0.9587921, 0.9602651, 0.9807771, 0.93629, 0.9115405, 0.9627604, 0.9583045, 0.9617405, 0.9813519, 0.9424831, 0.9144766, 0.96202767, 0.95743185, 0.9625104, 0.9824102, 0.94229597, 0.9078369, 0.9635723, 0.95836127, 0.9651523, 0.9816767, 0.93592596, 0.91136056, 0.9581779, 0.9580396, 0.95973325, 0.98049796, 0.936172, 0.91078615, 0.96224284, 0.957221, 0.96126837, 0.9812372, 0.9420951, 0.91515446, 0.96178085, 0.956836, 0.9623764, 0.9822585, 0.94206876, 0.9079906, 0.9634031, 0.95787734, 0.9652739, 0.9816188, 0.93720365, 0.9112707, 0.95888394, 0.95757514, 0.96009696, 0.98061556, 0.9378565, 0.91091293, 0.9627568, 0.9571943, 0.9615808, 0.98126644, 0.9435444, 0.9150418, 0.9621376, 0.956393, 0.96261036, 0.9822481, 0.943369, 0.9079776, 0.9636243, 0.9578835, 0.9652938, 0.9816114, 0.93795276, 0.9113805, 0.9589271, 0.9577542, 0.9601588, 0.98055995, 0.9385905, 0.9114054, 0.9628848, 0.9572708, 0.96192163, 0.98132634, 0.9442925, 0.91533554, 0.96236783, 0.95698804, 0.9628111, 0.9823154, 0.9439516, 0.90911305, 0.9640777, 0.9584795, 0.9653404, 0.9817939, 0.9388725, 0.91263336, 0.95926386, 0.9584077, 0.96019655, 0.9806965, 0.9386328, 0.9114193, 0.96317625, 0.9576757, 0.9618657, 0.9812159, 0.94388235, 0.91489905, 0.9624019, 0.95736104, 0.9628215, 0.98218167, 0.9433522, 0.9078003, 0.9640827, 0.9587686, 0.96561426, 0.9816887, 0.9389776, 0.9112244, 0.95927584, 0.958333, 0.9607116, 0.98062253, 0.93822503, 0.9112766, 0.9631486, 0.95772535, 0.96196157, 0.98126984, 0.9446374, 0.9147333, 0.9626672, 0.95718396, 0.9631124, 0.9824024, 0.94372475, 0.9076327, 0.9641403, 0.95868623, 0.9656182, 0.9816813, 0.9373882, 0.910929, 0.95937663, 0.9581633, 0.96050924, 0.9805791, 0.93834645, 0.9113639, 0.9633512, 0.95786685, 0.9620637, 0.9813665, 0.9441811, 0.91500294, 0.9626425, 0.95744103, 0.9630862, 0.98240894, 0.9435717, 0.9077289, 0.9639849, 0.9586469, 0.9659474, 0.9818409, 0.9384284, 0.91151255, 0.9593829, 0.95858073, 0.9609609, 0.98076975, 0.93854487, 0.91128814, 0.9631926, 0.9582146, 0.9622597, 0.98140407, 0.9441294, 0.91532815, 0.9628388, 0.9581908, 0.9635748, 0.98248833, 0.94394565, 0.90785605, 0.9642704, 0.9592803, 0.9662891, 0.9818301, 0.9391285, 0.91119385, 0.9594738, 0.9591346, 0.9609867, 0.9807624, 0.9390818, 0.9109971, 0.96343786, 0.95862323, 0.9625134, 0.9813395, 0.9447777, 0.91451067, 0.96280545, 0.95848686, 0.96317923, 0.9823971, 0.9439086, 0.9071137, 0.964091, 0.95959294, 0.9658848, 0.9817116, 0.93856347, 0.91085744, 0.95948386, 0.95939946, 0.9608151, 0.9807092, 0.9394286, 0.9110454, 0.9633698, 0.958972, 0.96234107, 0.9813399, 0.9451751, 0.914599, 0.9626849, 0.958517, 0.963249, 0.9824114, 0.94462913, 0.9082335, 0.9641597, 0.9597304, 0.9660314, 0.9817656, 0.93892145, 0.91175014, 0.95964897, 0.95971483, 0.96079296, 0.9805578, 0.94051135, 0.91176915, 0.96328807, 0.9596473, 0.9624848, 0.981282, 0.94662774, 0.9154077, 0.9625713, 0.9589955, 0.9632346, 0.98231024, 0.9462525, 0.90820587, 0.963718, 0.9602424, 0.96571034, 0.9816927, 0.9417638, 0.911525, 0.95901656, 0.9595958, 0.96049845, 0.98066115, 0.9416277, 0.9111176, 0.9628259, 0.95903355, 0.96184987, 0.98121536, 0.9469183, 0.91485417, 0.96234053, 0.9585776, 0.9630758, 0.98234624, 0.9466847, 0.90749514, 0.96386635, 0.95968246, 0.9659353, 0.98171556, 0.9417239, 0.9115263, 0.95905715, 0.9595731, 0.9611529, 0.9806076, 0.94210005, 0.9114931, 0.96313584, 0.9591407, 0.9626523, 0.9812485, 0.94771314, 0.9156965, 0.9623721, 0.95862794, 0.9635859, 0.98234004, 0.9471814, 0.90845186, 0.96380067, 0.959923, 0.9661522, 0.9818078, 0.94198394, 0.91229945, 0.9589562, 0.9597504, 0.96113485, 0.98068035, 0.9419117, 0.9118872, 0.9628695, 0.9589964, 0.9624808, 0.981338, 0.9475836, 0.9156433, 0.962135, 0.95864505, 0.9634933, 0.98227835, 0.946874, 0.90867865, 0.9637734, 0.9600365, 0.96609724, 0.98171645, 0.94141686, 0.91200715, 0.9588868, 0.95971406, 0.9610704, 0.98066485, 0.94172883, 0.9119635, 0.9631662, 0.95934623, 0.96244323, 0.98128223, 0.9472997, 0.91538954, 0.96237445, 0.95898026, 0.9630779, 0.9823177, 0.94641757, 0.90811884, 0.963546, 0.9603401, 0.9660333, 0.98168385, 0.9414882, 0.9117662, 0.95892143, 0.9599171, 0.960738, 0.98059905, 0.94181377, 0.9110572, 0.9626328, 0.95939046, 0.96211255, 0.9812646, 0.94673777, 0.9147589, 0.96186334, 0.95900965, 0.9633511, 0.98234475, 0.946425, 0.9072677, 0.9631623, 0.9600375, 0.96597636, 0.9816217, 0.94058, 0.91058195, 0.95797646, 0.9595324, 0.96077085, 0.980471, 0.9407808, 0.9101158, 0.96207863, 0.9589856, 0.9627132, 0.9811832, 0.9469697, 0.91366655, 0.9613373, 0.95849377, 0.9634189, 0.98222893, 0.9463293, 0.906098, 0.9620356, 0.95986295, 0.96599644, 0.98157746, 0.94008857, 0.9095801, 0.9576301, 0.9595967, 0.9607636, 0.98057586, 0.94053626, 0.90935946, 0.9617395, 0.9589648, 0.962355, 0.9809889, 0.9461584, 0.9133108, 0.9613049, 0.9585894, 0.96369326, 0.9821568, 0.94633716, 0.90751976, 0.9632803, 0.9599144, 0.96673644, 0.98155415, 0.9411282, 0.9106225, 0.9583938, 0.95943207, 0.9613935, 0.9803783, 0.9410143, 0.9102819, 0.96244997, 0.95922977, 0.9632253, 0.9810219, 0.94652146, 0.9144423, 0.962128, 0.9592919, 0.96417356, 0.9822923, 0.94708836, 0.9081171, 0.96403825, 0.96029943, 0.9673206, 0.9816047, 0.9399905, 0.9121597, 0.95881605, 0.9598913, 0.9619212, 0.98048204, 0.94007003, 0.9118985, 0.96250874, 0.95957136, 0.96341705, 0.98121476, 0.9473976, 0.916076, 0.9625098, 0.9593287, 0.96482277, 0.9823152, 0.9473393, 0.9098581, 0.96353453, 0.9605949, 0.96797115, 0.98165107, 0.9423799, 0.9133114, 0.9601052, 0.9606667, 0.96313256, 0.9805727, 0.94254327, 0.9133687, 0.9641903, 0.9604317, 0.96464413, 0.98130786, 0.94832665, 0.91677946, 0.96387833, 0.96014655, 0.9658581, 0.98241526, 0.9480901, 0.9104361, 0.9653138, 0.9612431, 0.96831816, 0.98172224, 0.94315094, 0.9140228, 0.96076995, 0.96088976, 0.9636863, 0.9806824, 0.94301796, 0.913648, 0.9644635, 0.9604486, 0.96501297, 0.9813207, 0.9486502, 0.9173572, 0.9640449, 0.95991296, 0.9658658, 0.98238695, 0.9480142, 0.91057485, 0.96522063, 0.96117955, 0.9685103, 0.98175585, 0.94297576, 0.91424626, 0.9608484, 0.96117616, 0.96369326, 0.98071414, 0.9427759, 0.9144811, 0.96469, 0.96081835, 0.96499044, 0.98149556, 0.9481026, 0.91836774, 0.96406716, 0.9603686, 0.9657105, 0.9825858, 0.9479567, 0.91151273, 0.96548694, 0.96188813, 0.9683073, 0.98183054, 0.9429392, 0.9145186, 0.96070194, 0.96111435, 0.9636634, 0.98076105, 0.94278234, 0.9147142, 0.9646399, 0.9609392, 0.96521187, 0.9814353, 0.94837993, 0.91837573, 0.9640528, 0.9604351, 0.9660406, 0.98249674, 0.94856405, 0.9123511, 0.9656032, 0.961902, 0.9686193, 0.9818631, 0.943731, 0.9160509, 0.9611012, 0.96174884, 0.9638964, 0.9807859, 0.9435186, 0.9157244, 0.96478623, 0.9617398, 0.9652698, 0.98149407, 0.9488269, 0.9198874, 0.96440756, 0.96108663, 0.9661498, 0.98257697, 0.94839597, 0.91296667, 0.96570456, 0.962722, 0.96898717, 0.9819558, 0.94357955, 0.9167102, 0.96149254, 0.9624639, 0.96422035, 0.98090875, 0.9435237, 0.9169558, 0.96504897, 0.9622753, 0.9657836, 0.9815586, 0.9488767, 0.9202258, 0.9645527, 0.96134436, 0.9665024, 0.9826309, 0.9485073, 0.9134724, 0.9657579, 0.96233535, 0.9692001, 0.98206514, 0.94354546, 0.9173644, 0.96163, 0.961954, 0.9643662, 0.98108035, 0.94364905, 0.9177377, 0.9654673, 0.9620986, 0.96589226, 0.98171645, 0.94931996, 0.92137456, 0.964816, 0.9618582, 0.9667125, 0.9828054, 0.94904673, 0.91470027, 0.9663314, 0.96307623, 0.9692328, 0.9821352, 0.9439636, 0.9179907, 0.9620025, 0.9626965, 0.9643619, 0.9810751, 0.9438101, 0.91798, 0.96557385, 0.96249926, 0.9657698, 0.9816778, 0.9493075, 0.9214624, 0.9649587, 0.96209145, 0.9665587, 0.9827482, 0.9489088, 0.91518134, 0.9660375, 0.9633917, 0.96917844, 0.98210716, 0.9438223, 0.91869414, 0.96170264, 0.9629004, 0.96457344, 0.9810448, 0.9438514, 0.9185359, 0.9654627, 0.9626097, 0.96608603, 0.98166084, 0.9491598, 0.9216168, 0.9650433, 0.9621827, 0.96708006, 0.9826718, 0.94876564, 0.9157642, 0.9661597, 0.96332943, 0.9694024, 0.98202825, 0.9441055, 0.91941416, 0.9618333, 0.96264446, 0.9643436, 0.9810323, 0.94372433, 0.918141, 0.96541333, 0.9620864, 0.96519554, 0.9817183, 0.9488969, 0.9220852, 0.96488833, 0.9621178, 0.96584654, 0.98275286, 0.9491043, 0.91663486, 0.9663931, 0.96319205, 0.9684889, 0.9821806, 0.9442655, 0.919582, 0.96211815, 0.9628091, 0.9637967, 0.9812096, 0.94459075, 0.9194814, 0.965656, 0.96209246, 0.96481997, 0.981764, 0.94969743, 0.92291397, 0.9650434, 0.9617612, 0.96579796, 0.9828249, 0.94936454, 0.91565895, 0.96637994, 0.9631277, 0.9683584, 0.9820932, 0.9440595, 0.9189846, 0.9619893, 0.96278423, 0.9633615, 0.98103607, 0.9437665, 0.918991, 0.9655536, 0.96241754, 0.9647473, 0.98162615, 0.9489557, 0.92249906, 0.96489, 0.9620694, 0.96602905, 0.98266923, 0.94856596, 0.9155424, 0.9662705, 0.9632038, 0.9685471, 0.9820323, 0.94262177, 0.9186073, 0.96180665, 0.96302676, 0.9632637, 0.980993, 0.9419913, 0.9177111, 0.96543604, 0.9628932, 0.96479976, 0.98154175, 0.94764066, 0.92101413, 0.96490556, 0.9623281, 0.9658453, 0.98257226, 0.94659644, 0.91489697, 0.9662393, 0.9637584, 0.96856236, 0.9819844, 0.9411635, 0.9192428, 0.96180433, 0.963841, 0.9642334, 0.9808309, 0.9410581, 0.91902304, 0.9656444, 0.9633795, 0.9651249, 0.98148525, 0.9465177, 0.9230847, 0.9652577, 0.9628682, 0.9662763, 0.98247325, 0.9458987, 0.9162501, 0.966404, 0.9641168, 0.9685894, 0.98179, 0.94087803, 0.9209631, 0.9622791, 0.9641267, 0.9640145, 0.98070633, 0.9405722, 0.9195316, 0.96557146, 0.96360916, 0.96469504, 0.9812688, 0.9463388, 0.9232186, 0.96525216, 0.96320397, 0.9660613, 0.98245084, 0.9457203, 0.91720206, 0.9664042, 0.9643877, 0.968198, 0.9817962, 0.9407879, 0.92071927, 0.9624339, 0.9647495, 0.96370393, 0.9806472, 0.94041264, 0.9195977, 0.9661103, 0.9645884, 0.9649729, 0.98112637, 0.9463376, 0.9225649, 0.9654388, 0.9634761, 0.96607876, 0.9823292, 0.94580114, 0.9165787, 0.96668273, 0.964659, 0.9684363, 0.98172885, 0.9409561, 0.9211074, 0.96275914, 0.9642476, 0.96411836, 0.98060316, 0.9409142, 0.9194573, 0.96588546, 0.9635151, 0.9654546, 0.981087, 0.94669753, 0.92310613, 0.96543866, 0.96330917, 0.96598524, 0.98211735, 0.9459465, 0.91570145, 0.9667162, 0.964804, 0.9689955, 0.9814715, 0.94070244, 0.92003584, 0.96220464, 0.96447796, 0.96395665, 0.98024815, 0.94007635, 0.91912967, 0.96593475, 0.96432483, 0.9654281, 0.98099744, 0.94637424, 0.92393047, 0.9654007, 0.9638386, 0.9662526, 0.9822325, 0.946089, 0.9177668, 0.96689534, 0.96535224, 0.9692643, 0.9818907, 0.9417427, 0.9231918, 0.96277803, 0.9653805, 0.9647364, 0.9809646, 0.941676, 0.9218032, 0.96628064, 0.96544415, 0.966464, 0.98155665, 0.94758487, 0.92624724, 0.9659424, 0.964928, 0.96663874, 0.9825923, 0.9466091, 0.91900444, 0.96687084, 0.96605855, 0.9692628, 0.9819001, 0.94214237, 0.92322904, 0.9630997, 0.9651629, 0.9644336, 0.980827, 0.94178087, 0.9227875, 0.96636504, 0.9656114, 0.966275, 0.9817219, 0.9478113, 0.92633194, 0.9660767, 0.9651199, 0.96704525, 0.982651174, 0.946644187, 0.91974545, 0.9671348, 0.96618736, 0.9692011, 0.9818492, 0.94199246, 0.9230339, 0.96315545, 0.9658762, 0.9648846, 0.9809356, 0.94179934, 0.9218046, 0.96608746, 0.96577024, 0.96624726, 0.98167485, 0.94758254, 0.92530715, 0.96559936, 0.9650621, 0.9665926, 0.98255897, 0.9467996, 0.91786695, 0.96635026, 0.96644753, 0.9695588, 0.9821368, 0.9420148, 0.9224009, 0.96212214, 0.9656672, 0.96491885, 0.98108083, 0.94169354, 0.9219238, 0.9657865, 0.96566164, 0.96625173, 0.9817557, 0.94777375, 0.9263477, 0.9655478, 0.9647687, 0.96676743, 0.98281217, 0.94750977, 0.9209076, 0.96679974, 0.96630126, 0.9694601, 0.98230106, 0.94296145, 0.9237602, 0.9626223, 0.965859, 0.96478814, 0.9813576, 0.9429202, 0.9223973, 0.9661972, 0.9658216, 0.9665444, 0.9820765, 0.9485929, 0.9259116, 0.96548, 0.9649293, 0.96712154, 0.9830075, 0.9479885, 0.9197429, 0.9664342, 0.9662234, 0.96961874, 0.98239917, 0.94340813, 0.9236496, 0.96228135, 0.96559185, 0.9648497, 0.9813503, 0.94327503, 0.9223314, 0.9657003, 0.96574354, 0.9663906, 0.98208874, 0.9489017, 0.9256747, 0.96536714, 0.9649281, 0.9667586, 0.98308593, 0.948547, 0.9198245, 0.9665672, 0.9661224, 0.9695062, 0.9825702, 0.9444241, 0.9230271, 0.9624208, 0.9657452, 0.9646506, 0.98143184, 0.9436584, 0.92210114, 0.9657552, 0.96557873, 0.96627533, 0.98208344, 0.94911414, 0.9254454, 0.96536344, 0.96489286, 0.9669871, 0.9831084, 0.9483609, 0.9187797, 0.96600103, 0.9657369, 0.9688639, 0.9823695, 0.94350874, 0.9219513, 0.96116704, 0.9653044, 0.96420074, 0.9813958, 0.9432798, 0.9213123, 0.96497625, 0.9651886, 0.96579707, 0.98207647, 0.94902956, 0.9247756, 0.9649326, 0.96449226, 0.9670333, 0.98306024, 0.9485724, 0.92008066, 0.9664729, 0.9662763, 0.96944255, 0.9824164, 0.9441321, 0.9235847, 0.962127, 0.96534383, 0.9649172, 0.9813028, 0.9440815, 0.9229825, 0.96566266, 0.9653376, 0.9661469, 0.9820123, 0.9498915, 0.92649746, 0.965363, 0.96462613, 0.96694046, 0.98307604, 0.9491018, 0.9201353, 0.96663696, 0.96566164, 0.9694493, 0.9823987, 0.94459, 0.92262864, 0.9621906, 0.9651871, 0.9647767, 0.9813431, 0.9444496, 0.9224032, 0.9656511, 0.96510035, 0.96635956, 0.9820629, 0.9502234, 0.9261888, 0.96523803, 0.9641473, 0.96696067, 0.9830889, 0.94993895, 0.9203953, 0.9664384, 0.9648565, 0.9693462, 0.9823491, 0.94526386, 0.9234177, 0.96209234, 0.9646002, 0.9646707, 0.98130524, 0.9448913, 0.9235095, 0.96563697, 0.9645971, 0.9661981, 0.9819884, 0.9505408, 0.92668444, 0.9653027, 0.9637428, 0.9670281, 0.98293626, 0.9495337, 0.9208804, 0.96628743, 0.96510214, 0.9695048, 0.9823549, 0.9452268, 0.9239058, 0.96202666, 0.9647142, 0.96471566, 0.9811788, 0.9446037, 0.9235805, 0.9655937, 0.96449393, 0.9662266, 0.98202467, 0.950269, 0.9272017, 0.96530557, 0.9643938, 0.967032, 0.9830798, 0.94970495, 0.92174935, 0.9666341, 0.9657282, 0.9695656, 0.98235416, 0.9454385, 0.92451286, 0.9624924, 0.9652371, 0.9645635, 0.98133254, 0.9450857, 0.92405975, 0.9659611, 0.96521795, 0.96605355, 0.9820792, 0.9505908, 0.92750555, 0.96583474, 0.964657, 0.9669932, 0.983122, 0.9498269, 0.92221856, 0.96692836, 0.96569264, 0.9692675, 0.98235464, 0.94515747, 0.92483556, 0.96240157, 0.9656023, 0.96449363, 0.98121095, 0.94477445, 0.92435455, 0.9658711, 0.9658663, 0.9658201, 0.9819739, 0.950342, 0.92772704, 0.96544546, 0.96474516, 0.96661747, 0.9828978, 0.9495369, 0.9217961, 0.96654695, 0.96581274, 0.9690018, 0.9822241, 0.94532424, 0.92470485, 0.9621013, 0.96537626, 0.9641614, 0.98120534, 0.9450083, 0.924534, 0.96544313, 0.9650476, 0.96562326, 0.9819365, 0.95079815, 0.92782974, 0.9654818, 0.9644894, 0.96637803, 0.9830548, 0.9499313, 0.92171484, 0.96626186, 0.96516687, 0.9688562, 0.9822949, 0.9454814, 0.9237304, 0.9621048, 0.96504396, 0.96403825, 0.98112696, 0.9450191, 0.9240513, 0.965737, 0.965168, 0.9654439, 0.98204243, 0.95054716, 0.927312, 0.9655984, 0.9647251, 0.9664441, 0.9829575, 0.9499058, 0.9216731, 0.9667546, 0.96595544, 0.96891564, 0.98230046, 0.9454994, 0.92453927, 0.962376, 0.9654934, 0.9641453, 0.98124486, 0.94565237, 0.92407066, 0.9661955, 0.9653701, 0.9656398, 0.98190045, 0.95110875, 0.9272629, 0.9658229, 0.9651218, 0.9664819, 0.9828697, 0.95006955, 0.9219054, 0.96702665, 0.96653515, 0.9689307, 0.9822724, 0.9462788, 0.92522204, 0.9633102, 0.96613556, 0.96429306, 0.9812181, 0.9457917, 0.92540455, 0.9666877, 0.96596676, 0.96561795, 0.98194444, 0.9513942, 0.92780185, 0.9661261, 0.96523094, 0.96633244, 0.9829291, 0.95086217, 0.9225346, 0.96697414, 0.96636605, 0.9685478, 0.98232406, 0.9464798, 0.92453414, 0.9626648, 0.96606, 0.9637273, 0.9812502, 0.946165, 0.9233257, 0.96627384, 0.96583116, 0.96506315, 0.98205906, 0.9517741, 0.9272836, 0.9658979, 0.9652415, 0.966067, 0.98309433, 0.95091254, 0.92238295, 0.9670227, 0.96614945, 0.9685306, 0.98248696, 0.94682956, 0.92556924, 0.9630732, 0.96616626, 0.9637867, 0.9812852, 0.9464571, 0.92472404, 0.9665513, 0.96542656, 0.96518755, 0.9820362, 0.9517235, 0.9267245, 0.96604264, 0.96551615, 0.9659532, 0.9829136, 0.9513577, 0.92110425, 0.96701473, 0.9661868, 0.96835214, 0.98230654, 0.94687575, 0.924162, 0.9626491, 0.9658302, 0.9634167, 0.9811545, 0.9463978, 0.9237818, 0.96589136, 0.9653948, 0.964417, 0.9818379, 0.9517057, 0.92644465, 0.965724, 0.9648317, 0.96541345, 0.9827875, 0.9508444, 0.9203868, 0.9667978, 0.9657039, 0.9678302, 0.98210347, 0.94683576, 0.9238926, 0.96241355, 0.9655568, 0.96320873, 0.9811138, 0.94658524, 0.92404634, 0.9658156, 0.96522206, 0.9645921, 0.9818206, 0.9519552, 0.92696434, 0.96549624, 0.9647078, 0.96544945, 0.98278093, 0.9514949, 0.92125183, 0.966695, 0.9658951, 0.96784437, 0.9821144, 0.94719833, 0.92460996, 0.96241987, 0.9656366, 0.9628723, 0.9809699, 0.9467186, 0.924225, 0.96588904, 0.9655334, 0.96436256, 0.9817021, 0.95215917, 0.92754096, 0.96540016, 0.9651438, 0.9651266, 0.98271346, 0.9514696, 0.92157936, 0.96669054, 0.9662013, 0.96769845, 0.98212993, 0.94719297, 0.924282, 0.9623443, 0.96580803, 0.96281475, 0.98104435, 0.946743, 0.92364067, 0.9659244, 0.96548235, 0.96409756, 0.9818348, 0.9522996, 0.927543, 0.9658197, 0.96488667, 0.9651418, 0.98282665, 0.9516092, 0.92168874, 0.9667191, 0.96603775, 0.96787417, 0.982285, 0.94740915, 0.9249004, 0.9626566, 0.9657896, 0.9632038, 0.98114175, 0.94722366, 0.9252844, 0.9661338, 0.9658315, 0.9646801, 0.98197824, 0.9526265, 0.9284795, 0.96605486, 0.9651599, 0.96545714, 0.9829796, 0.9518942, 0.92344475, 0.96733105, 0.9665024, 0.96803164, 0.9824109, 0.9480338, 0.92566323, 0.96301204, 0.9659413, 0.9632958, 0.98128754, 0.9476295, 0.92528194, 0.9663187, 0.9660763, 0.96490765, 0.9820862, 0.9529002, 0.9281241, 0.96627945, 0.9657169, 0.96567, 0.98307097, 0.95237637, 0.922558, 0.96727383, 0.9668736, 0.9681787, 0.98248315, 0.9483597, 0.92634624, 0.96333814, 0.96654576, 0.96364623, 0.9814285, 0.9480923, 0.925079, 0.9665385, 0.96655345, 0.9650132, 0.9822151, 0.95335907, 0.9287245, 0.96606845, 0.96579885, 0.96607053, 0.9831326, 0.9525762, 0.9234242, 0.96721977, 0.9670141, 0.96849835, 0.98251617, 0.9484064, 0.92577314, 0.96344036, 0.96653026, 0.9637564, 0.98135424, 0.9477778, 0.9246559, 0.9667286, 0.9663352, 0.9649114, 0.9822006, 0.95321554, 0.9282133, 0.96643186, 0.9657155, 0.9658618, 0.98312336, 0.9526167, 0.92163414, 0.96749455, 0.9668461, 0.96836156, 0.9825023, 0.94829315, 0.9247126, 0.96338075, 0.9667719, 0.9636833, 0.9813659, 0.947603, 0.9253434, 0.9665971, 0.96677655, 0.96508336, 0.9820569, 0.95345646, 0.92716986, 0.9664542, 0.9664179, 0.9655408, 0.98293585, 0.952489, 0.9213142, 0.9676434, 0.967902, 0.9681694, 0.98241574, 0.9483535, 0.9249757, 0.96352726, 0.96704614, 0.9634136, 0.98115945, 0.9477618, 0.92364675, 0.9665827, 0.96660924, 0.9648802, 0.9819017, 0.95343804, 0.92645305, 0.9663095, 0.9655523, 0.96549803, 0.98286754, 0.95245355, 0.92031753, 0.9671738, 0.9664969, 0.9685156, 0.9823857, 0.9483357, 0.9235727, 0.9629558, 0.96613675, 0.9638226, 0.98128533, 0.94779336, 0.9233099, 0.9664443, 0.9661814, 0.96511745, 0.98194194, 0.953243, 0.9264069, 0.9662367, 0.9654966, 0.9660039, 0.98295426, 0.9526896, 0.921153, 0.9673565, 0.9664196, 0.9683735, 0.982453, 0.9481544, 0.9241052, 0.96314204, 0.9661777, 0.96361125, 0.9814488, 0.94800705, 0.9239416, 0.96655834, 0.9658889, 0.96532524, 0.9822015, 0.95330876, 0.9290835, 0.96662796, 0.96525025, 0.966028, 0.9830458, 0.9524773, 0.9251273, 0.9676634, 0.96675926, 0.9686006, 0.9823032, 0.9480783, 0.92987126, 0.9636133, 0.96666414, 0.96405977, 0.98128694, 0.9480606, 0.92680013, 0.96679485, 0.96625215, 0.96522784, 0.98195916, 0.95336133, 0.93046075, 0.96630067, 0.9661835, 0.9663668, 0.9831809, 0.9526817, 0.92617863, 0.96739477, 0.96698236, 0.9688798, 0.98244137, 0.948076, 0.92691463, 0.9636293, 0.9669971, 0.96409434, 0.98140466, 0.9480743, 0.92524886, 0.9668824, 0.9667909, 0.96554524, 0.982214, 0.95321053, 0.9315078, 0.9666509, 0.96620387, 0.96627444, 0.983214, 0.9521044, 0.92491287, 0.9677018, 0.96720463, 0.968857, 0.98260075, 0.94777095, 0.92864704, 0.9634301, 0.9672209, 0.9640466, 0.9815891, 0.94732285, 0.92930603, 0.9669524, 0.9669989, 0.96544427, 0.9823507, 0.9526144, 0.931432, 0.9665604, 0.9665037, 0.9661826, 0.98313004, 0.9513167, 0.9251287, 0.9674123, 0.9673922, 0.9689266, 0.98233175, 0.94669205, 0.92440516, 0.9628382, 0.9672089, 0.96449536, 0.9815849, 0.946876, 0.9269, 0.9668881, 0.96810246, 0.9665365, 0.9825071, 0.9525526, 0.93226206, 0.9667458, 0.96818304, 0.9671252, 0.9832659, 0.9514284, 0.9217579, 0.9683235, 0.969348, 0.96973366, 0.98289335, 0.94632256, 0.9252623, 0.9645863, 0.9690136, 0.9645578, 0.9820093, 0.94537425, 0.9240674, 0.9680577, 0.9686022, 0.96572053, 0.9825049, 0.95101506, 0.9264652, 0.96793056, 0.9684372, 0.9665831, 0.98332226, 0.95035857, 0.9212614, 0.96889704, 0.96934676, 0.969221, 0.9828652, 0.94586277, 0.92345995, 0.965473, 0.9688703, 0.96457857, 0.9817889, 0.9450364, 0.9242091, 0.96826136, 0.96882445, 0.96572745, 0.9825818, 0.9503364, 0.92785716, 0.9684056, 0.9685593, 0.96674657, 0.9833277, 0.94995844, 0.92350084, 0.96904355, 0.97034574, 0.96914274, 0.9826109, 0.9456704, 0.92510474, 0.965874, 0.96928, 0.96432054, 0.98156244, 0.94498074, 0.924058, 0.9684164, 0.969508, 0.9657568, 0.9821666, 0.9504923, 0.9275871, 0.9683507, 0.96850115, 0.96593106, 0.9830269, 0.9496769, 0.9212481, 0.9689342, 0.96928406, 0.9680167, 0.98225343, 0.9452628, 0.9239834, 0.96430135, 0.96870965, 0.96374875, 0.9811799, 0.94489366, 0.9226827, 0.9672491, 0.96939105, 0.9656254, 0.98176366, 0.95068645, 0.9263108, 0.9675478, 0.9692592, 0.9666518, 0.98266363, 0.949679, 0.9197121, 0.9679988, 0.9684008, 0.96832967, 0.98229516, 0.9463366, 0.9230018, 0.9642432, 0.9681473, 0.96320385, 0.981191, 0.9460762, 0.92244756, 0.96734136, 0.96782595, 0.96551216, 0.9821076, 0.9515362, 0.92964077, 0.9684839, 0.9687252, 0.9665079, 0.9832229, 0.950584, 0.9212113, 0.9687561, 0.96960336, 0.96831584, 0.9825656, 0.94614047, 0.9218674, 0.9643037, 0.9683888, 0.9641185, 0.981068, 0.9463095, 0.9217516, 0.9665578, 0.9680789, 0.96428007, 0.9815305, 0.95098335, 0.92628455, 0.96680784, 0.96722424, 0.96441656, 0.98252136, 0.950336, 0.9204682, 0.9676821, 0.967996, 0.9671495, 0.98187333, 0.94669163, 0.92402166, 0.96338826, 0.9674425, 0.9627366, 0.9809187, 0.9458859, 0.9231118, 0.966585, 0.9672645, 0.9637903, 0.9817583, 0.95211047, 0.92651016, 0.96663386, 0.96687496, 0.96452343, 0.98280716, 0.95145124, 0.920167, 0.967604, 0.968141, 0.967346, 0.9822051, 0.94724655, 0.9224605, 0.96331435, 0.9677023, 0.96268755, 0.98128694, 0.94630355, 0.9216178, 0.96651924, 0.96767044, 0.96364284, 0.9818092, 0.95186096, 0.92632306, 0.96681, 0.96711314, 0.96427274, 0.98283726, 0.95089215, 0.9203267, 0.96755755, 0.9681816, 0.96708226, 0.98214954, 0.94689405, 0.9231296, 0.9631773, 0.96735024, 0.9621495, 0.98103356, 0.94613844, 0.9229926, 0.9663353, 0.96722466, 0.9637113, 0.98189735, 0.95194167, 0.9268318, 0.9665139, 0.9667437, 0.96447474, 0.982787, 0.9511234, 0.92043567, 0.96741295, 0.9679607, 0.9669394, 0.982298, 0.94656837, 0.923063, 0.9631091, 0.96762085, 0.9620353, 0.9811277, 0.9463671, 0.92187345, 0.96641344, 0.9674701, 0.96308047, 0.9817728, 0.9518776, 0.92648256, 0.96629566, 0.9666913, 0.9640621, 0.9828143, 0.95101243, 0.9199181, 0.9671866, 0.9675629, 0.9667973, 0.98214084, 0.94666344, 0.9227547, 0.96274304, 0.9668966, 0.96217364, 0.98108965, 0.9459329, 0.92230403, 0.9661908, 0.9667559, 0.9637801, 0.98177516, 0.9517817, 0.9256534, 0.9664678, 0.96633387, 0.9645332, 0.98270184, 0.95111585, 0.91990536, 0.9675751, 0.9676224, 0.9671112, 0.98197114, 0.9471162, 0.9221169, 0.96317226, 0.96773726, 0.9622222, 0.98105264, 0.94650835, 0.9218902, 0.9666581, 0.96764797, 0.9646014, 0.9819719, 0.9522567, 0.9255777, 0.96670014, 0.96721363, 0.96535903, 0.9831434, 0.95131004, 0.91765565, 0.96722054, 0.9669543, 0.9673798, 0.9824039, 0.94679177, 0.9206899, 0.9631944, 0.96795636, 0.9629436, 0.9814299, 0.9461544, 0.9206359, 0.96668696, 0.9676914, 0.964639, 0.9821953, 0.95198756, 0.92588, 0.9672049, 0.96789974, 0.96519965, 0.9829045, 0.9515761, 0.91965497, 0.9679415, 0.96898067, 0.96802855, 0.9824147, 0.9474047, 0.92224896, 0.9640013, 0.9689098, 0.96300405, 0.98135537, 0.9469924, 0.92165136, 0.96715486, 0.96869004, 0.9646559, 0.9819552, 0.9528924, 0.92568934, 0.9674005, 0.9684761, 0.9655276, 0.9829035, 0.9521008, 0.9198195, 0.9681931, 0.9695206, 0.96814764, 0.9822339, 0.94791895, 0.9220419, 0.9640296, 0.96878976, 0.96337944, 0.98100245, 0.9476833, 0.92107606, 0.9669972, 0.9685251, 0.9650494, 0.98216265, 0.95335203, 0.92575, 0.96749175, 0.96830887, 0.9661085, 0.9830215, 0.9524725, 0.9199537, 0.9685319, 0.969982, 0.96882653, 0.98240745, 0.94850045, 0.9231516, 0.9646409, 0.968958, 0.9639918, 0.98118734, 0.94795334, 0.92292476, 0.9678068, 0.9690952, 0.966397, 0.9820275, 0.9534918, 0.9261981, 0.9678841, 0.9685943, 0.9659641, 0.9828704, 0.9527066, 0.9204429, 0.9686961, 0.96928966, 0.9685932, 0.9822917, 0.94863224, 0.9226596, 0.9644069, 0.9691635, 0.9636741, 0.9812603, 0.94809777, 0.92204946, 0.9676443, 0.9692155, 0.9655705, 0.9819431, 0.9536804, 0.92633563, 0.96769154, 0.96839505, 0.9658089, 0.98287994, 0.95309836, 0.9204697, 0.9684277, 0.9691574, 0.96849567, 0.98226655, 0.94902974, 0.9228897, 0.9644224, 0.9686109, 0.9636759, 0.98115265, 0.9484761, 0.9220442, 0.9678907, 0.968932, 0.96567655, 0.9821313, 0.9539982, 0.9264529, 0.9682077, 0.9681198, 0.96604294, 0.98310214, 0.9527596, 0.92059386, 0.9689391, 0.9690841, 0.96861917, 0.98227966, 0.9490802, 0.9226676, 0.96498644, 0.968794, 0.9638417, 0.9812418, 0.9487287, 0.9222666, 0.96809256, 0.96872026, 0.9655214, 0.9820415, 0.9542028, 0.9259118, 0.96817946, 0.968135, 0.96582264, 0.98301554, 0.9534671, 0.9203824, 0.9691144, 0.9691908, 0.9683483, 0.98232174, 0.9492931, 0.92249614, 0.9648944, 0.9686572, 0.96373713, 0.9812837, 0.9482942, 0.92172223, 0.96814394, 0.96861994, 0.9652976, 0.98206437, 0.9538835, 0.9260629, 0.9682436, 0.9679799, 0.9656812, 0.9829031, 0.95308036, 0.9199878, 0.9691412, 0.9690063, 0.96848977, 0.98223156, 0.94904995, 0.92256856, 0.9650512, 0.9685601, 0.9634164, 0.981257, 0.9484926, 0.9218911, 0.9683366, 0.9687436, 0.9655275, 0.98201793, 0.95389557, 0.92629635, 0.9684551, 0.9680272, 0.9661914, 0.98309135, 0.9531115, 0.9205034, 0.96924317, 0.96909493, 0.9688722, 0.98245, 0.949336, 0.92255294, 0.96500885, 0.9684912, 0.96341205, 0.9811591, 0.9485635, 0.9215655, 0.9677641, 0.9682814, 0.96409655, 0.9817483, 0.95443195, 0.9257468, 0.96765244, 0.9672363, 0.96508414, 0.98270047, 0.9533466, 0.91980904, 0.9685611, 0.96857005, 0.9686045, 0.9824072, 0.94922847, 0.9217661, 0.9645566, 0.96796453, 0.96384, 0.98118204, 0.9484032, 0.921239, 0.96803766, 0.96852577, 0.96514744, 0.9820464, 0.9543893, 0.92568517, 0.96797436, 0.9679307, 0.965689, 0.9829789, 0.95354456, 0.92019016, 0.9688674, 0.96888363, 0.96844155, 0.98216003, 0.949749, 0.9229616, 0.9648439, 0.96814114, 0.9633084, 0.9810699, 0.94908494, 0.9221769, 0.96813923, 0.9684563, 0.9651105, 0.9820392, 0.9545617, 0.9259625, 0.9681455, 0.96771085, 0.96565485, 0.9829387, 0.9537181, 0.920165, 0.96893936, 0.9687552, 0.9682178, 0.9823951, 0.95005095, 0.9227695, 0.96495736, 0.9682008, 0.9633002, 0.9812304, 0.9491057, 0.9222368, 0.9681681, 0.9683838, 0.96509105, 0.9820848, 0.9545316, 0.92591524, 0.968256, 0.9677134, 0.96587765, 0.98298395, 0.9537356, 0.9199671, 0.9690873, 0.96874845, 0.96851707, 0.98242366, 0.9494435, 0.92283255, 0.9648215, 0.9682141, 0.96361035, 0.9814222, 0.9489827, 0.9220774, 0.9681018, 0.9682815, 0.96549106, 0.98225856, 0.9545044, 0.92632455, 0.9679863, 0.96766776, 0.9662023, 0.9832016, 0.953741, 0.92014563, 0.96901387, 0.968604, 0.96903336, 0.9826194, 0.95014966, 0.9233499, 0.9652461, 0.9682391, 0.9642601, 0.981516, 0.9496398, 0.9227988, 0.96850383, 0.96842897, 0.96592516, 0.98222834, 0.95514625, 0.9266594, 0.9683317, 0.9678394, 0.96646154, 0.9831394, 0.9540842, 0.92072505, 0.96939844, 0.9689841, 0.9687808, 0.98244804, 0.9501154, 0.9234497, 0.96521664, 0.96848273, 0.9637747, 0.9813074, 0.9492328, 0.9220683, 0.9683326, 0.9685487, 0.96569645, 0.9822344, 0.9548078, 0.9264809, 0.9684437, 0.96791995, 0.96600467, 0.9830911, 0.9542316, 0.9206062, 0.96927935, 0.96890676, 0.9688904, 0.9824421, 0.9498268, 0.92343444, 0.9652739, 0.96836436, 0.96402234, 0.9813741, 0.94926614, 0.9232476, 0.9686798, 0.9684151, 0.9659864, 0.9822181, 0.9552999, 0.92786616, 0.96886694, 0.96781945, 0.9665226, 0.98312956, 0.95436615, 0.9225382, 0.96949077, 0.968996, 0.9694955, 0.9825221, 0.9503077, 0.9251841, 0.9655766, 0.96860844, 0.9649425, 0.9816009, 0.9498765, 0.92504084, 0.9689183, 0.9685051, 0.965961, 0.9821851, 0.9550116, 0.92963046, 0.96918327, 0.9680206, 0.9671765, 0.9834928, 0.9547479, 0.92409444, 0.969894, 0.9689376, 0.96986794, 0.9829176, 0.95157504, 0.9255565, 0.9660026, 0.96870327, 0.96490055, 0.9818118, 0.95047474, 0.9241687, 0.9691488, 0.96866286, 0.96630144, 0.98255277, 0.9559068, 0.9280968, 0.9691867, 0.96812296, 0.9668179, 0.9834348, 0.9550127, 0.92205715, 0.9697524, 0.969209, 0.9693309, 0.98280686, 0.9512015, 0.9251704, 0.9658929, 0.9686678, 0.9645528, 0.98182184, 0.95047283, 0.9247546, 0.9690043, 0.9686642, 0.96621656, 0.98253596, 0.9557331, 0.92849964, 0.9689774, 0.96810305, 0.96657896, 0.98342395, 0.9547148, 0.9223735, 0.9696421, 0.9691352, 0.9689866, 0.9828316, 0.95057786, 0.92443705, 0.9657756, 0.9686478, 0.9642963, 0.9816768, 0.94999826, 0.92365843, 0.9689803, 0.96860105, 0.9659589, 0.9825294, 0.9553383, 0.9279055, 0.9689118, 0.9679575, 0.96677256, 0.98344916, 0.9543552, 0.9223298, 0.96974385, 0.9690405, 0.9693322, 0.98276526, 0.9508748, 0.9248129, 0.96593595, 0.968698, 0.9645514, 0.9817075, 0.9498885, 0.9242198, 0.9689697, 0.968527, 0.96629924, 0.9825069, 0.9553265, 0.9280605, 0.96892154, 0.9680826, 0.9668022, 0.9833943, 0.9546458, 0.9226258, 0.9696291, 0.9689829, 0.9692856, 0.9827919, 0.9506546, 0.9250417, 0.96564794, 0.96857274, 0.9645212, 0.98176575, 0.94975644, 0.9241574, 0.968678, 0.96855664, 0.966329, 0.9825225, 0.9553066, 0.9277757, 0.9687104, 0.96794486, 0.9668627, 0.9835091, 0.9545793, 0.9219483, 0.96965784, 0.9689108, 0.9694586, 0.98281467, 0.9506259, 0.92450285, 0.96566474, 0.96858203, 0.96480376, 0.9819132, 0.9498308, 0.9240451, 0.96886045, 0.9685647, 0.96637774, 0.98260236, 0.9554909, 0.9276364, 0.9688714, 0.96805793, 0.96680164, 0.9834457, 0.95459247, 0.9217751, 0.96967363, 0.96909976, 0.9694647, 0.98274213, 0.9508692, 0.9243579, 0.9657119, 0.96850276, 0.96468484, 0.98169863, 0.9499994, 0.92333657, 0.9688947, 0.9685443, 0.9661483, 0.9824662, 0.9555544, 0.9271721, 0.9689622, 0.96807814, 0.9668297, 0.9833157, 0.9545575, 0.92125815, 0.9697167, 0.9689551, 0.96944535, 0.98286283, 0.95068073, 0.9239208, 0.9658223, 0.9684529, 0.96449685, 0.98183596, 0.9494477, 0.9234619, 0.9690127, 0.96844673, 0.96612763, 0.9826305, 0.95533025, 0.92680806, 0.9690008, 0.96785855, 0.96676064, 0.98347396, 0.95469445, 0.9212904, 0.9697664, 0.9687942, 0.9693229, 0.9828218, 0.9508249, 0.9236544, 0.96609426, 0.9685263, 0.9647605, 0.98186743, 0.94986194, 0.9230701, 0.9692991, 0.96841174, 0.96634054, 0.9825842, 0.9554938, 0.9268436, 0.9692154, 0.96795815, 0.9670201, 0.98347896, 0.95463353, 0.92102355, 0.97002363, 0.9688793, 0.9696842, 0.982894, 0.9507372, 0.9231722, 0.9660922, 0.96837807, 0.9647794, 0.98180526, 0.949918, 0.92233294, 0.96924955, 0.96845096, 0.96645045, 0.982668, 0.9556545, 0.926233, 0.96891683, 0.96782714, 0.9666851, 0.98354787, 0.9547802, 0.9201618, 0.96997607, 0.96869344, 0.96943617, 0.98298705, 0.9508749, 0.92314094, 0.9659963, 0.9684532, 0.9646825, 0.9819101, 0.94982773, 0.9230723, 0.9692044, 0.9684058, 0.9662425, 0.9827546, 0.95524955, 0.92690635, 0.9690512, 0.9679041, 0.9668724, 0.9836667, 0.95453095, 0.9211099, 0.9699953, 0.96884066, 0.9694982, 0.98306715, 0.9507182, 0.92393774, 0.9659523, 0.96840847, 0.9647592, 0.9819993, 0.9498972, 0.92283905, 0.9692154, 0.96843666, 0.96649355, 0.9828391, 0.9553232, 0.9266082, 0.9691333, 0.9679326, 0.96712786, 0.98360395, 0.9544781, 0.9210444, 0.9700529, 0.96885765, 0.9696787, 0.9830139, 0.95078933, 0.9238713, 0.9660537, 0.96852267, 0.964803, 0.9820141, 0.9498994, 0.9235211, 0.96926355, 0.9684076, 0.9665619, 0.98270714, 0.95538205, 0.9282181, 0.96926993, 0.9679809, 0.96726596, 0.98354757, 0.95469195, 0.9230719, 0.9700543, 0.96898633, 0.96966815, 0.98303306, 0.95087403, 0.92402065, 0.965929, 0.9684095, 0.9651689, 0.9819533, 0.9501604, 0.9236799, 0.96915776, 0.96848106, 0.9669803, 0.98265845, 0.95636725, 0.92836225, 0.96937835, 0.9678987, 0.96756995, 0.98364925, 0.95519227, 0.9230329, 0.97028494, 0.9689761, 0.9703087, 0.9830383, 0.9511602, 0.9256816, 0.9662476, 0.9685952, 0.96572423, 0.98211795, 0.9504846, 0.9250616, 0.9696017, 0.96860576, 0.9673014, 0.9829438, 0.9560824, 0.9296716, 0.96963555, 0.9681341, 0.96803665, 0.9838696, 0.9553956, 0.9245697, 0.9704014, 0.9693271, 0.97059745, 0.9832787, 0.9514161, 0.9268302, 0.96637815, 0.9688787, 0.9659822, 0.98227894, 0.9505831, 0.92619956, 0.96957725, 0.9686602, 0.96726215, 0.98279774, 0.9559797, 0.92902386, 0.9696309, 0.9682112, 0.9678972, 0.9837149, 0.9552398, 0.9236816, 0.9704572, 0.96917385, 0.970391, 0.98314744, 0.9514069, 0.92636704, 0.9665365, 0.96881413, 0.9656365, 0.9820537, 0.9507832, 0.9262588, 0.96965134, 0.9687358, 0.9672365, 0.98276746, 0.9558755, 0.92975444, 0.9696771, 0.9681892, 0.9676624, 0.98370314, 0.9550819, 0.9250734, 0.9703699, 0.9691701, 0.97035617, 0.9830517, 0.9514636, 0.9266819, 0.9667709, 0.9689025, 0.9658858, 0.98218775, 0.9508055, 0.92596096, 0.96981007, 0.9688478, 0.9676165, 0.98291475, 0.95584255, 0.92939585, 0.969912, 0.9683861, 0.9682169, 0.9837918, 0.954934, 0.9235688, 0.970704, 0.969481, 0.9707737, 0.9831757, 0.95093244, 0.92652315, 0.9669252, 0.9691509, 0.9663648, 0.98221856, 0.9500663, 0.9249004, 0.96991044, 0.9690643, 0.96786535, 0.98290724, 0.9557071, 0.92851454, 0.97000396, 0.968561, 0.9683489, 0.98383224, 0.9549702, 0.9228102, 0.9708735, 0.96952987, 0.9707568, 0.9832289, 0.9509343, 0.92553574, 0.96699256, 0.9692546, 0.966067, 0.98226756, 0.9501772, 0.92485577, 0.9699664, 0.9691114, 0.96813077, 0.9834334, 0.95547706, 0.92893875, 0.96998715, 0.9688738, 0.9688385, 0.98419225, 0.95488006, 0.92310077, 0.97076, 0.9697046, 0.97146726, 0.9834613, 0.95098054, 0.9261003, 0.9670925, 0.969294, 0.96670216, 0.9823236, 0.95020884, 0.92507094, 0.9700841, 0.96924925, 0.96825683, 0.9832131, 0.9554615, 0.927451, 0.9698514, 0.9686775, 0.9686534, 0.9838065, 0.9541118, 0.9212164, 0.970665, 0.9696214, 0.9710938, 0.98321533, 0.95013857, 0.9241462, 0.9667371, 0.96917737, 0.9664228, 0.9821469, 0.9494679, 0.9235691, 0.9699589, 0.9690975, 0.96837974, 0.98302776, 0.9552403, 0.92792445, 0.9698307, 0.9684563, 0.96896195, 0.98382545, 0.95431465, 0.9220801, 0.97072035, 0.96942925, 0.9713598, 0.9831903, 0.9504176, 0.9251905, 0.96686125, 0.96907413, 0.96662927, 0.98214567, 0.9498442, 0.9240733, 0.96978587, 0.9690608, 0.968418, 0.9828914, 0.955268, 0.92796534, 0.9700098, 0.9685376, 0.9687835, 0.9837019, 0.95442, 0.92218053, 0.97053367, 0.9694884, 0.9710564, 0.9831941, 0.95081747, 0.92513674, 0.9668018, 0.9690643, 0.9665845, 0.9821959, 0.95022714, 0.92422926, 0.9699395, 0.9691426, 0.9683981, 0.9829886, 0.95553434, 0.92750907, 0.9699869, 0.96864086, 0.9689556, 0.9838558, 0.9546811, 0.9218056, 0.9708039, 0.9695784, 0.9712814, 0.98315686, 0.9507581, 0.924423, 0.96707433, 0.96921575, 0.966658, 0.9820156, 0.9503142, 0.9235163, 0.9701368, 0.96898144, 0.9680003, 0.9827231, 0.9550013, 0.92745525, 0.9698785, 0.96845365, 0.96866935, 0.98363113, 0.9538843, 0.9214, 0.9705394, 0.96920824, 0.97120774, 0.98321044, 0.9499805, 0.9242518, 0.9666714, 0.9688885, 0.9664741, 0.98208106, 0.94936293, 0.9231846, 0.9699098, 0.96887267, 0.96819144, 0.9829227, 0.9547286, 0.9266686, 0.96973455, 0.9682588, 0.9686697, 0.9837187, 0.9543121, 0.9210697, 0.970669, 0.96917725, 0.9713235, 0.9831828, 0.9504607, 0.92391443, 0.96684796, 0.96874565, 0.96667874, 0.98213774, 0.94970024, 0.9228214, 0.9699513, 0.96862304, 0.96848214, 0.9831352, 0.9552377, 0.9277652, 0.96998334, 0.9682445, 0.9689745, 0.9840127, 0.9546257, 0.9217253, 0.9708011, 0.969277, 0.9714882, 0.9836983, 0.95025665, 0.923767, 0.96696824, 0.96885824, 0.96693057, 0.9825581, 0.9500027, 0.923536, 0.97028995, 0.96885365, 0.9687247, 0.98345083, 0.95548457, 0.9276621, 0.97033554, 0.96838635, 0.96941656, 0.98435855, 0.9549153, 0.92246926, 0.9714157, 0.96929884, 0.9721513, 0.9840934, 0.9519207, 0.92441237, 0.96764296, 0.96893007, 0.967747, 0.9827373, 0.9511631, 0.9240123, 0.97075, 0.96888375, 0.9688492, 0.9834689, 0.95609486, 0.9287872, 0.97049665, 0.96870786, 0.9692098, 0.98430103, 0.9555698, 0.92359245, 0.9715056, 0.9694364, 0.971403, 0.98334634, 0.9521408, 0.92596465, 0.96781635, 0.9692392, 0.9670374, 0.98241687, 0.9510857, 0.9253289, 0.97074693, 0.969246, 0.96846896, 0.98298186, 0.95681864, 0.92913157, 0.9706836, 0.9686961, 0.96906227, 0.9840917, 0.9557155, 0.9233068, 0.9713722, 0.9694875, 0.9715209, 0.98343444, 0.95220953, 0.9255831, 0.9677068, 0.96901745, 0.96700025, 0.9823648, 0.9510489, 0.92452455, 0.97072256, 0.9690281, 0.96868515, 0.9833021, 0.956065, 0.92849827, 0.97082967, 0.9685496, 0.9690471, 0.9840513, 0.955364, 0.92251813, 0.97145766, 0.969348, 0.9716493, 0.9834463, 0.9514555, 0.9250175, 0.96775424, 0.9689455, 0.9672143, 0.98250896, 0.9500051, 0.92433333, 0.9707027, 0.9687728, 0.96898377, 0.9834607, 0.9555868, 0.9286764, 0.9707143, 0.9683359, 0.9692928, 0.98426175, 0.9560608, 0.9226603, 0.9716574, 0.96913135, 0.9720251, 0.9835656, 0.9530629, 0.92530495, 0.96780336, 0.9689306, 0.9676953, 0.98272455, 0.95041704, 0.9243399, 0.97070134, 0.96893007, 0.96912056, 0.98337865, 0.9563327, 0.92850053, 0.9706359, 0.96861726, 0.96936226, 0.9842187, 0.9562604, 0.9226489, 0.9714239, 0.96937156, 0.971759, 0.9835229, 0.9522607, 0.92515564, 0.96750313, 0.96940166, 0.96745056, 0.98236525, 0.94985074, 0.92472696, 0.9704929, 0.96933335, 0.96922326, 0.98336005, 0.95533997, 0.9282328, 0.9707002, 0.96890837, 0.9697685, 0.9841495, 0.9551132, 0.923244, 0.97141606, 0.9700566, 0.9725268, 0.9837257, 0.9518986, 0.9256468, 0.967654, 0.9698415, 0.9676082, 0.98243207, 0.95027125, 0.9253775, 0.97037685, 0.9695592, 0.9691282, 0.9834901, 0.9565762, 0.9282241, 0.97028685, 0.96897906, 0.9693916, 0.9844498, 0.9568815, 0.9225167, 0.9710555, 0.9698122, 0.9719511, 0.9837083, 0.95172566, 0.92493784, 0.9673033, 0.9696614, 0.96742, 0.9828483, 0.95050514, 0.9234686, 0.9704471, 0.9695833, 0.9689866, 0.983903, 0.95681626, 0.9280087, 0.970461, 0.9692834, 0.9695421, 0.98440844, 0.95490074, 0.92204106, 0.97124195, 0.9698728, 0.9720136, 0.98389846, 0.95108306, 0.92490196, 0.96743685, 0.9694968, 0.9673122, 0.9828771, 0.9506054, 0.923855, 0.97046316, 0.9693785, 0.9689586, 0.9836714, 0.9558648, 0.92779344, 0.9704231, 0.96895695, 0.96949625, 0.9844638, 0.95489603, 0.9223578, 0.9713922, 0.9698916, 0.9719253, 0.983841, 0.9510209, 0.9249092, 0.96764755, 0.96948975, 0.96726483, 0.9828773, 0.9505159, 0.92396986, 0.9705668, 0.96934915, 0.9687862, 0.98370945, 0.9560578, 0.92815167, 0.9706631, 0.96903694, 0.96935135, 0.9845138, 0.955676, 0.9226619, 0.9715934, 0.969844, 0.9718099, 0.98393804, 0.9519975, 0.9256162, 0.9677481, 0.9695247, 0.9671494, 0.9828476, 0.9509951, 0.92386883, 0.97068065, 0.96937144, 0.96881557, 0.983806, 0.95621866, 0.92772007, 0.97068036, 0.96902823, 0.96959496, 0.98457474, 0.95552963, 0.92234176, 0.9716635, 0.9698732, 0.97193414, 0.9840565, 0.9515464, 0.9249713, 0.9678211, 0.96942407, 0.9673616, 0.9830726, 0.95091563, 0.9245048, 0.97088265, 0.9693907, 0.9690494, 0.9838927, 0.95592034, 0.92818147, 0.9707808, 0.968997, 0.9695667, 0.9846689, 0.95551485, 0.92271715, 0.9715589, 0.9699387, 0.9720837, 0.9840768, 0.9516231, 0.92531055, 0.96761996, 0.9695312, 0.96752685, 0.9831447, 0.95121044, 0.92436504, 0.9705878, 0.96918285, 0.969157, 0.98390794, 0.95609605, 0.9283676, 0.9705048, 0.96882576, 0.9696055, 0.9846697, 0.9555537, 0.9227019, 0.971369, 0.96972555, 0.9721658, 0.98410636, 0.9518205, 0.9257473, 0.967688, 0.9693628, 0.9675463, 0.9831208, 0.9509328, 0.92451316, 0.9706946, 0.969307, 0.96932495, 0.983919, 0.9559566, 0.9288722, 0.9707869, 0.96912205, 0.96996486, 0.9846659, 0.95527923, 0.9231736, 0.97159076, 0.96993065, 0.9723909, 0.9840762, 0.95148665, 0.9259638, 0.9678238, 0.9695676, 0.9678298, 0.9831394, 0.9510497, 0.92489713, 0.97075504, 0.96941376, 0.96949285, 0.983937, 0.9562734, 0.9291389, 0.9707276, 0.9689596, 0.96997166, 0.98469144, 0.9554601, 0.9234667, 0.9714758, 0.9698812, 0.97248197, 0.9840598, 0.9518818, 0.9263432, 0.9675445, 0.96955436, 0.967817, 0.9831153, 0.95145386, 0.92523193, 0.97068876, 0.96939105, 0.96950763, 0.98383987, 0.9567317, 0.9289396, 0.97049403, 0.96911556, 0.969959, 0.9845989, 0.9558074, 0.9225967, 0.97149837, 0.9698546, 0.97243446, 0.9839969, 0.9518206, 0.9250894, 0.9677779, 0.9698631, 0.9677865, 0.98312753, 0.9515905, 0.924703, 0.97089076, 0.9695796, 0.96942294, 0.983865, 0.9565358, 0.9287375, 0.9709942, 0.96942455, 0.96994126, 0.98461795, 0.95602024, 0.9229802, 0.97151124, 0.97018594, 0.9723741, 0.98398477, 0.95244586, 0.9260911, 0.96760243, 0.9699478, 0.9679782, 0.98304003, 0.9524291, 0.92531174, 0.97070956, 0.969666, 0.9695172, 0.9839121, 0.95683444, 0.9293219, 0.9707097, 0.96939594, 0.96995306, 0.98464644, 0.9560029, 0.9236931, 0.9713013, 0.97013086, 0.9722607, 0.9840894, 0.9519616, 0.9264862, 0.9676801, 0.96993357, 0.9676037, 0.9830487, 0.9512268, 0.92510015, 0.97072697, 0.96974707, 0.9692973, 0.9838389, 0.9563924, 0.92925435, 0.9708122, 0.9692592, 0.9698702, 0.9846421, 0.9558054, 0.92418194, 0.9714156, 0.97025913, 0.9723541, 0.98394334, 0.95180666, 0.92698187, 0.9677393, 0.9699785, 0.96799076, 0.9831668, 0.9519111, 0.925692, 0.97080797, 0.9699009, 0.96961725, 0.98388934, 0.9569159, 0.93012935, 0.97072154, 0.969292, 0.9700751, 0.9846764, 0.9574947, 0.9245666, 0.97156465, 0.9700637, 0.97245896, 0.9840716, 0.9538538, 0.92742896, 0.9678234, 0.9698295, 0.9680913, 0.9832593, 0.9528257, 0.92567784, 0.97070706, 0.9696002, 0.96949846, 0.98399204, 0.95705235, 0.9288924, 0.9705479, 0.9691097, 0.9699782, 0.9847217, 0.9562334, 0.9234534, 0.9713356, 0.96989495, 0.9723256, 0.98407495, 0.95197266, 0.92683095, 0.9677289, 0.96949613, 0.9677486, 0.9832538, 0.95172954, 0.926309, 0.97057354, 0.9696094, 0.96951103, 0.98405325, 0.95757335, 0.9297813, 0.9709656, 0.9692912, 0.97036946, 0.98478657, 0.95718, 0.9232237, 0.97173506, 0.96996665, 0.9723164, 0.983964, 0.95246893, 0.9258883, 0.96782607, 0.9696945, 0.9676299, 0.9829838, 0.95141166, 0.92478245, 0.9706753, 0.9695182, 0.96915215, 0.9838273, 0.956785, 0.9293785, 0.9710888, 0.9691417, 0.9700085, 0.98474723, 0.95678514, 0.92257345, 0.9719339, 0.9700047, 0.9726388, 0.9840307, 0.9533334, 0.92538023, 0.968326, 0.9697019, 0.96793514, 0.98306, 0.95147705, 0.9245225, 0.97102857, 0.9694783, 0.96960056, 0.9839023, 0.956867, 0.9283008, 0.970892, 0.9691444, 0.96995735, 0.9845798, 0.9562892, 0.9225248, 0.97170365, 0.9699625, 0.9723521, 0.9838732, 0.9515078, 0.9251702, 0.9679502, 0.9696808, 0.967675, 0.98296654, 0.9506517, 0.92418814, 0.97093314, 0.96948534, 0.96927196, 0.9836533, 0.9565786, 0.92807454, 0.9710179, 0.9690086, 0.96958685, 0.98447543, 0.956161, 0.9226814, 0.97168666, 0.9698057, 0.97204584, 0.9837675, 0.95232165, 0.92538995, 0.96821725, 0.9695905, 0.96724963, 0.9827442, 0.9520862, 0.92469794, 0.9711831, 0.9693284, 0.96927804, 0.98368526, 0.95710456, 0.9287889, 0.9709864, 0.9689941, 0.96978855, 0.98437935, 0.956451, 0.92277294, 0.97156036, 0.9698544, 0.97203547, 0.9836962, 0.9527773, 0.9259309, 0.9679736, 0.9695299, 0.96756864, 0.982809, 0.9528508, 0.9251957, 0.9710673, 0.96951246, 0.96944433, 0.9838881, 0.95757663, 0.92882174, 0.9712163, 0.9691556, 0.97006524, 0.98454314, 0.95698357, 0.9239422, 0.9720805, 0.9702707, 0.9724176, 0.9838956, 0.95318246, 0.92653245, 0.9682551, 0.9696454, 0.96794534, 0.9829901, 0.952224, 0.92502576, 0.97125757, 0.9696214, 0.9697138, 0.98384285, 0.9573502, 0.9286113, 0.9712461, 0.9692461, 0.97022486, 0.98468727, 0.9570093, 0.9229278, 0.9719734, 0.970363, 0.97257394, 0.9840338, 0.95322657, 0.92529297, 0.9681976, 0.97008497, 0.9679699, 0.98306584, 0.9525944, 0.924477, 0.9711378, 0.96966463, 0.96959716, 0.9838604, 0.9573487, 0.9283739, 0.97133267, 0.9694095, 0.97014344, 0.98470783, 0.9570224, 0.9227965, 0.9720209, 0.97030073, 0.9723941, 0.98413104, 0.95348907, 0.9256774, 0.96827996, 0.96977824, 0.9678391, 0.9831562, 0.95281965, 0.92463785, 0.97128546, 0.9696092, 0.96946573, 0.9839661, 0.957912, 0.9286871, 0.97134155, 0.9692246, 0.9701994, 0.98475087, 0.95736235, 0.92299676, 0.9720142, 0.9702389, 0.9725852, 0.9841313, 0.95365006, 0.92550135, 0.96840817, 0.9697852, 0.96802473, 0.9831955, 0.9533009, 0.924797, 0.9713164, 0.9696021, 0.9695788, 0.9839719, 0.957988, 0.928536, 0.9713429, 0.9692954, 0.9701691, 0.98475546, 0.95738363, 0.92306864, 0.972251, 0.9703644, 0.97264725, 0.9841484, 0.95355886, 0.92605287, 0.96851724, 0.9700361, 0.96806663, 0.98322755, 0.9529594, 0.9251362, 0.97152764, 0.96999973, 0.96959907, 0.983982, 0.9579513, 0.92888767, 0.97139466, 0.96949726, 0.9703618, 0.9847394, 0.95713794, 0.9229063, 0.9720318, 0.97037536, 0.97266215, 0.9841924, 0.95365614, 0.925945, 0.9683051, 0.96997863, 0.9681618, 0.98321056, 0.953136, 0.9251041, 0.97129345, 0.96985686, 0.96978354, 0.9840508, 0.9580328, 0.92891926, 0.9714173, 0.96950966, 0.97041065, 0.9847719, 0.9575201, 0.9233439, 0.972227, 0.97047293, 0.9727141, 0.98414177, 0.9535738, 0.92601943, 0.9684475, 0.9701684, 0.96819264, 0.9832129, 0.95294905, 0.92491996, 0.971387, 0.96983826, 0.9697806, 0.9839481, 0.957993, 0.9291579, 0.97150075, 0.96961176, 0.97040886, 0.9847126, 0.9571366, 0.92350096, 0.97235376, 0.9704879, 0.97285956, 0.9842313, 0.9539396, 0.9265425, 0.9686017, 0.970112, 0.9685195, 0.98336905, 0.95327187, 0.92548645, 0.97143483, 0.9699025, 0.9700998, 0.9841474, 0.9583247, 0.92922485, 0.97154224, 0.96959907, 0.9707492, 0.9849454, 0.9578164, 0.92381227, 0.97240245, 0.9705458, 0.97303456, 0.98432285, 0.9541047, 0.92635655, 0.96875316, 0.97008485, 0.96858037, 0.98339313, 0.9532548, 0.9251028, 0.97158444, 0.9699637, 0.96997964, 0.9842434, 0.9583602, 0.9292683, 0.9716568, 0.9695542, 0.9706719, 0.9849363, 0.95794725, 0.92374784, 0.97252953, 0.97041166, 0.9731006, 0.98429954, 0.9541691, 0.92637235, 0.9687678, 0.9700075, 0.9686157, 0.98335296, 0.95361894, 0.92547053, 0.9716915, 0.96974045, 0.9702921, 0.9841877, 0.95864123, 0.92924184, 0.9717264, 0.9694067, 0.97085613, 0.9848748, 0.957971, 0.9237727, 0.97248, 0.97031295, 0.97324973, 0.9843351, 0.95429206, 0.9267505, 0.96885675, 0.9699809, 0.9688269, 0.98332286, 0.9538334, 0.92557025, 0.97176725, 0.96978587, 0.9702266, 0.98407227, 0.9583992, 0.9295074, 0.97184426, 0.96946007, 0.9707384, 0.984869, 0.9577429, 0.92371726, 0.97250384, 0.9703588, 0.9731726, 0.9841857, 0.9543617, 0.926516, 0.96872294, 0.97007126, 0.968578, 0.9833183, 0.9537336, 0.92527246, 0.9715182, 0.9697705, 0.97004336, 0.9840693, 0.9585548, 0.9296012, 0.97168237, 0.9695607, 0.9707465, 0.9848219, 0.958194, 0.92444104, 0.9724594, 0.9706206, 0.973069, 0.9842329, 0.9547124, 0.9269396, 0.9687394, 0.9702471, 0.96836424, 0.98318535, 0.9541408, 0.9258408, 0.97158086, 0.97010314, 0.97010314, 0.98409665, 0.9589102, 0.9297703, 0.9718864, 0.96985877, 0.97094226, 0.984894, 0.95848644, 0.92445475, 0.9726503, 0.9710597, 0.97312343, 0.9843493, 0.9549426, 0.9273965, 0.9693643, 0.9710425, 0.9688649, 0.98356175, 0.9550496, 0.9265991, 0.9722877, 0.97103417, 0.97047675, 0.984412, 0.959807, 0.9302129, 0.9725037, 0.97070587, 0.9710962, 0.98503023, 0.9596717, 0.92468506, 0.97326094, 0.97171617, 0.9733446, 0.98441446, 0.95630455, 0.92737615, 0.9697602, 0.971476, 0.9689277, 0.9835283, 0.9554486, 0.9261199, 0.9724968, 0.9710244, 0.9704884, 0.984318, 0.96034855, 0.93021846, 0.9725872, 0.9707182, 0.9711854, 0.98504376, 0.959967, 0.92458224, 0.9733767, 0.971702, 0.9734778, 0.9844779, 0.9562579, 0.9272357, 0.9701054, 0.9713588, 0.96899533, 0.9835118, 0.95604986, 0.9260216, 0.97280383, 0.97074676, 0.97035563, 0.98429215, 0.96062636, 0.9298564, 0.97248113, 0.9703818, 0.9708303, 0.98497236, 0.96007425, 0.9241558, 0.97320133, 0.97140425, 0.97296005, 0.9843834, 0.95673025, 0.9269254, 0.96981794, 0.970998, 0.9685924, 0.983441, 0.9561682, 0.92572176, 0.9724859, 0.97064364, 0.97008866, 0.98411846, 0.9611807, 0.9297668, 0.9725965, 0.9703944, 0.9708249, 0.98505205, 0.9606914, 0.92433393, 0.97351336, 0.97139615, 0.973293, 0.9844483, 0.9574497, 0.9275516, 0.96988106, 0.9710673, 0.9689812, 0.98352957, 0.95702726, 0.92623323, 0.9727059, 0.9707003, 0.9705306, 0.9843413, 0.9615997, 0.9301269, 0.97281295, 0.9704122, 0.971, 0.9850754, 0.9610899, 0.92496616, 0.9735083, 0.9713126, 0.97323745, 0.9844685, 0.95797294, 0.92761284, 0.96982723, 0.9708902, 0.9686707, 0.98355895, 0.9573312, 0.92630064, 0.9726513, 0.97051704, 0.9701864, 0.9843223, 0.96186066, 0.9297977, 0.9726595, 0.9701905, 0.97099596, 0.9850395, 0.9613971, 0.9246734, 0.9733802, 0.97119266, 0.9731512, 0.9844846, 0.95802325, 0.9272786, 0.9698683, 0.9707483, 0.96888393, 0.9835266, 0.9572834, 0.9264105, 0.9728987, 0.97053355, 0.9706059, 0.98441917, 0.96210206, 0.9307214, 0.97299516, 0.9701905, 0.97138095, 0.9851531, 0.9617684, 0.9256012, 0.9736033, 0.97128457, 0.9739242, 0.98471814, 0.95874727, 0.92838866, 0.9697664, 0.970824, 0.9694698, 0.98388785, 0.9584994, 0.9273113, 0.97266126, 0.9705246, 0.97084594, 0.98462045, 0.9630254, 0.9308914, 0.97261554, 0.97032666, 0.97157973, 0.9853058, 0.9623935, 0.92585874, 0.97305864, 0.97128487, 0.9738316, 0.98473203, 0.95919704, 0.9280617, 0.9690818, 0.9708802, 0.9694448, 0.9836682, 0.95873904, 0.9270131, 0.97225255, 0.97047955, 0.9708825, 0.98444116, 0.9627533, 0.92951506, 0.9722615, 0.97025496, 0.97117805, 0.98507994, 0.9620227, 0.9243629, 0.9731366, 0.971009, 0.97364736, 0.984382, 0.9588735, 0.9275751, 0.969985, 0.97115815, 0.9697908, 0.9834785, 0.9584286, 0.9266688, 0.9727304, 0.97076243, 0.9711632, 0.98434967, 0.9629831, 0.93052423, 0.97276545, 0.97083515, 0.9717874, 0.9852051, 0.96266735, 0.92602855, 0.97359085, 0.9720066, 0.9740486, 0.9846208, 0.9599097, 0.92746425, 0.9698369, 0.9713084, 0.9698, 0.98355687, 0.9593308, 0.926074, 0.97276014, 0.97136813, 0.9713892, 0.9844668, 0.96366227, 0.93014836, 0.9724265, 0.9709961, 0.97181016, 0.98476577, 0.96341294, 0.92526317, 0.97365314, 0.971864, 0.9738972, 0.9844423, 0.9603872, 0.92821556, 0.97026664, 0.97154385, 0.96948063, 0.9836788, 0.95958954, 0.92820764, 0.97302294, 0.9711136, 0.97101057, 0.9843233, 0.9644282, 0.9314886, 0.9731428, 0.97115445, 0.97157985, 0.9853101, 0.9636294, 0.9267759, 0.97395927, 0.9718966, 0.97369045, 0.9846202, 0.9601558, 0.9293706, 0.9706263, 0.9717438, 0.96951115, 0.9837553, 0.96001655, 0.9289624, 0.97341996, 0.9714308, 0.9713886, 0.98458856, 0.9641369, 0.9325666, 0.9734629, 0.97121406, 0.97224987, 0.98552287, 0.9639989, 0.927557, 0.9744694, 0.9720801, 0.9744556, 0.9850946, 0.96184105, 0.930469, 0.97136486, 0.97227454, 0.9700496, 0.98421675, 0.9602603, 0.92929435, 0.9736183, 0.97179425, 0.97174674, 0.984977, 0.9640931, 0.9334259, 0.9734306, 0.9710977, 0.97182244, 0.98535407, 0.96348953, 0.9280262, 0.97334707, 0.9719747, 0.9741854, 0.9847076, 0.9600151, 0.9298013, 0.96977353, 0.97145665, 0.9697836, 0.98385483, 0.9592379, 0.92890227, 0.972623, 0.97107697, 0.97128254, 0.9846305, 0.9637943, 0.9325446, 0.972479, 0.97082585, 0.9718235, 0.98529285, 0.963064, 0.9276511, 0.9733297, 0.9719366, 0.9740994, 0.98478127, 0.96022105, 0.92991924, 0.9696799, 0.9716347, 0.9698351, 0.98392314, 0.95953876, 0.92907065, 0.97271574, 0.97126395, 0.97136, 0.98473454, 0.9638945, 0.93330026, 0.97270614, 0.9709635, 0.9718564, 0.9853273, 0.96304035, 0.92881316, 0.97349405, 0.9719955, 0.974179, 0.9848059, 0.9601937, 0.93117857, 0.96988386, 0.9715344, 0.9697517, 0.9838762, 0.959347, 0.9300683, 0.97267103, 0.97126406, 0.9711775, 0.9846773, 0.96360505, 0.93310404, 0.9723453, 0.9707332, 0.9715815, 0.9853887, 0.96319324, 0.92896265, 0.9737057, 0.9714218, 0.9743558, 0.9849395, 0.9605776, 0.93180954, 0.9702049, 0.97106713, 0.9700034, 0.9839796, 0.95950186, 0.93139035, 0.97320616, 0.9707082, 0.9714047, 0.9848957, 0.9643301, 0.93568534, 0.97349507, 0.9705091, 0.97182953, 0.9855433, 0.9632165, 0.9308409, 0.9741451, 0.9714412, 0.9743192, 0.9852049, 0.9605841, 0.93303823, 0.9710273, 0.97128266, 0.96999055, 0.9842375, 0.9606844, 0.9333851, 0.97373927, 0.9711944, 0.9713863, 0.98485315, 0.96451676, 0.93515253, 0.9735267, 0.9708294, 0.9717059, 0.98547286, 0.9635795, 0.9303871, 0.9742096, 0.97189415, 0.97378784, 0.98498327, 0.96102285, 0.9328611, 0.97110957, 0.97142243, 0.969907, 0.984151, 0.9603356, 0.93160105, 0.97370714, 0.97113174, 0.9714213, 0.9849067, 0.9647911, 0.9356613, 0.9737707, 0.9709147, 0.972299, 0.98570675, 0.9643662, 0.9308972, 0.97454256, 0.97191936, 0.97456485, 0.9851092, 0.9617038, 0.9331417, 0.9711023, 0.97160125, 0.9702959, 0.98422503, 0.96089816, 0.9321003, 0.9737405, 0.9713176, 0.9717963, 0.9850471, 0.9651204, 0.9356826, 0.973694, 0.97096694, 0.97234666, 0.9856855, 0.96437055, 0.93072873, 0.97448575, 0.97192174, 0.9745297, 0.9850872, 0.9617, 0.9332247, 0.97104746, 0.97149354, 0.97034824, 0.9842504, 0.9610918, 0.93205607, 0.9737707, 0.97110105, 0.9718132, 0.98497134, 0.9652452, 0.9354496, 0.9736564, 0.9708967, 0.97229075, 0.98568344, 0.96462446, 0.93083173, 0.9745456, 0.972038, 0.9746606, 0.9851091, 0.96203804, 0.93339795, 0.971142, 0.9716428, 0.9705287, 0.98420644, 0.96100956, 0.93218035, 0.97380143, 0.97130144, 0.9720848, 0.98498416, 0.96503264, 0.93589985, 0.97373056, 0.9709678, 0.9725065, 0.9856544, 0.9645453, 0.93138206, 0.9744193, 0.97200024, 0.97468096, 0.98509926, 0.96188414, 0.9338004, 0.97108847, 0.9714787, 0.97042274, 0.98422873, 0.9611299, 0.9333028, 0.9738324, 0.971238, 0.9720046, 0.9850915, 0.9651793, 0.9367719, 0.97391325, 0.970982, 0.9726795, 0.985728, 0.9646458, 0.9326629, 0.97464687, 0.9721444, 0.97478783, 0.98513395, 0.9623347, 0.93514836, 0.97160643, 0.9718651, 0.970862, 0.98441374, 0.9612106, 0.93361247, 0.9743114, 0.9717029, 0.9721242, 0.9851031, 0.96556884, 0.9373748, 0.9741537, 0.9712162, 0.9727975, 0.98585755, 0.96532935, 0.9327174, 0.9750072, 0.9723245, 0.9750969, 0.9852026, 0.96257657, 0.9354782, 0.9717125, 0.97204965, 0.97091156, 0.9844044, 0.96219045, 0.93434083, 0.97427136, 0.9714579, 0.97245455, 0.98504525, 0.96540934, 0.9376582, 0.9743498, 0.971227, 0.97287977, 0.985743, 0.96532273, 0.9330431, 0.97502095, 0.97249943, 0.9752066, 0.98517376, 0.9622948, 0.9353815, 0.97197354, 0.971991, 0.9713092, 0.984368, 0.9615595, 0.93421227, 0.9745958, 0.9719405, 0.97295713, 0.98510444, 0.96643275, 0.93801695, 0.97491896, 0.9716879, 0.97326434, 0.98565286, 0.9654794, 0.9328958, 0.97511655, 0.9725416, 0.9753127, 0.9851318, 0.9625306, 0.9344856, 0.971729, 0.9720001, 0.97122234, 0.98424846, 0.9607488, 0.93247557, 0.97452635, 0.9716889, 0.9722682, 0.98473614, 0.9653447, 0.9367785, 0.97455025, 0.97129095, 0.9727762, 0.9855675, 0.96469915, 0.9312868, 0.9753473, 0.9724488, 0.9752279, 0.9851519, 0.962034, 0.9335679, 0.9721814, 0.97202367, 0.97097033, 0.9843202, 0.9616803, 0.93260556, 0.9748505, 0.97162306, 0.97252524, 0.9849659, 0.9654839, 0.93623877, 0.9749894, 0.9714024, 0.97297883, 0.985622, 0.96465313, 0.93119925, 0.975501, 0.972394, 0.9750993, 0.9851645, 0.96200716, 0.9338456, 0.9721776, 0.97193277, 0.97097564, 0.9843112, 0.9609522, 0.93292856, 0.97470903, 0.97173023, 0.97241724, 0.9851085, 0.9649253, 0.93636, 0.974644, 0.97144866, 0.97289735, 0.98572606, 0.96420914, 0.9316215, 0.9752668, 0.9725666, 0.9751261, 0.98520595, 0.9615287, 0.93411607, 0.971865, 0.9721594, 0.97096676, 0.9842679, 0.9605807, 0.9328808, 0.9745486, 0.9718598, 0.97243077, 0.9850536, 0.96485174, 0.9364792, 0.974428, 0.9714602, 0.9728819, 0.9857204, 0.96413887, 0.9312622, 0.9751585, 0.9724929, 0.9751433, 0.9851616, 0.9613733, 0.9333947, 0.97197115, 0.9720453, 0.97091573, 0.9843106, 0.9606737, 0.93247265, 0.97460335, 0.97166437, 0.9724346, 0.9850631, 0.9645777, 0.9361555, 0.974462, 0.97146744, 0.9728559, 0.9857117, 0.9639616, 0.9314939, 0.9752528, 0.97250754, 0.9751083, 0.98516935, 0.9614646, 0.93388635, 0.9719677, 0.9720814, 0.9709494, 0.98426604, 0.96060634, 0.9327296, 0.9746353, 0.97178775, 0.97245085, 0.9850921, 0.964959, 0.9361939, 0.97474355, 0.9715091, 0.9729778, 0.98573697, 0.9642806, 0.9313891, 0.9753786, 0.9725317, 0.9752068, 0.98518115, 0.96150404, 0.9339144, 0.9722865, 0.9721481, 0.9711126, 0.98434293, 0.9608449, 0.93252635, 0.974901, 0.971825, 0.97253865, 0.985098, 0.9649469, 0.9361978, 0.97484237, 0.97151357, 0.9730534, 0.9858192, 0.96437883, 0.93166506, 0.9755846, 0.97276294, 0.9754667, 0.98522896, 0.9617736, 0.9342438, 0.9723856, 0.9722978, 0.971284, 0.98436445, 0.96098775, 0.9328797, 0.9749522, 0.9720599, 0.9727615, 0.9851794, 0.96509624, 0.936544, 0.9748566, 0.97179496, 0.9732091, 0.9858271, 0.96444505, 0.9319888, 0.97561526, 0.9727634, 0.975424, 0.98522246, 0.96174634, 0.9342178, 0.9723559, 0.9723817, 0.9713168, 0.98440963, 0.9610014, 0.93288964, 0.97478664, 0.97199327, 0.972794, 0.985171, 0.96513546, 0.936609, 0.9747146, 0.9716897, 0.9731427, 0.9857791, 0.9644835, 0.93170935, 0.97544134, 0.9727452, 0.9754416, 0.9852063, 0.9617268, 0.9340206, 0.9721896, 0.97227365, 0.9713703, 0.9843993, 0.96095175, 0.9328766, 0.9747414, 0.97196364, 0.9727591, 0.9851273, 0.96509457, 0.93650985, 0.97471195, 0.9716371, 0.97318417, 0.9858094, 0.96458036, 0.93190354, 0.9754133, 0.9727528, 0.975416, 0.985255, 0.9618728, 0.93431, 0.9722552, 0.97230816, 0.97131413, 0.98439884, 0.961035, 0.9335297, 0.97472286, 0.9719128, 0.97268164, 0.9851599, 0.96513945, 0.9370377, 0.97487044, 0.97169286, 0.9731896, 0.98582685, 0.9644079, 0.932335, 0.9753846, 0.9727567, 0.97545856, 0.9852425, 0.9618527, 0.9347984, 0.9721819, 0.9723158, 0.9712734, 0.9844536, 0.96107155, 0.9336716, 0.97472024, 0.9720118, 0.97274154, 0.98511595, 0.9649907, 0.93743235, 0.9746737, 0.9716607, 0.973214, 0.9857869, 0.96446943, 0.93291974, 0.9754049, 0.97288626, 0.9755612, 0.9852442, 0.96190745, 0.93492895, 0.972075, 0.97242886, 0.9714807, 0.98433995, 0.9608954, 0.9338264, 0.9745565, 0.97206265, 0.97298443, 0.9851209, 0.9650001, 0.93735695, 0.9746825, 0.97173154, 0.97351575, 0.98579764, 0.9645555, 0.9325479, 0.97542065, 0.9727967, 0.9756257, 0.98521185, 0.96160567, 0.9346826, 0.97222656, 0.97247505, 0.97151864, 0.98439676, 0.9609207, 0.93346643, 0.97481835, 0.9721657, 0.97294486, 0.9851194, 0.965009, 0.93687034, 0.9747308, 0.97192353, 0.9733848, 0.9857694, 0.96436065, 0.9322599, 0.9755254, 0.9730049, 0.9757002, 0.9851767, 0.96155727, 0.93452495, 0.972337, 0.9726407, 0.97170514, 0.98437274, 0.9608605, 0.9336124, 0.97477674, 0.9724801, 0.9729811, 0.98504883, 0.9648527, 0.9367828, 0.9748855, 0.97208524, 0.9735265, 0.98583025, 0.96421975, 0.93154794, 0.97539574, 0.9731169, 0.97553205, 0.98506755, 0.96111363, 0.9336225, 0.9720446, 0.97268176, 0.9714391, 0.98440397, 0.960672, 0.9328319, 0.9747073, 0.97256434, 0.97300893, 0.98516357, 0.96425915, 0.9363895, 0.974572, 0.9720234, 0.97317195, 0.9857, 0.963469, 0.9319846, 0.97508776, 0.97312105, 0.97533095, 0.9851141, 0.9605587, 0.9345537, 0.9719804, 0.97256887, 0.97105247, 0.984091938, 0.959985554, 0.9328959, 0.9744882, 0.97235817, 0.9726356, 0.9847904, 0.96428263, 0.9362888, 0.97453195, 0.97213405, 0.97297215, 0.98557377, 0.96372396, 0.93160737, 0.975295, 0.97309685, 0.97530025, 0.9850904, 0.9613179, 0.93419003, 0.97192913, 0.9725357, 0.97114605, 0.98423094, 0.9601993, 0.9332254, 0.97456485, 0.9722234, 0.972495, 0.98500687, 0.9644671, 0.93670684, 0.97453314, 0.9720709, 0.97316426, 0.9857323, 0.9639059, 0.93213516, 0.9752142, 0.9731671, 0.9754519, 0.9852124, 0.96115834, 0.93485844, 0.972146, 0.9728196, 0.9713902, 0.98435426, 0.9602742, 0.9339591, 0.9747576, 0.9724886, 0.9729369, 0.98511255, 0.96465355, 0.9377544, 0.9747864, 0.972332, 0.9734957, 0.9858127, 0.9639216, 0.933402, 0.975491, 0.97349554, 0.97574073, 0.98524344, 0.9614909, 0.93575096, 0.97238964, 0.9732161, 0.97171277, 0.9843791, 0.9609329, 0.93476105, 0.9750191, 0.9729715, 0.97333455, 0.9850499, 0.9651689, 0.9378411, 0.9750667, 0.9727054, 0.97362876, 0.98571646, 0.9644349, 0.9326584, 0.975689, 0.97360396, 0.975805, 0.9851991, 0.961593, 0.9353859, 0.97246957, 0.9731923, 0.9718382, 0.98435587, 0.96082366, 0.9343499, 0.9749946, 0.97290087, 0.97332317, 0.9851401, 0.965107, 0.93778837, 0.97510093, 0.9726292, 0.97380936, 0.98576164, 0.9643975, 0.93260837, 0.9755921, 0.9737588, 0.9759463, 0.9851536, 0.96217495, 0.9353838, 0.97258407, 0.9733542, 0.9722306, 0.9843609, 0.96161324, 0.9346128, 0.9753196, 0.97325504, 0.973963, 0.984954, 0.96587765, 0.9382485, 0.975266, 0.9728045, 0.9741086, 0.9856177, 0.96527314, 0.93355316, 0.97615063, 0.9739414, 0.9762105, 0.9850664, 0.9629857, 0.9372687, 0.9733357, 0.973594, 0.97235763, 0.9842419, 0.9620379, 0.93511164, 0.9754686, 0.9731963, 0.9738031, 0.98479396, 0.96530116, 0.93884677, 0.9754603, 0.97271895, 0.9740685, 0.9853853, 0.96425825, 0.93434507, 0.9760927, 0.9735269, 0.9760987, 0.98483664, 0.96155316, 0.9357879, 0.97284794, 0.9729675, 0.97226375, 0.9841433, 0.9607464, 0.9348858, 0.9753279, 0.97277653, 0.97354954, 0.98484886, 0.9649397, 0.9383164, 0.975398, 0.9723904, 0.9740191, 0.98556197, 0.9643378, 0.93356055, 0.975785, 0.97343034, 0.9761368, 0.9849417, 0.96156484, 0.9357929, 0.9727589, 0.9730515, 0.97221315, 0.9842387, 0.9610382, 0.93529546, 0.9754411, 0.97292805, 0.97353244, 0.9849298, 0.96528184, 0.93845993, 0.97535306, 0.972748, 0.974182, 0.9855375, 0.96461, 0.9336417, 0.9758611, 0.97372705, 0.97624403, 0.9849113, 0.9618878, 0.93579483, 0.97285783, 0.97323555, 0.97232133, 0.9839607, 0.9608719, 0.9347739, 0.97519153, 0.9729594, 0.9737161, 0.9848045, 0.9654845, 0.93864924, 0.9752587, 0.9725428, 0.9741519, 0.98552144, 0.96480376, 0.93345237, 0.9758976, 0.973712, 0.9762889, 0.9848685, 0.96243787, 0.93631715, 0.97289354, 0.9735127, 0.9724662, 0.9839144, 0.9613049, 0.93493533, 0.97518665, 0.9730726, 0.9738255, 0.9846021, 0.9654888, 0.93854666, 0.97540516, 0.97281474, 0.9742079, 0.98544365, 0.9647311, 0.9338618, 0.97599983, 0.9738636, 0.9762898, 0.9849026, 0.9621583, 0.9365286, 0.97293574, 0.9735032, 0.97247946, 0.98398954, 0.9612819, 0.9351094, 0.9754416, 0.9730982, 0.9736859, 0.9848696, 0.9654898, 0.93876344, 0.9754892, 0.9729105, 0.9743041, 0.9856741, 0.9648868, 0.9337775, 0.9761646, 0.9739847, 0.9764955, 0.9849406, 0.96207863, 0.9364338, 0.9729926, 0.9735423, 0.9724948, 0.9840635, 0.9613011, 0.93538564, 0.9754916, 0.9732458, 0.97384155, 0.9848011, 0.96526164, 0.9388661, 0.97538006, 0.9730713, 0.9742343, 0.98553324, 0.96465856, 0.9342644, 0.9760643, 0.9740355, 0.97647846, 0.98506665, 0.9620419, 0.93659496, 0.9730068, 0.97384167, 0.97235763, 0.98411757, 0.96144307, 0.93583614, 0.97561175, 0.9737224, 0.97404146, 0.98485523, 0.9656784, 0.93909913, 0.97570795, 0.97346264, 0.97458184, 0.98560715, 0.96491367, 0.9345254, 0.9761788, 0.9744246, 0.97657007, 0.9849445, 0.96231747, 0.9364357, 0.97308105, 0.974179, 0.9728185, 0.9841325, 0.96156025, 0.9356025, 0.9756099, 0.9739348, 0.9742734, 0.98490024, 0.96581393, 0.9390075, 0.9757899, 0.9736448, 0.9747026, 0.98576677, 0.9650742, 0.93438965, 0.9764213, 0.974603, 0.9767949, 0.98508656, 0.9624404, 0.9366397, 0.97327197, 0.9742621, 0.97282887, 0.9842702, 0.961561, 0.9355596, 0.97570115, 0.9740511, 0.97408897, 0.9849277, 0.9656304, 0.93877995, 0.97580796, 0.9737007, 0.97452366, 0.9856171, 0.9650111, 0.9343209, 0.97644025, 0.9748071, 0.9767943, 0.98502266, 0.96257037, 0.93653315, 0.9733391, 0.9743678, 0.97288483, 0.9841218, 0.96170896, 0.9356969, 0.975952, 0.97410655, 0.9743347, 0.98482424, 0.96563727, 0.9390829, 0.9759375, 0.97389966, 0.97463924, 0.9856554, 0.96536636, 0.9344194, 0.9766466, 0.974928, 0.97688633, 0.9851615, 0.9627943, 0.9370556, 0.9734735, 0.9745861, 0.97303087, 0.9842891, 0.96199334, 0.9355038, 0.97604036, 0.9742595, 0.97415334, 0.9848542, 0.9661882, 0.9389414, 0.97608864, 0.9740476, 0.9746731, 0.9855175, 0.9653808, 0.9340259, 0.97684187, 0.97478265, 0.9767522, 0.98500896, 0.9625855, 0.9369191, 0.97358704, 0.9743532, 0.97292376, 0.98407716, 0.9616675, 0.9358302, 0.97597915, 0.9741546, 0.9740771, 0.9849887, 0.96590245, 0.9392149, 0.976004, 0.97368217, 0.974398, 0.9855042, 0.9651213, 0.9349647, 0.9766077, 0.9749697, 0.9768191, 0.9850499, 0.96265763, 0.9374794, 0.97357255, 0.9746265, 0.97285223, 0.98417515, 0.9620147, 0.93605953, 0.9759271, 0.974392, 0.974225, 0.98495597, 0.9658392, 0.9395114, 0.9758916, 0.9739551, 0.9745783, 0.9857072, 0.96507293, 0.93481, 0.9762967, 0.97495145, 0.9767305, 0.9851805, 0.9625117, 0.9371027, 0.9733595, 0.97456443, 0.9729661, 0.98432875, 0.9619756, 0.9359585, 0.97578555, 0.9743157, 0.9741684, 0.9849777, 0.9657813, 0.9390463, 0.975901, 0.97406286, 0.9747278, 0.9857715, 0.96532124, 0.9341494, 0.9764886, 0.9751101, 0.97687334, 0.9851987, 0.96287185, 0.9366741, 0.97339416, 0.9746354, 0.9732134, 0.9843263, 0.9622157, 0.93548447, 0.9758, 0.9744392, 0.97448957, 0.9850367, 0.9661077, 0.93903685, 0.9757691, 0.9740422, 0.9750333, 0.98571414, 0.96552616, 0.93454367, 0.9763979, 0.97518677, 0.9770184, 0.9852036, 0.9630077, 0.9369526, 0.9734737, 0.97469544, 0.9733146, 0.9843909, 0.9620688, 0.93560684, 0.9758671, 0.97444654, 0.97456896, 0.98511755, 0.9662406, 0.9388666, 0.97571534, 0.9741374, 0.9748035, 0.98564684, 0.9654771, 0.9340021, 0.97637403, 0.97503906, 0.9768539, 0.98509836, 0.96279395, 0.9361337, 0.9731428, 0.97458947, 0.97313166, 0.98425347, 0.9621616, 0.9352424, 0.97565764, 0.97439384, 0.9744042, 0.9849761, 0.96621567, 0.9388807, 0.9758564, 0.9741286, 0.9750084, 0.9856719, 0.96552145, 0.9342978, 0.9762907, 0.97511137, 0.9771065, 0.9851688, 0.96304584, 0.9366101, 0.97324604, 0.9744922, 0.97310627, 0.9842334, 0.9623541, 0.93481123, 0.975425, 0.9743033, 0.9744819, 0.98495376, 0.9661963, 0.9386083, 0.9753584, 0.9739792, 0.9748395, 0.9856617, 0.9655385, 0.9336498, 0.97598606, 0.9749372, 0.9771822, 0.98521286, 0.9632158, 0.9366425, 0.97299373, 0.9746732, 0.9734982, 0.9843829, 0.9622869, 0.9356104, 0.9755608, 0.97450113, 0.97479963, 0.98517805, 0.9663409, 0.9394788, 0.9755809, 0.97408015, 0.9752401, 0.985768, 0.96546656, 0.9346667, 0.97611153, 0.9752736, 0.97732806, 0.985185, 0.9632253, 0.93693084, 0.9730182, 0.9747893, 0.9734668, 0.98443377, 0.9620611, 0.9361037, 0.97545683, 0.9746562, 0.97491497, 0.9851489, 0.96625483, 0.9396696, 0.9755626, 0.9742658, 0.97529614, 0.98578286, 0.9658112, 0.9354244, 0.97619224, 0.9753724, 0.97740775, 0.98518777, 0.96344215, 0.93791837, 0.9729982, 0.9748824, 0.9737152, 0.98440844, 0.9625234, 0.9366075, 0.975663, 0.9747074, 0.97502464, 0.9850892, 0.9668441, 0.94042575, 0.97580236, 0.97441363, 0.97532237, 0.98577, 0.9661723, 0.9355003, 0.9764798, 0.9752863, 0.97731483, 0.98522455, 0.9631009, 0.937512, 0.97302395, 0.9747679, 0.9734142, 0.9842307, 0.96180993, 0.93591183, 0.9753448, 0.97443205, 0.9748405, 0.9848759, 0.9659015, 0.9387633, 0.975317, 0.9739943, 0.97533196, 0.9856509, 0.9650387, 0.9337716, 0.9759991, 0.97497624, 0.97731006, 0.9851653, 0.96259916, 0.93646353, 0.9729566, 0.97451574, 0.9736155, 0.9842449, 0.96145827, 0.9350541, 0.97526497, 0.97420925, 0.9749509, 0.9849102, 0.9657131, 0.9385937, 0.97521013, 0.9738263, 0.97532463, 0.98570764, 0.964954, 0.93432075, 0.97578037, 0.97491044, 0.9771956, 0.9850042, 0.96205324, 0.9368591, 0.97274977, 0.97435457, 0.9734625, 0.98416674, 0.9616358, 0.9348472, 0.9752049, 0.97412056, 0.9751498, 0.9849336, 0.9660605, 0.938158, 0.9752466, 0.9737084, 0.97570807, 0.98557436, 0.9655663, 0.9337072, 0.975679, 0.97495496, 0.97799575, 0.98493147, 0.96313, 0.93646663, 0.9725799, 0.97456926, 0.97458494, 0.9842658, 0.9619467, 0.93575734, 0.97536045, 0.97445065, 0.97637045, 0.98516554, 0.966452, 0.93992215, 0.9754588, 0.97423065, 0.9765969, 0.98578966, 0.96567297, 0.9358133, 0.9759576, 0.9750919, 0.97890556, 0.9852389, 0.9627259, 0.93775326, 0.97303593, 0.97464436, 0.9749424, 0.98421025, 0.96222687, 0.9351669, 0.975551, 0.97463393, 0.9760675, 0.98485976, 0.9666343, 0.9397584, 0.9757808, 0.9742085, 0.97642106, 0.9857463, 0.96570855, 0.9337571, 0.9762992, 0.9750685, 0.97830814, 0.984824, 0.9628611, 0.93564475, 0.9729714, 0.9746031, 0.97476894, 0.9843897, 0.96189815, 0.9333618, 0.9753904, 0.9743639, 0.976315, 0.985123, 0.9662655, 0.93794787, 0.97585064, 0.9741304, 0.976428, 0.98557544, 0.96558785, 0.9331767, 0.9765471, 0.9749585, 0.9780718, 0.9847647, 0.96313655, 0.93508464, 0.97363675, 0.9745097, 0.9743577, 0.9839532, 0.9622142, 0.9333249, 0.9758351, 0.97410315, 0.9758396, 0.9847519, 0.96645343, 0.9375187, 0.97573906, 0.9738545, 0.97605944, 0.9854388, 0.9657836, 0.9329692, 0.9762675, 0.9748702, 0.97808915, 0.98478115, 0.96353453, 0.93484926, 0.9728267, 0.97455025, 0.9742662, 0.98398674, 0.962358, 0.93321425, 0.97550905, 0.97423494, 0.9756753, 0.9847456, 0.9670979, 0.9373835, 0.9753954, 0.9738313, 0.9758696, 0.9854735, 0.9663325, 0.93224365, 0.976533, 0.97517097, 0.97815025, 0.98488474, 0.96393794, 0.9351315, 0.97372127, 0.9745954, 0.9743677, 0.9841032, 0.9628717, 0.9336586, 0.97625744, 0.9744154, 0.9758764, 0.98492867, 0.96729225, 0.9378808, 0.9762649, 0.97396797, 0.97633284, 0.9857386, 0.96654105, 0.9326937, 0.97685003, 0.97521216, 0.9782622, 0.9850692, 0.96396416, 0.93588907, 0.9738376, 0.97472805, 0.9747918, 0.98438686, 0.9628165, 0.93349165, 0.9763123, 0.97467494, 0.9761286, 0.9848188, 0.96707714, 0.9367235, 0.9761871, 0.9741744, 0.9762606, 0.9855133, 0.96652216, 0.93191123, 0.97666115, 0.9751364, 0.9784302, 0.98490834, 0.96425855, 0.93433946, 0.9736925, 0.97458726, 0.9749151, 0.9840939, 0.96308655, 0.9329839, 0.97612756, 0.9742802, 0.97578377, 0.9847492, 0.96707994, 0.9371314, 0.9763333, 0.9739671, 0.9761762, 0.9855203, 0.9664029, 0.9324394, 0.9769537, 0.9752124, 0.97823846, 0.98494935, 0.96377045, 0.9352458, 0.97422284, 0.97478163, 0.974606, 0.98417425, 0.9630568, 0.93344957, 0.9762883, 0.9742269, 0.9755971, 0.98466253, 0.96682215, 0.9372228, 0.9761838, 0.97371745, 0.976035, 0.9853649, 0.96619195, 0.9329098, 0.9770154, 0.9749544, 0.9778536, 0.9845458, 0.96305406, 0.9353703, 0.97334474, 0.97433454, 0.9745762, 0.9837892, 0.96290326, 0.934114, 0.976121, 0.97425836, 0.97581, 0.9845866, 0.96707267, 0.9382059, 0.97653997, 0.97409564, 0.9765282, 0.9856267, 0.96658975, 0.93377835, 0.9774336, 0.97528195, 0.97822976, 0.9852159, 0.96422887, 0.9356915, 0.97422487, 0.9747259, 0.9746848, 0.98440003, 0.96336746, 0.93453586, 0.9766199, 0.9744533, 0.976344, 0.98488736, 0.96731645, 0.93912673, 0.976771, 0.9740902, 0.97647786, 0.98570526, 0.96650064, 0.9342383, 0.9772484, 0.9752039, 0.978118, 0.98519087, 0.96450955, 0.93652636, 0.97469485, 0.9744343, 0.9747946, 0.98440623, 0.9639528, 0.9357773, 0.9772036, 0.97484607, 0.9764131, 0.9853258, 0.96800137, 0.93889403, 0.9770278, 0.9744692, 0.9765875, 0.98584723, 0.9669552, 0.9351041, 0.9774099, 0.975843, 0.9788289, 0.98539156, 0.96456224, 0.93742377, 0.9740751, 0.9749255, 0.9746702, 0.9842392, 0.9632628, 0.9361478, 0.9767611, 0.97464925, 0.97587377, 0.98483187, 0.96757466, 0.94135445, 0.9766995, 0.9745412, 0.9766059, 0.98554635, 0.96668077, 0.93397266, 0.97677165, 0.97517973, 0.97820455, 0.9848358, 0.9633742, 0.9371886, 0.97409874, 0.9744578, 0.97491497, 0.9842334, 0.9622602, 0.93420565, 0.97568727, 0.9740761, 0.9761755, 0.98428035, 0.96660364, 0.93819827, 0.9757658, 0.9737328, 0.9767422, 0.9851179, 0.9655424, 0.9331166, 0.97615904, 0.97509164, 0.9789772, 0.9843955, 0.96204025, 0.93515515, 0.97225326, 0.9745588, 0.9756611, 0.98343134, 0.9619232, 0.9337223, 0.975155, 0.9745759, 0.97672105, 0.9841688, 0.9658441, 0.9373521, 0.9747335, 0.9736365, 0.9771055, 0.9850649, 0.96539116, 0.93311244, 0.975517, 0.9749044, 0.97895813, 0.9845398, 0.9628893, 0.9351722, 0.97257215, 0.9744974, 0.97546786, 0.9835886, 0.9620524, 0.934057, 0.97506887, 0.97410583, 0.9770939, 0.9845227, 0.96678436, 0.9382079, 0.975031, 0.973559, 0.9775848, 0.98517585, 0.9664099, 0.93404573, 0.97564465, 0.9750788, 0.9797301, 0.9848529, 0.96325356, 0.9359039, 0.97252256, 0.9747479, 0.9762546, 0.9841394, 0.9624414, 0.93483573, 0.97522134, 0.97461885, 0.97705346, 0.9848031, 0.96684706, 0.9394548, 0.97556466, 0.9740577, 0.97762704, 0.9856112, 0.9663281, 0.93450695, 0.9758977, 0.97527915, 0.97983766, 0.9851756, 0.9636925, 0.93697816, 0.9730156, 0.97486556, 0.9759966, 0.98426986, 0.9626566, 0.9357851, 0.9754588, 0.9747326, 0.97746015, 0.98514783, 0.96710724, 0.9395855, 0.9755726, 0.9742822, 0.9778841, 0.98580277, 0.96638894, 0.93506753, 0.9760263, 0.97532123, 0.97979, 0.9852126, 0.9641502, 0.9382071, 0.9733522, 0.9749619, 0.9766682, 0.9846036, 0.96343595, 0.93629336, 0.97582406, 0.9748249, 0.9778993, 0.98506767, 0.96708494, 0.9382479, 0.97577107, 0.97382337, 0.97771126, 0.9855644, 0.96583474, 0.9341455, 0.97594815, 0.97503567, 0.9796778, 0.9850738, 0.9635358, 0.9370962, 0.9734977, 0.9746211, 0.97622776, 0.9843125, 0.96304, 0.9359339, 0.9754538, 0.97408664, 0.9772603, 0.9848823, 0.96650296, 0.93925875, 0.9753632, 0.97389233, 0.9778485, 0.9859361, 0.9657651, 0.9337736, 0.9763016, 0.9748718, 0.97961384, 0.98502177, 0.9633386, 0.9366169, 0.97312206, 0.97427964, 0.97626597, 0.98430955, 0.96285653, 0.9361742, 0.9758612, 0.97415876, 0.97746766, 0.98509836, 0.96676195, 0.93907744, 0.9760987, 0.9738429, 0.97780776, 0.9858438, 0.9663725, 0.93466294, 0.97657293, 0.97480327, 0.97963285, 0.9852035, 0.9639482, 0.936459, 0.973625, 0.97462046, 0.9763198, 0.9844168, 0.96347123, 0.9354515, 0.97607976, 0.97460043, 0.977648, 0.9850691, 0.96755576, 0.9405002, 0.97591305, 0.9740238, 0.97795266, 0.98576915, 0.96709764, 0.9363733, 0.9764019, 0.97543204, 0.9796662, 0.98522353, 0.9646985, 0.9385409, 0.9733246, 0.9751751, 0.9764364, 0.9845165, 0.96372354, 0.937425, 0.97581965, 0.9749254, 0.97779876, 0.9856327, 0.9678859, 0.9410411, 0.9761421, 0.9745386, 0.9780164, 0.9855739, 0.9669074, 0.93556, 0.97644085, 0.9757016, 0.97974145, 0.9847089, 0.9650059, 0.93867606, 0.9737423, 0.97547287, 0.97671074, 0.9841164, 0.9646377, 0.9367685, 0.9760791, 0.9753332, 0.9775284, 0.9842234, 0.9686067, 0.94049215, 0.9759084, 0.9745033, 0.9777553, 0.98505634, 0.96721286, 0.93607163, 0.9763291, 0.9757747, 0.97976, 0.9844006, 0.96485895, 0.9383521, 0.97369295, 0.97543204, 0.97603184, 0.9836137, 0.9641729, 0.93654275, 0.9757465, 0.9751175, 0.9781295, 0.9842972, 0.9684314, 0.9417747, 0.9762542, 0.9747498, 0.97815436, 0.98490113, 0.9676037, 0.93558764, 0.97664225, 0.97586334, 0.98017037, 0.9840741, 0.9651351, 0.9375884, 0.9738771, 0.97545683, 0.9768448, 0.9834939, 0.9640971, 0.9357036, 0.9761837, 0.97564584, 0.97829163, 0.9845489, 0.96881783, 0.9405568, 0.9761732, 0.9747912, 0.9782243, 0.9853447, 0.9675697, 0.9358475, 0.9765672, 0.9758059, 0.98003983, 0.98429227, 0.96521264, 0.93781847, 0.9739624, 0.97551924, 0.97693914, 0.9831073, 0.96402943, 0.9360257, 0.9763064, 0.9750955, 0.97799075, 0.98396367, 0.9679491, 0.9401851, 0.976479, 0.97493696, 0.9781089, 0.9845466, 0.96682394, 0.93464833, 0.97703266, 0.9754818, 0.9801128, 0.9838838, 0.9649152, 0.9377841, 0.97427726, 0.9754689, 0.9767412, 0.98316956, 0.96407175, 0.93756354, 0.9768797, 0.9753498, 0.97778636, 0.9833534, 0.96809644, 0.9411903, 0.97645694, 0.97469455, 0.9779037, 0.9844615, 0.96733177, 0.9369765, 0.9769637, 0.97586834, 0.9797172, 0.9837887, 0.9649263, 0.93956083, 0.973873, 0.9756472, 0.9766802, 0.9830766, 0.9636914, 0.93758374, 0.9767081, 0.9754416, 0.977871, 0.98381156, 0.96771437, 0.94148177, 0.976611, 0.9750845, 0.9781675, 0.9847468, 0.96712965, 0.9359296, 0.9771385, 0.9759868, 0.9797706, 0.9840703, 0.96433485, 0.9386419, 0.97417235, 0.97546256, 0.97676826, 0.9831299, 0.9633, 0.93728423, 0.97664577, 0.975609, 0.9777744, 0.9839893, 0.96741104, 0.93986845, 0.976497, 0.9753489, 0.97798705, 0.9847206, 0.9666531, 0.93609357, 0.9771996, 0.9763134, 0.9798966, 0.98394257, 0.9641805, 0.936833, 0.9742242, 0.97593486, 0.9766211, 0.9830952, 0.96288556, 0.9360372, 0.9766466, 0.97564256, 0.9778547, 0.9836569, 0.96725166, 0.9401673, 0.9770114, 0.9753743, 0.9782497, 0.9849731, 0.9663627, 0.9369117, 0.9776919, 0.97608954, 0.9801294, 0.9839956, 0.96401757, 0.9384106, 0.97450054, 0.9758521, 0.97693455, 0.9834416, 0.9633027, 0.9372867, 0.97686255, 0.9758091, 0.97813123, 0.9839464, 0.9670958, 0.94201684, 0.97688055, 0.9752794, 0.9784031, 0.9848048, 0.96632284, 0.937527, 0.97750276, 0.97633934, 0.98029995, 0.98413223, 0.96413434, 0.9397925, 0.9745307, 0.97590387, 0.97687835, 0.9832123, 0.9631124, 0.93834037, 0.9768758, 0.97551596, 0.97814935, 0.98381686, 0.96720463, 0.9419894, 0.9768912, 0.97516793, 0.9783669, 0.9847417, 0.9664942, 0.93748677, 0.97753376, 0.97629625, 0.9801967, 0.98403406, 0.9641662, 0.939464, 0.9747601, 0.9759956, 0.97676325, 0.98315424, 0.9634561, 0.93781143, 0.9770532, 0.97564733, 0.9780573, 0.9838934, 0.9675811, 0.9421183, 0.97710913, 0.9751952, 0.9782591, 0.9847793, 0.96680397, 0.9379359, 0.97771066, 0.9763149, 0.9801451, 0.98410183, 0.964473, 0.9398712, 0.97490114, 0.97603387, 0.9769825, 0.9832968, 0.96348554, 0.9387754, 0.9773122, 0.9758183, 0.9781864, 0.9840635, 0.9675211, 0.9425791, 0.9771448, 0.97535276, 0.9783523, 0.98490924, 0.9665905, 0.93829334, 0.9776938, 0.9763648, 0.9802951, 0.984195, 0.9642833, 0.9396566, 0.9747078, 0.97586596, 0.976999, 0.983345, 0.96334887, 0.9383924, 0.97713214, 0.9756846, 0.97832185, 0.9840798, 0.96752745, 0.9426276, 0.97718173, 0.9752838, 0.9785134, 0.98488533, 0.9667618, 0.9382721, 0.9777825, 0.9763426, 0.98039883, 0.984261, 0.96437705, 0.9401498, 0.974967, 0.97602093, 0.97712666, 0.98341703, 0.9632743, 0.9390171, 0.977276, 0.97575015, 0.9784032, 0.9841256, 0.96735775, 0.9427726, 0.97714126, 0.9753356, 0.9786254, 0.98497444, 0.966599, 0.9382641, 0.97772413, 0.97640115, 0.98041004, 0.98432136, 0.9641475, 0.94017035, 0.97481686, 0.9759529, 0.9771703, 0.98346674, 0.96320385, 0.93844724, 0.977091, 0.9756275, 0.97835195, 0.98412955, 0.9672318, 0.94245285, 0.97709125, 0.9752055, 0.97849184, 0.984986, 0.9664129, 0.9383761, 0.9776603, 0.9762873, 0.98037004, 0.9842771, 0.96394557, 0.94061583, 0.9750196, 0.9758731, 0.9772587, 0.9834108, 0.9629383, 0.93903005, 0.9773461, 0.9755171, 0.97835404, 0.98407173, 0.96710366, 0.9428262, 0.9772999, 0.9751678, 0.9785896, 0.98499227, 0.9663856, 0.9382751, 0.977869, 0.9762664, 0.9804733, 0.9842398, 0.96405023, 0.9402461, 0.9751515, 0.975879, 0.9772274, 0.98335993, 0.96303976, 0.9384128, 0.9773475, 0.9755579, 0.978375, 0.98399913, 0.96707726, 0.9420931, 0.97730666, 0.97509843, 0.97856367, 0.98485476, 0.9662615, 0.9375262, 0.9779295, 0.976186, 0.9803494, 0.98420936, 0.963912, 0.94017446, 0.9751287, 0.97578305, 0.97703695, 0.98331165, 0.96311563, 0.9383458, 0.97743076, 0.97562146, 0.9782731, 0.9840466, 0.9672504, 0.9423452, 0.9773219, 0.97524285, 0.9784485, 0.9848855, 0.9665341, 0.9383673, 0.97786146, 0.97632116, 0.9803593, 0.9842696, 0.96418166, 0.9403997, 0.97501683, 0.9759754, 0.97705656, 0.9834859, 0.9632528, 0.9391867, 0.977242, 0.97569776, 0.97828794, 0.9841797, 0.96727544, 0.943092, 0.9772668, 0.97528696, 0.9784697, 0.98496825, 0.96648437, 0.93831474, 0.9778423, 0.9764164, 0.9803893, 0.98436874, 0.9639696, 0.9409027, 0.9749464, 0.97621447, 0.9771259, 0.9835201, 0.96355236, 0.9390974, 0.97730243, 0.9760617, 0.97845364, 0.9841899, 0.9676529, 0.9426975, 0.9772753, 0.9756084, 0.97872627, 0.9850647, 0.96715075, 0.93820626, 0.97800785, 0.9767388, 0.9805895, 0.98439264, 0.96489775, 0.94136053, 0.97517425, 0.9763545, 0.9775097, 0.98352623, 0.9637969, 0.9390562, 0.9773662, 0.9760073, 0.9784145, 0.9840612, 0.9680136, 0.942425, 0.97734946, 0.97568583, 0.9786733, 0.98488635, 0.9670466, 0.9376872, 0.9779087, 0.97665864, 0.980558, 0.9842956, 0.9643868, 0.93934447, 0.9748234, 0.97620857, 0.9772388, 0.9834304, 0.9637742, 0.9377527, 0.9772429, 0.9758918, 0.97852314, 0.98419374, 0.9679575, 0.94266975, 0.97727203, 0.9755181, 0.9786172, 0.98506063, 0.96727484, 0.9384131, 0.9778407, 0.9766657, 0.9804418, 0.9843769, 0.96478045, 0.9405028, 0.97483635, 0.97635466, 0.97723424, 0.98349494, 0.96387345, 0.9393878, 0.9771409, 0.9760383, 0.9785174, 0.98405534, 0.967948, 0.9427371, 0.97699714, 0.9756865, 0.9786607, 0.9849821, 0.967229, 0.93835014, 0.9776659, 0.97681034, 0.98044914, 0.98423904, 0.96486205, 0.9403396, 0.9748452, 0.9762755, 0.97720975, 0.9834072, 0.9639665, 0.9386315, 0.9770966, 0.9760139, 0.9785148, 0.9840917, 0.96790254, 0.94302136, 0.9770446, 0.97572726, 0.9786034, 0.9848749, 0.9671386, 0.938823, 0.9777133, 0.9767923, 0.9804967, 0.9843854, 0.96472543, 0.9405511, 0.9748784, 0.97634697, 0.9771319, 0.9834359, 0.9637623, 0.93930835, 0.977235, 0.9761269, 0.9784121, 0.98422444, 0.9680254, 0.9433352, 0.9772052, 0.97575414, 0.9786824, 0.98509073, 0.96754175, 0.93906957, 0.977822, 0.9768013, 0.98052245, 0.98437184, 0.96514744, 0.94073105, 0.97477424, 0.97640026, 0.9773253, 0.9835832, 0.96425146, 0.9392011, 0.97708946, 0.97616565, 0.97847325, 0.9841733, 0.9681864, 0.94271445, 0.9769506, 0.9757698, 0.9787138, 0.9850367, 0.9676156, 0.93941766, 0.9777159, 0.9767685, 0.98062885, 0.9844546, 0.96555585, 0.9421699, 0.9748489, 0.97649676, 0.9774315, 0.98348975, 0.96452886, 0.940394, 0.97707886, 0.9761212, 0.9785643, 0.98406595, 0.96848696, 0.944251, 0.9769628, 0.9757717, 0.9787676, 0.98494846, 0.9680867, 0.94014096, 0.9777102, 0.9767625, 0.98057705, 0.9841815, 0.965679, 0.9421209, 0.9748516, 0.97650164, 0.97750217, 0.98345804, 0.9649443, 0.9404835, 0.9772389, 0.97633994, 0.9787212, 0.98418945, 0.96878225, 0.9444668, 0.9771184, 0.9757843, 0.9788399, 0.9850839, 0.9680571, 0.9401271, 0.97769153, 0.9768877, 0.98064303, 0.98437625, 0.96580297, 0.94220895, 0.97498226, 0.97652435, 0.9774015, 0.9834016, 0.964997, 0.940756, 0.97730505, 0.97634447, 0.97856665, 0.9839962, 0.9686341, 0.9443986, 0.9769768, 0.975699, 0.97891194, 0.98492754, 0.967812, 0.94002444, 0.9773894, 0.9768148, 0.98084694, 0.9842955, 0.96570563, 0.94177264, 0.9746581, 0.97644264, 0.9775669, 0.98341423, 0.96446633, 0.9401007, 0.9767454, 0.9761017, 0.97873455, 0.9840826, 0.96807855, 0.9437905, 0.9769712, 0.97570735, 0.9788238, 0.98483294, 0.9674315, 0.93972045, 0.97749954, 0.9768226, 0.9806284, 0.98409885, 0.96505284, 0.94259614, 0.97466177, 0.97621083, 0.9773686, 0.9831889, 0.96420425, 0.94040984, 0.9766814, 0.9759429, 0.97853947, 0.9836517, 0.96780676, 0.9442977, 0.976349, 0.9756982, 0.9789787, 0.984591, 0.96698743, 0.93958735, 0.97700036, 0.97648865, 0.9805008, 0.9837763, 0.9638336, 0.9409656, 0.9740227, 0.97608614, 0.97724754, 0.9829978, 0.96394, 0.94143504, 0.9768545, 0.9760499, 0.97867006, 0.983712, 0.9682598, 0.94444835, 0.9769631, 0.9757587, 0.97896373, 0.98468447, 0.967525, 0.94212496, 0.97759914, 0.9764806, 0.9806064, 0.9842685, 0.9653315, 0.9435377, 0.97492236, 0.97631013, 0.9776767, 0.9834319, 0.96432465, 0.9413936, 0.97683686, 0.9759937, 0.9786633, 0.9838208, 0.967972, 0.9452302, 0.9769126, 0.9753876, 0.97890943, 0.9849583, 0.96773326, 0.94072104, 0.97772753, 0.97652096, 0.9806935, 0.9843626, 0.96538323, 0.9434525, 0.9751677, 0.9763648, 0.97774243, 0.9837135, 0.9646314, 0.9421373, 0.9771205, 0.97607374, 0.97886544, 0.9836082, 0.96691895, 0.9468466, 0.9766598, 0.9753833, 0.9788971, 0.9849666, 0.9660095, 0.94136953, 0.97775716, 0.976263, 0.9806261, 0.9844638, 0.9646673, 0.94237024, 0.97466815, 0.9760125, 0.9773145, 0.9837484, 0.9644252, 0.9417325, 0.9770946, 0.9758695, 0.9787131, 0.9844765, 0.9684515, 0.94583875, 0.97683024, 0.9753278, 0.9788344, 0.9852759, 0.9678275, 0.9412483, 0.97754776, 0.976489, 0.980624, 0.98461217, 0.9655609, 0.9435376, 0.97465456, 0.97596234, 0.9771287, 0.9837028, 0.9645653, 0.94233906, 0.97700524, 0.9755716, 0.97833836, 0.9843758, 0.9685044, 0.9460157, 0.97706723, 0.9751176, 0.97849053, 0.98511213, 0.96767676, 0.94131184, 0.9774415, 0.976008, 0.9803879, 0.9842753, 0.96483874, 0.9429939, 0.97467303, 0.9756114, 0.97693026, 0.98329014, 0.9640439, 0.94169873, 0.9769711, 0.9755382, 0.9783395, 0.98414963, 0.96832204, 0.9453472, 0.9766, 0.9750773, 0.9785599, 0.9850605, 0.9677165, 0.9410866, 0.9771946, 0.97622937, 0.98037624, 0.98428476, 0.96539545, 0.9437599, 0.9742465, 0.97593665, 0.9770653, 0.9834651, 0.9642018, 0.94249594, 0.97659165, 0.97583336, 0.9783251, 0.98397744, 0.9682083, 0.94636506, 0.9763916, 0.97540855, 0.97845024, 0.98484993, 0.9674884, 0.9421172, 0.9770991, 0.97649515, 0.9804433, 0.98416, 0.96514755, 0.94401723, 0.9743629, 0.9761186, 0.9772174, 0.98325706, 0.9641973, 0.9430868, 0.976606, 0.97592497, 0.97848946, 0.98387957, 0.96811587, 0.94610536, 0.97646415, 0.97542864, 0.97859675, 0.9847284, 0.96765727, 0.94171953, 0.9771344, 0.9764588, 0.98048156, 0.9841021, 0.96536326, 0.9441971, 0.97426444, 0.97609216, 0.9771607, 0.9833089, 0.96411717, 0.9422556, 0.9766152, 0.9759493, 0.9784137, 0.9839213, 0.9683212, 0.94615895, 0.9765202, 0.97563916, 0.9788048, 0.984945, 0.9674712, 0.9420189, 0.97720814, 0.97684515, 0.9807733, 0.9842298, 0.9654038, 0.94322175, 0.97452706, 0.97644717, 0.9774705, 0.9832938, 0.9644163, 0.94266087, 0.97678465, 0.976154, 0.97847533, 0.9838056, 0.9683838, 0.9465882, 0.97657484, 0.9756522, 0.97869676, 0.9847119, 0.9679126, 0.9417653, 0.9773426, 0.9767785, 0.9804309, 0.98398966, 0.96553856, 0.94396484, 0.97453654, 0.97612715, 0.9770974, 0.98287594, 0.9644315, 0.94317764, 0.9765827, 0.97605944, 0.9783124, 0.9835831, 0.9683032, 0.9466884, 0.9765469, 0.97549146, 0.978518, 0.9845493, 0.9675539, 0.94234717, 0.9770123, 0.97639686, 0.98030144, 0.98376393, 0.96501297, 0.9439804, 0.9741509, 0.976137, 0.9769216, 0.98290634, 0.96394235, 0.942425, 0.976396, 0.9757952, 0.97825897, 0.98356205, 0.9678473, 0.94605905, 0.97622323, 0.9755281, 0.97838014, 0.9846239, 0.9671031, 0.9420117, 0.97687805, 0.97664726, 0.98016113, 0.9836929, 0.964902, 0.9435512, 0.9740335, 0.97645915, 0.9768475, 0.9828545, 0.9633951, 0.94223076, 0.97620916, 0.97624344, 0.9778636, 0.9834147, 0.9672811, 0.9451709, 0.9758839, 0.9755374, 0.9781275, 0.98449624, 0.9660782, 0.94062674, 0.9761262, 0.9766973, 0.98004216, 0.9837937, 0.9636492, 0.94099474, 0.97372806, 0.9764099, 0.9767795, 0.9829632, 0.9622935, 0.9400786, 0.97603697, 0.9759907, 0.9786137, 0.98399323, 0.96620953, 0.9440433, 0.97616833, 0.9762781, 0.9784284, 0.9848899, 0.9653234, 0.9374557, 0.97657305, 0.9768266, 0.9799769, 0.98380154, 0.96350366, 0.93738353, 0.9734084, 0.97611815, 0.9760696, 0.98253876, 0.9627616, 0.93486947, 0.97568005, 0.9759142, 0.97689223, 0.98305744, 0.96703756, 0.938287, 0.97610086, 0.975816, 0.97721934, 0.98424965, 0.96608347, 0.93384945, 0.976339, 0.9769166, 0.9790565, 0.9835639, 0.96351665, 0.93672234, 0.97350174, 0.9767839, 0.97556484, 0.98277366, 0.9624704, 0.9347169, 0.97519684, 0.9767321, 0.976724, 0.9836876, 0.965751, 0.93472916, 0.97538066, 0.9764548, 0.9770213, 0.98435867, 0.9661342, 0.9336162, 0.9756436, 0.9771637, 0.9790024, 0.9832077, 0.96349794, 0.93516326, 0.97240126, 0.97666013, 0.9755634, 0.98232496, 0.9624764, 0.93536115, 0.97477937, 0.9760853, 0.977062, 0.9834861, 0.96739566, 0.9398874, 0.97479826, 0.97575337, 0.97764266, 0.9843589, 0.9668063, 0.9370067, 0.97504765, 0.97695005, 0.9796159, 0.9840193, 0.96449983, 0.94044685, 0.9716371, 0.97677165, 0.97637504, 0.9831374, 0.96402687, 0.93856883, 0.9736439, 0.9766849, 0.9778335, 0.98399174, 0.96777225, 0.9428348, 0.97356397, 0.9763833, 0.97778314, 0.9848851, 0.96675694, 0.9392851, 0.97456557, 0.9774505, 0.9794605, 0.98406446, 0.963289, 0.9394811, 0.9708217, 0.97698426, 0.97614086, 0.98317957, 0.96245927, 0.9365297, 0.9733979, 0.9768276, 0.97751665, 0.98352146, 0.9661581, 0.93984026, 0.9734842, 0.97622687, 0.97733796, 0.9844185, 0.9656811, 0.9343844, 0.9741078, 0.9769458, 0.97921765, 0.98355883, 0.96293974, 0.9374781, 0.9711386, 0.9765767, 0.97585016, 0.9824567, 0.96253824, 0.93492436, 0.9736226, 0.97623944, 0.9771921, 0.9832593, 0.9664315, 0.941419, 0.97393686, 0.9759855, 0.9775237, 0.9846325, 0.96492887, 0.93527377, 0.9742526, 0.9770059, 0.9793504, 0.98400974, 0.96365684, 0.93888825, 0.9711234, 0.9769735, 0.97627866, 0.9831199, 0.9626993, 0.9374481, 0.97375417, 0.9767404, 0.9775193, 0.9835515, 0.9672496, 0.9403785, 0.9739267, 0.97620344, 0.9775133, 0.9844483, 0.9662742, 0.93703663, 0.9742065, 0.9767199, 0.97923994, 0.9836804, 0.96358645, 0.93454045, 0.9707347, 0.9760483, 0.9758168, 0.98284256, 0.96347135, 0.9358722, 0.97366804, 0.97653437, 0.9777322, 0.9837548, 0.9683348, 0.943862, 0.97327185, 0.97611177, 0.97746515, 0.98467815, 0.96671396, 0.9381014, 0.9737849, 0.97593033, 0.9784338, 0.98418915, 0.962078, 0.9339115, 0.96973294, 0.97612315, 0.97576445, 0.98253286, 0.9626016, 0.93335104, 0.972088, 0.9767875, 0.97825223, 0.98363936, 0.9691073, 0.9420491, 0.97240245, 0.97643685, 0.9781895, 0.9851509, 0.9679958, 0.93815964, 0.9740632, 0.97740924, 0.98011935, 0.9846377, 0.9659673, 0.93910015, 0.96995074, 0.9764113, 0.9766989, 0.9833768, 0.96531117, 0.9377208, 0.97180116, 0.9764489, 0.9787209, 0.9849135, 0.9698249, 0.94301003, 0.9702359, 0.9763763, 0.9788795, 0.9859707, 0.9692349, 0.937886, 0.974573, 0.97773814, 0.9810657, 0.9856252, 0.9690062, 0.946585, 0.9719982, 0.9773607, 0.9774755, 0.9843264, 0.9681239, 0.9418714, 0.97417665, 0.97687995, 0.97866255, 0.9848977, 0.9717275, 0.94799525, 0.9743435, 0.97669834, 0.97911465, 0.98627865, 0.9723263, 0.9453433, 0.9753573, 0.9781456, 0.9812694, 0.9856047, 0.97042376, 0.94768244, 0.9725206, 0.9778401, 0.9784524, 0.98506373, 0.969863, 0.9463582, 0.97521544, 0.9776152, 0.9797538, 0.98585063, 0.97338694, 0.9501171, 0.9754161, 0.97723526, 0.9800054, 0.986575, 0.97280324, 0.9459709, 0.9759976, 0.9784509, 0.98160994, 0.98577476, 0.97067404, 0.9473036, 0.9726591, 0.97795266, 0.9785131, 0.9849769, 0.9697455, 0.9461204, 0.9751801, 0.9776568, 0.9797894, 0.9856656, 0.97290707, 0.9501669, 0.9753412, 0.97738975, 0.9799319, 0.9864833, 0.972514, 0.94654346, 0.9760686, 0.97842294, 0.98145735, 0.98576117, 0.9705594, 0.9472472, 0.97249717, 0.97785664, 0.9783369, 0.98491204, 0.96979403, 0.9467372, 0.97529024, 0.97772425, 0.9798029, 0.9856569, 0.9732063, 0.95076597, 0.9754598, 0.9776023, 0.97985256, 0.9865111, 0.9726521, 0.947523, 0.97627014, 0.9786439, 0.9813331, 0.9858332, 0.97084075, 0.9491512, 0.9732683, 0.97804636, 0.978205, 0.9850572, 0.9694829, 0.94766456, 0.975615, 0.9779403, 0.9795785, 0.9855483, 0.9727155, 0.9509631, 0.9756619, 0.97765577, 0.9799124, 0.98658526, 0.9725251, 0.94754195, 0.976497, 0.9786565, 0.9815788, 0.98573107, 0.97061276, 0.9487771, 0.9736589, 0.9782196, 0.97886765, 0.9852239, 0.9701642, 0.948733, 0.9761504, 0.9781643, 0.9801128, 0.9858184, 0.97306526, 0.9513399, 0.97573984, 0.97772115, 0.98025197, 0.9865936, 0.9729124, 0.9474052, 0.976324, 0.9789013, 0.9819016, 0.98591506, 0.9711726, 0.9485465, 0.9728344, 0.9783288, 0.9788511, 0.9851945, 0.97039545, 0.9486165, 0.9758868, 0.9782219, 0.97997004, 0.98583615, 0.9741741, 0.95207065, 0.9758741, 0.97826767, 0.9803939, 0.9866319, 0.97365063, 0.9490929, 0.97641504, 0.9791126, 0.9818419, 0.98568904, 0.9716568, 0.9495657, 0.97332746, 0.9785389, 0.9786662, 0.984963, 0.9702391, 0.94816786, 0.9757531, 0.9781742, 0.9799969, 0.9857123, 0.97373563, 0.95133805, 0.9757008, 0.9779433, 0.98027396, 0.98674124, 0.97265613, 0.94768757, 0.9766311, 0.97932225, 0.9819393, 0.98604864, 0.9705995, 0.9491291, 0.97344446, 0.9787105, 0.97889686, 0.98530626, 0.9698445, 0.94822353, 0.9761345, 0.97855306, 0.9800994, 0.9859929, 0.97437143, 0.95072144, 0.9751992, 0.9767546, 0.9799375, 0.9861832, 0.973334, 0.946995, 0.97591406, 0.97766495, 0.98153806, 0.9854401, 0.9717756, 0.9484573, 0.97303987, 0.97745717, 0.97870284, 0.984615, 0.97065103, 0.9472063, 0.97549635, 0.97716594, 0.98005164, 0.9857216, 0.9743804, 0.95084524, 0.97552764, 0.9771457, 0.9801925, 0.9865745, 0.97386485, 0.9471371, 0.97647035, 0.97822785, 0.98203343, 0.98555815, 0.97262955, 0.9486354, 0.97344816, 0.9776792, 0.9790292, 0.9850728, 0.97167, 0.9479931, 0.9756866, 0.97736096, 0.9802264, 0.9856691, 0.9746464, 0.95049834, 0.9758036, 0.9768126, 0.9804529, 0.986598, 0.9745623, 0.946264, 0.97660154, 0.9780159, 0.98215395, 0.9860416, 0.9726102, 0.94774336, 0.9734686, 0.9774984, 0.97917396, 0.9854073, 0.9718151, 0.9457141, 0.97573495, 0.9772898, 0.9804406, 0.9859172, 0.974922, 0.9499773, 0.9755599, 0.97679466, 0.98059815, 0.98678905, 0.9743381, 0.9458763, 0.976404, 0.9779896, 0.982299, 0.9859599, 0.9726973, 0.9468329, 0.9730146, 0.97736746, 0.9793784, 0.98528904, 0.9717258, 0.9448758, 0.9751042, 0.9774187, 0.98063517, 0.98579824, 0.9748496, 0.9483517, 0.97533435, 0.97716755, 0.9807802, 0.98681146, 0.9748161, 0.94508004, 0.97581065, 0.9780651, 0.9822633, 0.98615056, 0.97305036, 0.9463965, 0.97265345, 0.9775568, 0.9793001, 0.9854633, 0.97173864, 0.9449456, 0.97560346, 0.97729194, 0.98055905, 0.98610544, 0.97492754, 0.9484417, 0.9755829, 0.97685266, 0.98076975, 0.9868443, 0.9746227, 0.94623727, 0.9764935, 0.9781993, 0.98239136, 0.986312, 0.97330225, 0.9480411, 0.97351074, 0.97759205, 0.9792107, 0.98560345, 0.9724118, 0.9463215, 0.9756619, 0.9774793, 0.9806568, 0.9861799, 0.97555363, 0.9512664, 0.9754082, 0.97684026, 0.98080957, 0.98707366, 0.97471267, 0.94687545, 0.97647285, 0.9780856, 0.98235697, 0.98602945, 0.9728406, 0.9476852, 0.97322625, 0.97765607, 0.97936535, 0.9853419, 0.9715344, 0.9454922, 0.9751432, 0.9770357, 0.9803226, 0.9860068, 0.9752632, 0.9498122, 0.9751154, 0.97654414, 0.9805351, 0.9868485, 0.9748971, 0.94607824, 0.97618085, 0.9776832, 0.9821277, 0.98608935, 0.9735217, 0.9481022, 0.9727542, 0.9770867, 0.9791206, 0.9851075, 0.9720884, 0.9462605, 0.9752524, 0.97686756, 0.9807407, 0.98595005, 0.97509855, 0.94885534, 0.9749648, 0.9766515, 0.98081434, 0.9866588, 0.97441816, 0.9465677, 0.97554624, 0.9776638, 0.9821104, 0.98583037, 0.97289646, 0.9469605, 0.9718782, 0.9773752, 0.9790894, 0.9850133, 0.9718962, 0.94501626, 0.974779, 0.9771328, 0.98043686, 0.98573405, 0.9750739, 0.94873565, 0.9747615, 0.976582, 0.9801758, 0.9865089, 0.97444534, 0.94445425, 0.9751038, 0.9773875, 0.9818579, 0.9858163, 0.97286224, 0.9456008, 0.9719552, 0.9769925, 0.9787197, 0.9848076, 0.97173053, 0.9434092, 0.97433573, 0.9767197, 0.9800581, 0.9857809, 0.97475874, 0.9489048, 0.9741726, 0.9762289, 0.9802176, 0.9866577, 0.9745867, 0.9458063, 0.9754081, 0.9774599, 0.9819032, 0.9858105, 0.9727021, 0.9468565, 0.972269, 0.9765104, 0.9789417, 0.9850219, 0.9721709, 0.9445908, 0.9749468, 0.9764525, 0.9800419, 0.9854831, 0.9746928, 0.9478515, 0.9750837, 0.9763941, 0.98029983, 0.9868792, 0.9739354, 0.94480425, 0.9761905, 0.9777094, 0.98185515, 0.9857014, 0.9722501, 0.9460134, 0.9732346, 0.9771798, 0.9789418, 0.9850419, 0.97127634, 0.9442545, 0.97539926, 0.9770791, 0.98036766, 0.98597217, 0.9741372, 0.9475622, 0.975757, 0.976905, 0.9804627, 0.9868572, 0.9737694, 0.9447454, 0.9760483, 0.97793996, 0.9819506, 0.98569155, 0.97204417, 0.9460474, 0.97270614, 0.97729766, 0.9792838, 0.9850354, 0.9709579, 0.9443122, 0.9747283, 0.97700113, 0.9802746, 0.98547065, 0.97472316, 0.94849294, 0.97429603, 0.9767934, 0.98024094, 0.98616934, 0.9740423, 0.9438581, 0.9749485, 0.9773193, 0.9819432, 0.9856736, 0.97229165, 0.94529444, 0.9716911, 0.9775284, 0.9790237, 0.9847113, 0.97145915, 0.94315356, 0.9751653, 0.9768098, 0.9798797, 0.985338, 0.9738167, 0.9472659, 0.9751707, 0.97664887, 0.98030204, 0.98637444, 0.9735386, 0.9430099, 0.9763655, 0.9783265, 0.982789, 0.9858088, 0.9713754, 0.94539386, 0.97326964, 0.9775608, 0.97892165, 0.984666, 0.97032106, 0.94344264, 0.97553545, 0.9771912, 0.9800963, 0.98544145, 0.9733, 0.9458136, 0.97523695, 0.97654235, 0.97997606, 0.98578376, 0.973514, 0.94339305, 0.9762804, 0.9779513, 0.9817089, 0.9850304, 0.9714801, 0.9460206, 0.9732346, 0.9775736, 0.97916824, 0.9842807, 0.9708791, 0.9441508, 0.9757252, 0.9778153, 0.9804103, 0.98498684, 0.9740615, 0.94600016, 0.97595936, 0.9779858, 0.9812298, 0.98645043, 0.9746267, 0.9452793, 0.9771309, 0.97950965, 0.9828309, 0.98534364, 0.9723515, 0.9453748, 0.9739134, 0.97824097, 0.9794707, 0.9842966, 0.97124815, 0.94398665, 0.9754827, 0.97786987, 0.98031336, 0.985436, 0.97436947, 0.94821334, 0.97562045, 0.97791946, 0.9808482, 0.98646, 0.97458386, 0.94531745, 0.97637266, 0.97933483, 0.98280925, 0.9857711, 0.9723426, 0.9456494, 0.97280335, 0.97845536, 0.9794796, 0.984387, 0.9700235, 0.9451775, 0.9754181, 0.97851604, 0.9811593, 0.9854401, 0.97353846, 0.9463547, 0.97589797, 0.97815025, 0.98042744, 0.9860022, 0.97332937, 0.93924034, 0.9761018, 0.97878104, 0.98227435, 0.98569655, 0.9713552, 0.9456108, 0.97435623, 0.97953916, 0.98020077, 0.9860907, 0.97193265, 0.9465317, 0.9762745, 0.9797831, 0.98251355, 0.9868221, 0.9758606, 0.95080644, 0.9759567, 0.97957945, 0.9829432, 0.9878445, 0.97645175, 0.9469955, 0.9766135, 0.9808687, 0.98417807, 0.9872376, 0.97362477, 0.94628185, 0.9730199, 0.9803289, 0.9813027, 0.98654276, 0.97329223, 0.9443724, 0.97507477, 0.9802776, 0.9827016, 0.98711926, 0.9765096, 0.9482746, 0.97480744, 0.97941965, 0.9826589, 0.9878363, 0.97539175, 0.9445383, 0.9754135, 0.98001903, 0.9838891, 0.98697656, 0.9741407, 0.9450424, 0.97307587, 0.9798496, 0.9815281, 0.9858695, 0.97300863, 0.9430283, 0.9739543, 0.9795577, 0.98265254, 0.98620826, 0.9755382, 0.94632053, 0.9751654, 0.9794265, 0.982649, 0.9868298, 0.9749987, 0.9430451, 0.9758513, 0.9802203, 0.9839506, 0.9862806, 0.9744192, 0.94678205, 0.9719133, 0.97974753, 0.98167026, 0.98578495, 0.97418875, 0.94411623, 0.97415435, 0.9794478, 0.9831009, 0.9864323, 0.9762947, 0.9486466, 0.9746056, 0.97903955, 0.9830484, 0.98688483, 0.97525173, 0.9462871, 0.97463167, 0.98047596, 0.9845046, 0.98708665, 0.97427994, 0.9489635, 0.9715516, 0.979871, 0.98203564, 0.98584044, 0.9732193, 0.94616044, 0.9746796, 0.9801686, 0.98309284, 0.986318, 0.9768172, 0.9505212, 0.9745926, 0.97952706, 0.98289573, 0.987136, 0.9756756, 0.9442272, 0.973416, 0.9801292, 0.9838904, 0.9863814, 0.9728477, 0.94059753, 0.9700159, 0.9793483, 0.98147804, 0.98548824, 0.97106755, 0.93759036, 0.9706472, 0.9792088, 0.98225963, 0.9858607, 0.97435373, 0.94156533, 0.9713553, 0.9784583, 0.9820678, 0.98690283, 0.97240853, 0.931711, 0.9723894, 0.9793331, 0.9836525, 0.985614, 0.9698599, 0.9326843, 0.9689145, 0.97891057, 0.98075587, 0.98517275, 0.9678705, 0.9314409, 0.97089356, 0.978542, 0.98226655, 0.9861524, 0.97259694, 0.93762684, 0.9737222, 0.9791113, 0.9824788, 0.9869964, 0.9730873, 0.93284255, 0.9754543, 0.9794837, 0.98338085, 0.9860694, 0.971527, 0.93453956, 0.9718125, 0.97859496, 0.9799457, 0.98482347, 0.96856457, 0.93225896, 0.9721495, 0.9781395, 0.9803263, 0.9852272, 0.9723889, 0.9366062, 0.9724845, 0.9781154, 0.9810004, 0.98594356, 0.97122586, 0.93110096, 0.9730592, 0.978551, 0.98223907, 0.985419, 0.9674005, 0.9309587, 0.9698213, 0.97858447, 0.97980887, 0.98484033, 0.9673892, 0.92772603, 0.97332305, 0.9785453, 0.97935206, 0.9839339, 0.9711142, 0.9344435, 0.97301394, 0.9785609, 0.9810448, 0.98586905, 0.9716296, 0.9309688, 0.97503126, 0.979638, 0.98258466, 0.9855315, 0.9708729, 0.93089473, 0.9706626, 0.9787763, 0.97934085, 0.9843163, 0.9680703, 0.9303462, 0.97369075, 0.97883224, 0.98095405, 0.9855272, 0.970183, 0.9322109, 0.9739087, 0.9777256, 0.9806579, 0.9862638, 0.9695081, 0.92427784, 0.9752936, 0.978028, 0.9822233, 0.9855514, 0.9682063, 0.92540544, 0.9712879, 0.9768133, 0.98009115, 0.984453, 0.96569186, 0.928004, 0.9747995, 0.9772044, 0.98085487, 0.98493296, 0.97134167, 0.9307073, 0.97445154, 0.97721225, 0.9814748, 0.9862142, 0.9725435, 0.9237621, 0.97600013, 0.9784413, 0.9826064, 0.98562855, 0.96862644, 0.9259278, 0.9742043, 0.97878563, 0.98047537, 0.9849895, 0.9655438, 0.9261821, 0.9749067, 0.97946405, 0.98155355, 0.9856337, 0.97302896, 0.93455225, 0.974355, 0.9786512, 0.9814741, 0.9869178, 0.9716773, 0.9240101, 0.9781603, 0.980358, 0.983666, 0.9863721, 0.9701736, 0.9304139, 0.9720358, 0.9801282, 0.97894555, 0.983999, 0.9624669, 0.91526073, 0.96959853, 0.97817284, 0.97918165, 0.9849504, 0.96557313, 0.9163457, 0.97074056, 0.9781068, 0.9803294, 0.9870367, 0.97042567, 0.926629, 0.9725867, 0.98042583, 0.98242825, 0.9863436, 0.9695066, 0.9321298, 0.9715863, 0.9796991, 0.9803263, 0.9853108, 0.97104675, 0.93255633, 0.97405565, 0.9790798, 0.97971225, 0.9858466, 0.97435886, 0.9415097, 0.97463906, 0.9786804, 0.9802248, 0.9859529, 0.9749839, 0.93039745, 0.967789, 0.97028774, 0.97727144, 0.9751933, 0.95773166, 0.90688604, 0.9674654, 0.96983355, 0.9754174, 0.97678906, 0.9597774, 0.90438175, 0.969137, 0.9722618, 0.9752542, 0.97946686, 0.96482164, 0.8917055, 0.96920836, 0.97024137, 0.9767244, 0.98112, 0.9686701, 0.89663637, 0.9693954, 0.9725433, 0.9797315, 0.98003274, 0.9650342, 0.8665176, 0.96573925, 0.9702848, 0.9763724, 0.9796728, 0.9586827, 0.85715646, 0.96832174, 0.9711867, 0.9786081, 0.9775802, 0.9638443, 0.8701548, 0.9726733, 0.96836007, 0.9780385, 0.9795211, 0.96334267, 0.8616763, 0.9689237, 0.96797, 0.9751533, 0.97787124, 0.95428663, 0.82736456, 0.9586053, 0.9617279, 0.9671779, 0.9745959, 0.9500262, 0.8233169, 0.96755487, 0.969556, 0.9776204, 0.97905, 0.9643243, 0.85706013, 0.96802807, 0.9675313, 0.9755996, 0.97819465, 0.96118253, 0.8567106, 0.96513355, 0.96878904, 0.97827655, 0.9769444, 0.9602052, 0.868377, 0.9623567, 0.9668374, 0.9749108, 0.9762689, 0.9597011, 0.8900155, 0.9641493, 0.9685537, 0.97503316, 0.9764664, 0.96190333, 0.86411303, 0.96451324, 0.96866804, 0.97493184, 0.98024875, 0.9576005, 0.88264, 0.96441907, 0.9693265, 0.97213167, 0.9756639, 0.96578, 0.88765746, 0.96162194, 0.966084, 0.9634164, 0.97217643, 0.95969486, 0.85111654, 0.9623743, 0.96487236, 0.960203, 0.97269124, 0.9400095, 0.77120525, 0.9610265, 0.9644291, 0.9534606, 0.97539026, 0.9516659, 0.8591888, 0.9592868, 0.9658345, 0.95779884, 0.96939594, 0.9292655, 0.8264217, 0.9467376, 0.95830333, 0.96106374, 0.97006714, 0.9166164, 0.8111375, 0.9496088, 0.9569433, 0.96621156, 0.97531205, 0.9395093, 0.76007795, 0.951841, 0.9384871, 0.9492394, 0.96212655, 0.8120243, 0.60299057, 0.8986468, 0.9371637, 0.9533146, 0.96009004, 0.8627216, 0.74089754, 0.91117275, 0.9401779, 0.9460857, 0.96082056, 0.8537245, 0.6974977, 0.91106063, 0.93645966, 0.9398013, 0.95785975, 0.8025456, 0.63714457, 0.882648, 0.9305147, 0.93694603, 0.9577867, 0.7914652, 0.63169456, 0.8815242, 0.9357091, 0.9384658, 0.95592076, 0.7855544, 0.6239971, 0.86601794, 0.9320947, 0.9258081, 0.9464259, 0.7360928, 0.5735606, 0.85831124, 0.93577856, 0.9279645, 0.9538483, 0.8071403, 0.6637658, 0.8854313, 0.9360518, 0.9375612, 0.95863825, 0.7766647, 0.61344284, 0.87276185, 0.9403934, 0.9342798, 0.95552367, 0.73550874, 0.6050799, 0.86084276, 0.9327103, 0.9309549, 0.9513725, 0.77945113, 0.64379567, 0.8853072, 0.93582666, 0.9431326, 0.9540201, 0.78629273, 0.6687858, 0.8873297, 0.9336197, 0.9339365, 0.9593577, 0.7854698, 0.65617234, 0.8783187, 0.93709254, 0.9359614, 0.9576476, 0.78085333, 0.6578408, 0.8664908, 0.9316391, 0.928284, 0.95389634, 0.7675455, 0.6543514, 0.87161773, 0.9329136, 0.93091416, 0.95701903, 0.79518044, 0.6647974, 0.8765601, 0.9335781, 0.93146, 0.95920277, 0.790975, 0.65047973, 0.8726609, 0.93682486, 0.93520415, 0.9580651, 0.7806992, 0.65523565, 0.8646052, 0.93036157, 0.9254005, 0.9533366, 0.7716274, 0.64086014, 0.8703899, 0.93390757, 0.92854774, 0.95594186, 0.787907, 0.66320133, 0.8748988, 0.93288106, 0.92979544, 0.95922154, 0.786542, 0.6468827, 0.87427735, 0.93676007, 0.9337376, 0.95716995, 0.76741874, 0.6483307, 0.865605, 0.9316901, 0.9254883, 0.9534542, 0.7631951, 0.64193034, 0.8705373, 0.9335993, 0.9278548, 0.9558552, 0.78352267, 0.6657589, 0.87600535, 0.93217546, 0.9287705, 0.95778364, 0.7754924, 0.65039283, 0.87618834, 0.93653274, 0.9326625, 0.9557503, 0.75563157, 0.6492775, 0.8651532, 0.93055964, 0.92329407, 0.95075494, 0.7450708, 0.6360882, 0.86687213, 0.93201876, 0.9262009, 0.954497, 0.77853763, 0.6604093, 0.8719964, 0.9311311, 0.9269394, 0.9576744, 0.7702791, 0.6447097, 0.8691078, 0.9360916, 0.93215114, 0.956014, 0.7555781, 0.64244395, 0.86420524, 0.9308698, 0.9240944, 0.9525769, 0.75969714, 0.6491177, 0.86869836, 0.93251175, 0.926233, 0.9551405, 0.7741453, 0.65788144, 0.8740334, 0.93128115, 0.92691165, 0.9575525, 0.768142, 0.6378401, 0.8694116, 0.93454224, 0.9315317, 0.9550715, 0.7506715, 0.6415101, 0.86104476, 0.9295866, 0.92169684, 0.9519797, 0.752265, 0.6349508, 0.86370814, 0.9316237, 0.9244464, 0.95481235, 0.7768927, 0.6553776, 0.8691309, 0.9310103, 0.9257805, 0.9572782, 0.76726514, 0.6403034, 0.867626, 0.93506527, 0.9300593, 0.95545375, 0.7552065, 0.64164275, 0.8606252, 0.9296774, 0.92171526, 0.95181, 0.74986607, 0.6347903, 0.8636899, 0.9317303, 0.9246958, 0.9545981, 0.7740746, 0.6532414, 0.8688279, 0.93098927, 0.925373, 0.9570028, 0.76571345, 0.63893557, 0.86776334, 0.9353739, 0.9308292, 0.9553504, 0.75523055, 0.64082325, 0.8586653, 0.93047655, 0.9228953, 0.95181185, 0.75321513, 0.6346178, 0.8628012, 0.9324225, 0.92575043, 0.95430976, 0.7771628, 0.6567695, 0.8674394, 0.93069035, 0.92638534, 0.9569577, 0.7686324, 0.639303, 0.86442816, 0.93562156, 0.9311482, 0.954778, 0.7549221, 0.64507556, 0.8564831, 0.9309658, 0.9232958, 0.95200735, 0.76496255, 0.65172887, 0.8625052, 0.9322055, 0.92540324, 0.9533221, 0.7796757, 0.66713536, 0.86767596, 0.93172365, 0.9269451, 0.9569519, 0.767054, 0.6392701, 0.8655511, 0.9355547, 0.9314288, 0.9556697, 0.75387007, 0.63868904, 0.85559845, 0.9301143, 0.9228002, 0.95164716, 0.74732065, 0.63277894, 0.8580511, 0.9314595, 0.92520255, 0.954589, 0.7715794, 0.6531741, 0.86500597, 0.9313893, 0.92651004, 0.95738745, 0.7636381, 0.6370959, 0.8639821, 0.9351595, 0.93101496, 0.9556707, 0.7533557, 0.639266, 0.8539692, 0.9298001, 0.9226061, 0.95189995, 0.74881095, 0.6312818, 0.85726744, 0.93122625, 0.925092, 0.954472, 0.7726887, 0.65489095, 0.8639311, 0.93082964, 0.9267768, 0.9576378, 0.7668939, 0.6378371, 0.8636304, 0.9352861, 0.9320186, 0.9558219, 0.75643873, 0.6393452, 0.8563156, 0.93028945, 0.9242592, 0.9523134, 0.7535044, 0.6342128, 0.85965264, 0.93188447, 0.9269207, 0.9552294, 0.77775246, 0.65120715, 0.8642505, 0.93079156, 0.9267935, 0.9579702, 0.77054876, 0.63314664, 0.862914, 0.93526113, 0.9319672, 0.95640266, 0.75861543, 0.6375087, 0.85641646, 0.9318874, 0.92543966, 0.9524748, 0.7540516, 0.6343043, 0.8585667, 0.9316873, 0.92560714, 0.9550993, 0.77570766, 0.65581447, 0.86535645, 0.93109727, 0.9269091, 0.9576898, 0.768667, 0.63709944, 0.8632128, 0.93524176, 0.93081933, 0.95594895, 0.7565392, 0.63952255, 0.8548228, 0.92999005, 0.9227445, 0.952189, 0.7524278, 0.6307371, 0.8589486, 0.93156534, 0.9241236, 0.9548874, 0.77580506, 0.6496096, 0.8645804, 0.9310118, 0.9259436, 0.95746076, 0.76630914, 0.637707, 0.8653422, 0.93492055, 0.93090224, 0.9560992, 0.75816643, 0.64090794, 0.85449535, 0.9295834, 0.9227283, 0.95238644, 0.75551605, 0.6388044, 0.85852754, 0.9310414, 0.92504555, 0.95521396, 0.7776033, 0.658696, 0.8634828, 0.930566, 0.9258933, 0.9575757, 0.77081126, 0.6432314, 0.8608499, 0.9353393, 0.9304536, 0.9556349, 0.7541453, 0.64328, 0.85138404, 0.93038136, 0.9225954, 0.95214224, 0.7505696, 0.63572323, 0.85458326, 0.9323357, 0.925159, 0.95470774, 0.7774843, 0.6519349, 0.8621681, 0.9314008, 0.9254013, 0.95716506, 0.76577306, 0.6364464, 0.86093783, 0.9354069, 0.92979616, 0.95533353, 0.75511146, 0.63495356, 0.85332227, 0.9305898, 0.9223337, 0.9518786, 0.75350636, 0.6336646, 0.8602875, 0.93239474, 0.9257833, 0.95460993, 0.77715975, 0.6560198, 0.86588496, 0.93163705, 0.92676944, 0.95709175, 0.76901406, 0.6355626, 0.8650057, 0.9359174, 0.9315046, 0.9557063, 0.7564935, 0.64014757, 0.8554094, 0.9305108, 0.9238333, 0.9517749, 0.75491583, 0.62694967, 0.85761356, 0.9320073, 0.92602843, 0.9541695, 0.77791905, 0.64611083, 0.8656908, 0.93166023, 0.92652756, 0.95690674, 0.766597, 0.6278, 0.8619761, 0.9355914, 0.931908, 0.95604885, 0.76060295, 0.6354149, 0.8549994, 0.93031836, 0.9228302, 0.95212835, 0.7524915, 0.62859505, 0.85966283, 0.9325867, 0.92437655, 0.95421904, 0.7776225, 0.6492814, 0.8664562, 0.9323538, 0.92526156, 0.9571824, 0.7726139, 0.6368561, 0.8661392, 0.93617934, 0.9306195, 0.9558393, 0.76368785, 0.6365589, 0.8544901, 0.93069714, 0.92249155, 0.9519943, 0.76345325, 0.6348465, 0.86183006, 0.9329787, 0.9249369, 0.9546386, 0.78405094, 0.6529349, 0.8670681, 0.93155426, 0.9239703, 0.95688695, 0.7701103, 0.633258, 0.86569583, 0.9362849, 0.9294627, 0.9553739, 0.7628402, 0.6346592, 0.8571747, 0.93038315, 0.92006654, 0.9510244, 0.76031107, 0.62841487, 0.8616266, 0.9315221, 0.92286444, 0.9539751, 0.78541803, 0.6499254, 0.86802864, 0.9310282, 0.9190233, 0.95651567, 0.77254266, 0.6275276, 0.8653936, 0.9357109, 0.9297171, 0.954919, 0.75558466, 0.6296313, 0.8566255, 0.93050873, 0.9215724, 0.95156866, 0.7538145, 0.6218668, 0.8618775, 0.93243647, 0.9245812, 0.9543188, 0.77372736, 0.64248145, 0.866869, 0.93181336, 0.9260323, 0.957442, 0.77568626, 0.6303811, 0.86852556, 0.93636966, 0.9315365, 0.9555462, 0.7597699, 0.6267418, 0.85934156, 0.9311443, 0.92395014, 0.9518221, 0.7616824, 0.62320024, 0.86664045, 0.93429077, 0.9276581, 0.954733, 0.78793883, 0.64879704, 0.87295073, 0.9333522, 0.92795396, 0.9583036, 0.78500354, 0.63640064, 0.87029064, 0.93688595, 0.9317501, 0.95596397, 0.7657418, 0.63663423, 0.8605096, 0.9307776, 0.92122453, 0.9518182, 0.7630115, 0.628988, 0.86805695, 0.9327694, 0.9246855, 0.95449317, 0.78372586, 0.64701223, 0.8729389, 0.9324876, 0.92573035, 0.9571089, 0.7782565, 0.6263629, 0.8709441, 0.93646747, 0.9315131, 0.9561387, 0.7734644, 0.63423216, 0.86003184, 0.9309321, 0.92226446, 0.95251304, 0.7717182, 0.6266451, 0.8672992, 0.93319434, 0.9247657, 0.95498085, 0.7924002, 0.65072036, 0.8719691, 0.93241006, 0.9262452, 0.95743066, 0.78402764, 0.6326651, 0.8711634, 0.9359807, 0.93004334, 0.95537066, 0.7647922, 0.62398154, 0.86089754, 0.9308061, 0.9218609, 0.95102185, 0.7701111, 0.6180732, 0.8669772, 0.9333253, 0.9254845, 0.9544535, 0.7930687, 0.6421457, 0.87408257, 0.93331397, 0.92648, 0.95674574, 0.7842853, 0.6278045, 0.8717991, 0.93786216, 0.93324375, 0.9550244, 0.7637575, 0.6260743, 0.86259085, 0.93185776, 0.92472583, 0.9514957, 0.76995534, 0.61717564, 0.8684985, 0.9339886, 0.92801464, 0.9545086, 0.776471, 0.6322065, 0.87295943, 0.93230766, 0.9261412, 0.95671266, 0.7707325, 0.615074, 0.87259215, 0.9362591, 0.9320889, 0.9555731, 0.7699346, 0.6328099, 0.86553663, 0.9317439, 0.9244729, 0.9527421, 0.7713653, 0.6294877, 0.86931735, 0.9337944, 0.92762977, 0.9551087, 0.78853226, 0.6542237, 0.8751606, 0.93279153, 0.92909616, 0.9582121, 0.78425896, 0.62553644, 0.87331384, 0.9368347, 0.93241906, 0.95518667, 0.76589966, 0.6307782, 0.86689293, 0.9317761, 0.928371, 0.95484746, 0.7916302, 0.6300703, 0.8700839, 0.93179536, 0.92329866, 0.9539278, 0.77529347, 0.62071455, 0.8704156, 0.9310368, 0.92391706, 0.9568286, 0.76933897, 0.6127725, 0.871692, 0.93490595, 0.92928094, 0.9555357, 0.75594825, 0.6149838, 0.8670251, 0.9308339, 0.91845644, 0.95111287, 0.7400009, 0.5942151, 0.86741436, 0.92995036, 0.91934353, 0.9532853, 0.7340173, 0.6133401, 0.87912023, 0.9324542, 0.92208284, 0.9566663, 0.77234435, 0.6076376, 0.8778957, 0.9365979, 0.9322279, 0.95448506, 0.75770825, 0.60913444, 0.8685938, 0.93002665, 0.92305595, 0.95204633, 0.762832, 0.6106143, 0.87312144, 0.93437445, 0.9254643, 0.9543096, 0.7817975, 0.634635, 0.88290113, 0.93425536, 0.9274547, 0.9573879, 0.7755793, 0.62636995, 0.88245183, 0.94008553, 0.9332584, 0.95652884, 0.76626337, 0.6280157, 0.8719357, 0.9342671, 0.9223227, 0.95243573, 0.7603286, 0.6313443, 0.87764, 0.9363159, 0.9287146, 0.95514536, 0.78449774, 0.64940405, 0.8826949, 0.9359339, 0.9305214, 0.95829767, 0.78199375, 0.6295333, 0.8818022, 0.9401576, 0.9362459, 0.9557993, 0.7672263, 0.6353255, 0.8730587, 0.93518525, 0.9251638, 0.9517931, 0.76214284, 0.63093936, 0.87741005, 0.93820405, 0.9306165, 0.95486325, 0.78969306, 0.6517321, 0.88614863, 0.9387917, 0.93223715, 0.95775604, 0.78104603, 0.62601626, 0.8858081, 0.9410789, 0.934599, 0.95544183, 0.7707603, 0.6230422, 0.8777465, 0.9355435, 0.9257913, 0.9516297, 0.7600353, 0.61985785, 0.88195443, 0.9368707, 0.9300159, 0.9539813, 0.78407073, 0.6380807, 0.8852507, 0.9343937, 0.92577374, 0.9559496, 0.7704578, 0.6105441, 0.883315, 0.93701893, 0.92873555, 0.95440805, 0.76191187, 0.6302179, 0.87436175, 0.9323823, 0.92236304, 0.95120573, 0.7581724, 0.60483134, 0.87691265, 0.9332573, 0.92150474, 0.95252895, 0.77981037, 0.6264611, 0.88173956, 0.9326504, 0.9218779, 0.95561767, 0.76967657, 0.60986066, 0.8803195, 0.9369369, 0.92630064, 0.95423985, 0.7485132, 0.60650843, 0.8698655, 0.9316563, 0.91674155, 0.9500941, 0.7507549, 0.59813076, 0.8743372, 0.93321157, 0.9202281, 0.95241606, 0.7693512, 0.6178605, 0.878, 0.9310591, 0.9215914, 0.9552402, 0.7601079, 0.5869583, 0.8732259, 0.9352285, 0.9267079, 0.9535474, 0.75535566, 0.60071397, 0.8684603, 0.9302396, 0.9178645, 0.9506495, 0.75127524, 0.5929529, 0.87328345, 0.9316226, 0.91861856, 0.9530825, 0.77839786, 0.6157805, 0.8778496, 0.93145484, 0.920034, 0.95585746, 0.76661086, 0.5951241, 0.8777691, 0.9365056, 0.92687154, 0.954668, 0.7533982, 0.6003297, 0.86973673, 0.9310894, 0.9173241, 0.95057493, 0.75122553, 0.59509534, 0.873843, 0.9314865, 0.9199046, 0.9526588, 0.7734243, 0.614325, 0.87756234, 0.9308616, 0.92248386, 0.9557258, 0.77037436, 0.59167784, 0.8760565, 0.9349632, 0.9267486, 0.9538015, 0.7568585, 0.59436727, 0.8683103, 0.92917216, 0.91665554, 0.9485146, 0.7450605, 0.58308375, 0.8736921, 0.93026435, 0.9169975, 0.9511647, 0.7627731, 0.59752125, 0.8773213, 0.9298952, 0.92093295, 0.9539117, 0.7572496, 0.5819789, 0.8759377, 0.93288666, 0.9248699, 0.9541318, 0.75105995, 0.5830408, 0.8663109, 0.9332096, 0.91988015, 0.9517072, 0.75075287, 0.5798646, 0.88056904, 0.9378588, 0.92049104, 0.9539543, 0.7710091, 0.59259343, 0.88237906, 0.9348028, 0.92203224, 0.9574645, 0.7599181, 0.5701147, 0.8762106, 0.9409516, 0.9273946, 0.95384353, 0.7496868, 0.57404697, 0.86829174, 0.9360955, 0.9191266, 0.9509935, 0.74468476, 0.5720851, 0.87485826, 0.9385516, 0.92174494, 0.95243216, 0.7710395, 0.6039981, 0.8825055, 0.93897927, 0.92500925, 0.9555548, 0.7626515, 0.5766997, 0.88119, 0.94084287, 0.93089217, 0.95368093, 0.7527694, 0.57072115, 0.8741374, 0.93571883, 0.92247623, 0.9456507, 0.7398695, 0.5537605, 0.87240314, 0.93712676, 0.92290384, 0.95025134, 0.7652637, 0.584779, 0.87533444, 0.9337789, 0.92373747, 0.95197505, 0.7481234, 0.5506875, 0.86438674, 0.9366693, 0.92770475, 0.9525462, 0.74617606, 0.53927416, 0.85737884, 0.9352257, 0.918683, 0.9490321, 0.7431351, 0.56806505, 0.87795675, 0.93748736, 0.92466784, 0.9544149, 0.7868066, 0.5969082, 0.8734999, 0.93502975, 0.9237783, 0.956104, 0.7601761, 0.570595, 0.8776303, 0.9398672, 0.93135744, 0.95536083, 0.76619184, 0.58010477, 0.8733532, 0.9346397, 0.9208201, 0.95169663, 0.76805913, 0.58502305, 0.8757804, 0.93632835, 0.92417234, 0.95320934, 0.78708345, 0.59961045, 0.8804399, 0.93478227, 0.92319643, 0.95628077, 0.77357304, 0.5937725, 0.88319474, 0.94123864, 0.93087727, 0.95545757, 0.7645322, 0.5833617, 0.8703414, 0.9365596, 0.9179693, 0.95221764, 0.75222605, 0.5819112, 0.8764771, 0.9368854, 0.9211169, 0.9557651, 0.7931515, 0.61065906, 0.89436865, 0.9392325, 0.92616063, 0.9582592, 0.7921094, 0.58723104, 0.8873986, 0.94251597, 0.93352014, 0.9566224, 0.7815406, 0.594175, 0.8798757, 0.9354155, 0.9246233, 0.9514833, 0.7567754, 0.5785033, 0.8759263, 0.9387305, 0.9237387, 0.9562485, 0.7738467, 0.60417163, 0.87530375, 0.937176, 0.9249845, 0.9587341, 0.73831207, 0.59991866, 0.8841189, 0.9410692, 0.92671263, 0.9575515, 0.7558393, 0.6205982, 0.87652886, 0.9389693, 0.9283642, 0.9567568, 0.79943156, 0.6454019, 0.89678866, 0.9419647, 0.9344494, 0.96044576, 0.8411363, 0.6873512, 0.90854305, 0.94295406, 0.9328667, 0.9612605, 0.80273664, 0.6649301, 0.8924454, 0.94506896, 0.93693787, 0.9605324, 0.80606675, 0.67753035, 0.8883735, 0.9409706, 0.92931193, 0.9560412, 0.7924951, 0.64963835, 0.8881946, 0.93978536, 0.928352, 0.9566137, 0.8202301, 0.66554224, 0.87814635, 0.9385118, 0.9297764, 0.9580362, 0.8061411, 0.6529963, 0.8986215, 0.94247806, 0.9300517, 0.95875436, 0.8153535, 0.6682722, 0.8944919, 0.9418367, 0.92626953, 0.9572388, 0.8280236, 0.65874165, 0.9007346, 0.94185966, 0.93185294, 0.95838076, 0.8402932, 0.68162185, 0.90238124, 0.93907535, 0.930134, 0.96183014, 0.8327554, 0.66536003, 0.8997, 0.9434418, 0.933523, 0.96034944, 0.82552934, 0.6598619, 0.8891303, 0.93854034, 0.92632467, 0.95611596, 0.82075864, 0.66273576, 0.8982084, 0.94203967, 0.9301261, 0.95832896, 0.8431445, 0.6796098, 0.8967718, 0.9404215, 0.9297545, 0.9614516, 0.8355695, 0.6643735, 0.89663243, 0.945801, 0.93779296, 0.9604206, 0.8306362, 0.6823092, 0.8924682, 0.9414345, 0.9304847, 0.9575183, 0.8299458, 0.6705325, 0.89811957, 0.94361794, 0.93452996, 0.9606037, 0.84979886, 0.6941917, 0.90084225, 0.9419192, 0.9377016, 0.96367925, 0.85307604, 0.6831111, 0.90477407, 0.9467439, 0.94103336, 0.96236616, 0.8290253, 0.68014055, 0.8924834, 0.94247097, 0.93262494, 0.9587695, 0.8294059, 0.6668315, 0.89443517, 0.9418751, 0.9346322, 0.9609442, 0.8508327, 0.6852587, 0.90165174, 0.9438855, 0.9350609, 0.9640436, 0.8474545, 0.6848197, 0.9043194, 0.9482558, 0.9442302, 0.9629572, 0.84274286, 0.6779508, 0.89405614, 0.9409439, 0.93261415, 0.95943844, 0.84822476, 0.6590655, 0.8960758, 0.94072366, 0.93286514, 0.96286887, 0.8703664, 0.6956682, 0.9056333, 0.94339585, 0.9376535, 0.96520495, 0.85932994, 0.66716444, 0.9032619, 0.9434939, 0.93832284, 0.96345323, 0.8525201, 0.6737887, 0.8883777, 0.9376557, 0.9337507, 0.96027416, 0.84542775, 0.64889026, 0.8867409, 0.93841517, 0.9342894, 0.960829, 0.8692711, 0.6772245, 0.88421834, 0.9374921, 0.9388951, 0.96586967, 0.8759791, 0.6772701, 0.8957472, 0.9407241, 0.9435428, 0.96507436, 0.8802988, 0.70910436, 0.88578296, 0.9454687, 0.9454622, 0.9635389, 0.88562584, 0.7099465, 0.91106033, 0.9483235, 0.94339657, 0.96555525, 0.89603394, 0.72243595, 0.91165054, 0.94620514, 0.94524586, 0.96684706, 0.8937081, 0.7097895, 0.91060865, 0.95155025, 0.95016235, 0.9660838, 0.8835111, 0.717862, 0.90510195, 0.9480001, 0.94471604, 0.96271914, 0.87867826, 0.71100366, 0.90783614, 0.94921577, 0.94746053, 0.9650624, 0.8923887, 0.7279835, 0.9131885, 0.9491555, 0.9483719, 0.9674614, 0.8914088, 0.71775556, 0.9131153, 0.95172143, 0.9520856, 0.96671784, 0.88266164, 0.719001, 0.90744704, 0.9474801, 0.9436726, 0.9630684, 0.8764068, 0.7065776, 0.90817654, 0.94869447, 0.94578147, 0.9653355, 0.8920195, 0.72154146, 0.91319996, 0.9487285, 0.9467422, 0.9673909, 0.8903868, 0.7107059, 0.91606444, 0.9534578, 0.9516003, 0.96620566, 0.8801218, 0.70635086, 0.90912616, 0.94896, 0.9448679, 0.9630996, 0.88258606, 0.7028048, 0.9134992, 0.9506391, 0.9468469, 0.9660946, 0.89707464, 0.7211745, 0.9164136, 0.9505896, 0.94746447, 0.9681299, 0.8906753, 0.7019057, 0.91436195, 0.9530168, 0.9505747, 0.9663727, 0.87847394, 0.7041074, 0.9059344, 0.9499183, 0.9430418, 0.9626477, 0.87729585, 0.6955603, 0.9115769, 0.950649, 0.94512147, 0.964635, 0.89106023, 0.71480906, 0.9150741, 0.9502604, 0.9456706, 0.96719164, 0.8892367, 0.70357007, 0.91615176, 0.95379514, 0.94906735, 0.96658784, 0.8806199, 0.7049051, 0.90931606, 0.9498496, 0.9426096, 0.96364814, 0.88019097, 0.7012477, 0.91386163, 0.9503683, 0.9452188, 0.96552956, 0.89177364, 0.72255677, 0.92047036, 0.95106435, 0.9462952, 0.96683806, 0.88565165, 0.71230257, 0.9238172, 0.9534347, 0.9514591, 0.96644264, 0.8822143, 0.713167, 0.91466224, 0.9498099, 0.94370735, 0.9638359, 0.87559557, 0.7023873, 0.91972387, 0.9518317, 0.9472321, 0.9656745, 0.8897657, 0.7250323, 0.9221266, 0.9517056, 0.94781744, 0.9676206, 0.88423496, 0.70837486, 0.92243904, 0.9554428, 0.95209813, 0.9661183, 0.8746135, 0.7083302, 0.91515785, 0.95227206, 0.9447957, 0.9628377, 0.87243766, 0.6981832, 0.9184406, 0.95325774, 0.9460662, 0.9644273, 0.8833449, 0.71216464, 0.92191935, 0.9513062, 0.9464275, 0.9667486, 0.88180137, 0.69651026, 0.92088485, 0.95453316, 0.95097244, 0.96520865, 0.87212795, 0.700524, 0.915125, 0.95196676, 0.9441643, 0.9621636, 0.8687895, 0.693439, 0.91864604, 0.95295614, 0.94579995, 0.96457344, 0.88400674, 0.71147734, 0.9197764, 0.95272356, 0.94724154, 0.96641827, 0.8755572, 0.69138247, 0.91986436, 0.9562552, 0.9510504, 0.96543646, 0.86993796, 0.69394493, 0.912486, 0.95266926, 0.94383085, 0.9618545, 0.8663384, 0.683832, 0.9181476, 0.953083, 0.94509923, 0.9641738, 0.8814384, 0.70434695, 0.92171293, 0.9528728, 0.945802, 0.96599066, 0.872667, 0.6869076, 0.9181423, 0.95598644, 0.94945425, 0.9645741, 0.86468226, 0.6888186, 0.91394633, 0.95297945, 0.94282264, 0.9615587, 0.8650838, 0.68514204, 0.9165817, 0.95259124, 0.945047, 0.9639513, 0.8791328, 0.7039707, 0.918676, 0.95240027, 0.9463265, 0.9656466, 0.87315917, 0.6844168, 0.9201843, 0.95569324, 0.9506183, 0.9649074, 0.8658878, 0.68263775, 0.9111024, 0.95173764, 0.9430996, 0.96151096, 0.86631763, 0.68227977, 0.9180839, 0.952584, 0.94469774, 0.9637182, 0.8784572, 0.6956764, 0.9208053, 0.9518381, 0.94589794, 0.9663983, 0.87487394, 0.6795259, 0.9197984, 0.9552636, 0.9501744, 0.9651926, 0.86493933, 0.6874274, 0.91311115, 0.95189965, 0.94399834, 0.96201324, 0.8669145, 0.68253314, 0.91701496, 0.9520654, 0.94540983, 0.9639287, 0.88122666, 0.69938684, 0.92236346, 0.9519448, 0.9464106, 0.96634144, 0.8785581, 0.68533254, 0.9219378, 0.95515734, 0.95032716, 0.96528506, 0.8647779, 0.6835573, 0.9101314, 0.9512305, 0.94292563, 0.96217805, 0.8666845, 0.6851178, 0.9179782, 0.9521138, 0.94575536, 0.9647142, 0.8805759, 0.6942605, 0.920481, 0.951659, 0.9469012, 0.9663099, 0.8760337, 0.67630625, 0.92302203, 0.9557483, 0.95051754, 0.9648619, 0.86464643, 0.6880449, 0.9146084, 0.951604, 0.9435172, 0.96241057, 0.8654774, 0.6921927, 0.9234567, 0.95253545, 0.9467539, 0.9645901, 0.87706965, 0.70581967, 0.9224051, 0.95093375, 0.94693017, 0.96648675, 0.87275064, 0.68739426, 0.92541504, 0.954207, 0.9505296, 0.9653395, 0.85804814, 0.68086195, 0.916535, 0.95003307, 0.94217074, 0.9608259, 0.86088747, 0.6849632, 0.92156225, 0.9522374, 0.9450711, 0.9624608, 0.87740713, 0.683874, 0.9210938, 0.9487426, 0.94499826, 0.9640991, 0.86335635, 0.63521945, 0.92675847, 0.9556005, 0.9503998, 0.9646792, 0.8690225, 0.6877683, 0.92091364, 0.95153004, 0.94226724, 0.9607463, 0.87435234, 0.666812, 0.9251197, 0.9522745, 0.9442935, 0.9633033, 0.8898779, 0.6989952, 0.9293009, 0.9497971, 0.94350725, 0.9655353, 0.8776325, 0.6853208, 0.9251744, 0.95246905, 0.94698554, 0.9646117, 0.86560917, 0.671969, 0.9156362, 0.9504786, 0.9417709, 0.9613881, 0.8688757, 0.68582416, 0.92289, 0.951061, 0.94360906, 0.96356785, 0.8845689, 0.703221, 0.9275482, 0.94992733, 0.94384146, 0.96579295, 0.88219446, 0.69183874, 0.92784184, 0.9540211, 0.94982815, 0.9650725, 0.87516075, 0.6885809, 0.9199604, 0.9500293, 0.94234604, 0.961631, 0.86905277, 0.68418896, 0.92126256, 0.94989574, 0.9428363, 0.96414596, 0.8865169, 0.6990762, 0.92272294, 0.9492408, 0.94468594, 0.9660552, 0.88309336, 0.6860195, 0.92224807, 0.95410216, 0.9491563, 0.96524817, 0.8757806, 0.6888848, 0.91537946, 0.948335, 0.9413926, 0.96148187, 0.8741478, 0.683447, 0.9202695, 0.94988483, 0.94315434, 0.9644841, 0.88538665, 0.6986928, 0.922918, 0.9484138, 0.94319534, 0.9663141, 0.8845445, 0.68042094, 0.9205964, 0.95237786, 0.94756174, 0.9654319, 0.88015664, 0.6850677, 0.9151987, 0.94860095, 0.93966126, 0.96192694, 0.8785637, 0.67308533, 0.9178353, 0.94940096, 0.9420046, 0.96404284, 0.8942801, 0.6978229, 0.92137957, 0.9483557, 0.94381607, 0.9656733, 0.88642484, 0.69539213, 0.9227903, 0.9535923, 0.94821805, 0.96454144, 0.8751634, 0.6813252, 0.9125273, 0.94906884, 0.941061, 0.9612473, 0.87176853, 0.6653353, 0.9164708, 0.94955957, 0.9422009, 0.9635576, 0.88584614, 0.6859766, 0.9212641, 0.9486011, 0.94410414, 0.9655534, 0.883771, 0.6669764, 0.923309, 0.9520734, 0.9473826, 0.964197, 0.8717261, 0.6789623, 0.9144856, 0.9482695, 0.9403786, 0.96121776, 0.87197626, 0.6587973, 0.9162386, 0.9484233, 0.9409138, 0.9633917, 0.8803096, 0.6989932, 0.91882354, 0.94734937, 0.94308686, 0.9652012, 0.8799077, 0.6766278, 0.9201615, 0.9524145, 0.94768786, 0.9637383, 0.8646925, 0.66306525, 0.911207, 0.94871473, 0.9406007, 0.9601162, 0.86368155, 0.6615011, 0.915443, 0.9495364, 0.94223213, 0.96222323, 0.87263435, 0.6627596, 0.9158652, 0.9478692, 0.94273204, 0.9641854, 0.86461633, 0.6601094, 0.9181491, 0.95268863, 0.94712967, 0.9639593, 0.86539334, 0.6720694, 0.91296095, 0.94909775, 0.9405762, 0.9607499, 0.86664844, 0.6643757, 0.91867167, 0.9495095, 0.94309354, 0.96303976, 0.88235897, 0.68906486, 0.92059153, 0.9480071, 0.94358546, 0.9648161, 0.87688583, 0.6747773, 0.9213082, 0.9517273, 0.94772136, 0.96384466, 0.870016, 0.6788598, 0.91618025, 0.9481473, 0.9415612, 0.9602065, 0.8717943, 0.67293984, 0.92020106, 0.9489299, 0.9433306, 0.96257454, 0.88556945, 0.69299835, 0.92116594, 0.9477762, 0.9440311, 0.96487314, 0.8796544, 0.6809118, 0.92181885, 0.9514608, 0.94759697, 0.9642537, 0.87049043, 0.6776467, 0.9142776, 0.9484643, 0.940157, 0.9605811, 0.8678664, 0.66800267, 0.9174949, 0.9492372, 0.94216883, 0.9631707, 0.8818673, 0.690493, 0.9192945, 0.947918, 0.9430619, 0.9653782, 0.87528974, 0.67650187, 0.92010427, 0.951718, 0.9466095, 0.96424794, 0.8680616, 0.6777372, 0.91445726, 0.9487209, 0.9403904, 0.9606421, 0.8661675, 0.6713071, 0.91836023, 0.95016307, 0.94223374, 0.963197, 0.88122296, 0.6929277, 0.92109376, 0.9490695, 0.943579, 0.96571666, 0.8777614, 0.6783555, 0.92197126, 0.9530991, 0.94678545, 0.9645223, 0.86805594, 0.6811388, 0.9151161, 0.95016664, 0.9404332, 0.9611352, 0.86737674, 0.6731354, 0.91807467, 0.9506794, 0.9424374, 0.96362156, 0.8811229, 0.69415593, 0.92026615, 0.94971204, 0.9433868, 0.9659194, 0.8761924, 0.6798039, 0.9212133, 0.9539966, 0.94672614, 0.9649909, 0.8679033, 0.67972594, 0.9140523, 0.9504874, 0.9407597, 0.9613376, 0.86824715, 0.6730903, 0.9186062, 0.95074826, 0.9424069, 0.9638123, 0.8816255, 0.69501024, 0.9197991, 0.94952315, 0.9438503, 0.96628386, 0.875677, 0.6816043, 0.9219213, 0.95355684, 0.94733876, 0.96546155, 0.8688979, 0.6859835, 0.91458714, 0.9506642, 0.94134724, 0.96250176, 0.87044036, 0.6786691, 0.9192726, 0.95137346, 0.94306713, 0.9646712, 0.88339937, 0.69818956, 0.9208906, 0.9505755, 0.94437295, 0.9667301, 0.8777343, 0.6835013, 0.9232466, 0.95454574, 0.94768393, 0.9656699, 0.870197, 0.68606496, 0.9190711, 0.9513258, 0.9409272, 0.9622647, 0.8693246, 0.6781281, 0.92288005, 0.95176715, 0.943126, 0.9643132, 0.8822303, 0.6986279, 0.92531025, 0.9508317, 0.9437069, 0.9665062, 0.8769086, 0.6813708, 0.9254412, 0.954342, 0.9473794, 0.9651901, 0.8669001, 0.68225974, 0.919086, 0.9510419, 0.9418059, 0.9621731, 0.8689736, 0.67975414, 0.92331046, 0.95174056, 0.9435338, 0.96438706, 0.883295, 0.7008962, 0.92484695, 0.9516719, 0.94488364, 0.96654975, 0.8807255, 0.68697536, 0.9266554, 0.9553741, 0.94757384, 0.96536404, 0.87091625, 0.68650955, 0.91800535, 0.9516637, 0.94086146, 0.9619758, 0.87027013, 0.6788621, 0.9224145, 0.95263356, 0.942593, 0.9640651, 0.88403624, 0.69923633, 0.92532086, 0.9517194, 0.9438909, 0.96630293, 0.87878186, 0.68188447, 0.92632884, 0.9554552, 0.94710666, 0.9651724, 0.8702762, 0.68190503, 0.9195815, 0.95214295, 0.9406706, 0.9616849, 0.8695885, 0.68021137, 0.9228702, 0.9514939, 0.9423675, 0.96373224, 0.88183254, 0.6975116, 0.92469025, 0.95149964, 0.9434659, 0.9660779, 0.8771189, 0.6879089, 0.92547387, 0.9545009, 0.9475948, 0.96481466, 0.86764187, 0.6822882, 0.91790754, 0.95105755, 0.940341, 0.9615494, 0.8724027, 0.67814356, 0.92267704, 0.9513956, 0.94266295, 0.9635578, 0.88243, 0.6998796, 0.9259632, 0.9510996, 0.94390476, 0.9659104, 0.87947303, 0.68880767, 0.9275129, 0.95455563, 0.94751084, 0.9648967, 0.86924696, 0.6890905, 0.9219907, 0.9517544, 0.941041, 0.9612654, 0.8718598, 0.6821286, 0.92421776, 0.9524808, 0.9430215, 0.96348685, 0.8819631, 0.70710576, 0.92708826, 0.952426, 0.944488, 0.96615165, 0.88236254, 0.69620365, 0.92800015, 0.955141, 0.9483123, 0.96481407, 0.87199396, 0.69286555, 0.9219395, 0.95104855, 0.9416963, 0.96172875, 0.87544596, 0.6929446, 0.922947, 0.95131737, 0.9442458, 0.96393704, 0.8855042, 0.7080521, 0.92866266, 0.9511013, 0.94269824, 0.96578115, 0.87600905, 0.68767935, 0.9316511, 0.95412755, 0.9463034, 0.9641311, 0.86285365, 0.68937814, 0.9279352, 0.95026773, 0.93885267, 0.95982784, 0.8626752, 0.6727049, 0.9276544, 0.95038486, 0.9402324, 0.9626438, 0.87970704, 0.7013772, 0.93591374, 0.95148116, 0.94249, 0.9659213, 0.87727016, 0.69036937, 0.932878, 0.95294565, 0.9447, 0.96395206, 0.8721233, 0.69264925, 0.92732745, 0.95069206, 0.9375573, 0.96065396, 0.87457716, 0.68885773, 0.9296424, 0.95163727, 0.939467, 0.9625232, 0.88443846, 0.707544, 0.9309619, 0.95035017, 0.94034237, 0.9649628, 0.88156915, 0.69765514, 0.9319957, 0.95416075, 0.94477904, 0.9639097, 0.87385774, 0.69679475, 0.9255475, 0.9508127, 0.93714774, 0.9608771, 0.8719185, 0.6906275, 0.9293639, 0.9513139, 0.93925536, 0.9627257, 0.8843558, 0.7124618, 0.9307644, 0.9502603, 0.9405194, 0.96528363, 0.880059, 0.7022905, 0.9339313, 0.9545884, 0.9448515, 0.96427166, 0.8702138, 0.6982233, 0.92615324, 0.95128393, 0.9375584, 0.9609389, 0.8705173, 0.69047546, 0.93075013, 0.9515893, 0.9392508, 0.9630734, 0.88303524, 0.7118325, 0.93205523, 0.9509876, 0.94161576, 0.96532816, 0.88069063, 0.7029643, 0.9344962, 0.9551311, 0.9449721, 0.9644832, 0.8728517, 0.70404315, 0.9294035, 0.95217776, 0.93878174, 0.96089846, 0.87338936, 0.70053464, 0.9331326, 0.9522718, 0.9401068, 0.9632753, 0.88730085, 0.72140706, 0.9335098, 0.9509205, 0.94139385, 0.96565884, 0.8848469, 0.711771, 0.93602633, 0.95507205, 0.94477487, 0.9644546, 0.87150466, 0.7033864, 0.9294335, 0.9508892, 0.9376491, 0.9609914, 0.87246716, 0.69438505, 0.93272495, 0.9519327, 0.9399272, 0.9632043, 0.88265365, 0.7166298, 0.92930657, 0.94938004, 0.93941754, 0.96576333, 0.87482077, 0.71292794, 0.93721515, 0.955415, 0.9448068, 0.9651352, 0.870268, 0.71299815, 0.9323737, 0.9520548, 0.9374088, 0.96188736, 0.8713218, 0.70787746, 0.9359325, 0.9516911, 0.9397339, 0.96402895, 0.8820941, 0.72670984, 0.93833196, 0.95165616, 0.9408619, 0.9662378, 0.87669766, 0.7129645, 0.9399643, 0.95527434, 0.94277304, 0.9652964, 0.8702734, 0.7123244, 0.93399054, 0.9519302, 0.9343196, 0.9618505, 0.86909884, 0.7005356, 0.9349303, 0.95317316, 0.9353493, 0.96373236, 0.88255507, 0.72395855, 0.9351718, 0.9511158, 0.93855256, 0.9663009, 0.8764154, 0.7141217, 0.9385901, 0.95574766, 0.94217294, 0.9651609, 0.86821586, 0.71137726, 0.93385756, 0.9535469, 0.93588877, 0.9617728, 0.86343735, 0.68378496, 0.9325932, 0.95299536, 0.9367017, 0.9634097, 0.8804004, 0.70849144, 0.9360465, 0.95147705, 0.9387716, 0.9662259, 0.8759778, 0.7169801, 0.94345397, 0.95639634, 0.9427311, 0.96539503, 0.86708933, 0.7102927, 0.9383626, 0.9538994, 0.93696713, 0.9624414, 0.86806065, 0.7167522, 0.9417005, 0.9536724, 0.9386473, 0.9642995, 0.8898732, 0.7451181, 0.94638705, 0.9544151, 0.93965566, 0.966694, 0.8797473, 0.7410897, 0.94868773, 0.9578733, 0.94279116, 0.9656158, 0.87170887, 0.7332935, 0.9443092, 0.95504683, 0.934495, 0.96169263, 0.8732288, 0.7269169, 0.9463044, 0.9551232, 0.93712205, 0.9648052, 0.88624465, 0.74978465, 0.9495598, 0.95434064, 0.9403528, 0.96690005, 0.8810621, 0.73293334, 0.95110863, 0.95803005, 0.9408446, 0.9659872, 0.87202257, 0.7324788, 0.945622, 0.95477974, 0.9340669, 0.9626878, 0.87267774, 0.7281267, 0.94688225, 0.95442563, 0.9360469, 0.9641064, 0.8820427, 0.7376647, 0.94657326, 0.95398766, 0.9364887, 0.9662167, 0.8752273, 0.7241048, 0.94726485, 0.95732135, 0.9390725, 0.96540433, 0.86606914, 0.7193328, 0.93943155, 0.9534741, 0.93174136, 0.9614298, 0.86247456, 0.7174501, 0.94391227, 0.9539001, 0.9342683, 0.9638422, 0.8747262, 0.7310036, 0.94535196, 0.95212317, 0.93344957, 0.9650266, 0.87321615, 0.7186333, 0.94736934, 0.95782715, 0.93873686, 0.96431834, 0.8637043, 0.7185289, 0.94214165, 0.9553491, 0.9312009, 0.9608238, 0.86867404, 0.70812035, 0.945741, 0.95439893, 0.93325704, 0.9627374, 0.8789172, 0.71793246, 0.9444131, 0.9544404, 0.93473893, 0.9659348, 0.87822956, 0.72097445, 0.949447, 0.95864177, 0.94018924, 0.96500164, 0.8588973, 0.713541, 0.9470331, 0.95714223, 0.93592596, 0.9616171, 0.8619502, 0.70393425, 0.94629556, 0.9569872, 0.9375077, 0.9640763, 0.88098145, 0.7241771, 0.94760877, 0.95536816, 0.9371587, 0.96528393, 0.87070054, 0.70238453, 0.94912326, 0.9610626, 0.943216, 0.96494293, 0.87285846, 0.7151871, 0.9445356, 0.9589667, 0.9366324, 0.95979786, 0.8755946, 0.7091807, 0.9504089, 0.95995206, 0.9399876, 0.9635868, 0.8884377, 0.72793084, 0.948752, 0.9594878, 0.94331926, 0.96624094, 0.8881173, 0.7146014, 0.95012575, 0.963796, 0.9453191, 0.9655813, 0.8731377, 0.6988248, 0.9420809, 0.9590445, 0.93832135, 0.9609424, 0.8707314, 0.68808997, 0.9451913, 0.95915383, 0.9401965, 0.96296227, 0.88454056, 0.71605724, 0.94741076, 0.9580512, 0.9412378, 0.9660423, 0.88034725, 0.7047968, 0.95174044, 0.961594, 0.9443617, 0.96496713, 0.878938, 0.6990354, 0.94377846, 0.9583526, 0.936608, 0.9611803, 0.8766705, 0.68297774, 0.94506013, 0.9583499, 0.938753, 0.9628703, 0.88621473, 0.7172549, 0.94631815, 0.9569753, 0.93811643, 0.9633067, 0.8843064, 0.7183367, 0.951528, 0.960027, 0.94251204, 0.9634791, 0.8840597, 0.7292645, 0.9500544, 0.9588675, 0.9366151, 0.95936304, 0.8827781, 0.71842134, 0.95254874, 0.9584241, 0.9382562, 0.9618439, 0.89394945, 0.7424057, 0.9525433, 0.95766795, 0.93996817, 0.9637801, 0.88882154, 0.7415963, 0.95410854, 0.96171886, 0.94493496, 0.96287704, 0.8812867, 0.74219286, 0.9512092, 0.95914584, 0.9356869, 0.95884293, 0.8788383, 0.72692436, 0.9505567, 0.9590792, 0.9380263, 0.9613816, 0.8906346, 0.74889743, 0.952381, 0.95811653, 0.9387293, 0.96304464, 0.88125545, 0.7386539, 0.95407784, 0.9615246, 0.9440402, 0.9621305, 0.8730794, 0.741931, 0.95030344, 0.95835483, 0.93758494, 0.95766747, 0.87684244, 0.73613024, 0.95256585, 0.9588827, 0.93939495, 0.9602806, 0.88689005, 0.7552414, 0.95579225, 0.9586824, 0.940649, 0.96209055, 0.8862966, 0.74556094, 0.9582195, 0.9616786, 0.94425964, 0.96234804, 0.87850153, 0.74652714, 0.9504424, 0.95795983, 0.93667275, 0.95817244, 0.8741262, 0.72899866, 0.9526393, 0.95792556, 0.9358054, 0.9603334, 0.88208455, 0.745001, 0.95506716, 0.95742375, 0.93772095, 0.9618539, 0.8695721, 0.72923326, 0.9535138, 0.9589794, 0.94066757, 0.9602824, 0.8628602, 0.7393431, 0.94929624, 0.9572471, 0.93588, 0.956899, 0.86526203, 0.74131066, 0.9521424, 0.95699286, 0.9385904, 0.958719, 0.88057524, 0.75114864, 0.9534686, 0.9567572, 0.93667597, 0.96021026, 0.868899, 0.75321364, 0.95011413, 0.96158105, 0.9408106, 0.9596246, 0.8540035, 0.7396278, 0.94727, 0.95804065, 0.935081, 0.9550141, 0.8591038, 0.7365803, 0.95337486, 0.957988, 0.9395892, 0.95804256, 0.8819444, 0.7467068, 0.9462385, 0.9571085, 0.940039, 0.96056783, 0.8600059, 0.73406196, 0.94810826, 0.9575049, 0.93920344, 0.9572968, 0.83299285, 0.72558933, 0.94458777, 0.9573572, 0.9325085, 0.9546106, 0.8442364, 0.72513396, 0.94739664, 0.9567389, 0.93456703, 0.9593042, 0.86297125, 0.7574331, 0.9466721, 0.95742935, 0.93655175, 0.96155083, 0.8597019, 0.7369886, 0.95637447, 0.9649406, 0.943597, 0.96144485, 0.8437594, 0.75255495, 0.9526342, 0.9618749, 0.9398298, 0.9610374, 0.83730835, 0.73481137, 0.9542415, 0.96120226, 0.9434471, 0.96113014, 0.8697616, 0.7743882, 0.95120347, 0.95632976, 0.94447106, 0.96213615, 0.8848312, 0.7866601, 0.9627762, 0.9644215, 0.9546391, 0.96233314, 0.89942217, 0.7883604, 0.95237, 0.9576501, 0.9536042, 0.9625186, 0.8994235, 0.8285289, 0.9568718, 0.95865816, 0.9585623, 0.962149, 0.90699816, 0.8587811, 0.9636974, 0.96220756, 0.9560372, 0.967192, 0.91407263, 0.90353453, 0.96738094, 0.9627893, 0.9642445, 0.9690307, 0.9360098, 0.8316598, 0.9644127, 0.96735626, 0.9530178, 0.96345997, 0.8924174, 0.80875486, 0.9663181, 0.96844256, 0.956743, 0.965184, 0.90625745, 0.8245576, 0.9632497, 0.9650486, 0.9522668, 0.96127605, 0.895844, 0.821048, 0.95874715, 0.97132516, 0.9612766, 0.96873724, 0.8993568, 0.8469779, 0.9527304, 0.96218944, 0.95334715, 0.9605051, 0.8763123, 0.8244338, 0.95443106, 0.96795493, 0.9586358, 0.96743894, 0.8949033, 0.85317457, 0.9546481, 0.9656929, 0.95822954, 0.96807075, 0.88952124, 0.84099585, 0.9552701, 0.96609604, 0.96257657, 0.9675194, 0.8749275, 0.83066195, 0.95160335, 0.96462435, 0.95608383, 0.96407825, 0.87908095, 0.8237329, 0.9537268, 0.9649791, 0.9599248, 0.96612674, 0.8912068, 0.8477097, 0.95539665, 0.96236813, 0.95866805, 0.96641046, 0.88818103, 0.8383533, 0.9569921, 0.9658254, 0.96158624, 0.9666325, 0.88045853, 0.83489686, 0.9539804, 0.96661735, 0.95627195, 0.9631182, 0.8824336, 0.8325935, 0.9572473, 0.9674023, 0.9600539, 0.9658598, 0.899111, 0.84359115, 0.9567636, 0.96470344, 0.9580464, 0.9667223, 0.8814628, 0.8343196, 0.95823735, 0.96735007, 0.96145165, 0.967596, 0.88401204, 0.836129, 0.9536003, 0.96635133, 0.9567937, 0.9635685, 0.8783079, 0.832386, 0.95574635, 0.9671647, 0.95860595, 0.9677681, 0.89893615, 0.8458575, 0.95705277, 0.9657003, 0.9579107, 0.96834844, 0.8930703, 0.83590347, 0.9555143, 0.9672253, 0.96206343, 0.96801156, 0.88915503, 0.8444751, 0.95682484, 0.9673312, 0.9560253, 0.9641412, 0.8859401, 0.831843, 0.95504487, 0.9651652, 0.9569473, 0.96541166, 0.90281427, 0.84660393, 0.9555662, 0.9638808, 0.95627695, 0.966795, 0.88296396, 0.8283119, 0.95366305, 0.9651356, 0.9583489, 0.9666704, 0.865302, 0.8305863, 0.9484599, 0.9652352, 0.9534259, 0.9616114, 0.86497414, 0.8237457, 0.9516634, 0.9631632, 0.9547785, 0.96289915, 0.8741765, 0.82608634, 0.94964045, 0.96262723, 0.95472044, 0.9638792, 0.8689124, 0.82409537, 0.954525, 0.9645373, 0.95757425, 0.96474993, 0.85978067, 0.8211099, 0.9465202, 0.9629841, 0.949971, 0.9614228, 0.85999703, 0.8150322, 0.9520308, 0.9640208, 0.95569456, 0.96300393, 0.8739488, 0.8197482, 0.9506543, 0.96327555, 0.95631295, 0.96526414, 0.8725329, 0.81767017, 0.95356256, 0.96511036, 0.95828104, 0.9651028, 0.85891545, 0.8185999, 0.9477931, 0.9636064, 0.95161134, 0.96200275, 0.8584681, 0.81588906, 0.95230573, 0.9643792, 0.95482206, 0.9640837, 0.86936474, 0.8263969, 0.9526033, 0.9633164, 0.95496553, 0.96567506, 0.86261594, 0.8223099, 0.95406145, 0.9649168, 0.95670724, 0.9654089, 0.8547875, 0.8191204, 0.94984806, 0.96437764, 0.9513725, 0.96178776, 0.8555503, 0.8206188, 0.95338374, 0.9648008, 0.95472187, 0.96361226, 0.86745167, 0.829959, 0.953956, 0.9634154, 0.9531363, 0.96539646, 0.86028683, 0.82781875, 0.9570565, 0.9657006, 0.95503956, 0.96662927, 0.8490922, 0.8271735, 0.9536054, 0.96496415, 0.95054305, 0.9631009, 0.85194594, 0.8223396, 0.95541906, 0.9649822, 0.9522366, 0.96563405, 0.8658414, 0.83041316, 0.955554, 0.96348596, 0.9524862, 0.9675827, 0.859455, 0.82698274, 0.9575066, 0.96490186, 0.95432717, 0.96688217, 0.8510199, 0.82500213, 0.9540863, 0.96451193, 0.9496359, 0.96367544, 0.85243046, 0.81755626, 0.95636487, 0.964795, 0.95139265, 0.96527547, 0.8643768, 0.83135927, 0.95602894, 0.96402085, 0.9526671, 0.9675409, 0.85948586, 0.8199404, 0.957232, 0.96565115, 0.9541084, 0.9672849, 0.85734195, 0.81915987, 0.95393384, 0.96508074, 0.9482118, 0.96298814, 0.84920657, 0.8086176, 0.9555652, 0.9650101, 0.95035845, 0.96586466, 0.85943323, 0.826779, 0.9541233, 0.9628659, 0.94964266, 0.9667963, 0.8586882, 0.8208393, 0.95649624, 0.9649423, 0.9525466, 0.9660289, 0.85452807, 0.81984025, 0.95322657, 0.9638257, 0.94712347, 0.9629689, 0.8499686, 0.812112, 0.95490247, 0.9642854, 0.9499606, 0.96468306, 0.85890895, 0.82110435, 0.9535698, 0.9636334, 0.94983387, 0.9652262, 0.8483032, 0.8120104, 0.9539945, 0.9658044, 0.95044625, 0.9652294, 0.83987176, 0.80864096, 0.95008034, 0.96469516, 0.9455466, 0.96140426, 0.8423487, 0.8094155, 0.9542758, 0.9640355, 0.9493117, 0.963472, 0.85229325, 0.82222795, 0.9545592, 0.9652443, 0.9472164, 0.9635615, 0.84597224, 0.8100331, 0.95299816, 0.96594393, 0.9465765, 0.96886235, 0.8242004, 0.7819771, 0.9526333, 0.96377856, 0.9281261, 0.9719929, 0.81160444, 0.7701076, 0.9554556, 0.9621572, 0.93656933, 0.96952075, 0.84805626, 0.82334226, 0.95424825, 0.96164775, 0.9495713, 0.9672267, 0.84729546, 0.81005037, 0.9588595, 0.96609193, 0.95095384, 0.9684609, 0.84090436, 0.80462044, 0.9527838, 0.96472734, 0.9436189, 0.9609554, 0.8330604, 0.8013396, 0.95553106, 0.96671987, 0.9459068, 0.963515, 0.8523202, 0.8108756, 0.95637554, 0.9659728, 0.946683, 0.96538645, 0.8439337, 0.8082424, 0.9568495, 0.96569777, 0.9467218, 0.96362466, 0.8358479, 0.7997157, 0.9535786, 0.9624129, 0.94286966, 0.9601362, 0.84279007, 0.7946751, 0.9513944, 0.96161807, 0.9415309, 0.9609858, 0.85142535, 0.7902407, 0.9504921, 0.9611408, 0.9388998, 0.963746, 0.8409757, 0.786931, 0.95667493, 0.96515656, 0.94145596, 0.9623084, 0.8418199, 0.7939709, 0.95347476, 0.9634228, 0.9345743, 0.95694244, 0.82039803, 0.8011797, 0.9597894, 0.96570945, 0.9362435, 0.960436, 0.8364196, 0.80340296, 0.9593016, 0.96394414, 0.941256, 0.9624277, 0.82985014, 0.7996482, 0.9586516, 0.9645361, 0.9421164, 0.961284, 0.8256712, 0.80204505, 0.95471567, 0.96395, 0.94145256, 0.95738244, 0.83160025, 0.7898393, 0.9552847, 0.9625753, 0.9415429, 0.96021205, 0.84094846, 0.7974411, 0.956561, 0.9624419, 0.939614, 0.96216077, 0.8434483, 0.7890258, 0.96116537, 0.9651881, 0.94465244, 0.96127, 0.83542573, 0.7914342, 0.9528651, 0.9642116, 0.9380578, 0.95699114, 0.83607644, 0.7822909, 0.95595694, 0.9637468, 0.94289416, 0.9581548, 0.85077006, 0.7986951, 0.9556175, 0.9649868, 0.94266284, 0.96173626, 0.8431186, 0.78747994, 0.9582604, 0.96736276, 0.9499145, 0.96313334, 0.8409007, 0.78913724, 0.9548841, 0.965115, 0.94427323, 0.9576912, 0.83751065, 0.7840202, 0.9568945, 0.9621828, 0.9414501, 0.95847714, 0.84836435, 0.78721493, 0.959134, 0.96091974, 0.944502, 0.96218544, 0.8415587, 0.7744158, 0.956072, 0.9632189, 0.94470286, 0.96148396, 0.83667076, 0.7684436, 0.9511643, 0.9639637, 0.9362079, 0.9567429, 0.8335273, 0.75418293, 0.9531765, 0.96553004, 0.9361166, 0.95921373, 0.84829134, 0.7738882, 0.95785517, 0.96672565, 0.94317627, 0.9631979, 0.84694004, 0.77135, 0.95935404, 0.9645742, 0.94118714, 0.9623603, 0.82655346, 0.76577175, 0.95329493, 0.9679767, 0.94258565, 0.95892286, 0.8420704, 0.7586064, 0.95741993, 0.96677333, 0.94287604, 0.96113265, 0.8570321, 0.775209, 0.955722, 0.96448374, 0.9386288, 0.9621751, 0.841042, 0.7721819, 0.9612923, 0.96367955, 0.9424791, 0.963347, 0.83677137, 0.77379286, 0.9580147, 0.96478355, 0.93499213, 0.9580566, 0.82567775, 0.75602263, 0.95695955, 0.9613501, 0.9370557, 0.9596121, 0.84155285, 0.7612327, 0.9562122, 0.962284, 0.93575764, 0.96098334, 0.8286094, 0.76246375, 0.95435786, 0.9630128, 0.94090897, 0.95987463, 0.81532204, 0.75169945, 0.94735223, 0.96165216, 0.9357898, 0.9555092, 0.81337863, 0.74614865, 0.94804966, 0.9615081, 0.9403269, 0.9572639, 0.8199389, 0.7490055, 0.94479287, 0.9589199, 0.9372252, 0.95896167, 0.81458145, 0.75615376, 0.9485116, 0.9613732, 0.9423017, 0.96017224, 0.81060284, 0.7588958, 0.9423901, 0.962177, 0.9359242, 0.9529196, 0.806139, 0.75739527, 0.9471232, 0.9592855, 0.93999946, 0.9548441, 0.82606786, 0.7523812, 0.9443857, 0.9584838, 0.9333634, 0.95871097, 0.7981016, 0.75018966, 0.9443644, 0.9615202, 0.942664, 0.9573455, 0.7779217, 0.74964666, 0.94254655, 0.96293235, 0.9355924, 0.95306975, 0.7816959, 0.7433555, 0.94564575, 0.9617216, 0.94103265, 0.9552755, 0.80191994, 0.73999876, 0.94340223, 0.9647052, 0.9410921, 0.9580122, 0.78794765, 0.7401638, 0.9468625, 0.96572465, 0.94346213, 0.9579652, 0.7892101, 0.72725093, 0.94028735, 0.96503186, 0.9346058, 0.95158046, 0.7834932, 0.73689437, 0.9434473, 0.9636789, 0.9371765, 0.9568707, 0.8108492, 0.7431353, 0.94258344, 0.965125, 0.93679065, 0.95833457, 0.7917313, 0.74105257, 0.94403124, 0.9665131, 0.9366145, 0.95722175, 0.7820666, 0.7328592, 0.939834, 0.9645169, 0.93315905, 0.9529267, 0.7854883, 0.717769, 0.9424005, 0.96565974, 0.9355985, 0.9578261, 0.8068215, 0.7292796, 0.9420592, 0.9661932, 0.9331054, 0.9592462, 0.7856031, 0.7233437, 0.94542676, 0.96756965, 0.9342184, 0.95748746, 0.7829146, 0.7179535, 0.9398804, 0.9663223, 0.92836595, 0.95292056, 0.7778342, 0.7108085, 0.94632554, 0.9652797, 0.930421, 0.95708174, 0.79536724, 0.72819334, 0.9456487, 0.9652837, 0.93502307, 0.96112084, 0.7800682, 0.72787017, 0.9493012, 0.96605974, 0.9398201, 0.9593003, 0.77436095, 0.7201825, 0.9429785, 0.9653687, 0.93398076, 0.9537139, 0.7745988, 0.72182006, 0.9471718, 0.96380436, 0.9394849, 0.95765555, 0.80345833, 0.74769413, 0.9411771, 0.9654795, 0.9411293, 0.9628481, 0.7892396, 0.7687717, 0.9463912, 0.96816206, 0.94089323, 0.9633978, 0.76024646, 0.7367289, 0.9389572, 0.96724397, 0.9325845, 0.95624995, 0.75429946, 0.71484375, 0.9364661, 0.96411616, 0.9344915, 0.95836705, 0.7738256, 0.7521477, 0.93118125, 0.96336037, 0.9322919, 0.958848, 0.76264036, 0.7601641, 0.93554413, 0.96786857, 0.9392724, 0.96113706, 0.7713281, 0.7421493, 0.93648326, 0.9675125, 0.9315987, 0.9554025, 0.76408, 0.7398647, 0.94158053, 0.9656881, 0.93629104, 0.9600537, 0.7864416, 0.7248585, 0.93611467, 0.9665582, 0.9300505, 0.96372044, 0.7569823, 0.7061916, 0.9422589, 0.96708083, 0.9301929, 0.96160036, 0.7718402, 0.7153632, 0.9394691, 0.9671844, 0.9235665, 0.9591328, 0.77593446, 0.7107645, 0.94338375, 0.9625339, 0.93002397, 0.9600693, 0.8179902, 0.74327177, 0.9534208, 0.9602959, 0.9192592, 0.96055573, 0.78440595, 0.71466434, 0.94947, 0.9571834, 0.91916424, 0.9537702, 0.75126725, 0.7406895, 0.9463394, 0.9506635, 0.9063671, 0.94408524, 0.72200906, 0.6601258, 0.93791103, 0.9484157, 0.91152793, 0.95563644, 0.7381222, 0.70542705, 0.9480768, 0.9606624, 0.9210832, 0.9649223, 0.74930394, 0.73486763, 0.94695294, 0.9670967, 0.93071294, 0.96692735, 0.75379354, 0.7360225, 0.9427421, 0.9664491, 0.9241436, 0.963074, 0.7361074, 0.7316302, 0.94496995, 0.96565443, 0.9321501, 0.9647372, 0.75813204, 0.7422882, 0.944472, 0.9648743, 0.9318967, 0.96658427, 0.7377561, 0.7263726, 0.9490725, 0.9663177, 0.9348881, 0.9686848, 0.7476154, 0.7303291, 0.94459116, 0.9641132, 0.9265562, 0.96147496, 0.72163403, 0.7080454, 0.9471798, 0.9619178, 0.92436665, 0.96244854, 0.7439313, 0.722242, 0.9464926, 0.9626859, 0.93009657, 0.96621186, 0.68234015, 0.7134425, 0.94769603, 0.9634021, 0.9256312, 0.96565765, 0.6932974, 0.7233147, 0.9459736, 0.96410877, 0.9262372, 0.96193624, 0.6724313, 0.7147868, 0.94691443, 0.9655755, 0.9245169, 0.9664698, 0.69631064, 0.7330954, 0.94830644, 0.96412116, 0.9192876, 0.9708692, 0.6901323, 0.7250649, 0.94860685, 0.9679998, 0.9229998, 0.9708976, 0.70026445, 0.73032415, 0.94795763, 0.9684576, 0.91891545, 0.9646451, 0.67791396, 0.72420496, 0.94588196, 0.96423584, 0.9170251, 0.9671424, 0.70799136, 0.7385197, 0.9456215, 0.9645944, 0.9181145, 0.9692568, 0.68469256, 0.73601264, 0.9510417, 0.9647279, 0.92268384, 0.97007567, 0.67971694, 0.73832804, 0.9429354, 0.9615273, 0.91533923, 0.96696544, 0.7038865, 0.7468599, 0.950217, 0.96273255, 0.9225719, 0.96803755, 0.71792585, 0.749627, 0.9513094, 0.9573213, 0.9291677, 0.9627576, 0.65915394, 0.73900604, 0.9502615, 0.95840037, 0.9339115, 0.9666922, 0.67180496, 0.7328994, 0.9474998, 0.95926905, 0.9247168, 0.96069854, 0.66843843, 0.7250202, 0.9520696, 0.9595799, 0.9270999, 0.9631893, 0.68808556, 0.74195784, 0.94642645, 0.96050274, 0.9274692, 0.9652466, 0.6651065, 0.73413986, 0.9471477, 0.96249616, 0.92972404, 0.96692044, 0.67352706, 0.731581, 0.94517463, 0.96529317, 0.92748433, 0.9635101, 0.6735494, 0.73593026, 0.9424992, 0.96264946, 0.9264245, 0.9646449, 0.69481444, 0.74320143, 0.94161814, 0.9625261, 0.92780304, 0.96406883, 0.6609666, 0.7415409, 0.9465521, 0.9634084, 0.93146366, 0.96619564, 0.661234, 0.7329842, 0.94124204, 0.9641346, 0.9258174, 0.96115434, 0.65714836, 0.7226036, 0.94293934, 0.961772, 0.9279338, 0.96147263, 0.6398139, 0.7349764, 0.9451756, 0.9591727, 0.9222673, 0.9612767, 0.6356539, 0.72961074, 0.94661534, 0.95927966, 0.9257679, 0.9640398, 0.6429181, 0.72889644, 0.9369145, 0.9630493, 0.9234436, 0.9567728, 0.61236775, 0.7266025, 0.94325453, 0.9665649, 0.9126107, 0.9616474, 0.62153774, 0.7275553, 0.9352934, 0.96918017, 0.9016408, 0.9666028, 0.663466, 0.72072726, 0.9375443, 0.9719251, 0.9219772, 0.97409385, 0.6841436, 0.7631609, 0.9410602, 0.9761209, 0.9305028, 0.96935594, 0.6874588, 0.7606519, 0.9525097, 0.9724683, 0.9225002, 0.97070855, 0.6781379, 0.74044853, 0.9526775, 0.9741348, 0.9186555, 0.975746, 0.656343, 0.7785778, 0.9631624, 0.9757058, 0.92262274, 0.97313964, 0.6622202, 0.7812701, 0.95729786, 0.9724105, 0.923873, 0.9699414, 0.6611505, 0.76080185, 0.9573886, 0.9712046, 0.9282278, 0.97194976, 0.6871213, 0.77363807, 0.9560649, 0.97011536, 0.9260504, 0.9745545, 0.68306136, 0.77588606, 0.94957024, 0.9683784, 0.93697554, 0.97472125, 0.70914847, 0.7592813, 0.9516992, 0.97053343, 0.937923, 0.97254914, 0.72750604, 0.7669734, 0.9565544, 0.96687174, 0.9448254, 0.97472906, 0.75841194, 0.79730153, 0.95836824, 0.9650362, 0.9370606, 0.97595555, 0.7370521, 0.80323637, 0.9544127, 0.9688298, 0.94405794, 0.97899926, 0.7165262, 0.7906514, 0.95002806, 0.97022855, 0.9356498, 0.9738955, 0.68054676, 0.7720181, 0.94862604, 0.9709774, 0.93958825, 0.9745573, 0.73522216, 0.79802084, 0.9509244, 0.9722804, 0.9421986, 0.9779062, 0.7505124, 0.79584867, 0.9616891, 0.97585005, 0.9499039, 0.97709286, 0.72693825, 0.82345396, 0.95755523, 0.9750822, 0.9328791, 0.9749451, 0.7282655, 0.73631066, 0.9601126, 0.96888494, 0.95400536, 0.9796903, 0.6995308, 0.7995608, 0.9354639, 0.95774466, 0.96008533, 0.97745365, 0.62118465, 0.7574618, 0.95101637, 0.9566732, 0.93076944, 0.97790694, 0.7656219, 0.7886467, 0.9419618, 0.95424986, 0.9474877, 0.9704917, 0.7129183, 0.74344283, 0.9278319, 0.95169383, 0.9337742, 0.9663173, 0.7067416, 0.7335313, 0.9308206, 0.95343536, 0.94147295, 0.9708854, 0.73660964, 0.8358227, 0.94350946, 0.96021116, 0.9450153, 0.97613055, 0.7130429, 0.79958916, 0.9324052, 0.96463305, 0.9006554, 0.9655673, 0.5533315, 0.64783126, 0.9005246, 0.93052864, 0.7643743, 0.95512503, 0.4539839, 0.56375694, 0.8486374, 0.8871224, 0.7390528, 0.9516336, 0.44157144, 0.5423812, 0.844388, 0.89529556, 0.7589633, 0.94742626, 0.4330686, 0.5345294, 0.8208158, 0.9038985, 0.7299843, 0.94185966, 0.46398783, 0.5323018, 0.8204088, 0.8902618, 0.73731995, 0.9383448, 0.4596981, 0.5224317, 0.8006973, 0.89329535, 0.7338094, 0.9408201, 0.4451665, 0.5062082, 0.79959357, 0.8955324, 0.74407154, 0.9406654, 0.47153664, 0.5278705, 0.80507505, 0.87803197, 0.7139124, 0.9211523, 0.47586596, 0.48252448, 0.7423196, 0.8703027, 0.6670285, 0.92342085, 0.4981118, 0.48680687, 0.7638098, 0.86850035, 0.6732067, 0.92270404, 0.43497068, 0.47199875, 0.795681, 0.875962, 0.6593669, 0.93466854, 0.46990338, 0.5547833, 0.80989665, 0.9119127, 0.6719869, 0.91784567, 0.45991856, 0.5189926, 0.7589467, 0.87466097, 0.68384683, 0.92996097, 0.5185562, 0.48567963, 0.78631866, 0.90581644, 0.7472783, 0.93857604, 0.48420638, 0.46968305, 0.7731003, 0.9161525, 0.71434915, 0.9296275, 0.42810488, 0.43565428, 0.77416384, 0.9003573, 0.69422805, 0.924445, 0.49065185, 0.49611017, 0.79089296, 0.90136254, 0.7103972, 0.92854536, 0.5040931, 0.48451158, 0.80997294, 0.8997214, 0.6924503, 0.9329059, 0.480751, 0.45818704, 0.79064, 0.8880038, 0.65954447, 0.9243448, 0.47347543, 0.46278107, 0.7868279, 0.9009253, 0.7304499, 0.91235393, 0.49969277, 0.4927158, 0.7552225, 0.90226376, 0.79065496, 0.9222312, 0.5925413, 0.5846452, 0.7607787, 0.9011729, 0.6956402, 0.9189707, 0.47654337, 0.5120825, 0.8210368, 0.8648998, 0.758882, 0.9112442, 0.5026054, 0.5265074, 0.8268027, 0.8751024, 0.76139414, 0.9244682, 0.52529347, 0.5366728, 0.83632535, 0.91118324, 0.75199866, 0.94558215, 0.5355256, 0.5309267, 0.84205616, 0.8985768, 0.7407746, 0.9359653, 0.5179903, 0.53178424, 0.8258545, 0.87398547, 0.7506502, 0.92449003, 0.46409446, 0.51375264, 0.83191085, 0.8673424, 0.70143265, 0.92505085, 0.47872505, 0.4930021, 0.8130796, 0.86249197, 0.6528706, 0.919608, 0.4599602, 0.5185436, 0.79388416, 0.85955334, 0.6633284, 0.92141455, 0.44707122, 0.48156902, 0.81767994, 0.8864484, 0.6977164, 0.9306451, 0.48499566, 0.4893963, 0.79318506, 0.8676923, 0.71853095, 0.9256017, 0.42719784, 0.4421287, 0.78778464, 0.8142124, 0.6814667, 0.90043086, 0.45407453, 0.6470757, 0.76449114, 0.87296546, 0.7913106, 0.8861145, 0.55122286, 0.66711766, 0.7130228, 0.8964348, 0.8423482, 0.88647383, 0.52064186, 0.73462284, 0.73056966, 0.91638553, 0.8481792, 0.88510036, 0.58884, 0.7439475, 0.71158344, 0.92704064, 0.82370144, 0.9027805, 0.5753725, 0.744304, 0.7022848, 0.91467494, 0.81040394, 0.89072067, 0.52827835, 0.71806926, 0.76086706, 0.90768266, 0.81610197, 0.90665406, 0.6005316, 0.76071405, 0.77113175, 0.9110668, 0.8402234, 0.88981414, 0.57869697, 0.74018484, 0.75807023, 0.9047534, 0.81500244, 0.8763711, 0.5588091, 0.7404871, 0.7666834, 0.89242464, 0.82504535, 0.87592614, 0.5402812, 0.72389203, 0.77003795, 0.9142672, 0.84328914, 0.8858249, 0.5452899, 0.73150903, 0.76565284, 0.92150426, 0.8532375, 0.89051217, 0.58917326, 0.72148436, 0.786481, 0.9284934, 0.8681765, 0.89138126, 0.5902449, 0.74462825, 0.8057016, 0.9159971, 0.873572, 0.89010465, 0.5630642, 0.74793756, 0.7658598, 0.92398006, 0.8556233, 0.8739483, 0.5735985, 0.69787127, 0.768523, 0.90596384, 0.8461446, 0.8710014, 0.59110767, 0.6905673, 0.76301336, 0.91639763, 0.838853, 0.8779574, 0.61150336, 0.71099395, 0.7702312, 0.89762574, 0.83002937, 0.857475, 0.5918232, 0.71017396, 0.77038103, 0.9227139, 0.8900427, 0.85749084, 0.5822969, 0.710161, 0.76183575, 0.90693116, 0.87928766, 0.8635165, 0.5551771, 0.70594233, 0.7383912, 0.89360243, 0.83795077, 0.8575331, 0.5153094, 0.67877465, 0.69546247, 0.87970895, 0.826261, 0.84425396, 0.5059005, 0.6970205, 0.69463944, 0.8830231, 0.8034472, 0.84631705, 0.5272815, 0.63436365, 0.66820663, 0.8648151, 0.749562, 0.78837854, 0.58721644, 0.66200083, 0.6793569, 0.8333317, 0.74294364, 0.78885555, 0.6131166, 0.6864163, 0.757984, 0.85949004, 0.82714266, 0.80456614, 0.55673325, 0.65759015, 0.7275138, 0.7977167, 0.7682685, 0.82671034, 0.5540687, 0.48397598, 0.7364418, 0.79261667, 0.7446785, 0.8422125, 0.64081395, 0.6718113, 0.7576152, 0.8044798, 0.77950126, 0.839814, 0.5887764, 0.5897922, 0.7330959, 0.8291267, 0.80809724, 0.02728736]
lncRNA=[0.08684057, 0.07137781, 0.07769185, 0.1399033, 0.12983128, 0.14588952, 0.09696053, 0.0723032, 0.07872786, 0.17088893, 0.11766873, 0.1359016, 0.09482236, 0.07745473, 0.08631375, 0.16046396, 0.11583268, 0.16807897, 0.08609152, 0.07173062, 0.08823454, 0.14301796, 0.11892907, 0.15971412, 0.07898934, 0.07533953, 0.08761336, 0.14454949, 0.13029794, 0.16108997, 0.07791475, 0.07136606, 0.09285981, 0.16710925, 0.13559219, 0.19227996, 0.07833824, 0.07066752, 0.09167594, 0.15868528, 0.13410343, 0.20569512, 0.07262716, 0.06571073, 0.09842815, 0.15360652, 0.12085579, 0.19962071, 0.07217193, 0.06936429, 0.08319647, 0.1398304, 0.13620627, 0.19296949, 0.06620332, 0.07910068, 0.08536557, 0.1594795, 0.12611805, 0.22203073, 0.06908549, 0.07982624, 0.08837902, 0.15172791, 0.12552674, 0.2237604, 0.07863796, 0.08396163, 0.08758719, 0.1627174, 0.1535713, 0.23137939, 0.07673033, 0.08581625, 0.09191168, 0.15471655, 0.13219617, 0.23406038, 0.08344486, 0.08296309, 0.09266002, 0.14161631, 0.14170435, 0.271358, 0.07197881, 0.08143333, 0.07129249, 0.13975616, 0.1673019, 0.21667975, 0.0691807, 0.08071133, 0.06514686, 0.13781135, 0.21706176, 0.22505373, 0.06733275, 0.08463362, 0.06596189, 0.16478793, 0.21326703, 0.2259772, 0.06314998, 0.08115903, 0.07305476, 0.14740592, 0.23987065, 0.24429461, 0.06806334, 0.09848171, 0.06578104, 0.15027504, 0.2974567, 0.24541874, 0.07180816, 0.11429866, 0.07321735, 0.1625791, 0.3805289, 0.22786798, 0.06897695, 0.11492717, 0.07665548, 0.17926988, 0.40277606, 0.26914772, 0.081174, 0.12607516, 0.11516854, 0.2005909, 0.5051676, 0.2850015, 0.0901536, 0.11771765, 0.09702699, 0.20885104, 0.5223247, 0.29132897, 0.08862071, 0.12842423, 0.10898741, 0.22851714, 0.5409291, 0.2815209, 0.0909659, 0.12153294, 0.10389871, 0.20535028, 0.519875, 0.34197423, 0.09838577, 0.14970239, 0.10848399, 0.2276146, 0.5728793, 0.34008184, 0.08818001, 0.14391863, 0.0861152, 0.21826996, 0.5279379, 0.2924387, 0.09114771, 0.13259026, 0.08564735, 0.19120139, 0.51563466, 0.30639368, 0.09108354, 0.12954201, 0.08987422, 0.18234321, 0.4543403, 0.29935104, 0.09494662, 0.14262289, 0.10203318, 0.19266126, 0.45062834, 0.27846864, 0.08922451, 0.14440595, 0.0866951, 0.17550091, 0.45625654, 0.2664634, 0.09728122, 0.1673458, 0.09510452, 0.17094177, 0.42522287, 0.2507345, 0.09716568, 0.1724827, 0.0917174, 0.16712676, 0.45408076, 0.24907498, 0.09348919, 0.15368448, 0.0965576, 0.18089905, 0.4551532, 0.28545398, 0.09428606, 0.13409679, 0.08798304, 0.15715931, 0.44186914, 0.257273, 0.08409629, 0.12767506, 0.08676632, 0.14405264, 0.40195912, 0.22123305, 0.08733199, 0.12273347, 0.0844013, 0.1653373, 0.4060137, 0.2490793, 0.11171588, 0.13312918, 0.10052496, 0.19075078, 0.44216496, 0.30923384, 0.10352611, 0.14857347, 0.08834248, 0.17845191, 0.44379592, 0.2895317, 0.09760807, 0.14159134, 0.08770283, 0.16344817, 0.51386106, 0.29059765, 0.09371793, 0.14910975, 0.09437116, 0.18013251, 0.49060407, 0.30114126, 0.09707393, 0.13579126, 0.0963671, 0.18186992, 0.46780813, 0.3009483, 0.08763744, 0.14247556, 0.08451764, 0.14830229, 0.42741826, 0.27618712, 0.08071208, 0.12803091, 0.08318938, 0.14109877, 0.4029952, 0.29512575, 0.08616695, 0.13166615, 0.08934201, 0.14840263, 0.3511145, 0.28075224, 0.09629694, 0.13126686, 0.109303, 0.1670361, 0.41309118, 0.31099555, 0.09396577, 0.1241938, 0.09000676, 0.14199957, 0.37161055, 0.24882144, 0.07583271, 0.11272443, 0.0810415, 0.12167624, 0.351383, 0.22995003, 0.07316879, 0.12229121, 0.08195907, 0.12831932, 0.35640478, 0.23711234, 0.0850545, 0.12223547, 0.09139113, 0.14932598, 0.39007682, 0.26074108, 0.07996643, 0.11105414, 0.07918254, 0.12244283, 0.35930964, 0.2542069, 0.07977565, 0.11244236, 0.08504067, 0.13267513, 0.36386862, 0.2426454, 0.07811703, 0.11507504, 0.08567069, 0.14334236, 0.3673491, 0.2569747, 0.08445359, 0.11858214, 0.10446195, 0.16164167, 0.38537368, 0.27604735, 0.08305396, 0.11953154, 0.09312194, 0.145258, 0.35323954, 0.23813546, 0.07486577, 0.12283666, 0.09479766, 0.12861688, 0.34062704, 0.24469726, 0.0864041, 0.12435531, 0.08759301, 0.11454947, 0.3284201, 0.24263503, 0.08905054, 0.11850858, 0.09008674, 0.12709798, 0.3230146, 0.29320264, 0.08881108, 0.10249446, 0.07575395, 0.10915945, 0.26754215, 0.26033992, 0.07437294, 0.09391543, 0.06743552, 0.08890902, 0.2361533, 0.22301286, 0.07796894, 0.09350884, 0.07381879, 0.0967715, 0.263365, 0.2227922, 0.08977161, 0.10756474, 0.09172983, 0.11024414, 0.27826393, 0.24296007, 0.08539008, 0.09883182, 0.08485005, 0.09909377, 0.27656916, 0.23741935, 0.0824357, 0.10079275, 0.1054382, 0.09038108, 0.261228, 0.22333233, 0.09199426, 0.10006347, 0.08547504, 0.08572604, 0.23177664, 0.22960629, 0.09341931, 0.10146085, 0.08008089, 0.11655547, 0.29132545, 0.24866426, 0.08197839, 0.09234702, 0.06261143, 0.09299123, 0.25846505, 0.21537156, 0.07586463, 0.09575336, 0.06957152, 0.09977494, 0.24463236, 0.2192232, 0.07437923, 0.08784077, 0.07223082, 0.1026924, 0.2512006, 0.22220467, 0.07901752, 0.08870132, 0.0826004, 0.11842624, 0.27801076, 0.2733111, 0.08420455, 0.08949424, 0.07172326, 0.09671764, 0.2686651, 0.2535376, 0.07323772, 0.09252145, 0.07404513, 0.09603042, 0.26519045, 0.2422719, 0.07904181, 0.09326785, 0.08289127, 0.1092311, 0.28133965, 0.23944333, 0.08212812, 0.09397527, 0.09237128, 0.11769316, 0.3177347, 0.28790307, 0.08551044, 0.09413008, 0.07852054, 0.1073959, 0.29176277, 0.27691174, 0.07830293, 0.09197184, 0.084339, 0.10173825, 0.28188676, 0.2876869, 0.0791513, 0.0860287, 0.08351328, 0.09881139, 0.28285965, 0.28509638, 0.0826581, 0.08780657, 0.09315974, 0.10206838, 0.31921852, 0.33170518, 0.0826972, 0.08050876, 0.07477671, 0.09418213, 0.29022747, 0.28517324, 0.06749324, 0.07750622, 0.07190742, 0.08982947, 0.28866288, 0.27656502, 0.06731086, 0.07813375, 0.07700442, 0.08769533, 0.2832497, 0.2853049, 0.0727189, 0.08135901, 0.08169369, 0.08804357, 0.30372632, 0.29162312, 0.07441344, 0.07693306, 0.06879356, 0.07552546, 0.27559057, 0.26884064, 0.06539065, 0.07683679, 0.07132491, 0.07336687, 0.28309822, 0.27201355, 0.06915437, 0.07528943, 0.0762017, 0.08007324, 0.28819057, 0.26530135, 0.08278706, 0.08569591, 0.08309124, 0.08919524, 0.37575147, 0.26789558, 0.07924578, 0.07731141, 0.07447521, 0.0807023, 0.39364734, 0.27205384, 0.07384096, 0.08067274, 0.07783201, 0.08161168, 0.40770644, 0.3294734, 0.09116837, 0.0742356, 0.08979895, 0.11416853, 0.44937253, 0.32022876, 0.10087067, 0.08252995, 0.09307918, 0.1304151, 0.54201454, 0.36351004, 0.09867198, 0.07966964, 0.07479664, 0.11575735, 0.51778865, 0.3378094, 0.08814398, 0.08367896, 0.07511238, 0.11589108, 0.5069488, 0.37575477, 0.10005954, 0.09571951, 0.08364972, 0.12334983, 0.502272, 0.36596856, 0.12309666, 0.10143788, 0.09769569, 0.16603737, 0.58055335, 0.3865511, 0.1317687, 0.11191904, 0.07823405, 0.13923962, 0.48717514, 0.37798497, 0.10315528, 0.10049538, 0.0881707, 0.17967784, 0.5569984, 0.4047492, 0.11261868, 0.13688877, 0.09100091, 0.25118613, 0.60360074, 0.359229, 0.13636574, 0.14371255, 0.1043418, 0.31920636, 0.63850576, 0.40796575, 0.14543916, 0.15414523, 0.09053193, 0.31583887, 0.6221296, 0.35549682, 0.10278454, 0.13412394, 0.09466499, 0.28179386, 0.6202358, 0.38072237, 0.1137808, 0.13788232, 0.10362634, 0.29691494, 0.64073235, 0.3744239, 0.13078874, 0.12586321, 0.10323562, 0.35026422, 0.684948, 0.41443938, 0.13477781, 0.12859467, 0.10308635, 0.34021637, 0.6892946, 0.43452212, 0.1268938, 0.13890569, 0.10458708, 0.3780825, 0.6726009, 0.44118682, 0.12550178, 0.17229648, 0.11223831, 0.38877136, 0.67147875, 0.3739861, 0.11085132, 0.15862699, 0.10443615, 0.36224082, 0.6810502, 0.37168014, 0.10500605, 0.13387603, 0.08030572, 0.21755894, 0.6053768, 0.3555772, 0.07754287, 0.13066557, 0.09163672, 0.21104491, 0.6073261, 0.33109903, 0.07646102, 0.11084705, 0.08250057, 0.18134843, 0.60622966, 0.3447897, 0.08167163, 0.160816, 0.1001955, 0.28491658, 0.65481293, 0.3657469, 0.07114882, 0.116233, 0.07056235, 0.17584682, 0.5868768, 0.29270843, 0.06807742, 0.11391006, 0.07491779, 0.18106692, 0.55601543, 0.2534548, 0.07082408, 0.12926196, 0.07447655, 0.18421094, 0.45513618, 0.23840433, 0.07159757, 0.1112558, 0.07298876, 0.21703812, 0.5542198, 0.29539427, 0.07313392, 0.13639714, 0.07071569, 0.17879249, 0.5567235, 0.27876857, 0.06355586, 0.1381424, 0.07042033, 0.20636313, 0.56097776, 0.26922798, 0.06651284, 0.13690151, 0.07802725, 0.25836876, 0.5749946, 0.25344196, 0.07137886, 0.1694702, 0.10180194, 0.32016873, 0.622554, 0.27775803, 0.06861267, 0.15021676, 0.08622342, 0.3078711, 0.6324679, 0.25281316, 0.06331958, 0.14461933, 0.08600985, 0.25813636, 0.5896045, 0.27896792, 0.06826112, 0.14780305, 0.07745627, 0.25649333, 0.5975736, 0.27371383, 0.07551775, 0.13846025, 0.07889989, 0.263815, 0.61442655, 0.31726736, 0.06714316, 0.14123794, 0.06910382, 0.2489299, 0.59405226, 0.2789246, 0.06786324, 0.15555058, 0.06669147, 0.30111307, 0.6034797, 0.24166451, 0.07031517, 0.16022056, 0.07588062, 0.23296358, 0.56187505, 0.24758811, 0.08327445, 0.15128645, 0.08530788, 0.27045587, 0.6344879, 0.3011262, 0.07987645, 0.12770092, 0.07886148, 0.2279895, 0.6198265, 0.24803334, 0.0661424, 0.1232562, 0.07423606, 0.18304755, 0.6136994, 0.24187295, 0.07779725, 0.13831033, 0.07486904, 0.21774627, 0.62602484, 0.22344697, 0.08305413, 0.13957548, 0.08949444, 0.31064412, 0.65114444, 0.22241513, 0.07446179, 0.12598728, 0.08018905, 0.26625252, 0.62637967, 0.21615891, 0.06428174, 0.11853876, 0.08651543, 0.3008116, 0.62386435, 0.21493083, 0.07072812, 0.12542816, 0.09152517, 0.33430573, 0.6294972, 0.21230356, 0.07970003, 0.14078844, 0.09561327, 0.3645038, 0.66483355, 0.22337563, 0.06596065, 0.13997887, 0.07991, 0.33010036, 0.6681979, 0.20795143, 0.06330756, 0.1538379, 0.07602406, 0.34093466, 0.67226833, 0.18765506, 0.06773027, 0.15789942, 0.07941979, 0.35267577, 0.7155876, 0.1887342, 0.07726428, 0.15098992, 0.09386205, 0.39420855, 0.7293591, 0.2187172, 0.0715884, 0.13863198, 0.08443423, 0.36242977, 0.6888492, 0.18776564, 0.06284316, 0.14356512, 0.07970538, 0.3739113, 0.6775051, 0.18202682, 0.06769843, 0.1588649, 0.08062018, 0.3726646, 0.6962676, 0.20436998, 0.07030324, 0.15597838, 0.08970929, 0.4119612, 0.72355884, 0.2617888, 0.06633919, 0.14150621, 0.0831534, 0.34771597, 0.71206075, 0.2848691, 0.05865678, 0.1293696, 0.09207544, 0.41447726, 0.6875724, 0.26044115, 0.06366702, 0.16832909, 0.09583548, 0.4309961, 0.694514, 0.2802061, 0.07377677, 0.17594665, 0.1371437, 0.44188732, 0.72773445, 0.2769364, 0.06397375, 0.14978573, 0.10411327, 0.39012972, 0.6785543, 0.28743592, 0.05472657, 0.12592277, 0.07355922, 0.3369617, 0.6487645, 0.26917717, 0.05258284, 0.12665923, 0.08109025, 0.34123737, 0.64265907, 0.25267825, 0.05681723, 0.11564703, 0.10100903, 0.38083416, 0.65161574, 0.27451608, 0.05526833, 0.10835521, 0.09317125, 0.33390734, 0.6501376, 0.28011766, 0.0577063, 0.11661757, 0.10689766, 0.37395173, 0.62284636, 0.26445097, 0.06290781, 0.12045164, 0.09647964, 0.42989707, 0.6300826, 0.2833012, 0.0686864, 0.13085467, 0.10587713, 0.47575337, 0.6680094, 0.30120942, 0.06551225, 0.13554946, 0.09275284, 0.42466336, 0.6644659, 0.27940166, 0.0623664, 0.14020291, 0.09917759, 0.44395882, 0.68547285, 0.296676, 0.06351063, 0.13383305, 0.10147992, 0.42857006, 0.6357929, 0.2817137, 0.06247179, 0.12085028, 0.08233609, 0.4002441, 0.622042, 0.29001322, 0.05658051, 0.11843622, 0.07204996, 0.3548003, 0.61590505, 0.25400788, 0.0536388, 0.11722113, 0.06963721, 0.31981584, 0.5459056, 0.25037587, 0.05545889, 0.12800567, 0.06776112, 0.35494637, 0.58530354, 0.26799032, 0.06259225, 0.12280871, 0.08591443, 0.34305876, 0.60153484, 0.29440036, 0.05333249, 0.1094714, 0.07272785, 0.29255182, 0.59493965, 0.30044404, 0.04644723, 0.11533111, 0.07308774, 0.27546686, 0.5641087, 0.2688945, 0.04710357, 0.1235216, 0.07197548, 0.27559766, 0.58127254, 0.26776597, 0.0560463, 0.11869805, 0.08460385, 0.3080821, 0.6250942, 0.271852, 0.05300802, 0.12015097, 0.07654145, 0.3232283, 0.6308151, 0.26600885, 0.05327288, 0.11416472, 0.06781294, 0.31118733, 0.6051094, 0.24247026, 0.05382152, 0.1139395, 0.06789832, 0.29284132, 0.601872, 0.23011439, 0.05713918, 0.1103391, 0.07121676, 0.3130033, 0.63368785, 0.25070748, 0.05194778, 0.10837116, 0.06322531, 0.27850708, 0.61812454, 0.24290462, 0.04922738, 0.11321878, 0.06253333, 0.2679339, 0.5724272, 0.24142724, 0.05053635, 0.12220876, 0.06059931, 0.23501854, 0.5256807, 0.22917363, 0.05316774, 0.10974131, 0.0693448, 0.25880972, 0.5417698, 0.22989154, 0.05012867, 0.10909331, 0.06515444, 0.22968571, 0.51100403, 0.21752785, 0.04629507, 0.10723344, 0.06259794, 0.23578902, 0.5015124, 0.21695429, 0.04716121, 0.10856384, 0.06877531, 0.25671336, 0.4854387, 0.21467324, 0.05932309, 0.11205329, 0.08277093, 0.31871098, 0.5135958, 0.26731068, 0.05271776, 0.10381391, 0.07062539, 0.2759483, 0.47562563, 0.24052566, 0.05012186, 0.10323736, 0.0648349, 0.24433517, 0.44950452, 0.25006986, 0.05688132, 0.11337836, 0.07481772, 0.26438823, 0.4693245, 0.25973427, 0.06743467, 0.10598564, 0.0797266, 0.27903426, 0.5354919, 0.2678319, 0.05908835, 0.09958047, 0.06777979, 0.23463856, 0.5093343, 0.2528749, 0.05256304, 0.10164907, 0.06187587, 0.2311455, 0.4775676, 0.2541965, 0.0536615, 0.11050186, 0.07107119, 0.26698062, 0.5324174, 0.25948632, 0.06115603, 0.10872328, 0.07817119, 0.29032335, 0.5806491, 0.291118, 0.05314991, 0.10965592, 0.07192322, 0.2796213, 0.53676987, 0.261357, 0.04746234, 0.10989397, 0.07367314, 0.26975098, 0.541145, 0.27842554, 0.04981937, 0.11929114, 0.07709152, 0.26669428, 0.5577811, 0.28777158, 0.05800183, 0.11812332, 0.08959951, 0.27952093, 0.5926685, 0.3072785, 0.05531141, 0.11491778, 0.0783915, 0.26287922, 0.5901488, 0.2933202, 0.05128962, 0.11480223, 0.07745306, 0.26662913, 0.56551707, 0.29553428, 0.05392537, 0.12923653, 0.08391979, 0.27452132, 0.57555205, 0.29539406, 0.06433316, 0.12477915, 0.10870913, 0.310059, 0.6123127, 0.3165572, 0.05981261, 0.11619122, 0.09038917, 0.27904588, 0.58425987, 0.30978757, 0.05504948, 0.12026019, 0.10012108, 0.29894486, 0.5587681, 0.31332466, 0.0616754, 0.13814983, 0.11603108, 0.30292687, 0.57123107, 0.32572904, 0.06599459, 0.12628967, 0.13943288, 0.33738115, 0.5939318, 0.3350382, 0.06292859, 0.12564832, 0.14053, 0.31556416, 0.58322364, 0.30361715, 0.06093613, 0.12766913, 0.14447711, 0.32613423, 0.55622655, 0.30529156, 0.0635045, 0.13866256, 0.15729113, 0.31587636, 0.56457967, 0.29861906, 0.06536715, 0.14267136, 0.18309931, 0.33744562, 0.6130462, 0.3263213, 0.06326013, 0.13735172, 0.16179647, 0.30487868, 0.56772906, 0.28898093, 0.05706134, 0.13439848, 0.1525697, 0.3086035, 0.53943294, 0.27276567, 0.05842165, 0.13956892, 0.1595819, 0.3265354, 0.5458766, 0.27145943, 0.06430434, 0.14726779, 0.16695692, 0.3554774, 0.58418185, 0.2989973, 0.06108753, 0.13960636, 0.15056358, 0.34374467, 0.5603863, 0.2862914, 0.0554072, 0.13848537, 0.12914263, 0.33384106, 0.5362186, 0.27829707, 0.05652409, 0.1393905, 0.13092865, 0.3479184, 0.5487127, 0.28311563, 0.06195979, 0.14008428, 0.14045046, 0.38551643, 0.59455955, 0.31835902, 0.05977258, 0.14067319, 0.13725412, 0.3741595, 0.5865685, 0.2994233, 0.05829046, 0.14573956, 0.13190141, 0.40974218, 0.5586363, 0.29529482, 0.05785634, 0.14867024, 0.13383608, 0.40055773, 0.5667121, 0.29738897, 0.06360585, 0.13425148, 0.14315458, 0.41034323, 0.5987735, 0.30341023, 0.04945062, 0.11107413, 0.10980995, 0.36120403, 0.5642608, 0.25932813, 0.04426927, 0.10773909, 0.10231023, 0.36913353, 0.54716057, 0.24993257, 0.04366167, 0.11448978, 0.10645085, 0.32555848, 0.54226154, 0.2545055, 0.04958536, 0.11553578, 0.11731577, 0.34170854, 0.56813043, 0.2698871, 0.04931059, 0.11366998, 0.10459069, 0.30623668, 0.5454302, 0.26705024, 0.04737841, 0.11362376, 0.10207604, 0.31552094, 0.5131608, 0.2606269, 0.04821325, 0.12311446, 0.11059276, 0.3109439, 0.5271904, 0.2619119, 0.05496386, 0.11915247, 0.11995538, 0.33408147, 0.57109994, 0.28003845, 0.05284876, 0.11722723, 0.11255914, 0.31299633, 0.55908066, 0.27880862, 0.0513967, 0.11882006, 0.11386254, 0.3233141, 0.5434833, 0.27556154, 0.05450894, 0.12589538, 0.11978813, 0.313695, 0.5668089, 0.27024528, 0.06035973, 0.1271403, 0.14103447, 0.34580362, 0.60098445, 0.3092581, 0.05769911, 0.12854409, 0.13111806, 0.32948723, 0.5833421, 0.29436997, 0.05382028, 0.1307831, 0.12103404, 0.33133808, 0.53891736, 0.29072663, 0.05515563, 0.13453786, 0.11875228, 0.3362215, 0.53756046, 0.29131392, 0.06144211, 0.1287983, 0.13422891, 0.35910416, 0.5653751, 0.3173146, 0.05909675, 0.12554795, 0.12243399, 0.32878655, 0.55992424, 0.28825155, 0.05354435, 0.12240619, 0.11703621, 0.3312441, 0.5369914, 0.28229615, 0.05503225, 0.12889735, 0.1227856, 0.3261093, 0.5483828, 0.27591938, 0.0627572, 0.12548183, 0.13647377, 0.34970218, 0.57771057, 0.2931645, 0.05798595, 0.12204263, 0.12872106, 0.33236295, 0.56917614, 0.27879545, 0.05382284, 0.12527719, 0.12115615, 0.3409425, 0.5470392, 0.28096196, 0.05671744, 0.1381083, 0.12797335, 0.35128215, 0.5493182, 0.2816107, 0.0634849, 0.13216628, 0.14170666, 0.36813673, 0.591449, 0.30849278, 0.059179, 0.13086548, 0.12872149, 0.34730315, 0.5783596, 0.2939374, 0.05436187, 0.12885734, 0.12831882, 0.3440549, 0.55951965, 0.29007372, 0.05721255, 0.13912758, 0.13221829, 0.3504575, 0.56373316, 0.29028806, 0.06409252, 0.1333666, 0.1463977, 0.37991312, 0.6099021, 0.3298616, 0.0595945, 0.13344078, 0.13779327, 0.3664667, 0.60149103, 0.31516805, 0.056421, 0.13411266, 0.13371336, 0.36997303, 0.57290006, 0.3103354, 0.05845712, 0.15117612, 0.14493352, 0.36641136, 0.5768326, 0.3137795, 0.06524648, 0.13899983, 0.16007254, 0.38375878, 0.6047902, 0.3371266, 0.0612252, 0.13843264, 0.14202906, 0.3660638, 0.5920093, 0.31822965, 0.05619832, 0.13768071, 0.13539605, 0.36092728, 0.5710127, 0.31509084, 0.05968965, 0.14373372, 0.13861735, 0.35985875, 0.574468, 0.31416586, 0.06600767, 0.1358098, 0.15441942, 0.38743043, 0.60976696, 0.34740686, 0.06225504, 0.14165516, 0.13875426, 0.3574233, 0.58739114, 0.32084054, 0.05750922, 0.13272344, 0.13307646, 0.35664633, 0.5657427, 0.31228253, 0.05837608, 0.14482366, 0.14042647, 0.3601044, 0.57123864, 0.31066835, 0.06476077, 0.1384559, 0.15436625, 0.38853505, 0.6111158, 0.34292397, 0.06089569, 0.13585043, 0.1364169, 0.3665504, 0.6012499, 0.3224671, 0.0570677, 0.1379133, 0.13427472, 0.3698551, 0.57887435, 0.32660893, 0.05979155, 0.1483688, 0.13951555, 0.3711892, 0.5848529, 0.3245866, 0.06686473, 0.14193611, 0.15793024, 0.40310335, 0.62005687, 0.35440078, 0.06250492, 0.13943726, 0.13956963, 0.3737115, 0.6037171, 0.32821342, 0.05722538, 0.13576488, 0.13283463, 0.37210116, 0.5814084, 0.32463318, 0.06012396, 0.14444794, 0.13663009, 0.37233415, 0.5844126, 0.319931, 0.06807669, 0.14008422, 0.15276305, 0.4031558, 0.61997294, 0.35102, 0.06461903, 0.13802727, 0.13918555, 0.37622157, 0.60293925, 0.32561228, 0.06055214, 0.13757616, 0.13560693, 0.37302002, 0.5810882, 0.32241768, 0.0608223, 0.14067769, 0.13483645, 0.35778755, 0.5730796, 0.31433722, 0.06668211, 0.13318245, 0.14699624, 0.3769673, 0.61059606, 0.33909854, 0.05993328, 0.13150895, 0.13517967, 0.3653692, 0.5957461, 0.31459913, 0.0569908, 0.13246003, 0.13154046, 0.3814432, 0.56955165, 0.31487292, 0.06067182, 0.14654358, 0.13974804, 0.3909325, 0.57546747, 0.32009444, 0.0693138, 0.13149257, 0.15419964, 0.43088073, 0.61586654, 0.34264183, 0.06385481, 0.12714975, 0.12148827, 0.40639073, 0.6712904, 0.39002344, 0.06107714, 0.13308586, 0.11355926, 0.4115631, 0.64438194, 0.33315915, 0.06616351, 0.14167595, 0.1201528, 0.43869343, 0.6147299, 0.33637396, 0.07153898, 0.13555652, 0.1310441, 0.46144754, 0.65334374, 0.361163, 0.06536155, 0.13216375, 0.11886615, 0.43805498, 0.636648, 0.3380678, 0.06067171, 0.13279603, 0.11534725, 0.42306784, 0.61115885, 0.341137, 0.06104778, 0.14093262, 0.1263814, 0.41948992, 0.61934245, 0.33492586, 0.06683347, 0.13094163, 0.13519788, 0.45002252, 0.65196085, 0.3600807, 0.06283247, 0.12745011, 0.11933937, 0.4139239, 0.62767255, 0.33563337, 0.05807596, 0.12757881, 0.11125909, 0.4148277, 0.6091547, 0.33279705, 0.06029367, 0.13245808, 0.11418144, 0.40822658, 0.6037894, 0.33405146, 0.06659307, 0.12476125, 0.12350775, 0.4126174, 0.6344858, 0.36037657, 0.06240563, 0.12326838, 0.11257923, 0.39470375, 0.6301799, 0.3387706, 0.05848619, 0.12422486, 0.10599083, 0.38953656, 0.6075324, 0.33331707, 0.05888686, 0.13025382, 0.1149426, 0.38887286, 0.61210513, 0.3304224, 0.0651981, 0.12593706, 0.12937795, 0.4217043, 0.6520914, 0.35891414, 0.0620648, 0.12688395, 0.1182033, 0.40119624, 0.6412693, 0.34268177, 0.05815917, 0.12786794, 0.11983055, 0.41273645, 0.6277198, 0.34873617, 0.06122458, 0.1350512, 0.12319712, 0.40347165, 0.6166149, 0.3377445, 0.06661143, 0.12666446, 0.1343666, 0.42100888, 0.6522198, 0.36370853, 0.06173141, 0.12247568, 0.12191446, 0.39757106, 0.64070886, 0.3400453, 0.05648289, 0.12240348, 0.11770178, 0.39712408, 0.6175854, 0.33458632, 0.05837954, 0.12962121, 0.12158675, 0.3904522, 0.62070566, 0.3271603, 0.06536911, 0.12308384, 0.13400772, 0.41409507, 0.6556288, 0.35536852, 0.06120725, 0.12175296, 0.12151005, 0.40569288, 0.6500088, 0.34763178, 0.05798592, 0.1261457, 0.11775238, 0.41879532, 0.6426144, 0.35831472, 0.06263851, 0.1402316, 0.12210785, 0.41675726, 0.6408342, 0.35024875, 0.06877589, 0.1336827, 0.13245231, 0.43835407, 0.6664208, 0.3735101, 0.06388215, 0.12984915, 0.11648168, 0.408377, 0.6535218, 0.35222507, 0.05859028, 0.12988761, 0.11037362, 0.40777764, 0.6303161, 0.34807995, 0.06175917, 0.13607441, 0.11618219, 0.40987164, 0.6304664, 0.34434983, 0.06888254, 0.12814753, 0.1287625, 0.4291418, 0.66006035, 0.36627284, 0.06347837, 0.12449042, 0.1149133, 0.40016973, 0.6494307, 0.34150082, 0.05847502, 0.12856214, 0.11201339, 0.40707707, 0.6332713, 0.33960867, 0.06040364, 0.13614589, 0.11817514, 0.40937436, 0.6346241, 0.33931485, 0.06820788, 0.13092966, 0.13284975, 0.4267948, 0.6618511, 0.36690384, 0.06495292, 0.12461796, 0.11819813, 0.3901673, 0.6451679, 0.3398016, 0.05995465, 0.12773938, 0.11599114, 0.39172626, 0.62770605, 0.34208095, 0.06305117, 0.13559714, 0.12172516, 0.3714914, 0.63247734, 0.33419874, 0.07093329, 0.12850018, 0.13087027, 0.40888667, 0.66833115, 0.36587986, 0.06485993, 0.1257923, 0.11550757, 0.383706, 0.65120107, 0.33292812, 0.05939473, 0.12230163, 0.11164377, 0.38244995, 0.62404096, 0.32465926, 0.06224363, 0.13105656, 0.11571499, 0.3785772, 0.62377065, 0.32213384, 0.06886812, 0.12352671, 0.12817961, 0.40915194, 0.6604107, 0.35108468, 0.06423035, 0.12136052, 0.11423275, 0.37881747, 0.6446249, 0.33510882, 0.05875709, 0.12229762, 0.10823525, 0.38841188, 0.6205375, 0.33139512, 0.06123093, 0.12966615, 0.11336662, 0.39282417, 0.6168078, 0.32638347, 0.06876016, 0.12675293, 0.12697394, 0.42131108, 0.6668459, 0.3595802, 0.06378136, 0.12331422, 0.11623533, 0.3969104, 0.6523685, 0.33882555, 0.05845186, 0.12454796, 0.10971045, 0.39188436, 0.6298307, 0.34789515, 0.05967337, 0.12237056, 0.09949037, 0.36467314, 0.6013002, 0.3118173, 0.05845014, 0.10698754, 0.08003778, 0.3038632, 0.6042562, 0.313441, 0.05292427, 0.10111735, 0.06938172, 0.292786, 0.59045994, 0.2640941, 0.04938629, 0.10240272, 0.07265218, 0.2916368, 0.5800638, 0.28224078, 0.05279154, 0.10692828, 0.08253226, 0.32164457, 0.5853314, 0.29309866, 0.05961788, 0.10071687, 0.08688939, 0.3399847, 0.63063866, 0.31808832, 0.05348231, 0.1028194, 0.08061117, 0.31766504, 0.6118141, 0.29476783, 0.05028741, 0.10345368, 0.0781858, 0.3193169, 0.5836583, 0.28417608, 0.05071606, 0.10608716, 0.08193529, 0.31286138, 0.57573336, 0.27001038, 0.05657671, 0.09873066, 0.09150364, 0.319143, 0.61454016, 0.29886067, 0.05287879, 0.10001159, 0.0832632, 0.30295703, 0.5989358, 0.27036315, 0.04749738, 0.09379199, 0.07820234, 0.2936113, 0.57282907, 0.26528355, 0.04875984, 0.09662131, 0.07783242, 0.28814432, 0.56430924, 0.2605795, 0.05268085, 0.09035293, 0.08465715, 0.30468592, 0.60175663, 0.27461323, 0.0496911, 0.08825916, 0.07675227, 0.2917164, 0.5879186, 0.26665494, 0.04659064, 0.09084211, 0.07048255, 0.29397544, 0.5643372, 0.2566873, 0.04701573, 0.09236, 0.08057817, 0.30392432, 0.5891602, 0.2540172, 0.05372198, 0.08685867, 0.08428971, 0.31984317, 0.6170262, 0.27126986, 0.04852929, 0.08717845, 0.07373791, 0.3667978, 0.62436086, 0.25564033, 0.0452547, 0.08535937, 0.07011043, 0.3634879, 0.5832158, 0.25754377, 0.04647058, 0.08860651, 0.07004762, 0.34579507, 0.5807261, 0.25792894, 0.05128377, 0.08357116, 0.07740624, 0.34304088, 0.61079514, 0.27903256, 0.04788537, 0.08303013, 0.06746076, 0.35831505, 0.5993281, 0.27898574, 0.04438489, 0.08344325, 0.08698925, 0.35386413, 0.55791837, 0.2588056, 0.04746971, 0.09258047, 0.09114826, 0.32665417, 0.5549672, 0.26211408, 0.05037083, 0.08536505, 0.07822079, 0.27914265, 0.5817099, 0.2591546, 0.04812795, 0.09020124, 0.07317061, 0.25158033, 0.55016917, 0.23669292, 0.04400328, 0.08673529, 0.06645694, 0.25379914, 0.5088723, 0.2443177, 0.04713792, 0.09290686, 0.07453127, 0.25490785, 0.5144728, 0.24410838, 0.05223721, 0.0880316, 0.08048897, 0.28656986, 0.55893105, 0.26598498, 0.04922149, 0.08847553, 0.07082434, 0.26836717, 0.54212385, 0.23834822, 0.04428346, 0.08589306, 0.06595248, 0.2635765, 0.48878363, 0.23358126, 0.04539877, 0.08951937, 0.06981065, 0.27231437, 0.47492322, 0.22627032, 0.04977592, 0.08389945, 0.07398912, 0.2894196, 0.5197261, 0.24954276, 0.04681665, 0.08526118, 0.06608284, 0.26584885, 0.512692, 0.22777738, 0.04328334, 0.08346763, 0.06101489, 0.259064, 0.48621324, 0.22438802, 0.04426553, 0.08989505, 0.06828398, 0.2584626, 0.49543455, 0.22687224, 0.04961156, 0.0878545, 0.07827348, 0.28358784, 0.5544484, 0.25763294, 0.04723429, 0.08992185, 0.07453626, 0.26466388, 0.5382924, 0.22885555, 0.04267569, 0.09006087, 0.07276471, 0.2630137, 0.5133653, 0.22135204, 0.04428745, 0.09363969, 0.07375515, 0.2528982, 0.49969625, 0.21101336, 0.04968307, 0.08772522, 0.08118282, 0.27449235, 0.5500504, 0.24303994, 0.04747442, 0.09783982, 0.07391016, 0.28208694, 0.55844384, 0.20824142, 0.04321409, 0.09927431, 0.07352083, 0.2676417, 0.52206606, 0.2124024, 0.04420111, 0.10616234, 0.07671953, 0.29470792, 0.51555806, 0.2139266, 0.05018751, 0.09820408, 0.08674508, 0.32078952, 0.5447179, 0.23829032, 0.04624159, 0.09707016, 0.07548083, 0.28150985, 0.5143725, 0.22902414, 0.04389765, 0.09377719, 0.07235014, 0.31019214, 0.5011678, 0.2364446, 0.0487608, 0.09617535, 0.08087669, 0.28299123, 0.48788378, 0.23092337, 0.05145541, 0.08965801, 0.07993936, 0.30276623, 0.52355444, 0.24844639, 0.0493144, 0.09279446, 0.06847847, 0.2709047, 0.5041483, 0.21792793, 0.04538087, 0.08656867, 0.06324877, 0.27034053, 0.47697362, 0.2164685, 0.04740533, 0.09233183, 0.06714557, 0.2859907, 0.48133498, 0.21439312, 0.05296072, 0.08471061, 0.07264053, 0.29936448, 0.51651835, 0.24218416, 0.05016723, 0.08695678, 0.06398546, 0.2779117, 0.49758476, 0.21585692, 0.0461633, 0.08447232, 0.06072309, 0.2774118, 0.46502858, 0.21232209, 0.04642198, 0.08873231, 0.06720433, 0.28143272, 0.46867996, 0.20888141, 0.05179122, 0.08380947, 0.07534688, 0.29920357, 0.50581694, 0.23209752, 0.04862928, 0.08581561, 0.06731274, 0.27247363, 0.50006676, 0.2148749, 0.04581403, 0.08561236, 0.06503744, 0.27071795, 0.4744572, 0.21813396, 0.0476075, 0.08986431, 0.06760895, 0.27336946, 0.48289394, 0.22081101, 0.05306582, 0.08457521, 0.07622011, 0.29211557, 0.51991385, 0.24381143, 0.04916504, 0.08487778, 0.06662016, 0.27148068, 0.5051502, 0.2255352, 0.0452565, 0.08393835, 0.06183061, 0.26157042, 0.43834573, 0.21177828, 0.04423103, 0.08421917, 0.06822692, 0.26059783, 0.45126846, 0.210011, 0.04888958, 0.0776876, 0.07324547, 0.28264597, 0.50303155, 0.23460811, 0.0457163, 0.08237972, 0.06791031, 0.26448777, 0.49345344, 0.21613495, 0.04256827, 0.08150233, 0.06562235, 0.2642681, 0.47025284, 0.2119521, 0.04350139, 0.08527336, 0.06980857, 0.2764557, 0.45420447, 0.2028051, 0.04845061, 0.07902987, 0.07985803, 0.2954666, 0.49868017, 0.21877925, 0.04529303, 0.08158458, 0.07073457, 0.26266837, 0.4728382, 0.20600292, 0.04139389, 0.07811952, 0.06784578, 0.27160794, 0.46722206, 0.20807475, 0.04259164, 0.08580554, 0.0714873, 0.27531677, 0.47268406, 0.19826962, 0.05011105, 0.07884318, 0.07939244, 0.28728622, 0.5090141, 0.22118828, 0.04964047, 0.08772307, 0.07098265, 0.27633974, 0.50024605, 0.19719858, 0.04407907, 0.08515458, 0.06732498, 0.27084526, 0.49717346, 0.19570738, 0.04861894, 0.0906864, 0.0742316, 0.27866328, 0.48988163, 0.19308318, 0.05815345, 0.08507223, 0.08160019, 0.28978166, 0.52219355, 0.21651928, 0.05306787, 0.08161729, 0.07303614, 0.25175875, 0.49036187, 0.2020492, 0.04861906, 0.08309382, 0.06902552, 0.25002724, 0.47291067, 0.20785528, 0.05076738, 0.08881608, 0.07327978, 0.24973527, 0.4772117, 0.21385697, 0.05748641, 0.08451927, 0.08633958, 0.27519122, 0.5135808, 0.2408941, 0.05585308, 0.09077309, 0.08443063, 0.2576819, 0.50271463, 0.22755814, 0.05140009, 0.09237915, 0.07902545, 0.26184803, 0.47142172, 0.2297472, 0.05142798, 0.09795719, 0.0825258, 0.26678485, 0.48308837, 0.24497797, 0.05590095, 0.09084791, 0.09379984, 0.2846332, 0.53708494, 0.26760763, 0.05171082, 0.09957822, 0.08395259, 0.2678483, 0.53739876, 0.24465828, 0.04824756, 0.09543513, 0.07835286, 0.2570771, 0.49931234, 0.23580143, 0.04908421, 0.10695682, 0.08432768, 0.2598195, 0.4991915, 0.24132557, 0.05658826, 0.09477883, 0.08811722, 0.28527454, 0.5447109, 0.2725847, 0.05343391, 0.09639342, 0.07862224, 0.26790676, 0.5192308, 0.24661642, 0.04828011, 0.09123651, 0.07503548, 0.2657788, 0.48948267, 0.23794731, 0.04800994, 0.09409098, 0.07540976, 0.26715434, 0.48402232, 0.24105674, 0.05271078, 0.09061315, 0.08342962, 0.28394037, 0.5250169, 0.27159274, 0.05003693, 0.09565477, 0.07905515, 0.25663006, 0.48130757, 0.23218338, 0.04842914, 0.09336352, 0.08737282, 0.26646549, 0.42608634, 0.23303938, 0.05079849, 0.10629106, 0.10894988, 0.28280905, 0.44495735, 0.23011751, 0.05553419, 0.09834801, 0.11756627, 0.29887357, 0.490545, 0.26247257, 0.0533048, 0.10441038, 0.11005771, 0.27934188, 0.48796266, 0.24950883, 0.05238769, 0.10061506, 0.10452214, 0.2683707, 0.44624949, 0.24468565, 0.0535413, 0.10129254, 0.09963376, 0.25543118, 0.4483836, 0.23441926, 0.05900365, 0.0922903, 0.09962285, 0.26350123, 0.49733233, 0.25446126, 0.0560959, 0.09569245, 0.09926228, 0.2497182, 0.48285887, 0.24019499, 0.05181064, 0.09218683, 0.0969864, 0.25640553, 0.45253444, 0.24538934, 0.05323667, 0.09865534, 0.09274279, 0.2585765, 0.4519188, 0.2456206, 0.05971606, 0.09181502, 0.11388703, 0.29515916, 0.47194153, 0.2781976, 0.05745523, 0.09871304, 0.09868198, 0.26272005, 0.47268087, 0.24769007, 0.05205154, 0.09279366, 0.09354647, 0.25857162, 0.4456929, 0.252782, 0.05531253, 0.10269775, 0.10436227, 0.25664225, 0.4488411, 0.25496635, 0.05998032, 0.09756801, 0.1158473, 0.2723345, 0.5007559, 0.27682307, 0.05397857, 0.09496254, 0.09955812, 0.24026835, 0.5002239, 0.25635567, 0.05016958, 0.0943796, 0.09457896, 0.23929034, 0.47418895, 0.25586748, 0.05100809, 0.09914701, 0.09448481, 0.24157062, 0.4804025, 0.25412804, 0.05656842, 0.09004258, 0.10558286, 0.26106688, 0.5212541, 0.27250046, 0.05291979, 0.09349123, 0.0925235, 0.24826394, 0.49906412, 0.2527039, 0.04852668, 0.08917806, 0.08880285, 0.24713884, 0.4711079, 0.25434935, 0.05010976, 0.09426386, 0.09079353, 0.24875937, 0.46499535, 0.24695043, 0.05591198, 0.08698519, 0.10124498, 0.26895443, 0.5129967, 0.27695155, 0.05373169, 0.09131949, 0.09174964, 0.252827, 0.49632594, 0.25407952, 0.0499668, 0.0876255, 0.08706177, 0.24733587, 0.46793926, 0.25189894, 0.05054505, 0.09376013, 0.09323458, 0.24487334, 0.47262472, 0.24511364, 0.055374, 0.08727267, 0.10158918, 0.26734507, 0.51676613, 0.27134344, 0.05329362, 0.09047763, 0.09406161, 0.25184676, 0.5071176, 0.2510404, 0.04889832, 0.08733088, 0.09317756, 0.24801704, 0.48675892, 0.25202057, 0.05065405, 0.09528798, 0.09967893, 0.24898426, 0.48674884, 0.24451475, 0.05583272, 0.08731767, 0.10695534, 0.26467884, 0.52267957, 0.27118227, 0.05247772, 0.09218118, 0.09839108, 0.24273573, 0.5049301, 0.24868904, 0.04875655, 0.0900363, 0.0999734, 0.23422396, 0.47108886, 0.23875281, 0.05112672, 0.09572898, 0.10060854, 0.23641138, 0.46788025, 0.23439549, 0.0556789, 0.08716545, 0.11175455, 0.24972999, 0.50328684, 0.25060353, 0.05152857, 0.09083398, 0.10084157, 0.23115861, 0.48412415, 0.23449731, 0.0481634, 0.08788171, 0.09714315, 0.22959188, 0.45955753, 0.2367557, 0.05013952, 0.09545411, 0.10280378, 0.23041974, 0.4535141, 0.23693861, 0.055553, 0.08727306, 0.11229844, 0.24734308, 0.49815696, 0.2607204, 0.05372285, 0.09353966, 0.10225731, 0.2367074, 0.4951183, 0.24366839, 0.04926416, 0.08930177, 0.09834407, 0.23238036, 0.46375573, 0.24887672, 0.05074231, 0.096742, 0.10103517, 0.23698054, 0.4635786, 0.23539396, 0.05488718, 0.0889133, 0.10935757, 0.25472456, 0.5029855, 0.26505038, 0.05291848, 0.09482144, 0.10110332, 0.2433933, 0.49146608, 0.24186756, 0.04880629, 0.09029373, 0.09606167, 0.24087757, 0.46797767, 0.24600731, 0.05063028, 0.09675253, 0.1003988, 0.24287198, 0.47516948, 0.24334168, 0.05618327, 0.08991007, 0.10477503, 0.27027348, 0.51583934, 0.2877075, 0.05623956, 0.09980012, 0.09433595, 0.26041448, 0.50274825, 0.2669803, 0.05360262, 0.09744491, 0.08967888, 0.2584833, 0.47861758, 0.26433814, 0.05393939, 0.108436, 0.08985283, 0.26923266, 0.47897863, 0.2573659, 0.05834306, 0.09686795, 0.0970161, 0.2808571, 0.5120115, 0.29303756, 0.05547268, 0.10376544, 0.09454118, 0.2609687, 0.49870786, 0.26770526, 0.05091263, 0.1008804, 0.09593155, 0.2551148, 0.46543178, 0.27187905, 0.05237353, 0.10999662, 0.10400952, 0.2619636, 0.46446323, 0.27186328, 0.05805882, 0.1001176, 0.11241885, 0.28177667, 0.50549936, 0.2992644, 0.05556441, 0.10700253, 0.1090583, 0.2638004, 0.4941196, 0.2768307, 0.05094513, 0.10275654, 0.11663435, 0.25321785, 0.4878306, 0.2879984, 0.05236008, 0.10824767, 0.11905548, 0.25636607, 0.4979182, 0.28116533, 0.05823159, 0.10094395, 0.12037998, 0.2824965, 0.5454065, 0.3191483, 0.05666002, 0.10936289, 0.11007411, 0.26481476, 0.5092465, 0.28681457, 0.05236871, 0.10526743, 0.10423104, 0.2627918, 0.4803293, 0.2807607, 0.0526261, 0.11176477, 0.10919185, 0.2674054, 0.5586825, 0.27597308, 0.05954314, 0.09846362, 0.12029418, 0.3002312, 0.630092, 0.3133036, 0.0572533, 0.10850225, 0.11662493, 0.29426286, 0.6360286, 0.29371268, 0.05437824, 0.10518551, 0.11667395, 0.30557373, 0.6348208, 0.30780548, 0.05969909, 0.11730928, 0.12933749, 0.31631744, 0.649882, 0.31316736, 0.06636211, 0.10558897, 0.13900326, 0.3332116, 0.66905195, 0.33025897, 0.06062105, 0.11343551, 0.13260096, 0.30659622, 0.65716255, 0.3036787, 0.05787814, 0.10956524, 0.13319735, 0.312743, 0.6516341, 0.31020114, 0.06439813, 0.11792713, 0.13442464, 0.31943068, 0.654947, 0.31067938, 0.07136325, 0.10578018, 0.145668, 0.3454348, 0.681388, 0.33919984, 0.06647817, 0.11435813, 0.13449705, 0.31705406, 0.67595285, 0.31578565, 0.06384794, 0.11144464, 0.13267796, 0.32494467, 0.6699946, 0.32281113, 0.06945342, 0.12469108, 0.13976824, 0.33120885, 0.6736108, 0.32083204, 0.07561396, 0.11339416, 0.15292872, 0.37119666, 0.70226693, 0.3433784, 0.0705255, 0.12294462, 0.13606861, 0.33828637, 0.68186194, 0.31582338, 0.0660154, 0.11407872, 0.12951732, 0.3243938, 0.6635989, 0.32310092, 0.07277265, 0.12273981, 0.13399458, 0.3278645, 0.669627, 0.31884393, 0.07816296, 0.10986167, 0.14774784, 0.34848884, 0.68763185, 0.3440464, 0.07362235, 0.11860824, 0.13640781, 0.32261667, 0.6769614, 0.32004157, 0.06912553, 0.11277957, 0.13382392, 0.3208097, 0.66251945, 0.32957068, 0.0729895, 0.12226956, 0.13628924, 0.32425246, 0.6646954, 0.32358408, 0.0781331, 0.11005467, 0.14552769, 0.34667736, 0.6861862, 0.3488263, 0.07284546, 0.11852987, 0.13273688, 0.32542178, 0.673496, 0.32134572, 0.06862198, 0.11168901, 0.13009281, 0.32082993, 0.6548705, 0.3279209, 0.07329161, 0.12255913, 0.13281785, 0.3237508, 0.65714496, 0.31937823, 0.07795534, 0.10952333, 0.14581804, 0.34882215, 0.6792535, 0.34429958, 0.0720087, 0.11809142, 0.13377063, 0.3242061, 0.6632527, 0.3178197, 0.0678314, 0.11177941, 0.13009062, 0.322651, 0.6500265, 0.32503968, 0.07192881, 0.12134028, 0.13287118, 0.32590535, 0.654511, 0.3202077, 0.07686114, 0.10832667, 0.14503068, 0.34915286, 0.67852765, 0.34725967, 0.07214335, 0.11670717, 0.13401915, 0.3281665, 0.6685848, 0.3194913, 0.06760104, 0.11114182, 0.13142644, 0.3287265, 0.6511842, 0.32664853, 0.06993011, 0.12082869, 0.12947145, 0.3299548, 0.6511546, 0.31158522, 0.0743532, 0.10710727, 0.14511453, 0.35339785, 0.67523724, 0.3333106, 0.06918651, 0.11430775, 0.13054653, 0.33103308, 0.6628756, 0.3206075, 0.06622189, 0.11310241, 0.13245283, 0.3362494, 0.6471886, 0.33176324, 0.0702247, 0.12287471, 0.13535142, 0.33776844, 0.6538797, 0.32806155, 0.07557413, 0.11027128, 0.14614344, 0.3620803, 0.67530173, 0.3498231, 0.06915522, 0.11965606, 0.13415946, 0.33924437, 0.6628785, 0.32568145, 0.06509562, 0.11300271, 0.13255978, 0.33844078, 0.64779013, 0.32993302, 0.06983013, 0.12363906, 0.13512573, 0.34672552, 0.6546194, 0.3273293, 0.07643338, 0.1113922, 0.14786397, 0.36891463, 0.6800261, 0.35605288, 0.07112733, 0.12025572, 0.13435005, 0.34794882, 0.67087525, 0.32770497, 0.06702521, 0.1146571, 0.12953524, 0.3421177, 0.65070534, 0.33718488, 0.07029825, 0.12297346, 0.13363379, 0.34548968, 0.65581757, 0.33215806, 0.07571296, 0.1107655, 0.14652018, 0.37237576, 0.6813103, 0.35568768, 0.07000298, 0.12077094, 0.13369884, 0.34734258, 0.66873276, 0.3311387, 0.06683834, 0.11414837, 0.13074945, 0.34425756, 0.65001917, 0.3415649, 0.07085791, 0.12490094, 0.13436902, 0.34270787, 0.6543966, 0.3290371, 0.07694484, 0.11301233, 0.14947845, 0.37044573, 0.6803414, 0.35686344, 0.0716444, 0.12347971, 0.13588059, 0.347315, 0.66910833, 0.3282829, 0.06734721, 0.1152966, 0.13325943, 0.34157717, 0.652926, 0.3368505, 0.07095995, 0.12600896, 0.13751811, 0.34534705, 0.6579438, 0.32904872, 0.0757771, 0.1116005, 0.14821927, 0.37341696, 0.67944527, 0.35460308, 0.07021102, 0.12126181, 0.13578923, 0.3489172, 0.6685633, 0.32962433, 0.06643306, 0.11552224, 0.1337327, 0.3464115, 0.65320903, 0.33263466, 0.07035104, 0.12469148, 0.13703905, 0.34957096, 0.6580443, 0.32277206, 0.07567342, 0.11197873, 0.14828826, 0.37042516, 0.6810101, 0.34940666, 0.06982372, 0.12006944, 0.13510981, 0.3466673, 0.66815484, 0.32218665, 0.06640299, 0.11443983, 0.13219598, 0.34034604, 0.6538944, 0.32916602, 0.07077401, 0.12448273, 0.13586342, 0.34430903, 0.6567695, 0.3191881, 0.07510769, 0.11291297, 0.14732663, 0.3645216, 0.6778692, 0.34753504, 0.06973748, 0.12261117, 0.13573638, 0.33570948, 0.6626857, 0.32080048, 0.0653272, 0.11695347, 0.1311459, 0.33041325, 0.6492276, 0.32919443, 0.06926812, 0.12811756, 0.13468899, 0.32928443, 0.6507796, 0.3177071, 0.07415847, 0.11390786, 0.14365876, 0.35170403, 0.67322385, 0.3403329, 0.07010166, 0.12188316, 0.13477254, 0.32963875, 0.66375786, 0.31509608, 0.06531101, 0.11449851, 0.13089477, 0.3213216, 0.64781606, 0.3137964, 0.06966858, 0.12488086, 0.13202189, 0.3282493, 0.6522455, 0.31391838, 0.07522466, 0.1117032, 0.14627844, 0.35406703, 0.6767453, 0.34256747, 0.07032952, 0.12063887, 0.13736661, 0.3376842, 0.6641505, 0.3180409, 0.06714369, 0.11519967, 0.13666396, 0.33504364, 0.6484215, 0.3230665, 0.07019783, 0.12261897, 0.13541287, 0.32659432, 0.6435947, 0.3146406, 0.07446136, 0.10961568, 0.14342344, 0.3446083, 0.6747886, 0.3504715, 0.06938203, 0.11844488, 0.13087015, 0.32716393, 0.6640984, 0.32621908, 0.06528407, 0.11290219, 0.12739608, 0.33068302, 0.6456488, 0.32203668, 0.06720288, 0.12215929, 0.12971312, 0.3342605, 0.650975, 0.31532633, 0.07280236, 0.10953019, 0.13893023, 0.35624504, 0.674133, 0.34144124, 0.06754063, 0.11838535, 0.12841408, 0.3311852, 0.66135263, 0.31249407, 0.06479424, 0.1112149, 0.12464797, 0.33175543, 0.6436357, 0.32592708, 0.06772494, 0.12221033, 0.12677933, 0.33069208, 0.6423972, 0.3206575, 0.07413943, 0.10938824, 0.1418049, 0.34677488, 0.677041, 0.3413609, 0.06935763, 0.12048309, 0.13559332, 0.3217982, 0.6610584, 0.3152071, 0.0667102, 0.11278906, 0.13175869, 0.31465727, 0.64696854, 0.32464847, 0.07057207, 0.12425442, 0.13572226, 0.31606078, 0.6581833, 0.3288102, 0.07570139, 0.1145459, 0.15174438, 0.3352403, 0.6807633, 0.3542545, 0.06990682, 0.12041318, 0.13980521, 0.30900234, 0.6735364, 0.34120986, 0.06831882, 0.11793524, 0.14032477, 0.33380038, 0.67313576, 0.36230367, 0.07316039, 0.13172585, 0.14735536, 0.3352477, 0.6799342, 0.3563316, 0.08281951, 0.13006659, 0.16297358, 0.3734261, 0.71009177, 0.38741395, 0.07865541, 0.13904916, 0.14862542, 0.35668874, 0.6945118, 0.35231873, 0.07229377, 0.1272737, 0.14342785, 0.34606597, 0.6701815, 0.36036333, 0.07587978, 0.1339398, 0.14396723, 0.35389957, 0.6782984, 0.3518966, 0.08433122, 0.12499771, 0.15635163, 0.37237594, 0.70306265, 0.38504797, 0.076401, 0.13604559, 0.14101471, 0.35797322, 0.69524217, 0.3503396, 0.07330441, 0.13129288, 0.14351608, 0.34865415, 0.6825598, 0.35577568, 0.07680337, 0.13915408, 0.1423693, 0.34856004, 0.68051815, 0.35419077, 0.08320761, 0.12557116, 0.15827881, 0.36899817, 0.6962486, 0.377167, 0.07562503, 0.13675036, 0.1447688, 0.34738153, 0.693943, 0.34704363, 0.07113691, 0.12762126, 0.14594184, 0.33623806, 0.6719435, 0.3553835, 0.07433206, 0.1375721, 0.14611088, 0.35107765, 0.67780817, 0.34756646, 0.07995438, 0.12003002, 0.1615751, 0.36104658, 0.69097954, 0.36747032, 0.0719445, 0.1298462, 0.15086965, 0.34586567, 0.6912319, 0.3490472, 0.06897174, 0.12582774, 0.15454367, 0.34222552, 0.6754442, 0.3580938, 0.07445385, 0.13409732, 0.1547047, 0.34749162, 0.68145365, 0.3471303, 0.07999775, 0.12022661, 0.16163698, 0.37122864, 0.69987804, 0.3680673, 0.07405728, 0.13000181, 0.14565371, 0.3487926, 0.68502736, 0.34056744, 0.0698709, 0.12536424, 0.14614248, 0.3435899, 0.676855, 0.35827747, 0.07402214, 0.13779481, 0.1470948, 0.35309908, 0.68673, 0.35715345, 0.08035083, 0.12610823, 0.16361931, 0.38167328, 0.7095746, 0.38274503, 0.07486939, 0.13779542, 0.14785787, 0.3579532, 0.69360876, 0.34734315, 0.07086083, 0.13225272, 0.14325584, 0.35117748, 0.6807385, 0.3618455, 0.07506895, 0.14184146, 0.14451979, 0.35492012, 0.6870594, 0.35568452, 0.08099406, 0.12706344, 0.15705219, 0.3761643, 0.7005993, 0.38894945, 0.07484984, 0.14083816, 0.14313439, 0.3538339, 0.69154286, 0.35727087, 0.07056244, 0.13219698, 0.13860449, 0.34752786, 0.6791332, 0.36942136, 0.07770614, 0.14724194, 0.14675967, 0.3605857, 0.68769187, 0.36498132, 0.08367676, 0.13050365, 0.15962802, 0.3871342, 0.70918816, 0.39391658, 0.07692406, 0.14305171, 0.14455427, 0.36212203, 0.69995415, 0.36252066, 0.07260575, 0.13469312, 0.14188443, 0.3548339, 0.6796285, 0.3684451, 0.07700285, 0.14611246, 0.14400682, 0.36158732, 0.6885463, 0.35885608, 0.08157852, 0.12878953, 0.1538607, 0.38680634, 0.70503074, 0.37982976, 0.07526147, 0.14147069, 0.14191702, 0.36370736, 0.6891883, 0.3528868, 0.07115258, 0.13343883, 0.13966674, 0.35699412, 0.6740894, 0.35930887, 0.07508987, 0.14342855, 0.14384101, 0.3648019, 0.6799166, 0.35498318, 0.08217037, 0.13149302, 0.15469371, 0.3876533, 0.698124, 0.38097215, 0.07405509, 0.13831547, 0.13983743, 0.3657123, 0.68928224, 0.34903687, 0.0705319, 0.13839914, 0.13742368, 0.36170197, 0.6743579, 0.36263737, 0.07459408, 0.14964156, 0.14128387, 0.36428165, 0.67480785, 0.3538401, 0.08090994, 0.13093981, 0.1509953, 0.3883677, 0.69454986, 0.37843743, 0.07452784, 0.14309433, 0.13964118, 0.36008418, 0.6805147, 0.3517901, 0.07113364, 0.1365914, 0.1348228, 0.34731263, 0.66242886, 0.36106303, 0.07677318, 0.1497282, 0.14031084, 0.36071646, 0.67207605, 0.3543807, 0.08176355, 0.1313163, 0.15173042, 0.38115424, 0.69216365, 0.37985802, 0.07507911, 0.14335202, 0.13695785, 0.35891363, 0.67983425, 0.35121894, 0.07115731, 0.1367215, 0.1337596, 0.35240752, 0.6650698, 0.3591966, 0.07523117, 0.14892843, 0.13955328, 0.35460988, 0.6732712, 0.3563993, 0.08071669, 0.13218436, 0.15286061, 0.37773764, 0.69450146, 0.3802797, 0.07591033, 0.143817, 0.13976873, 0.3561334, 0.6864956, 0.35718265, 0.07170738, 0.13574946, 0.1347829, 0.34813026, 0.6636805, 0.35810018, 0.07522167, 0.14387716, 0.13870062, 0.35279542, 0.67089605, 0.3549441, 0.08165714, 0.12722127, 0.14569812, 0.36437413, 0.6884464, 0.38051447, 0.07556289, 0.1383143, 0.13338451, 0.34366682, 0.6766574, 0.35270894, 0.07245066, 0.1318502, 0.13160698, 0.33723292, 0.6576458, 0.3599266, 0.07689565, 0.14258094, 0.13284272, 0.3411528, 0.6626613, 0.35345685, 0.08285497, 0.12642077, 0.1481287, 0.3703228, 0.68489534, 0.3738862, 0.07498597, 0.13870177, 0.1330929, 0.35267794, 0.6773961, 0.34877115, 0.07215206, 0.13219531, 0.13047121, 0.34998396, 0.658431, 0.36559954, 0.07798856, 0.14507692, 0.13739365, 0.35560027, 0.662966, 0.36028138, 0.08341502, 0.12891094, 0.1498488, 0.38436157, 0.6852232, 0.38187984, 0.07712203, 0.13863018, 0.13535415, 0.35770524, 0.67372924, 0.35164636, 0.07361757, 0.13193744, 0.13189623, 0.35603267, 0.6596108, 0.3614809, 0.07702057, 0.14473556, 0.1342767, 0.36038977, 0.666486, 0.35965878, 0.08401028, 0.12938415, 0.14735943, 0.3852914, 0.68359846, 0.3802742, 0.07747106, 0.1400596, 0.13441822, 0.3570476, 0.67251736, 0.35180864, 0.07355095, 0.13362432, 0.13018852, 0.3550444, 0.65817565, 0.36593518, 0.07835376, 0.1456795, 0.1338257, 0.35647327, 0.6605877, 0.35721603, 0.08342532, 0.13042037, 0.14465028, 0.38370264, 0.6821678, 0.3821646, 0.0757002, 0.14075223, 0.13104975, 0.3563631, 0.67241025, 0.35370132, 0.07147261, 0.13317864, 0.12726487, 0.34973153, 0.65575695, 0.36663607, 0.07611831, 0.1439326, 0.13320142, 0.3524912, 0.6600167, 0.36175177, 0.0819497, 0.12893844, 0.14392804, 0.3766898, 0.67551965, 0.3835524, 0.07529888, 0.13802221, 0.12960294, 0.34830514, 0.6659768, 0.3545848, 0.07229174, 0.13227986, 0.1252803, 0.34059793, 0.6495251, 0.3637633, 0.07639091, 0.14401753, 0.12993824, 0.34577942, 0.65017533, 0.35177088, 0.08127847, 0.12754266, 0.14289378, 0.36700496, 0.672186, 0.37926412, 0.07531523, 0.13962755, 0.12981531, 0.34490478, 0.66311234, 0.35075638, 0.07200508, 0.13032857, 0.12570968, 0.33728278, 0.64905566, 0.36028597, 0.076865, 0.1420362, 0.12953451, 0.3426285, 0.6554158, 0.34859505, 0.0824986, 0.12799582, 0.14351818, 0.3688367, 0.6830041, 0.38006562, 0.07652421, 0.1398512, 0.13031988, 0.34586328, 0.67258734, 0.3531324, 0.07242042, 0.13182981, 0.12567222, 0.3410993, 0.6551773, 0.3565517, 0.07616935, 0.1423789, 0.12904717, 0.34097025, 0.65691847, 0.34912115, 0.08323145, 0.12734228, 0.14008397, 0.37104514, 0.68171835, 0.37628436, 0.07555292, 0.13640259, 0.12730958, 0.33403736, 0.6688572, 0.34226286, 0.07159757, 0.12970471, 0.12478586, 0.3279914, 0.65279734, 0.35539022, 0.0758819, 0.14050318, 0.12942673, 0.33476087, 0.65893185, 0.34747025, 0.08091476, 0.12480439, 0.13978308, 0.36147216, 0.681282, 0.37493107, 0.07326763, 0.13472441, 0.12583257, 0.33691972, 0.6699396, 0.34447998, 0.07021685, 0.12856393, 0.1237576, 0.33156356, 0.65264106, 0.35442406, 0.07450442, 0.1390705, 0.12827726, 0.3346541, 0.65337914, 0.3481304, 0.08016288, 0.12386611, 0.1384057, 0.36056742, 0.67435336, 0.37264445, 0.07310134, 0.13513444, 0.12665664, 0.3381711, 0.6616768, 0.33937284, 0.06942753, 0.12871858, 0.12313256, 0.33110288, 0.64506125, 0.34850454, 0.07295904, 0.13853174, 0.12892115, 0.33875874, 0.6512496, 0.34170946, 0.07914291, 0.12560154, 0.13888483, 0.3636337, 0.6700409, 0.36801934, 0.07285557, 0.13519467, 0.1267416, 0.33808067, 0.6589004, 0.34133458, 0.0686392, 0.12892185, 0.12211582, 0.3320674, 0.6416241, 0.35080317, 0.07246031, 0.1404663, 0.12797825, 0.33780634, 0.6409968, 0.33838707, 0.07703327, 0.12490452, 0.13851942, 0.36073402, 0.66437936, 0.35983136, 0.07124174, 0.13638027, 0.1283043, 0.33172756, 0.65356696, 0.32879615, 0.06848868, 0.12993841, 0.12639315, 0.3282541, 0.64229494, 0.34433395, 0.07303827, 0.14092101, 0.13345532, 0.33779442, 0.6498513, 0.34028056, 0.07924504, 0.12569927, 0.14210221, 0.3629173, 0.67152065, 0.36526403, 0.07199485, 0.13570009, 0.12975681, 0.34060633, 0.6614053, 0.33419603, 0.0677182, 0.12727389, 0.1237817, 0.33049494, 0.64308214, 0.3415258, 0.07077388, 0.13970912, 0.13028395, 0.33704615, 0.646038, 0.33697957, 0.07753439, 0.12546512, 0.14203088, 0.36271724, 0.6707241, 0.36000776, 0.07149298, 0.1362073, 0.12737979, 0.33992845, 0.65967935, 0.3330015, 0.06805091, 0.12857169, 0.12289764, 0.33248666, 0.6415187, 0.3412448, 0.07175747, 0.14122935, 0.12757182, 0.34179494, 0.647269, 0.33229673, 0.07768004, 0.12595941, 0.1393561, 0.3651864, 0.6671326, 0.3523488, 0.07085115, 0.13590273, 0.12293059, 0.33965737, 0.65557736, 0.32828316, 0.06799737, 0.1293577, 0.12001162, 0.33611056, 0.64125735, 0.3402492, 0.07157351, 0.14147937, 0.12633592, 0.34266302, 0.6474949, 0.33381575, 0.07744475, 0.1253383, 0.13722223, 0.36877245, 0.6694773, 0.35821453, 0.07150041, 0.13361184, 0.12407598, 0.34052747, 0.65656614, 0.32959902, 0.06773178, 0.12791562, 0.12222657, 0.33715674, 0.64123785, 0.33915728, 0.07144787, 0.13891499, 0.12762995, 0.34421772, 0.6440807, 0.33030602, 0.07702594, 0.12357762, 0.1377815, 0.36492372, 0.6651022, 0.35422164, 0.07112817, 0.13485208, 0.12572592, 0.34533873, 0.6553269, 0.32955587, 0.06724462, 0.1282624, 0.12189911, 0.33525315, 0.63539934, 0.33734787, 0.07116773, 0.14013681, 0.12537807, 0.3390233, 0.6393351, 0.32955512, 0.07722563, 0.1249529, 0.13598055, 0.3642385, 0.6614576, 0.35177937, 0.07147184, 0.13551636, 0.12289421, 0.343865, 0.6508169, 0.3261979, 0.06812405, 0.12797341, 0.12101359, 0.34022996, 0.6376528, 0.33926195, 0.07265441, 0.13967276, 0.12537241, 0.34944513, 0.64090455, 0.33406642, 0.07823381, 0.12485488, 0.13619554, 0.3735854, 0.6668424, 0.35649624, 0.07236256, 0.13435315, 0.12443393, 0.34787428, 0.65427935, 0.32807404, 0.0688699, 0.12876356, 0.1217875, 0.34586033, 0.63748693, 0.33939904, 0.0724151, 0.13978261, 0.12622394, 0.3484519, 0.64063734, 0.33085844, 0.07738035, 0.12574011, 0.13566323, 0.3717898, 0.66530883, 0.3544102, 0.0716643, 0.13492247, 0.12242619, 0.34619597, 0.6520467, 0.3265985, 0.0685809, 0.12857631, 0.12013217, 0.3391798, 0.63848096, 0.33652848, 0.07271837, 0.14002949, 0.125886, 0.34344772, 0.64166117, 0.3271011, 0.0784906, 0.12564337, 0.13677488, 0.37085333, 0.6623939, 0.35156342, 0.07224859, 0.1368072, 0.12512448, 0.34625366, 0.6544264, 0.3225985, 0.06813715, 0.1293144, 0.12184452, 0.33738217, 0.6391589, 0.33072284, 0.07174532, 0.14146647, 0.12753741, 0.34323364, 0.64152116, 0.3243638, 0.07716174, 0.12606321, 0.13654755, 0.36849636, 0.66737616, 0.34865904, 0.07105319, 0.13650726, 0.12395079, 0.34460625, 0.6543562, 0.32380217, 0.06799547, 0.12942345, 0.12170645, 0.33645406, 0.6399225, 0.33305368, 0.0712883, 0.14096498, 0.12806717, 0.34776223, 0.64371276, 0.32510656, 0.07706907, 0.12572952, 0.13603601, 0.36925834, 0.6670931, 0.35041815, 0.07097536, 0.13681252, 0.12413193, 0.34491834, 0.65808505, 0.32408646, 0.06775401, 0.13036443, 0.12165875, 0.3375084, 0.64159256, 0.33242372, 0.07155868, 0.1425993, 0.12846804, 0.34291807, 0.6467358, 0.32656774, 0.07783289, 0.12667525, 0.13957147, 0.36660948, 0.6653014, 0.3465792, 0.07158055, 0.13571468, 0.12548803, 0.34010416, 0.65305716, 0.3196544, 0.06768809, 0.12971279, 0.12334312, 0.3348459, 0.6385816, 0.32619995, 0.07139044, 0.14334807, 0.12856723, 0.3395775, 0.6455732, 0.32046196, 0.07728367, 0.12684286, 0.13849583, 0.36661795, 0.6707022, 0.34280786, 0.07142369, 0.13792457, 0.12535898, 0.33947808, 0.6547248, 0.31943613, 0.06779893, 0.12967165, 0.12182651, 0.3357726, 0.6420421, 0.33308262, 0.07206229, 0.14203541, 0.13003461, 0.34061894, 0.6458859, 0.3241232, 0.07739686, 0.12764321, 0.1393839, 0.36661792, 0.67205554, 0.34553784, 0.07108292, 0.13701601, 0.12746988, 0.33612064, 0.655913, 0.31989694, 0.06786104, 0.13057159, 0.12698798, 0.33346003, 0.6399547, 0.33384374, 0.07062074, 0.1340141, 0.11696786, 0.33456314, 0.6411812, 0.3272624, 0.07577277, 0.12104124, 0.130868, 0.3588826, 0.6683307, 0.3505264, 0.07075451, 0.13429026, 0.12600626, 0.3393968, 0.6534714, 0.32226908, 0.06738805, 0.12734869, 0.12309691, 0.3345112, 0.63931215, 0.33076656, 0.07142258, 0.13851559, 0.13012697, 0.33699808, 0.64074147, 0.31901118, 0.07610016, 0.12496264, 0.139676, 0.35181057, 0.6609101, 0.34176227, 0.07035935, 0.13499963, 0.12655318, 0.330308, 0.656787, 0.32190087, 0.06728875, 0.1298484, 0.12307575, 0.32504055, 0.64018875, 0.32955724, 0.07166765, 0.14277075, 0.12868854, 0.32933992, 0.6421939, 0.31614813, 0.07772738, 0.12641725, 0.13740902, 0.3511803, 0.66729546, 0.34530473, 0.07191037, 0.13759561, 0.12526716, 0.32987562, 0.65416557, 0.321899, 0.06762388, 0.13079067, 0.12275612, 0.3181975, 0.6365294, 0.32078606, 0.07226802, 0.14288789, 0.12827407, 0.32297513, 0.64128864, 0.31113374, 0.07836054, 0.12719765, 0.14119954, 0.3440054, 0.6605806, 0.33481762, 0.07154509, 0.1369526, 0.12695774, 0.32227847, 0.64646435, 0.3127343, 0.06813318, 0.13034119, 0.1244019, 0.3185523, 0.63000333, 0.32110614, 0.07188711, 0.14292072, 0.12972334, 0.32506078, 0.6346014, 0.3121634, 0.07597641, 0.12676135, 0.1401648, 0.34671962, 0.66074634, 0.33456463, 0.0706602, 0.13951679, 0.12904462, 0.32469097, 0.6482926, 0.30942586, 0.06717714, 0.13185357, 0.12374249, 0.31705797, 0.62935185, 0.31764677, 0.07112712, 0.14315721, 0.12916315, 0.3222854, 0.63492274, 0.31280062, 0.07698702, 0.12663841, 0.13835782, 0.3499816, 0.6605378, 0.3365597, 0.07082326, 0.13704959, 0.12706876, 0.3255894, 0.64938784, 0.30811122, 0.06793433, 0.13136771, 0.12409971, 0.32019246, 0.6334528, 0.31841353, 0.07202149, 0.14274433, 0.12839942, 0.32501364, 0.63751966, 0.3060747, 0.07723984, 0.12672764, 0.13326858, 0.34199303, 0.6615366, 0.3292049, 0.07015008, 0.13624449, 0.11956986, 0.32338324, 0.654799, 0.30328247, 0.06848241, 0.1321865, 0.11710092, 0.3303662, 0.6364011, 0.3142303, 0.07376062, 0.1438209, 0.12507895, 0.33438584, 0.63899875, 0.30620256, 0.07731614, 0.12670693, 0.13343436, 0.35217056, 0.6608377, 0.32387355, 0.07086249, 0.13774075, 0.12046968, 0.33473676, 0.6529472, 0.30246776, 0.06826206, 0.131868, 0.12030765, 0.32634768, 0.6385551, 0.30361134, 0.07263789, 0.14290749, 0.12361959, 0.3342259, 0.6428666, 0.29553422, 0.0778421, 0.1277836, 0.13405511, 0.35531858, 0.65829283, 0.31582025, 0.07230331, 0.14008245, 0.12220986, 0.32827348, 0.64426523, 0.28985208, 0.06835777, 0.1314468, 0.11935218, 0.31929454, 0.6300793, 0.29567665, 0.0711251, 0.14264287, 0.12336462, 0.32162127, 0.6354672, 0.2944127, 0.0773597, 0.12776776, 0.13084307, 0.34043407, 0.6535335, 0.3186047, 0.07128594, 0.1384075, 0.11910615, 0.32064438, 0.64190286, 0.29464552, 0.06851096, 0.13145289, 0.11701056, 0.3179742, 0.62707204, 0.30293247, 0.07186059, 0.14306404, 0.12234577, 0.32060453, 0.6270421, 0.29103625, 0.07734669, 0.1269739, 0.13112012, 0.33800942, 0.64892, 0.3140843, 0.07055938, 0.13650392, 0.11786719, 0.31550357, 0.63854176, 0.28742293, 0.06809199, 0.12924173, 0.11678874, 0.31330732, 0.623088, 0.30011258, 0.07211448, 0.1422789, 0.12180471, 0.31955776, 0.6255714, 0.29460567, 0.07841367, 0.12615705, 0.13133873, 0.3378485, 0.6467007, 0.31747156, 0.07175665, 0.13728534, 0.1193039, 0.31932846, 0.6383079, 0.2926713, 0.06872006, 0.13020162, 0.11628105, 0.31531003, 0.62315726, 0.29929593, 0.07303828, 0.1425099, 0.12110903, 0.3190847, 0.6237177, 0.2913206, 0.07821714, 0.12709582, 0.13080116, 0.33852756, 0.6473729, 0.31287166, 0.07263116, 0.13903761, 0.11988958, 0.31881335, 0.6357952, 0.28781953, 0.06874007, 0.13241518, 0.11613217, 0.31622487, 0.6232869, 0.299452, 0.07273007, 0.14446002, 0.12177876, 0.3220693, 0.6231433, 0.2908089, 0.07789987, 0.12820452, 0.13175279, 0.344632, 0.65000176, 0.31623134, 0.07247981, 0.14192723, 0.11946149, 0.31781158, 0.6340891, 0.28877372, 0.06933307, 0.13422407, 0.11717847, 0.31318548, 0.6195577, 0.30047485, 0.07613142, 0.15341152, 0.12264039, 0.3143326, 0.62106425, 0.2902798, 0.07941399, 0.13155963, 0.13233617, 0.3374603, 0.6465882, 0.31801385, 0.07367404, 0.14407876, 0.11774636, 0.3111467, 0.6349399, 0.2862956, 0.07147501, 0.1375307, 0.11717299, 0.31457916, 0.6191872, 0.2980634, 0.07688377, 0.15521255, 0.12440901, 0.32221437, 0.6230288, 0.28910312, 0.08229669, 0.13667308, 0.13504772, 0.34348065, 0.6463795, 0.31430614, 0.07735027, 0.15656699, 0.12098012, 0.32291758, 0.6364911, 0.29156485, 0.07118925, 0.1404072, 0.11363751, 0.31908888, 0.62645143, 0.29679775, 0.07357383, 0.15158214, 0.11893649, 0.3220853, 0.62467825, 0.28716823, 0.07978407, 0.13611954, 0.12886652, 0.3378634, 0.6449156, 0.31441468, 0.0726406, 0.15212826, 0.11669102, 0.3155071, 0.6330186, 0.28724977, 0.06897274, 0.14065365, 0.11433969, 0.31101465, 0.6183501, 0.29342088, 0.07221329, 0.15602343, 0.11799273, 0.31617388, 0.6237797, 0.2827501, 0.07749172, 0.13937914, 0.12732956, 0.3345944, 0.64934933, 0.30995974, 0.07224601, 0.15552469, 0.1184087, 0.31740612, 0.6358723, 0.285069, 0.06949493, 0.14881846, 0.115749, 0.3103778, 0.620423, 0.29369852, 0.0741043, 0.16166575, 0.11989271, 0.31343532, 0.62404543, 0.28499967, 0.0799042, 0.14023165, 0.12790403, 0.33148092, 0.6478511, 0.3053281, 0.07262017, 0.15354697, 0.11439301, 0.30748945, 0.6415616, 0.28184003, 0.07029383, 0.14688796, 0.11049573, 0.30527607, 0.6273335, 0.2886475, 0.07393233, 0.16186045, 0.11571473, 0.3107229, 0.6342101, 0.28107852, 0.07975049, 0.14356844, 0.12503396, 0.33250713, 0.65408146, 0.30681595, 0.07412001, 0.15402931, 0.11431409, 0.31247658, 0.64230204, 0.28375724, 0.07083666, 0.14604674, 0.11163799, 0.31078243, 0.62809384, 0.29307392, 0.07371173, 0.15802333, 0.11540312, 0.31491545, 0.6335901, 0.28664932, 0.0795733, 0.14064339, 0.12369718, 0.3293871, 0.6505947, 0.30979988, 0.07340664, 0.153499, 0.11399302, 0.31000873, 0.639878, 0.28415042, 0.0692488, 0.14423771, 0.11010672, 0.3064516, 0.61779535, 0.29164118, 0.07312644, 0.15470564, 0.11294428, 0.3086578, 0.61918116, 0.2805015, 0.07812963, 0.13658716, 0.12231605, 0.32471064, 0.64008886, 0.3082521, 0.0706979, 0.1467198, 0.10757373, 0.304418, 0.6266096, 0.2790044, 0.06703413, 0.13824081, 0.10448835, 0.29789636, 0.6161453, 0.28702873, 0.06999522, 0.14845064, 0.10944029, 0.30404076, 0.61808574, 0.2777274, 0.07506807, 0.13004045, 0.11726293, 0.3229235, 0.6389822, 0.2961051, 0.06922588, 0.14166816, 0.10729241, 0.30205202, 0.6233168, 0.2732688, 0.0653846, 0.13177994, 0.10168244, 0.29630852, 0.6047326, 0.28165242, 0.06846593, 0.1436652, 0.10587992, 0.29878613, 0.606367, 0.2773705, 0.07541496, 0.13638866, 0.11973816, 0.33138078, 0.6353814, 0.3005296, 0.07011171, 0.15118174, 0.10928418, 0.31800145, 0.6220135, 0.27435926, 0.06850641, 0.14469458, 0.10917805, 0.3128262, 0.60707897, 0.27834734, 0.07133997, 0.15101132, 0.11184944, 0.31434238, 0.6134845, 0.27256852, 0.07613394, 0.13426779, 0.12272909, 0.33480987, 0.6340343, 0.29476455, 0.07168954, 0.1507735, 0.11154304, 0.31737015, 0.6248481, 0.27012366, 0.06763259, 0.14018182, 0.1075057, 0.31577456, 0.6070785, 0.2775116, 0.07213639, 0.15281792, 0.11270157, 0.32373857, 0.6150082, 0.27625957, 0.07772688, 0.13595727, 0.12265236, 0.3499821, 0.6403665, 0.30465043, 0.07389854, 0.15107046, 0.11375535, 0.33194953, 0.63001925, 0.2811273, 0.06861001, 0.14188205, 0.10884777, 0.32375866, 0.6165769, 0.28844824, 0.07124095, 0.15244114, 0.11339787, 0.32838225, 0.62018156, 0.2768157, 0.07641622, 0.13707317, 0.1234341, 0.3450047, 0.6434228, 0.29676035, 0.07083075, 0.14819819, 0.11042366, 0.3298157, 0.6273681, 0.27377582, 0.06765712, 0.14192764, 0.1074721, 0.3274642, 0.61010367, 0.2806463, 0.07124168, 0.15481852, 0.11208989, 0.33385545, 0.6131964, 0.27631366, 0.07719667, 0.13692223, 0.12188981, 0.34938043, 0.63320804, 0.29651532, 0.07052274, 0.15033585, 0.11058114, 0.31850094, 0.6307803, 0.27346253, 0.06839708, 0.14529884, 0.10763663, 0.31269753, 0.6148115, 0.2803433, 0.07168469, 0.15749578, 0.11295767, 0.31339228, 0.6151493, 0.2695277, 0.07806491, 0.14262684, 0.12140673, 0.33540997, 0.64309615, 0.30142337, 0.07257932, 0.15505728, 0.10992283, 0.3093154, 0.6323718, 0.2654336, 0.06624041, 0.14513335, 0.10637579, 0.31036988, 0.6177506, 0.28126654, 0.06961729, 0.15780692, 0.10932747, 0.31609973, 0.619358, 0.2801263, 0.07479515, 0.13939577, 0.11898714, 0.33088, 0.63767433, 0.30019373, 0.0684495, 0.15284675, 0.10709985, 0.31384367, 0.62624174, 0.2783979, 0.06777433, 0.15368356, 0.10489509, 0.31250456, 0.6125948, 0.2847865, 0.07067244, 0.16119714, 0.10608806, 0.31522647, 0.6106749, 0.27148584, 0.07640196, 0.14277759, 0.1169714, 0.32917148, 0.6273067, 0.29372695, 0.07033461, 0.15666553, 0.10653403, 0.312412, 0.6136298, 0.2720136, 0.06798004, 0.15091613, 0.10329906, 0.3064744, 0.60095984, 0.28160426, 0.07143793, 0.16281825, 0.10782792, 0.3110351, 0.601449, 0.27368382, 0.07710839, 0.14268823, 0.11711854, 0.32777563, 0.6282653, 0.29944488, 0.07149158, 0.15678346, 0.10722218, 0.30895334, 0.61783063, 0.27557108, 0.06850157, 0.1477349, 0.10394667, 0.30548453, 0.60052204, 0.28419182, 0.07129633, 0.16147783, 0.10832572, 0.3074545, 0.6003676, 0.275229, 0.07578342, 0.14239782, 0.11775976, 0.32293406, 0.6225787, 0.29784578, 0.07046525, 0.15613821, 0.10703725, 0.30179843, 0.6114679, 0.27264252, 0.06743395, 0.14959972, 0.10353797, 0.29979336, 0.5971435, 0.28614664, 0.07185391, 0.1640942, 0.10832413, 0.3070991, 0.60251456, 0.27431053, 0.07538862, 0.14351326, 0.11750149, 0.32245895, 0.6229627, 0.29925358, 0.0696703, 0.15459257, 0.10718668, 0.30312893, 0.61032605, 0.27477628, 0.06600358, 0.14638306, 0.10406494, 0.2939891, 0.59482825, 0.2836634, 0.06847451, 0.1601503, 0.10744814, 0.29639378, 0.5981227, 0.2745093, 0.07304083, 0.14199553, 0.11735229, 0.31486705, 0.6291726, 0.30399218, 0.06893151, 0.15779032, 0.10788248, 0.3011192, 0.6209931, 0.28263912, 0.06582435, 0.1488507, 0.10535038, 0.3018978, 0.6043536, 0.28898567, 0.06797099, 0.16157348, 0.11027861, 0.30393687, 0.60752887, 0.2788601, 0.07397775, 0.14470099, 0.11870731, 0.32173565, 0.62965786, 0.29963046, 0.06833361, 0.1590396, 0.10777213, 0.29723418, 0.6130943, 0.27238345, 0.06458711, 0.15181662, 0.10428274, 0.29845974, 0.5995335, 0.284858, 0.06756572, 0.16639762, 0.10880496, 0.2972611, 0.6058538, 0.2764184, 0.07288337, 0.14509583, 0.11742543, 0.31798935, 0.6297137, 0.30326912, 0.06796087, 0.159773, 0.10618827, 0.29209602, 0.6151586, 0.27868345, 0.06472152, 0.1533619, 0.10313697, 0.28498098, 0.5983797, 0.2872985, 0.06850508, 0.16659723, 0.10606194, 0.29071447, 0.6025164, 0.2801004, 0.0743633, 0.14970107, 0.11462303, 0.30692372, 0.62336123, 0.3007524, 0.0680925, 0.15919088, 0.10470489, 0.281079, 0.61313725, 0.27178806, 0.06580245, 0.15093295, 0.10152747, 0.2778362, 0.59685445, 0.28031012, 0.06754393, 0.1644042, 0.10412132, 0.28318208, 0.6018652, 0.2765117, 0.07232812, 0.14359431, 0.11378446, 0.3015417, 0.6228109, 0.2974702, 0.06781286, 0.15957816, 0.10207577, 0.27795416, 0.6079106, 0.26818633, 0.06480861, 0.15525484, 0.10042719, 0.27944443, 0.59212047, 0.2794991, 0.06788795, 0.16821858, 0.10527197, 0.28596687, 0.60073, 0.27485484, 0.07302171, 0.14900224, 0.11452146, 0.30391392, 0.6234656, 0.29542273, 0.06773548, 0.16503172, 0.10352456, 0.28206077, 0.6065503, 0.26838893, 0.06438508, 0.15430693, 0.10125127, 0.28009182, 0.5922192, 0.28096485, 0.06925928, 0.17065154, 0.10636366, 0.2842878, 0.6046442, 0.27976263, 0.07671274, 0.1506453, 0.11788312, 0.30442515, 0.6305261, 0.31004474, 0.07019422, 0.16263479, 0.10833139, 0.28484467, 0.6207346, 0.2845643, 0.06663464, 0.15753405, 0.10680961, 0.28170544, 0.6039493, 0.29476318, 0.07361133, 0.17299585, 0.11240292, 0.2953286, 0.6146911, 0.28687975, 0.0803055, 0.15602764, 0.12212276, 0.3135801, 0.64428705, 0.31073952, 0.07366645, 0.16393484, 0.10898143, 0.29016033, 0.6238201, 0.27998012, 0.06790213, 0.15455715, 0.10409467, 0.2877032, 0.6073079, 0.28867492, 0.07046795, 0.16686612, 0.10829002, 0.2912113, 0.6135285, 0.28506705, 0.07604523, 0.14915495, 0.11884625, 0.31042787, 0.63487077, 0.3068045, 0.07172726, 0.16545701, 0.10812042, 0.29445294, 0.6233315, 0.28224453, 0.06869169, 0.1578697, 0.10563872, 0.29355925, 0.610547, 0.29114208, 0.07162751, 0.17237899, 0.11118215, 0.29275006, 0.6138969, 0.28405276, 0.07729834, 0.1508191, 0.11970008, 0.30887786, 0.6346058, 0.30731186, 0.07182369, 0.1660847, 0.10881858, 0.29018095, 0.6244183, 0.2822092, 0.0689268, 0.15836747, 0.10681093, 0.28902757, 0.6174335, 0.31261948, 0.07856778, 0.18228105, 0.11272232, 0.30555373, 0.629854, 0.29614973, 0.08108734, 0.15630448, 0.12171923, 0.31535396, 0.64812446, 0.31626117, 0.07635786, 0.17143108, 0.11063743, 0.29318944, 0.6362138, 0.28922123, 0.07154654, 0.16317786, 0.1072098, 0.2952853, 0.6184943, 0.2943722, 0.07385659, 0.17599174, 0.11102524, 0.29980707, 0.6284796, 0.28685245, 0.08037723, 0.15908642, 0.12382118, 0.31513837, 0.65445584, 0.3167987, 0.07661813, 0.1796498, 0.11305359, 0.29268134, 0.6356225, 0.29035282, 0.07217949, 0.16784227, 0.10967133, 0.29634938, 0.6271612, 0.30061045, 0.07559545, 0.1799288, 0.1144136, 0.30012506, 0.62760854, 0.29092464, 0.0808608, 0.16228877, 0.12547468, 0.3165661, 0.64852667, 0.31248945, 0.07453537, 0.17392235, 0.11264075, 0.2899191, 0.6319155, 0.28411466, 0.07066884, 0.16233565, 0.10930232, 0.29125315, 0.61853594, 0.29830462, 0.07456996, 0.17800897, 0.11256196, 0.29824376, 0.6241588, 0.28906235, 0.07960131, 0.16047272, 0.12397863, 0.31634444, 0.64110893, 0.30765995, 0.072598, 0.17408215, 0.11288894, 0.29271135, 0.6278997, 0.2840043, 0.06979976, 0.16401784, 0.10903233, 0.29158613, 0.6155416, 0.29718915, 0.07350915, 0.179072, 0.11318724, 0.29958415, 0.622656, 0.28896058, 0.07796963, 0.1563183, 0.12104505, 0.3146041, 0.6419296, 0.31009936, 0.07100211, 0.16943967, 0.1085812, 0.28997147, 0.6282139, 0.28181466, 0.06852087, 0.16173415, 0.10642357, 0.2863736, 0.6137465, 0.29487094, 0.07080707, 0.17533791, 0.1095143, 0.29060435, 0.61774665, 0.2877256, 0.07570896, 0.1542669, 0.12002516, 0.3070625, 0.6345048, 0.30783546, 0.06960628, 0.16826612, 0.10882147, 0.28416252, 0.6234586, 0.2838193, 0.06552333, 0.1550165, 0.10389879, 0.28571427, 0.6053904, 0.29197383, 0.06858941, 0.16751668, 0.10902616, 0.29510772, 0.6117482, 0.28661934, 0.07396459, 0.14748009, 0.11887935, 0.3182103, 0.63986295, 0.31072655, 0.0681289, 0.15993044, 0.10795821, 0.29734847, 0.624079, 0.28136688, 0.06511109, 0.15362866, 0.10594223, 0.3029369, 0.6193765, 0.29685324, 0.0698762, 0.16966404, 0.11168845, 0.3191447, 0.6281052, 0.29329145, 0.07478935, 0.14967972, 0.1252921, 0.3364465, 0.65073824, 0.31663287, 0.06920044, 0.16135025, 0.11383442, 0.31462762, 0.63644844, 0.290128, 0.0661068, 0.15313962, 0.11205719, 0.3189559, 0.6198878, 0.29564, 0.06895068, 0.16589265, 0.11529616, 0.31322765, 0.62142444, 0.28760192, 0.07351752, 0.1474946, 0.12599944, 0.34035462, 0.647512, 0.31108937, 0.06913333, 0.16144891, 0.1149649, 0.31063703, 0.6293763, 0.28544343, 0.06588036, 0.15355782, 0.10957665, 0.30597553, 0.6145414, 0.29621613, 0.06952605, 0.17107461, 0.1131245, 0.31254342, 0.6146518, 0.28927484, 0.07456775, 0.15213165, 0.12402198, 0.33376443, 0.63599724, 0.31014037, 0.07015669, 0.16614246, 0.11252027, 0.3126365, 0.6260985, 0.28166032, 0.06684775, 0.15722339, 0.10910551, 0.3099177, 0.61680025, 0.29565787, 0.06969048, 0.16977006, 0.11465357, 0.31630838, 0.62154126, 0.28626883, 0.07442885, 0.15172666, 0.12580979, 0.3310467, 0.64123756, 0.3094828, 0.06886598, 0.16316794, 0.11244919, 0.30947182, 0.6286219, 0.28323743, 0.06641664, 0.15414844, 0.10947247, 0.31298536, 0.6176102, 0.29745784, 0.06995803, 0.16846198, 0.11389677, 0.3180833, 0.6226816, 0.2878017, 0.07559896, 0.14814158, 0.12932582, 0.34774002, 0.6484794, 0.310823, 0.07006831, 0.15935093, 0.11729479, 0.317679, 0.640462, 0.28795338, 0.06697835, 0.14948304, 0.11148269, 0.31944594, 0.6280219, 0.29937452, 0.06946024, 0.16624872, 0.11411938, 0.31627786, 0.63191044, 0.29173753, 0.07580812, 0.14936721, 0.12168314, 0.32608357, 0.64808846, 0.3125531, 0.06902199, 0.1635523, 0.11056443, 0.3048509, 0.6365324, 0.28795105, 0.06666599, 0.15556134, 0.10726607, 0.30677122, 0.6208485, 0.29114956, 0.06808085, 0.17226066, 0.11547481, 0.30522594, 0.62272185, 0.2844207, 0.07405269, 0.15476565, 0.12891407, 0.32603982, 0.64553446, 0.31028336, 0.06803571, 0.16921152, 0.11804897, 0.30575562, 0.6300949, 0.28276184, 0.06466813, 0.15896086, 0.1139864, 0.30287847, 0.617253, 0.28925654, 0.0677039, 0.17271724, 0.11706413, 0.3056935, 0.61913264, 0.28430834, 0.07373881, 0.15361139, 0.1277424, 0.32688835, 0.63874793, 0.30724552, 0.06878228, 0.17110369, 0.11756627, 0.30405942, 0.6270501, 0.28119275, 0.06538538, 0.1597323, 0.11430144, 0.30309606, 0.6123772, 0.29144746, 0.06852312, 0.17276877, 0.11815737, 0.305596, 0.61372536, 0.28402552, 0.07313576, 0.15391615, 0.12974766, 0.3270883, 0.63291883, 0.30570355, 0.06773863, 0.16543315, 0.11646286, 0.3062717, 0.62237704, 0.28201616, 0.06527726, 0.1574994, 0.1124784, 0.3074499, 0.6079338, 0.2892175, 0.06876684, 0.17353396, 0.11802494, 0.30891976, 0.6094026, 0.28244412, 0.07389175, 0.15325068, 0.12833996, 0.32494783, 0.62893087, 0.30547136, 0.06768398, 0.16596448, 0.11655523, 0.3042176, 0.6179214, 0.27783602, 0.06226427, 0.14913611, 0.11454732, 0.3077634, 0.60375845, 0.28190616, 0.06627771, 0.16667187, 0.11879016, 0.31093138, 0.60976756, 0.27682072, 0.07205001, 0.14789374, 0.13182102, 0.33285582, 0.6272904, 0.2968539, 0.06583446, 0.16090447, 0.11860824, 0.30892345, 0.6119825, 0.27373376, 0.06370693, 0.15301937, 0.1136553, 0.30788454, 0.5974237, 0.2854544, 0.06698554, 0.17280273, 0.1190857, 0.31238922, 0.59937495, 0.2794919, 0.07239506, 0.152138, 0.13023992, 0.33047816, 0.62393785, 0.3022098, 0.06621037, 0.16496947, 0.11675946, 0.30904654, 0.61078584, 0.2777185, 0.06365594, 0.15610306, 0.11274531, 0.31162164, 0.600735, 0.2898432, 0.06583756, 0.16986893, 0.11758737, 0.31370884, 0.6041597, 0.28155753, 0.07060179, 0.15061548, 0.12811434, 0.33405626, 0.62787753, 0.3070569, 0.06512615, 0.1636273, 0.1145705, 0.30864564, 0.61342764, 0.28125724, 0.06317706, 0.15711765, 0.11152526, 0.30890474, 0.60204595, 0.29155973, 0.06612132, 0.17194653, 0.11524631, 0.30849463, 0.6030304, 0.2835403, 0.07110021, 0.15260749, 0.12620042, 0.3295377, 0.62733483, 0.30749768, 0.06578545, 0.1661934, 0.11521259, 0.3058039, 0.61433214, 0.28075847, 0.06160374, 0.15341823, 0.11391016, 0.30581024, 0.5980871, 0.29172242, 0.06435483, 0.1677689, 0.11765932, 0.30674106, 0.6024521, 0.28425604, 0.06947618, 0.14988373, 0.12898238, 0.32526577, 0.62423337, 0.30781168, 0.0648889, 0.1636312, 0.11758008, 0.30430818, 0.6103735, 0.2814641, 0.06270089, 0.1557352, 0.11294681, 0.30358222, 0.60051316, 0.29018685, 0.06522484, 0.1726579, 0.1188274, 0.30561557, 0.6062496, 0.2820319, 0.06991089, 0.15374129, 0.1305034, 0.32478514, 0.6268938, 0.30775386, 0.06518817, 0.16886391, 0.12066396, 0.30309445, 0.61352783, 0.28197876, 0.0626619, 0.1590157, 0.11592527, 0.30082566, 0.6028835, 0.28869852, 0.06530714, 0.17239466, 0.11943754, 0.30213463, 0.6045591, 0.2807346, 0.06951549, 0.15215321, 0.12951997, 0.31811982, 0.62479836, 0.3035778, 0.06434465, 0.16504163, 0.11709417, 0.29465976, 0.61455435, 0.27784038, 0.06206963, 0.15788344, 0.11508353, 0.29770043, 0.5994599, 0.28819957, 0.06427392, 0.17303936, 0.12003382, 0.29921162, 0.598716, 0.28316182, 0.06960014, 0.15278737, 0.13185892, 0.3186045, 0.61961544, 0.30403188, 0.06356697, 0.16488199, 0.12106797, 0.29596007, 0.60839224, 0.27943885, 0.06078287, 0.1558582, 0.11601284, 0.29891703, 0.5956446, 0.2877739, 0.06348155, 0.16876176, 0.11950739, 0.29887855, 0.5992364, 0.28051567, 0.06796624, 0.1491975, 0.130625, 0.31695572, 0.6190952, 0.30295783, 0.0631156, 0.16246468, 0.11980622, 0.29266757, 0.6047441, 0.2754551, 0.0607979, 0.15547967, 0.11655381, 0.2955038, 0.5943922, 0.28301352, 0.06386515, 0.16909875, 0.11983734, 0.29538578, 0.5932154, 0.2720193, 0.06809526, 0.14929786, 0.12982358, 0.31293154, 0.61296666, 0.29643977, 0.06342657, 0.16100232, 0.11860138, 0.29192296, 0.5991534, 0.26784167, 0.06070578, 0.15146022, 0.11408703, 0.29093406, 0.5862531, 0.27619725, 0.06354796, 0.1656757, 0.1178283, 0.28973415, 0.590618, 0.27087393, 0.06800524, 0.14720295, 0.12772775, 0.31066713, 0.60973346, 0.2932843, 0.06288429, 0.16219713, 0.11558535, 0.2908014, 0.59770536, 0.26876393, 0.0607965, 0.15430157, 0.11236057, 0.29532677, 0.58256155, 0.2786226, 0.06326602, 0.16975823, 0.11717743, 0.3018144, 0.58959526, 0.27254575, 0.06856886, 0.1508023, 0.12783615, 0.31962857, 0.6099246, 0.2953735, 0.06352147, 0.164383, 0.11751914, 0.29440382, 0.59590644, 0.26641104, 0.06174917, 0.15685391, 0.11281341, 0.29728675, 0.58521146, 0.2776975, 0.06398831, 0.17146039, 0.11774612, 0.2987384, 0.5899312, 0.27255335, 0.06931491, 0.15068431, 0.12932388, 0.31933528, 0.61218756, 0.29699793, 0.06407075, 0.16544187, 0.11694403, 0.2973328, 0.599835, 0.27042174, 0.06141734, 0.15694979, 0.11315533, 0.29878223, 0.5887964, 0.28170043, 0.06435553, 0.17340761, 0.1163198, 0.2981096, 0.59265447, 0.27048627, 0.06872135, 0.15354288, 0.12773319, 0.31800473, 0.61373657, 0.29504701, 0.06393188, 0.1675438, 0.1166252, 0.29451022, 0.59825647, 0.26750922, 0.06201297, 0.15865085, 0.11131959, 0.2938793, 0.5863441, 0.27516356, 0.06421593, 0.17475589, 0.11531679, 0.2996156, 0.593348, 0.2691892, 0.06862964, 0.15471387, 0.12444366, 0.31712565, 0.6188056, 0.29155946, 0.06395474, 0.16874476, 0.11512578, 0.29525322, 0.60377437, 0.26916724, 0.06140826, 0.15893306, 0.11106205, 0.29550058, 0.5858719, 0.27374947, 0.06364676, 0.17173612, 0.11494579, 0.29732063, 0.587023, 0.2659659, 0.0697133, 0.15301158, 0.12660056, 0.31392837, 0.6091491, 0.28658962, 0.06362284, 0.16596222, 0.11502583, 0.2931199, 0.5971244, 0.2632198, 0.06167134, 0.15825745, 0.11239819, 0.29692593, 0.58219033, 0.2687978, 0.06339347, 0.17230634, 0.11622393, 0.30070144, 0.5895394, 0.26222518, 0.0685423, 0.1539127, 0.12674507, 0.31701446, 0.61123204, 0.28453106, 0.0638615, 0.16697294, 0.11512429, 0.29463565, 0.5954698, 0.25838843, 0.06172928, 0.15944178, 0.10985531, 0.2943742, 0.5821542, 0.27186623, 0.06427653, 0.17401905, 0.11580794, 0.2968888, 0.5906037, 0.26574707, 0.06883101, 0.15332574, 0.12622267, 0.31863868, 0.6140788, 0.28930727, 0.06362298, 0.1681964, 0.11518633, 0.29772115, 0.6008589, 0.26480764, 0.06096228, 0.15809585, 0.11128303, 0.30091968, 0.5887136, 0.27179492, 0.06385254, 0.17373554, 0.11564162, 0.30364308, 0.59058285, 0.26318923, 0.069353, 0.15572718, 0.12724403, 0.3215828, 0.609671, 0.28243843, 0.06464523, 0.17008415, 0.1163976, 0.3010666, 0.59539855, 0.2608249, 0.06185579, 0.16227578, 0.11206136, 0.30480734, 0.5810102, 0.27153134, 0.06529003, 0.18016016, 0.11782507, 0.30726773, 0.58896524, 0.2675327, 0.07102678, 0.1602454, 0.12896392, 0.32413292, 0.61277604, 0.29021323, 0.0645519, 0.17475192, 0.11872303, 0.30546054, 0.60050327, 0.26732782, 0.06305268, 0.16371806, 0.11619739, 0.30767664, 0.5901377, 0.2754277, 0.06505609, 0.179009, 0.12101085, 0.3086796, 0.5920971, 0.26757106, 0.07095847, 0.1623816, 0.13313626, 0.32726046, 0.6145821, 0.29399323, 0.06709019, 0.17519617, 0.12068762, 0.3075904, 0.6017286, 0.2683445, 0.06232577, 0.1619439, 0.11723483, 0.3080772, 0.58816284, 0.2804944, 0.06572803, 0.17737615, 0.12240281, 0.30863607, 0.5937983, 0.27381423, 0.07013689, 0.15593278, 0.1344757, 0.32665893, 0.61887133, 0.29447046, 0.06269301, 0.16731386, 0.12304819, 0.30238813, 0.60505867, 0.27016953, 0.05959588, 0.15763305, 0.11809387, 0.29953152, 0.5908849, 0.28112483, 0.0619567, 0.17088458, 0.12200928, 0.3020436, 0.5929053, 0.27309278, 0.0660272, 0.15087834, 0.13418463, 0.3181523, 0.61733395, 0.30036452, 0.06190229, 0.16480787, 0.12394086, 0.29937333, 0.60328954, 0.2758402, 0.05931043, 0.1564185, 0.11838525, 0.29635924, 0.591478, 0.27975616, 0.06116414, 0.16777146, 0.12203495, 0.29849556, 0.5936261, 0.2751225, 0.06655562, 0.14952813, 0.13382976, 0.31871125, 0.61616445, 0.2978805, 0.06123232, 0.16232151, 0.12055652, 0.29962614, 0.6027981, 0.27079546, 0.05889032, 0.15546408, 0.11589667, 0.29827195, 0.58763576, 0.27768907, 0.06084024, 0.16893944, 0.1201088, 0.2999788, 0.5896633, 0.27157167, 0.06568693, 0.15042835, 0.13205026, 0.31621537, 0.6095733, 0.29487926, 0.06153401, 0.17098403, 0.12189141, 0.29814926, 0.60015786, 0.2689363, 0.05881442, 0.15690902, 0.11630807, 0.30100375, 0.5834532, 0.27800506, 0.061083, 0.1715826, 0.12014332, 0.30120853, 0.58644927, 0.27057567, 0.06612153, 0.1512816, 0.13080671, 0.31810316, 0.6123258, 0.29405716, 0.06159909, 0.16611582, 0.11866961, 0.2981886, 0.60164565, 0.27275538, 0.05976942, 0.16100276, 0.11556774, 0.29488394, 0.5848894, 0.2806045, 0.0624466, 0.17290369, 0.11804521, 0.29780158, 0.58609045, 0.27761748, 0.06696486, 0.15487757, 0.13001804, 0.31345302, 0.6094632, 0.29716977, 0.06200526, 0.1679449, 0.11682098, 0.2916635, 0.5925363, 0.27334103, 0.05964563, 0.15939684, 0.11412027, 0.29471564, 0.58112276, 0.28021884, 0.0614745, 0.17156215, 0.1164843, 0.29306266, 0.5848322, 0.27543464, 0.06600514, 0.15233327, 0.12865028, 0.31314763, 0.6039173, 0.30101973, 0.06079375, 0.16566712, 0.1168358, 0.28921613, 0.5844298, 0.27561766, 0.05938912, 0.16038838, 0.11142381, 0.2886733, 0.5721872, 0.28500578, 0.06206322, 0.17189555, 0.11578696, 0.29254553, 0.5732047, 0.28451833, 0.0668772, 0.15300526, 0.12393411, 0.30963883, 0.5977821, 0.30723372, 0.06120363, 0.16468573, 0.11416591, 0.2889339, 0.5818714, 0.28158095, 0.05919481, 0.16004844, 0.11213437, 0.2917853, 0.56979775, 0.2921914, 0.06235657, 0.17131065, 0.1160664, 0.2988332, 0.5743894, 0.28655928, 0.06764764, 0.15233846, 0.12832712, 0.3118954, 0.5979659, 0.3058395, 0.06221982, 0.1639838, 0.1181405, 0.29138362, 0.5821878, 0.2784387, 0.05833396, 0.1528842, 0.11450649, 0.2905053, 0.56991667, 0.29013196, 0.06119289, 0.16542011, 0.11766295, 0.295554, 0.58152825, 0.28426048, 0.06555238, 0.14292622, 0.12766683, 0.3093024, 0.60095835, 0.3109445, 0.06132893, 0.15754369, 0.12078726, 0.28961068, 0.58685184, 0.28117427, 0.058694, 0.14898725, 0.11484486, 0.28957632, 0.5703836, 0.29219452, 0.06050456, 0.163728, 0.12046819, 0.2959974, 0.5746772, 0.29730344, 0.06610295, 0.14748164, 0.13234167, 0.3097059, 0.6006177, 0.31395513, 0.06112444, 0.1572699, 0.12124208, 0.28977504, 0.5850056, 0.2864836, 0.05861523, 0.14865527, 0.11599793, 0.29156765, 0.5731686, 0.29259762, 0.06040264, 0.16209587, 0.12015134, 0.29358464, 0.5741081, 0.28818944, 0.06480408, 0.14146493, 0.13052829, 0.30992007, 0.5968687, 0.30766243, 0.0603285, 0.15461718, 0.11887134, 0.28986058, 0.58328736, 0.2849268, 0.05838199, 0.14730367, 0.11520195, 0.2922226, 0.5689798, 0.29289845, 0.06125768, 0.16040376, 0.11914531, 0.2930042, 0.5743019, 0.289787, 0.06597345, 0.14263582, 0.1297009, 0.31111097, 0.6006021, 0.3179907, 0.06153563, 0.15704036, 0.11804054, 0.2875759, 0.589233, 0.2923249, 0.05937667, 0.14926174, 0.11438008, 0.29045367, 0.5751436, 0.30229497, 0.06252347, 0.16372626, 0.118059, 0.29256615, 0.5814512, 0.30207267, 0.06701607, 0.14528063, 0.12920299, 0.31256902, 0.6043831, 0.32527056, 0.06189628, 0.15972, 0.11763117, 0.28932378, 0.5897951, 0.29768127, 0.05962441, 0.14989352, 0.11370375, 0.28560957, 0.57813156, 0.3071819, 0.06251319, 0.16458026, 0.11993738, 0.2955324, 0.5754597, 0.30278045, 0.06628324, 0.14397147, 0.1306592, 0.31139815, 0.59993535, 0.328767, 0.06158316, 0.15726627, 0.11808365, 0.29045525, 0.5832093, 0.29871705, 0.05865309, 0.1492621, 0.11426415, 0.28946966, 0.5714965, 0.3037893, 0.06199915, 0.16464667, 0.11701535, 0.2936897, 0.5775311, 0.3006864, 0.06645968, 0.14586969, 0.12941071, 0.3080278, 0.5972421, 0.31936625, 0.06084041, 0.16097698, 0.11940604, 0.28837714, 0.5829957, 0.300291, 0.0596958, 0.15354063, 0.11296678, 0.28495622, 0.5685059, 0.30587474, 0.06275474, 0.16789463, 0.11777625, 0.2882947, 0.571444, 0.30290946, 0.06674858, 0.14847843, 0.12942187, 0.30687287, 0.59903145, 0.32221186, 0.06188756, 0.16359721, 0.11803147, 0.28802407, 0.58329725, 0.28855696, 0.05941941, 0.15515886, 0.11415827, 0.286407, 0.5717788, 0.2931043, 0.06262147, 0.17177701, 0.11861556, 0.29142135, 0.5761015, 0.2925852, 0.0665594, 0.1528398, 0.13217667, 0.307078, 0.6002808, 0.31499058, 0.06172846, 0.16532819, 0.11906768, 0.28908372, 0.58820146, 0.28787804, 0.05952749, 0.15790191, 0.11478145, 0.2920551, 0.5716882, 0.2977956, 0.06253683, 0.17469706, 0.11945244, 0.29822478, 0.57469076, 0.29447114, 0.06679083, 0.15629227, 0.13009843, 0.31049752, 0.59828466, 0.31755894, 0.06157246, 0.17169783, 0.11724402, 0.28823864, 0.58205473, 0.29136428, 0.05947721, 0.16417128, 0.11285517, 0.28853115, 0.5683625, 0.2986112, 0.06243953, 0.18181096, 0.1180786, 0.29111898, 0.57199156, 0.2953984, 0.06678738, 0.16101444, 0.12764953, 0.31013334, 0.593646, 0.31805646, 0.06127217, 0.17673503, 0.117236, 0.28786647, 0.5774471, 0.28817436, 0.05854137, 0.16560288, 0.11238884, 0.28591406, 0.57218224, 0.2980781, 0.06104967, 0.18178533, 0.11568908, 0.28900373, 0.5730562, 0.29544896, 0.06512563, 0.16046518, 0.13037077, 0.30901092, 0.59611297, 0.31796467, 0.06100489, 0.17431965, 0.12017197, 0.28517985, 0.57980776, 0.2888297, 0.05845073, 0.1647234, 0.11440049, 0.29028007, 0.5696884, 0.3022267, 0.06136565, 0.17954952, 0.11877877, 0.29274973, 0.56951123, 0.29541388, 0.0662756, 0.1546986, 0.12795351, 0.3050514, 0.59392613, 0.3180606, 0.06054123, 0.17248856, 0.11837583, 0.28479168, 0.58317953, 0.29355475, 0.05850535, 0.16209978, 0.11397715, 0.28858864, 0.57273555, 0.30206442, 0.06099137, 0.17946719, 0.11771309, 0.2898874, 0.5731979, 0.29769573, 0.06569323, 0.15977816, 0.13127802, 0.30664077, 0.59646004, 0.31834838, 0.06091849, 0.17308949, 0.11717847, 0.28709495, 0.5865149, 0.29090372, 0.05865379, 0.1640402, 0.11124276, 0.28543758, 0.5716318, 0.29661462, 0.06136282, 0.18038031, 0.11582157, 0.2874127, 0.57701015, 0.2949596, 0.06598243, 0.16173868, 0.12883154, 0.30207133, 0.6008535, 0.31840155, 0.06030173, 0.17608744, 0.11744244, 0.2836203, 0.58714455, 0.29859406, 0.05878184, 0.16817072, 0.11519728, 0.28863087, 0.5750047, 0.30581248, 0.06287134, 0.18561772, 0.12151221, 0.29307353, 0.574816, 0.3005676, 0.06669036, 0.16329497, 0.13163878, 0.31055623, 0.60031176, 0.32162854, 0.0621817, 0.17988487, 0.1201885, 0.28854278, 0.5836286, 0.29341272, 0.05996141, 0.1697146, 0.11593729, 0.28882793, 0.5690914, 0.30495688, 0.06239974, 0.18581554, 0.12085819, 0.28901145, 0.57248867, 0.30092698, 0.06721423, 0.16620451, 0.13138348, 0.3049343, 0.5950901, 0.3246731, 0.06227594, 0.18141103, 0.12159726, 0.2831582, 0.5800798, 0.29804578, 0.05990225, 0.1700992, 0.1156674, 0.2843734, 0.5668579, 0.30797476, 0.06281323, 0.18941233, 0.12015072, 0.2865993, 0.5711136, 0.30161896, 0.06773653, 0.16720703, 0.1318278, 0.302987, 0.59625274, 0.3252964, 0.06270515, 0.18065251, 0.11826365, 0.27843183, 0.5838191, 0.2971184, 0.06045378, 0.16965011, 0.11379611, 0.281606, 0.5709326, 0.30851856, 0.06388006, 0.18693504, 0.11865327, 0.2817719, 0.5726741, 0.30281776, 0.06849683, 0.1653557, 0.13104196, 0.29968345, 0.59580255, 0.32647833, 0.06317391, 0.17860217, 0.11857311, 0.28101003, 0.5793231, 0.3018809, 0.06120662, 0.17041688, 0.11520477, 0.2857893, 0.5685212, 0.31251755, 0.06400904, 0.18467292, 0.11891036, 0.28475106, 0.5727881, 0.304852, 0.06803682, 0.15885435, 0.12889034, 0.30126864, 0.5965028, 0.32693467, 0.06202722, 0.16748537, 0.11663681, 0.2769094, 0.5834553, 0.30065596, 0.06018155, 0.15571383, 0.11173334, 0.28256968, 0.568875, 0.30753192, 0.06281634, 0.17093238, 0.11546826, 0.28394803, 0.57272196, 0.30522078, 0.0675531, 0.15125097, 0.12620255, 0.30210027, 0.59878045, 0.32613948, 0.06225217, 0.1651067, 0.11681104, 0.28268987, 0.5821045, 0.29986545, 0.06037185, 0.15349777, 0.11377883, 0.28461084, 0.5714782, 0.3073317, 0.06343747, 0.1690895, 0.11573744, 0.2814512, 0.5698366, 0.30171764, 0.06764758, 0.15036033, 0.1261221, 0.2985506, 0.59308904, 0.32550597, 0.06255858, 0.16540827, 0.11235191, 0.27742127, 0.5761827, 0.29675022, 0.06018154, 0.15430196, 0.10718953, 0.27701837, 0.56659824, 0.30508232, 0.06382366, 0.1682387, 0.10823008, 0.27932274, 0.5704702, 0.29135537, 0.06726624, 0.14827122, 0.11812235, 0.2889013, 0.5899893, 0.31003875, 0.06167727, 0.16015829, 0.10868856, 0.2727963, 0.57631856, 0.2842525, 0.059618, 0.15289898, 0.10547561, 0.27909845, 0.56207716, 0.2993974, 0.06263522, 0.16756408, 0.10965036, 0.27912867, 0.5650139, 0.29059795, 0.06669057, 0.14730723, 0.11914256, 0.29648605, 0.5851928, 0.3130623, 0.06197482, 0.1615115, 0.1090258, 0.27475116, 0.56896985, 0.282092, 0.05937982, 0.15307099, 0.10425523, 0.27151126, 0.5570359, 0.29307845, 0.06258751, 0.16615911, 0.10610399, 0.26769134, 0.5562574, 0.2826723, 0.06669451, 0.1464697, 0.11917969, 0.2906899, 0.5777968, 0.30854133, 0.06134707, 0.15972766, 0.10824411, 0.2700928, 0.5666224, 0.2788905, 0.05952403, 0.15251224, 0.10451245, 0.273554, 0.5546343, 0.29164153, 0.06196224, 0.16809933, 0.10878178, 0.27505487, 0.55542415, 0.28208378, 0.06631323, 0.14697105, 0.11707591, 0.28337345, 0.5780221, 0.30815485, 0.061244, 0.16130975, 0.10932979, 0.2703803, 0.562629, 0.28029355, 0.05928274, 0.15271005, 0.1054868, 0.27253392, 0.55009407, 0.28772873, 0.06221629, 0.17278396, 0.1132688, 0.27085844, 0.5545671, 0.27828062, 0.06625929, 0.1477587, 0.12002674, 0.28703922, 0.5779165, 0.30572757, 0.06170828, 0.15989317, 0.10804734, 0.26800942, 0.56389683, 0.28159198, 0.05974058, 0.15539464, 0.10556895, 0.27018183, 0.5601442, 0.3048158, 0.06310179, 0.16711238, 0.10888215, 0.27492565, 0.55969757, 0.2965973, 0.06716642, 0.15173894, 0.12089889, 0.29356673, 0.584348, 0.31573445, 0.06166384, 0.1655953, 0.11009678, 0.26810926, 0.5696446, 0.28991798, 0.05980235, 0.1558048, 0.10610903, 0.27077946, 0.559259, 0.29961073, 0.06222327, 0.16783912, 0.11137614, 0.2732542, 0.56010956, 0.28347433, 0.06612046, 0.14795654, 0.12164196, 0.29021308, 0.5853097, 0.31577748, 0.06133177, 0.16020317, 0.11000658, 0.27235073, 0.57198316, 0.2857793, 0.05870555, 0.15416251, 0.10552261, 0.27756482, 0.5605242, 0.29614574, 0.06140524, 0.16350414, 0.10835948, 0.2753781, 0.5678047, 0.28946662, 0.06545443, 0.15048963, 0.1206606, 0.28977144, 0.5850074, 0.30754772, 0.06020746, 0.16456094, 0.10903963, 0.26805857, 0.5741704, 0.2803322, 0.05817521, 0.15560983, 0.10550824, 0.2664837, 0.5622217, 0.2912543, 0.06128504, 0.1709762, 0.1106917, 0.2693159, 0.56254447, 0.28314263, 0.06554393, 0.15261604, 0.12002715, 0.28454363, 0.5855738, 0.30613098, 0.0606881, 0.16257529, 0.10899427, 0.2649374, 0.572187, 0.27927035, 0.05859084, 0.15378664, 0.10507204, 0.26706517, 0.5576189, 0.2871886, 0.06150884, 0.16852042, 0.10900661, 0.2689287, 0.5623832, 0.28064948, 0.06585769, 0.14815412, 0.12006797, 0.28379267, 0.5808027, 0.30459642, 0.0609561, 0.16246153, 0.1095871, 0.26368266, 0.56690675, 0.27725255, 0.05906356, 0.15521792, 0.1059318, 0.2665489, 0.5592251, 0.28714302, 0.06175549, 0.16914982, 0.1100174, 0.2691004, 0.5625293, 0.2849659, 0.06653793, 0.15004928, 0.1208206, 0.285407, 0.58380574, 0.30565107, 0.06159624, 0.16355258, 0.10971712, 0.26462945, 0.5694314, 0.27901575, 0.05902268, 0.15629177, 0.10614707, 0.26511577, 0.5568149, 0.28799495, 0.06164851, 0.17016566, 0.1093467, 0.26789248, 0.56067634, 0.28184378, 0.06636133, 0.15093175, 0.12020057, 0.2815436, 0.5813437, 0.30566856, 0.06158993, 0.16530603, 0.11044168, 0.26307583, 0.56798595, 0.2762944, 0.05864383, 0.15646532, 0.10517626, 0.26319617, 0.5562646, 0.2828202, 0.06159061, 0.17019522, 0.10957211, 0.26703754, 0.5553127, 0.27596, 0.06545219, 0.15102813, 0.12007114, 0.28601706, 0.5802231, 0.30439326, 0.0608012, 0.16551785, 0.11008942, 0.26355588, 0.56816095, 0.2756622, 0.05843704, 0.15648305, 0.10632601, 0.26676378, 0.55801165, 0.29082566, 0.06164631, 0.17169058, 0.11004905, 0.266541, 0.5596755, 0.2810109, 0.06553242, 0.1504786, 0.12045109, 0.2838236, 0.5832715, 0.3038144, 0.06053745, 0.16567262, 0.11284484, 0.26529425, 0.56724584, 0.27514407, 0.05809649, 0.15590535, 0.10700087, 0.26535127, 0.5559267, 0.28354868, 0.06088653, 0.16994381, 0.11055763, 0.26588747, 0.55916995, 0.27866605, 0.06512276, 0.15024243, 0.12215722, 0.2837322, 0.5815294, 0.30218974, 0.06041095, 0.16408242, 0.11200386, 0.26585245, 0.56379646, 0.27545533, 0.05874844, 0.15560195, 0.10668493, 0.26429194, 0.5511582, 0.28421953, 0.06176127, 0.1698561, 0.11087305, 0.26500612, 0.55620766, 0.27933565, 0.06614076, 0.15121654, 0.12088241, 0.28221706, 0.57934105, 0.30110836, 0.06053934, 0.16342722, 0.10894842, 0.2607868, 0.56719255, 0.27489194, 0.05854106, 0.15607536, 0.10684001, 0.26468745, 0.55655557, 0.28572714, 0.06158477, 0.17062312, 0.11058171, 0.26755896, 0.5577651, 0.2829552, 0.0657902, 0.15428624, 0.12306951, 0.28472105, 0.57977927, 0.3055236, 0.06070716, 0.16750118, 0.11238117, 0.2683113, 0.5679235, 0.27792343, 0.05870859, 0.16051888, 0.10767782, 0.26598877, 0.5553316, 0.2855694, 0.06134668, 0.1735791, 0.11128306, 0.26744324, 0.55950457, 0.27888474, 0.06613369, 0.15252072, 0.12166733, 0.28207046, 0.5803096, 0.3010045, 0.06060325, 0.16394648, 0.11052162, 0.2610228, 0.5648107, 0.27431133, 0.05859622, 0.15590543, 0.10617821, 0.26211488, 0.55323964, 0.28191075, 0.06155326, 0.17161502, 0.11042979, 0.265046, 0.556682, 0.2769859, 0.06576665, 0.1515915, 0.12121752, 0.28173706, 0.5770099, 0.30020955, 0.06021025, 0.16259697, 0.11072566, 0.26245177, 0.5647407, 0.2723502, 0.05868132, 0.15502062, 0.10635902, 0.26372617, 0.5536941, 0.28003392, 0.06144546, 0.16958782, 0.11008598, 0.26648435, 0.5601351, 0.27534962, 0.06603145, 0.1504676, 0.12120817, 0.2825067, 0.5809889, 0.2962462, 0.06093814, 0.16360813, 0.11023509, 0.26631778, 0.57056123, 0.27098826, 0.05864114, 0.15346675, 0.10630027, 0.26801562, 0.5581314, 0.28062436, 0.06161388, 0.16799217, 0.10973448, 0.27111655, 0.56018317, 0.2751985, 0.06592725, 0.14757213, 0.12069631, 0.28417268, 0.58001065, 0.294731, 0.06099449, 0.16062738, 0.10957048, 0.2655311, 0.57041425, 0.26581964, 0.0592281, 0.15273719, 0.10607545, 0.26787513, 0.5555193, 0.27451956, 0.06163734, 0.16658658, 0.1094467, 0.27203366, 0.55646557, 0.26791626, 0.06599057, 0.14691629, 0.12066518, 0.28599417, 0.582499, 0.29322827, 0.06100369, 0.16021822, 0.10941488, 0.26826805, 0.5683768, 0.26669392, 0.0589839, 0.1531036, 0.10613216, 0.2684444, 0.5564259, 0.27556473, 0.06154438, 0.16903576, 0.10987008, 0.27248287, 0.55659723, 0.27052924, 0.06671797, 0.15143943, 0.1209066, 0.28743, 0.5776472, 0.2943234, 0.06137254, 0.16318093, 0.11051101, 0.26352426, 0.5619821, 0.26525012, 0.05921229, 0.15599638, 0.1056974, 0.26565585, 0.55379975, 0.2741334, 0.06219196, 0.17067128, 0.10965474, 0.26807848, 0.553839, 0.26837614, 0.06656438, 0.15237498, 0.12098486, 0.28358644, 0.57533723, 0.2921185, 0.06114672, 0.16517018, 0.11033801, 0.263327, 0.5654618, 0.2658777, 0.05947496, 0.1583251, 0.10703267, 0.264114, 0.5537568, 0.27546456, 0.06192073, 0.17171185, 0.11070268, 0.2693768, 0.5574711, 0.2727845, 0.0663704, 0.15533695, 0.1226284, 0.28626928, 0.5791104, 0.29658976, 0.06150744, 0.16817549, 0.11174934, 0.26929247, 0.56897706, 0.26998797, 0.0590855, 0.16050011, 0.10669873, 0.2672932, 0.55647147, 0.27571747, 0.06173705, 0.17606744, 0.11172488, 0.27293557, 0.5580905, 0.2693007, 0.06613664, 0.15607113, 0.12150332, 0.28392878, 0.5805677, 0.29210827, 0.0609876, 0.16869982, 0.11079504, 0.2652706, 0.5682313, 0.2671774, 0.05899753, 0.16048694, 0.10607923, 0.2673592, 0.5564516, 0.27671155, 0.06178794, 0.17589635, 0.11013811, 0.2694664, 0.55685735, 0.27088135, 0.0662765, 0.15566702, 0.12138358, 0.28482115, 0.57873315, 0.29406458, 0.06117494, 0.16892299, 0.11135068, 0.26364827, 0.56515324, 0.26725206, 0.05887672, 0.16026655, 0.10730049, 0.26645002, 0.55256283, 0.27881488, 0.06179104, 0.17595837, 0.11113492, 0.268981, 0.5544039, 0.2711725, 0.06598442, 0.15552162, 0.1205717, 0.28130233, 0.57367235, 0.29302615, 0.0612408, 0.16831732, 0.11007686, 0.26186803, 0.5599896, 0.2671463, 0.05913345, 0.16118152, 0.10576008, 0.26445088, 0.54926604, 0.27676103, 0.06156829, 0.17484471, 0.11046375, 0.26636034, 0.549724, 0.27182114, 0.06613917, 0.15587561, 0.12064458, 0.28020146, 0.5714857, 0.29376075, 0.06089555, 0.16972539, 0.1092031, 0.25967526, 0.557301, 0.26700556, 0.05858888, 0.15956074, 0.10446559, 0.26281577, 0.5447091, 0.271631, 0.06120112, 0.17409523, 0.10795566, 0.2649355, 0.5466364, 0.26567045, 0.06584395, 0.1533285, 0.11929595, 0.2806999, 0.56929076, 0.28952304, 0.06046992, 0.16793227, 0.10813259, 0.26091644, 0.55987686, 0.26484373, 0.05871531, 0.16128191, 0.10524631, 0.26351574, 0.5483929, 0.27249834, 0.0618921, 0.17654242, 0.11043248, 0.27249426, 0.5496047, 0.26996085, 0.06604345, 0.15590361, 0.12041565, 0.28710487, 0.56988585, 0.2931897, 0.0608612, 0.16889581, 0.109361, 0.26529184, 0.5568442, 0.2685345, 0.05899504, 0.16082051, 0.10605538, 0.2678008, 0.54404086, 0.27779654, 0.0615799, 0.17560361, 0.10982251, 0.2698964, 0.54541117, 0.27241597, 0.06586766, 0.15617089, 0.12127803, 0.2866516, 0.5703845, 0.29532763, 0.06131319, 0.1709583, 0.11094149, 0.2675073, 0.55803746, 0.27129936, 0.05922943, 0.16241965, 0.10619759, 0.26953512, 0.5463333, 0.27910867, 0.06182842, 0.17574665, 0.11055411, 0.27237955, 0.54536825, 0.2726962, 0.06623737, 0.1549893, 0.12198219, 0.2849968, 0.56827927, 0.29368544, 0.06067136, 0.17055625, 0.11230697, 0.26697135, 0.55791616, 0.2707373, 0.05858962, 0.16145822, 0.10670777, 0.26945806, 0.54819715, 0.27860576, 0.0609916, 0.17637683, 0.11076168, 0.27254215, 0.5497867, 0.27255467, 0.06555935, 0.15632866, 0.12132644, 0.2884875, 0.5721101, 0.29438022, 0.0609789, 0.16996497, 0.11161507, 0.26979366, 0.5627434, 0.2693507, 0.05893289, 0.16148464, 0.10670678, 0.27178666, 0.5517564, 0.27755687, 0.06126783, 0.17445643, 0.11093576, 0.2761888, 0.5543581, 0.27088982, 0.06635398, 0.15628563, 0.12213273, 0.29498866, 0.5779973, 0.29490557, 0.0614025, 0.16900608, 0.1112294, 0.27086648, 0.5636658, 0.26394144, 0.05876707, 0.159895, 0.10548904, 0.27310833, 0.55231285, 0.2689922, 0.06173443, 0.17337802, 0.10931686, 0.27319586, 0.551569, 0.26201987, 0.06553726, 0.15306288, 0.12030177, 0.2881505, 0.5726998, 0.2884514, 0.06096264, 0.16840184, 0.11017884, 0.26849774, 0.5636464, 0.26339036, 0.05909156, 0.16127223, 0.10698663, 0.27137965, 0.5522591, 0.27274102, 0.0622216, 0.17561005, 0.1108759, 0.2739381, 0.55432355, 0.26801994, 0.0667487, 0.15712468, 0.12283073, 0.290815, 0.5778004, 0.2903788, 0.0613273, 0.17025287, 0.1120996, 0.2707956, 0.56286466, 0.2634883, 0.05907591, 0.16172642, 0.10770179, 0.27186736, 0.55266446, 0.27076745, 0.0616951, 0.17677613, 0.11103138, 0.27384645, 0.552134, 0.26370722, 0.06599455, 0.1563344, 0.12231278, 0.2894281, 0.5754523, 0.28735098, 0.06109466, 0.17127538, 0.11211095, 0.2702227, 0.5632326, 0.26276645, 0.05849147, 0.16305126, 0.10796111, 0.27126196, 0.55059683, 0.27095208, 0.06184126, 0.17880149, 0.1116901, 0.27598172, 0.5531268, 0.2669035, 0.06642147, 0.15946777, 0.12255011, 0.28946555, 0.5727668, 0.28855425, 0.06161201, 0.17274788, 0.11078525, 0.26897183, 0.5640404, 0.2629733, 0.05932283, 0.16427149, 0.10615877, 0.27020252, 0.5530862, 0.2709742, 0.06212232, 0.17987043, 0.11033425, 0.2742921, 0.5561016, 0.27036178, 0.06631134, 0.15941069, 0.12122172, 0.29082996, 0.5760738, 0.29218075, 0.0612218, 0.17318155, 0.11051192, 0.27156532, 0.5669166, 0.26837903, 0.05889976, 0.16543788, 0.10648948, 0.27295008, 0.5531109, 0.27647138, 0.06181344, 0.18035878, 0.11064252, 0.27494323, 0.5552852, 0.2694993, 0.066111, 0.15913814, 0.12106933, 0.28989133, 0.57770634, 0.29273885, 0.06082605, 0.1719687, 0.10936968, 0.2652173, 0.5628894, 0.26677844, 0.05878257, 0.16433366, 0.10556983, 0.2671403, 0.55215764, 0.27347222, 0.06157354, 0.18018027, 0.10995285, 0.27272594, 0.5531482, 0.2682369, 0.06531024, 0.15939195, 0.1205334, 0.2854826, 0.5774319, 0.2915821, 0.06032826, 0.17249116, 0.10989998, 0.26406246, 0.5672473, 0.26103532, 0.05787197, 0.16432196, 0.10546178, 0.26751295, 0.5596191, 0.26751828, 0.0608569, 0.17893146, 0.10974803, 0.2689649, 0.5606585, 0.26065978, 0.06534042, 0.15811819, 0.12132642, 0.28294024, 0.5826273, 0.28486368, 0.06004199, 0.17318268, 0.11090434, 0.26553816, 0.57061714, 0.26145062, 0.05813702, 0.16497757, 0.1061698, 0.26585367, 0.55640453, 0.26969108, 0.06061157, 0.17900461, 0.11027254, 0.26784134, 0.5577381, 0.26728943, 0.0654079, 0.16028853, 0.12214351, 0.2846783, 0.5820656, 0.29172185, 0.06066992, 0.1735346, 0.1120142, 0.26636222, 0.569122, 0.26663125, 0.05780164, 0.16444954, 0.10737406, 0.26768053, 0.55891705, 0.27349815, 0.06067273, 0.17955765, 0.11070883, 0.2706064, 0.5648583, 0.2663527, 0.06525087, 0.15788019, 0.12214173, 0.2861224, 0.5846393, 0.29079136, 0.06019123, 0.17202061, 0.11128249, 0.26645786, 0.5730213, 0.2662022, 0.05812887, 0.1634627, 0.10727654, 0.26676986, 0.5618492, 0.27492952, 0.06078963, 0.1791495, 0.1106967, 0.27016824, 0.56412417, 0.2694192, 0.06504115, 0.15866421, 0.12200946, 0.28464046, 0.58433294, 0.29385117, 0.06002377, 0.17173667, 0.11133157, 0.2637519, 0.57031405, 0.26536092, 0.05745674, 0.16264722, 0.106415, 0.2597568, 0.5553543, 0.2697068, 0.06038296, 0.17658658, 0.11052646, 0.2644911, 0.55597174, 0.26579314, 0.06422456, 0.15582195, 0.12160085, 0.28015298, 0.58001226, 0.29196027, 0.0597772, 0.16926186, 0.1105101, 0.25832865, 0.5686176, 0.26751393, 0.05781453, 0.16167547, 0.1058557, 0.2606199, 0.5558899, 0.27513593, 0.05990475, 0.1758886, 0.10951708, 0.26541355, 0.55721694, 0.2691802, 0.06461263, 0.15659873, 0.12121163, 0.28120032, 0.5825435, 0.29146224, 0.05933737, 0.16947374, 0.11089782, 0.25954533, 0.5684982, 0.26257664, 0.05719508, 0.16093822, 0.10576775, 0.26207736, 0.5588803, 0.26768672, 0.06057955, 0.17659955, 0.11041213, 0.26658562, 0.56116354, 0.2635305, 0.06515118, 0.1566379, 0.12160804, 0.28163114, 0.5829066, 0.28735957, 0.06046237, 0.1688028, 0.11045963, 0.2649829, 0.56899095, 0.26255298, 0.05835071, 0.16000047, 0.10637393, 0.26767334, 0.5583007, 0.26906636, 0.06107708, 0.1754405, 0.11040231, 0.27132854, 0.5622913, 0.26478788, 0.06541393, 0.1566508, 0.12213472, 0.28742868, 0.5831472, 0.28641394, 0.06007135, 0.16881453, 0.11140646, 0.26436642, 0.56854975, 0.26024678, 0.05808425, 0.16118002, 0.10618101, 0.26480818, 0.55760527, 0.26620162, 0.06047212, 0.17535634, 0.11024845, 0.26822343, 0.5594912, 0.26411185, 0.0652711, 0.1557848, 0.12195223, 0.28479114, 0.5833889, 0.28632513, 0.06042464, 0.16902536, 0.11065187, 0.2648595, 0.5718903, 0.2588862, 0.05811321, 0.16050294, 0.1062661, 0.26376033, 0.5610092, 0.26768884, 0.06071156, 0.17533106, 0.109586, 0.26909086, 0.56138223, 0.26105833, 0.06512955, 0.15505518, 0.12098002, 0.28362775, 0.5846952, 0.2846106, 0.0605758, 0.16880476, 0.11025284, 0.2648626, 0.5717632, 0.259553, 0.05820765, 0.1610178, 0.10570502, 0.26572523, 0.5592423, 0.26622015, 0.06107396, 0.1751517, 0.11004905, 0.26906416, 0.5599715, 0.26063913, 0.06542914, 0.15569387, 0.12099711, 0.28569952, 0.5810568, 0.28280717, 0.06058544, 0.16841203, 0.11033732, 0.2649595, 0.57117397, 0.25907552, 0.05811223, 0.16044524, 0.10608911, 0.26681867, 0.55911505, 0.26801267, 0.06082574, 0.17479005, 0.10923553, 0.27092186, 0.5600903, 0.261563, 0.06558029, 0.1552668, 0.12059615, 0.28672406, 0.58434045, 0.28509375, 0.06050726, 0.16913418, 0.11029495, 0.2646114, 0.57036185, 0.2598255, 0.05804967, 0.16098343, 0.10546808, 0.26468104, 0.5581504, 0.2653799, 0.06076806, 0.1751335, 0.1096502, 0.27088112, 0.55851305, 0.26095372, 0.06540513, 0.15595168, 0.12108473, 0.28764334, 0.58152354, 0.285293, 0.06053178, 0.16869809, 0.1109358, 0.26646656, 0.57250655, 0.26023892, 0.05804583, 0.16022177, 0.10635435, 0.26661694, 0.55974144, 0.26711833, 0.06082751, 0.17466192, 0.11066937, 0.2702029, 0.56450415, 0.2629397, 0.06508729, 0.15502068, 0.12206242, 0.2857658, 0.58431166, 0.28661546, 0.0605253, 0.16902053, 0.11099877, 0.26532733, 0.5706913, 0.26162776, 0.0581396, 0.16014135, 0.10629225, 0.26552027, 0.55933017, 0.2686913, 0.06091349, 0.17475507, 0.11016466, 0.27061638, 0.5601485, 0.26430464, 0.06525707, 0.15546815, 0.12158621, 0.28602785, 0.5805486, 0.28604594, 0.06030853, 0.16742729, 0.11015544, 0.26536566, 0.5683496, 0.26146224, 0.05804571, 0.15886024, 0.10588493, 0.26442984, 0.5567303, 0.26647294, 0.06061675, 0.1750129, 0.1099017, 0.26859835, 0.5579543, 0.26303226, 0.06537808, 0.15519187, 0.12086005, 0.2843064, 0.5794888, 0.2868938, 0.06057798, 0.1678007, 0.11019752, 0.26291794, 0.5690646, 0.25983033, 0.05844197, 0.16039275, 0.10591232, 0.26553437, 0.5610145, 0.26771274, 0.06103374, 0.1741112, 0.10991576, 0.2684295, 0.561099, 0.26123118, 0.06582514, 0.15513581, 0.12126967, 0.2842694, 0.5845416, 0.28642014, 0.06078393, 0.16815351, 0.10923239, 0.26178983, 0.5730605, 0.2599969, 0.05830701, 0.16014856, 0.10559168, 0.26335704, 0.56003094, 0.2681139, 0.06097671, 0.17493337, 0.10895681, 0.26617417, 0.56220865, 0.26109692, 0.06547313, 0.15464874, 0.11948553, 0.28412268, 0.58392483, 0.28455293, 0.06062963, 0.16806132, 0.10972366, 0.26234937, 0.57140094, 0.2580818, 0.0583928, 0.16048436, 0.10520134, 0.26138592, 0.5565475, 0.26380074, 0.06143924, 0.17487945, 0.10906962, 0.26546228, 0.5576077, 0.26073268, 0.06640433, 0.15560126, 0.12094468, 0.28184354, 0.57856464, 0.28206936, 0.06171104, 0.16846615, 0.11012407, 0.26164263, 0.56864625, 0.2561081, 0.05844275, 0.15994585, 0.10565291, 0.26216644, 0.55550987, 0.26185086, 0.06077, 0.17381075, 0.10956328, 0.2663948, 0.559051, 0.2571387, 0.06519345, 0.15449162, 0.12086648, 0.28322127, 0.5822724, 0.2786126, 0.06019442, 0.16748013, 0.11041702, 0.26487896, 0.5701737, 0.25199866, 0.05809065, 0.15978172, 0.10609984, 0.26428255, 0.5587968, 0.2597263, 0.06071724, 0.1726498, 0.11000247, 0.26760373, 0.56001854, 0.25499505, 0.06526622, 0.15301576, 0.12063663, 0.28252462, 0.58318764, 0.27896768, 0.06087157, 0.16609234, 0.11002481, 0.26450628, 0.56996137, 0.25365356, 0.05908209, 0.15729637, 0.10597543, 0.2594896, 0.55651176, 0.2593215, 0.0615583, 0.1702161, 0.11046396, 0.26970077, 0.56093055, 0.2551023, 0.06592176, 0.14964329, 0.12275623, 0.2881698, 0.58268225, 0.27579358, 0.05979722, 0.16313832, 0.11247528, 0.26806396, 0.56910676, 0.25172645, 0.05638331, 0.1554795, 0.10778113, 0.26740602, 0.55763876, 0.2590325, 0.05886817, 0.17074579, 0.11073861, 0.26770395, 0.5595379, 0.25465885, 0.06362836, 0.15114415, 0.12174412, 0.28292146, 0.57962173, 0.27693915, 0.05913324, 0.16577843, 0.11090711, 0.26467684, 0.5678111, 0.25372845, 0.05720567, 0.157128, 0.10622775, 0.26647738, 0.5534857, 0.26191553, 0.05936914, 0.17102288, 0.11132053, 0.268247, 0.55536425, 0.25544554, 0.06379288, 0.15364361, 0.1222683, 0.28494728, 0.5795874, 0.27862486, 0.05892362, 0.16585413, 0.11284015, 0.26620495, 0.5669766, 0.25404072, 0.05704907, 0.15778153, 0.10869154, 0.26626432, 0.55845606, 0.26102948, 0.05926319, 0.17029044, 0.11221702, 0.26978365, 0.56008667, 0.25591835, 0.06373951, 0.15004228, 0.12358953, 0.28676614, 0.5819136, 0.2816536, 0.05921092, 0.1626749, 0.11308691, 0.2677067, 0.5702405, 0.2547027, 0.05709398, 0.15462728, 0.1090804, 0.26935408, 0.558553, 0.26146394, 0.05943243, 0.16854848, 0.11256899, 0.27181304, 0.55781996, 0.25537714, 0.06305259, 0.15050785, 0.12299135, 0.2876303, 0.57568264, 0.27831933, 0.05873451, 0.16293064, 0.11206533, 0.26585656, 0.5626068, 0.25215116, 0.05676323, 0.1556409, 0.1077266, 0.26728562, 0.55082804, 0.25907215, 0.05918261, 0.17032246, 0.11172048, 0.27035302, 0.55488664, 0.25626028, 0.06375312, 0.15137048, 0.12381823, 0.28684253, 0.5765397, 0.279472, 0.05934633, 0.16490343, 0.11368945, 0.26906908, 0.56829965, 0.25577715, 0.05689388, 0.15783747, 0.1092429, 0.27006897, 0.55585676, 0.26442534, 0.05942132, 0.17190336, 0.11305975, 0.2725425, 0.5567888, 0.2611565, 0.06417723, 0.15237361, 0.12420122, 0.2885455, 0.5783116, 0.28044975, 0.05977437, 0.16599584, 0.11340575, 0.26874363, 0.56498384, 0.2544666, 0.05704507, 0.15751033, 0.10875482, 0.26917255, 0.5564831, 0.26112056, 0.05948569, 0.17164625, 0.11198527, 0.27088955, 0.5568825, 0.2542145, 0.06330904, 0.15206526, 0.12425072, 0.2851043, 0.57886857, 0.27906966, 0.05876386, 0.16473182, 0.1129526, 0.2652106, 0.5667853, 0.25152406, 0.05623566, 0.15603508, 0.10826144, 0.26394448, 0.55221134, 0.26010445, 0.05897319, 0.17101875, 0.11277742, 0.26969162, 0.5533834, 0.25434074, 0.0631887, 0.15346967, 0.12457101, 0.28390896, 0.57335836, 0.27677554, 0.05861561, 0.16770342, 0.11351537, 0.26604095, 0.5654511, 0.25095123, 0.05674896, 0.16001303, 0.1096034, 0.26543844, 0.5511256, 0.25569475, 0.058426, 0.17331426, 0.11334389, 0.26811013, 0.5540847, 0.25184953, 0.06289814, 0.15195775, 0.12546219, 0.28504017, 0.5739643, 0.27509427, 0.05863194, 0.1651849, 0.11342675, 0.26146546, 0.55876124, 0.25173143, 0.05607785, 0.15546621, 0.10886157, 0.25970748, 0.54373354, 0.25511396, 0.05834628, 0.16940528, 0.11233465, 0.26616168, 0.54615074, 0.25237554, 0.06304948, 0.15224223, 0.12411047, 0.28382912, 0.56608045, 0.27606538, 0.05841485, 0.16319793, 0.11229151, 0.2617965, 0.5554875, 0.24711746, 0.05600268, 0.15514535, 0.10834592, 0.2625318, 0.54131377, 0.2502402, 0.05764348, 0.16651855, 0.11169411, 0.2624284, 0.5418262, 0.24470085, 0.06198842, 0.14831248, 0.1229541, 0.27819097, 0.5601793, 0.2682015, 0.05736561, 0.1616431, 0.11289473, 0.2600653, 0.5496771, 0.24476632, 0.05534487, 0.1527009, 0.1083914, 0.25750872, 0.5407838, 0.2477309, 0.05753721, 0.16753991, 0.11191739, 0.26276404, 0.5467926, 0.24436563, 0.06197413, 0.14818127, 0.12358093, 0.28031754, 0.56520456, 0.26682678, 0.05704637, 0.1609273, 0.11177006, 0.25791937, 0.5502549, 0.24281049, 0.05503975, 0.15353592, 0.10683934, 0.25631934, 0.5370502, 0.24701296, 0.05698293, 0.16681987, 0.1091219, 0.2572345, 0.53434527, 0.24407193, 0.06125846, 0.14876089, 0.11928938, 0.27199435, 0.5571227, 0.2655122, 0.05696858, 0.16264525, 0.1090494, 0.25268194, 0.5462375, 0.23822874, 0.0547313, 0.15357536, 0.1040508, 0.25010577, 0.5332848, 0.24680088, 0.05705591, 0.16694489, 0.1088201, 0.25501302, 0.5374311, 0.24224383, 0.0611935, 0.14878266, 0.11885437, 0.27378538, 0.5603075, 0.26493773, 0.05666395, 0.1613636, 0.10971885, 0.2532204, 0.5465285, 0.23753019, 0.05483926, 0.15368576, 0.10451666, 0.25188115, 0.5337006, 0.2433393, 0.05714659, 0.16651997, 0.1070708, 0.25683808, 0.53416973, 0.23932563, 0.06121812, 0.14763848, 0.11883716, 0.27108592, 0.5596734, 0.26077247, 0.05672354, 0.16013429, 0.10811499, 0.25397664, 0.54815865, 0.23749283, 0.05479763, 0.15305328, 0.10395689, 0.2554396, 0.5383585, 0.24196976, 0.05703146, 0.16630831, 0.10823327, 0.25654903, 0.53848934, 0.23807095, 0.06120292, 0.14656822, 0.119449, 0.27266923, 0.5623526, 0.26246294, 0.05698035, 0.15956326, 0.10883255, 0.2527746, 0.548048, 0.23668337, 0.05468285, 0.1524327, 0.10437716, 0.25477704, 0.53390044, 0.24329078, 0.05713928, 0.16613692, 0.10807224, 0.2553839, 0.5379021, 0.2385719, 0.06124172, 0.1463576, 0.11705548, 0.2723276, 0.559054, 0.26155657, 0.05698927, 0.15949185, 0.10703561, 0.2526618, 0.54691774, 0.23704325, 0.05473979, 0.15236408, 0.10240801, 0.2513863, 0.5354966, 0.24256438, 0.05695621, 0.16655286, 0.10649565, 0.25447515, 0.53543735, 0.24128455, 0.06128944, 0.147099, 0.11728471, 0.27132636, 0.5600522, 0.26369193, 0.05651853, 0.15999599, 0.10767155, 0.25368738, 0.54656607, 0.2395342, 0.05457801, 0.15281087, 0.10255797, 0.2539028, 0.53398573, 0.24556634, 0.05709917, 0.1666714, 0.10630209, 0.2549972, 0.5336453, 0.2397191, 0.06132803, 0.14758447, 0.11615555, 0.27082703, 0.55859756, 0.26417053, 0.05676473, 0.16189152, 0.1062544, 0.25118607, 0.5455451, 0.23977233, 0.05492912, 0.15472811, 0.1018634, 0.25053117, 0.5343449, 0.24770889, 0.05697187, 0.16930982, 0.10643549, 0.25197342, 0.5344063, 0.24352197, 0.06134237, 0.14968261, 0.11850395, 0.2678137, 0.56009763, 0.264086, 0.05702369, 0.16204861, 0.10816677, 0.24962597, 0.5468989, 0.24021678, 0.05466845, 0.15405858, 0.10423828, 0.2507817, 0.5348339, 0.24795651, 0.05717286, 0.16850941, 0.10797638, 0.2551561, 0.5346575, 0.24155357, 0.06143135, 0.14897053, 0.11862171, 0.27040708, 0.556855, 0.26346675, 0.0572241, 0.16244999, 0.10808785, 0.25066128, 0.54346126, 0.24017274, 0.05507929, 0.15478703, 0.10320818, 0.24993199, 0.5291183, 0.24414596, 0.05729907, 0.16803347, 0.10765776, 0.25201792, 0.5318024, 0.23955902, 0.06139909, 0.14822601, 0.11811943, 0.26826942, 0.5552306, 0.26129442, 0.05723698, 0.1617242, 0.10824782, 0.24919423, 0.5438529, 0.23859835, 0.05483601, 0.15527323, 0.10383057, 0.24910685, 0.53182364, 0.24407297, 0.0571177, 0.16839664, 0.10734167, 0.25203156, 0.53581876, 0.24052516, 0.06164372, 0.14955515, 0.11877304, 0.27028477, 0.56098616, 0.2637584, 0.05723679, 0.1619844, 0.10821959, 0.2490966, 0.54974055, 0.23980588, 0.05525778, 0.15428957, 0.1039541, 0.25149602, 0.53753996, 0.24673659, 0.05745443, 0.16841893, 0.10790404, 0.25281522, 0.5411308, 0.241821, 0.0615513, 0.14887843, 0.11885781, 0.2688581, 0.56262845, 0.26398143, 0.05716426, 0.16171035, 0.1080009, 0.24882345, 0.54764146, 0.24064104, 0.05501176, 0.15395206, 0.10305382, 0.24952911, 0.5366486, 0.24630907, 0.05730971, 0.16759984, 0.10697795, 0.25178552, 0.53883517, 0.24112636, 0.06143275, 0.14751823, 0.1175341, 0.26761553, 0.5602554, 0.26469406, 0.05698955, 0.16127014, 0.10737592, 0.24837397, 0.5460269, 0.23979807, 0.05494065, 0.15419757, 0.10253858, 0.24856135, 0.5333749, 0.24480738, 0.0567437, 0.1684806, 0.10670804, 0.2530645, 0.5324483, 0.24061413, 0.06072094, 0.14940098, 0.11702765, 0.27122435, 0.5548589, 0.26200706, 0.05635506, 0.16165319, 0.10755862, 0.2525984, 0.53819156, 0.24224472, 0.05419739, 0.15414116, 0.10265628, 0.25287274, 0.528473, 0.24813303, 0.05629141, 0.16718644, 0.10554004, 0.2559401, 0.52963823, 0.24101695, 0.06063135, 0.14961778, 0.11586973, 0.2726828, 0.5507738, 0.26664898, 0.05645893, 0.1633767, 0.10674164, 0.25371403, 0.54156786, 0.24104679, 0.05472445, 0.1558232, 0.10190453, 0.2533559, 0.52877206, 0.24810626, 0.05697637, 0.1704927, 0.10636573, 0.25283647, 0.53119946, 0.2442305, 0.06124976, 0.15214881, 0.11682266, 0.2693872, 0.55223566, 0.2673046, 0.05712595, 0.16477199, 0.10732098, 0.25083983, 0.5403691, 0.24130672, 0.05468399, 0.15777816, 0.10247313, 0.25174445, 0.52699214, 0.2485557, 0.05710141, 0.17233579, 0.10664013, 0.256575, 0.52920896, 0.24416055, 0.06134401, 0.15333453, 0.11791265, 0.26853156, 0.55129373, 0.26951167, 0.05688157, 0.16567297, 0.10852776, 0.25120336, 0.53783953, 0.24470435, 0.05474344, 0.15943044, 0.10417954, 0.25004396, 0.52298236, 0.2520099, 0.0568375, 0.17465511, 0.10686569, 0.25193283, 0.52451867, 0.24814191, 0.06170745, 0.15510987, 0.11823538, 0.26694608, 0.5493316, 0.27157912, 0.05706169, 0.16894722, 0.10855363, 0.250437, 0.5384677, 0.24648957, 0.05500048, 0.1622177, 0.10406343, 0.24877247, 0.52416855, 0.2541547, 0.05719718, 0.1771069, 0.10800492, 0.25187597, 0.5253829, 0.2510295, 0.06121885, 0.15711814, 0.11791586, 0.26730838, 0.5420207, 0.27559423, 0.05673538, 0.17171597, 0.10719715, 0.24830332, 0.5305646, 0.2521329, 0.05467499, 0.16259867, 0.10230321, 0.24799952, 0.52073014, 0.2596682, 0.05650774, 0.18042475, 0.10673713, 0.25211737, 0.52246326, 0.25677925, 0.06026348, 0.15788594, 0.11652666, 0.26733416, 0.54566103, 0.27867225, 0.05599757, 0.17333242, 0.106943, 0.24743691, 0.5322146, 0.25201133, 0.05413528, 0.16414824, 0.10218719, 0.2462511, 0.5210952, 0.2585153, 0.05653913, 0.18123464, 0.10533149, 0.25112695, 0.52039933, 0.25595498, 0.06028978, 0.15935881, 0.11650694, 0.26212424, 0.54565215, 0.280112, 0.05582408, 0.17410132, 0.10696782, 0.24368471, 0.5301625, 0.25395548, 0.05415585, 0.16557674, 0.10233276, 0.24447565, 0.51778626, 0.26055077, 0.05639286, 0.18109947, 0.1068297, 0.24714896, 0.5172934, 0.25830173, 0.060654, 0.16152602, 0.11739643, 0.26520932, 0.5374686, 0.27786702, 0.0565473, 0.17293583, 0.10762306, 0.24477242, 0.5247903, 0.25259328, 0.05440187, 0.16192655, 0.10336179, 0.24543501, 0.50886995, 0.26129973, 0.05692111, 0.17798632, 0.10647437, 0.24784589, 0.51191103, 0.25688362, 0.0608767, 0.15667507, 0.11686806, 0.2651764, 0.53297925, 0.2800281, 0.05647095, 0.171818, 0.10823699, 0.24389684, 0.521229, 0.2582757, 0.05474246, 0.1645275, 0.10383032, 0.24356858, 0.5069933, 0.26277804, 0.05697847, 0.17841783, 0.10671405, 0.24410398, 0.5056, 0.25611115, 0.06081446, 0.15713365, 0.11710397, 0.25795424, 0.52762884, 0.27929062, 0.05683575, 0.17590138, 0.10801657, 0.23954874, 0.5155399, 0.25350216, 0.05460194, 0.16609304, 0.10374754, 0.24235898, 0.5030376, 0.26001897, 0.05726281, 0.18183921, 0.10768988, 0.24404909, 0.5003955, 0.25788176, 0.06157375, 0.16195989, 0.11911853, 0.26028776, 0.51950514, 0.27926823, 0.05743372, 0.17583868, 0.10983408, 0.24429668, 0.50845706, 0.25347427, 0.05527268, 0.16595368, 0.10598881, 0.24578692, 0.49517167, 0.25812018, 0.05743568, 0.18070257, 0.10929579, 0.24966095, 0.4993016, 0.25346833, 0.06128643, 0.15929179, 0.11924849, 0.26785195, 0.52247506, 0.27412426, 0.05664514, 0.1737357, 0.10910554, 0.2508801, 0.5113139, 0.24721883, 0.0547742, 0.16193989, 0.10402658, 0.25033006, 0.50029224, 0.25337937, 0.0569452, 0.17655793, 0.10697191, 0.2512147, 0.5022459, 0.2504599, 0.06110653, 0.15617828, 0.1171513, 0.26573527, 0.52688885, 0.2713509, 0.0568664, 0.17098823, 0.10746846, 0.24834932, 0.5137634, 0.24604784, 0.05442972, 0.16096178, 0.10306806, 0.24925983, 0.5033369, 0.25096262, 0.0568381, 0.1759117, 0.10638887, 0.25400737, 0.5051015, 0.24590774, 0.06124974, 0.15746924, 0.11737337, 0.27066404, 0.5281576, 0.26922017, 0.05671997, 0.17262582, 0.1072406, 0.25120762, 0.51663566, 0.2456618, 0.05542754, 0.16249667, 0.10333183, 0.25320095, 0.5026974, 0.25395438, 0.05800221, 0.1804676, 0.10753697, 0.2557693, 0.5024332, 0.24850604, 0.06252643, 0.16029799, 0.11784275, 0.27533334, 0.52539885, 0.27083865, 0.05801117, 0.17524457, 0.1064129, 0.25356883, 0.51521885, 0.24821019, 0.05585125, 0.16440374, 0.10138461, 0.25133872, 0.5004497, 0.25515392, 0.05796421, 0.1816682, 0.10567182, 0.25430277, 0.50226325, 0.25196928, 0.062066, 0.16104, 0.11711697, 0.27093875, 0.5287685, 0.27638534, 0.05762559, 0.17738955, 0.10694893, 0.25077623, 0.5163773, 0.24941725, 0.05541719, 0.16613854, 0.10283122, 0.24917674, 0.50301564, 0.25480714, 0.05787722, 0.18110201, 0.10557231, 0.25205144, 0.50607926, 0.25033173, 0.0617542, 0.1593709, 0.11541194, 0.26760617, 0.5308001, 0.27226007, 0.05755519, 0.17412475, 0.10556268, 0.24898016, 0.51824135, 0.24953547, 0.05575428, 0.16471224, 0.10141193, 0.2481413, 0.5106068, 0.263385, 0.05750079, 0.1785192, 0.09972318, 0.24607886, 0.51161253, 0.27085704, 0.06376962, 0.16526407, 0.10988124, 0.26906344, 0.53364515, 0.30829585, 0.06045063, 0.17762028, 0.10098156, 0.24769604, 0.5270896, 0.28675705, 0.0576131, 0.17003074, 0.09424386, 0.24521452, 0.5099608, 0.29656923, 0.05853363, 0.18019105, 0.09714168, 0.24681094, 0.5098599, 0.28851599, 0.0627356, 0.15973791, 0.10854021, 0.2651736, 0.52862567, 0.31123528, 0.05856027, 0.17652738, 0.09797167, 0.2484143, 0.5192963, 0.28482282, 0.0560934, 0.17122452, 0.09513813, 0.24910869, 0.5096601, 0.29091048, 0.05773325, 0.18866985, 0.09955592, 0.25100204, 0.51223654, 0.2875091, 0.06276813, 0.1677485, 0.10937245, 0.2678708, 0.529178, 0.3136467, 0.0579491, 0.18256794, 0.0996934, 0.24728903, 0.5189063, 0.27791902, 0.05505124, 0.17468795, 0.09490515, 0.249456, 0.5115957, 0.27915275, 0.0561447, 0.18822525, 0.09883277, 0.24956147, 0.5071682, 0.27340633, 0.06068045, 0.16485322, 0.10762103, 0.26983395, 0.5249979, 0.30218938, 0.05650968, 0.17967206, 0.09640373, 0.24831259, 0.5062444, 0.27234086, 0.0534742, 0.1712242, 0.0927937, 0.24351114, 0.49172732, 0.28492954, 0.05575291, 0.1861232, 0.09508277, 0.2447298, 0.496347, 0.2777009, 0.06124206, 0.16755302, 0.10475903, 0.26106283, 0.51816726, 0.3038536, 0.05605553, 0.18567488, 0.09713952, 0.23866963, 0.50640714, 0.27857637, 0.0539054, 0.17604463, 0.09336846, 0.23729067, 0.4961172, 0.27033687, 0.05549586, 0.18953775, 0.09794042, 0.2407035, 0.4998587, 0.26030695, 0.06099509, 0.16842699, 0.10666844, 0.25752422, 0.5188254, 0.28804475, 0.05678224, 0.1835003, 0.09642383, 0.24030761, 0.50902647, 0.26419467, 0.05423081, 0.17580812, 0.09040228, 0.23524359, 0.4939507, 0.2743199, 0.05597443, 0.19077802, 0.09465849, 0.2361066, 0.49940225, 0.27149975, 0.06115899, 0.1705481, 0.10298048, 0.25144622, 0.52166307, 0.29179385, 0.05675611, 0.18629953, 0.09433153, 0.23293684, 0.50998944, 0.2603253, 0.05399643, 0.17693718, 0.08944069, 0.2323355, 0.49858034, 0.2682729, 0.05628472, 0.19106252, 0.09297355, 0.23544961, 0.49284664, 0.26031423, 0.06161011, 0.16884755, 0.10252059, 0.25240713, 0.51293325, 0.2850109, 0.05723001, 0.18422145, 0.09325806, 0.23363994, 0.49970284, 0.26099902, 0.05444584, 0.17390056, 0.08804128, 0.22973725, 0.49049178, 0.2605762, 0.05605426, 0.18337202, 0.09277046, 0.23547392, 0.4865061, 0.25331765, 0.06113197, 0.16347417, 0.10219996, 0.25129855, 0.5095833, 0.27668667, 0.05714612, 0.17813382, 0.09252369, 0.23262805, 0.49999383, 0.25408226, 0.05459841, 0.16985613, 0.08827981, 0.23328054, 0.4914605, 0.25974736, 0.05627021, 0.18484694, 0.0923622, 0.2340979, 0.4902305, 0.25108364, 0.06128276, 0.16250531, 0.10107955, 0.251085, 0.50967765, 0.27691516, 0.05732605, 0.1781727, 0.09289289, 0.23321074, 0.50043136, 0.25362632, 0.05440053, 0.1707052, 0.08866262, 0.23351987, 0.48943776, 0.26136953, 0.05652044, 0.18532959, 0.09316544, 0.23640148, 0.49001607, 0.25405455, 0.06173837, 0.16306381, 0.10213438, 0.2519967, 0.51125187, 0.27963355, 0.05735099, 0.17827389, 0.09296319, 0.23328613, 0.49891436, 0.25361213, 0.05468553, 0.17045547, 0.08933774, 0.23520683, 0.49042785, 0.2617715, 0.05694955, 0.18514875, 0.09339591, 0.23856033, 0.49052092, 0.25693145, 0.06190259, 0.16526236, 0.10358576, 0.25521135, 0.51481664, 0.28217885, 0.05762886, 0.17992903, 0.09336352, 0.23382701, 0.50251997, 0.25710556, 0.05495472, 0.17135675, 0.08948133, 0.23425071, 0.49268392, 0.26422036, 0.05706352, 0.18718295, 0.09371295, 0.23687989, 0.49309874, 0.25877744, 0.06198208, 0.1651411, 0.10280256, 0.25278556, 0.51571393, 0.2819741, 0.05760299, 0.17874016, 0.09339558, 0.23298499, 0.50296044, 0.2568995, 0.05423792, 0.16888738, 0.08941483, 0.23284067, 0.49157462, 0.26526493, 0.05622778, 0.18356575, 0.0933081, 0.23462342, 0.490138, 0.2610404, 0.06156817, 0.16196774, 0.10289929, 0.25250167, 0.5130389, 0.2852483, 0.05770586, 0.17638257, 0.09369931, 0.23284413, 0.5012716, 0.2600488, 0.05474182, 0.16912846, 0.09024297, 0.23382252, 0.48848677, 0.2659684, 0.05685086, 0.18353757, 0.09428333, 0.23691802, 0.48995242, 0.26243028, 0.06251246, 0.1630004, 0.10401433, 0.25582975, 0.512044, 0.28566843, 0.05804605, 0.17793971, 0.09441756, 0.2359667, 0.50016814, 0.26003435, 0.05484062, 0.16918807, 0.09009081, 0.23604119, 0.49147707, 0.26365563, 0.0568759, 0.18294355, 0.09422797, 0.23847239, 0.49465808, 0.25933087, 0.06193756, 0.16298951, 0.10385078, 0.25532705, 0.5159017, 0.2837993, 0.05794045, 0.17703135, 0.09397228, 0.23454793, 0.5014416, 0.25759116, 0.05472309, 0.16794394, 0.09036903, 0.23585677, 0.49273545, 0.26504767, 0.05649193, 0.18271364, 0.09505735, 0.23795374, 0.49014863, 0.26029658, 0.06144494, 0.16256543, 0.10418039, 0.2536403, 0.5142447, 0.28371045, 0.05709529, 0.17705758, 0.09452144, 0.23358789, 0.5029194, 0.25690138, 0.05399739, 0.16821708, 0.08965702, 0.23271166, 0.4871478, 0.26330695, 0.05628539, 0.18468133, 0.09401166, 0.23302133, 0.48983413, 0.25769594, 0.06104075, 0.16183937, 0.10220706, 0.25129655, 0.5104941, 0.28244618, 0.05683547, 0.17764218, 0.09338583, 0.23082098, 0.50005734, 0.25590512, 0.05413805, 0.17126931, 0.08923533, 0.23214993, 0.49019405, 0.2626502, 0.05604139, 0.1852615, 0.09259806, 0.23253362, 0.49127644, 0.2569987, 0.06111586, 0.16281149, 0.10095896, 0.24862292, 0.5095089, 0.282765, 0.05757108, 0.17739426, 0.09240527, 0.22979969, 0.5013374, 0.25918278, 0.05465367, 0.16843392, 0.08823384, 0.2294646, 0.48999643, 0.26156113, 0.05624599, 0.18183018, 0.09130554, 0.22817564, 0.4856055, 0.25708506, 0.06082331, 0.15923077, 0.10043161, 0.24413395, 0.5057731, 0.28088388, 0.05678097, 0.17371354, 0.09155714, 0.22590247, 0.4965142, 0.25459367, 0.05382437, 0.16549385, 0.08788682, 0.22852525, 0.48766854, 0.26303887, 0.05544875, 0.18054044, 0.09128811, 0.22828075, 0.48641193, 0.2552707, 0.06063042, 0.15951745, 0.1005949, 0.2441285, 0.5050293, 0.2790123, 0.05657119, 0.17370439, 0.09130853, 0.2270251, 0.49683383, 0.2547243, 0.05375494, 0.16579702, 0.0867337, 0.22551592, 0.48382, 0.25957558, 0.05598083, 0.18013272, 0.09150018, 0.22825857, 0.48196468, 0.2518717, 0.06063958, 0.15820032, 0.10023671, 0.24496198, 0.50447065, 0.2761763, 0.05668418, 0.17320037, 0.09134317, 0.22675274, 0.49480888, 0.25078088, 0.05350502, 0.1659985, 0.08749365, 0.22871403, 0.48403808, 0.25895306, 0.05592277, 0.18130766, 0.09186146, 0.2305572, 0.48292103, 0.2539329, 0.06118125, 0.1603989, 0.10068688, 0.24763651, 0.5043906, 0.27721122, 0.05749798, 0.17566009, 0.09158255, 0.22715253, 0.49505517, 0.25337505, 0.05423521, 0.16635941, 0.08727898, 0.22814979, 0.47947362, 0.2590744, 0.05626708, 0.18190676, 0.09087396, 0.22809747, 0.48634806, 0.25307915, 0.06107352, 0.15983734, 0.10058288, 0.24650046, 0.5073381, 0.27669603, 0.05729096, 0.17489325, 0.09127928, 0.22603546, 0.49427146, 0.25180575, 0.05415166, 0.16666189, 0.08745372, 0.22521003, 0.48476106, 0.25982204, 0.05609095, 0.1807479, 0.09119859, 0.22913939, 0.48412448, 0.2544314, 0.06105211, 0.15967862, 0.10030058, 0.24526258, 0.50907713, 0.2783595, 0.05704454, 0.17524011, 0.09148256, 0.22823066, 0.49792, 0.25411597, 0.05369876, 0.16695268, 0.08734212, 0.22667378, 0.4854117, 0.26095185, 0.05594193, 0.17920965, 0.09222514, 0.2304661, 0.48531085, 0.25260386, 0.06067666, 0.15910117, 0.10118926, 0.24470048, 0.50570303, 0.27531895, 0.05720434, 0.17420743, 0.09168552, 0.22520794, 0.4970495, 0.24898846, 0.05396217, 0.16511054, 0.08808439, 0.22267877, 0.48424911, 0.2570601, 0.05673145, 0.18210816, 0.09108447, 0.22776718, 0.4828586, 0.25110212, 0.06155566, 0.15827104, 0.09974674, 0.2435338, 0.5028622, 0.27398276, 0.05726845, 0.17333138, 0.09052598, 0.22519715, 0.49274126, 0.24918121, 0.05396182, 0.16418995, 0.08690658, 0.22416547, 0.4817894, 0.25656766, 0.05571489, 0.17859592, 0.09119081, 0.22631367, 0.48201495, 0.25010937, 0.0605038, 0.15797059, 0.09972417, 0.24133745, 0.5052859, 0.2729354, 0.05677769, 0.17276725, 0.08979254, 0.22510447, 0.4923769, 0.24745496, 0.05390222, 0.1651888, 0.08565105, 0.22324155, 0.4846207, 0.25373173, 0.05635874, 0.18192515, 0.09072935, 0.22693636, 0.48443258, 0.25102916, 0.0611039, 0.1597323, 0.09970311, 0.24149735, 0.50492597, 0.2755797, 0.05719417, 0.17517488, 0.09175741, 0.2244791, 0.49380144, 0.25086355, 0.05459277, 0.16829656, 0.08652649, 0.22254165, 0.48630983, 0.25642532, 0.05628097, 0.18133752, 0.09101767, 0.22459818, 0.48343295, 0.2489635, 0.06148383, 0.16349636, 0.09989473, 0.24121223, 0.504519, 0.2744607, 0.05743919, 0.17949924, 0.09049442, 0.2225983, 0.49218172, 0.24942686, 0.05447503, 0.16806638, 0.08707903, 0.22597389, 0.4851161, 0.25623903, 0.05654733, 0.18381692, 0.09200354, 0.22737586, 0.48820046, 0.2488565, 0.06140969, 0.16379829, 0.10127884, 0.24598522, 0.5079571, 0.27504158, 0.05719912, 0.17776178, 0.0926439, 0.22481848, 0.4995459, 0.25223023, 0.05426983, 0.16940984, 0.08829299, 0.22694798, 0.49069294, 0.25925604, 0.05657595, 0.1823349, 0.09238166, 0.2298597, 0.48554, 0.2548692, 0.06156241, 0.16113423, 0.10143194, 0.2405215, 0.50777817, 0.27833012, 0.0576826, 0.17625728, 0.09287213, 0.22501397, 0.497537, 0.25119373, 0.05418173, 0.1694392, 0.08889887, 0.22279914, 0.49164003, 0.2590076, 0.05663986, 0.18365343, 0.0925773, 0.22455926, 0.49258557, 0.2537663, 0.06133503, 0.16294794, 0.10169246, 0.23927414, 0.51469016, 0.27749854, 0.0573897, 0.17845958, 0.09300877, 0.2219762, 0.50438696, 0.25312915, 0.0547163, 0.16934137, 0.08914391, 0.22184584, 0.4903963, 0.26092535, 0.05705752, 0.18413107, 0.09324265, 0.22650756, 0.4935899, 0.2565367, 0.06248396, 0.16388774, 0.10314541, 0.24679503, 0.5178944, 0.28009307, 0.05865988, 0.17947777, 0.09333375, 0.22669743, 0.50601226, 0.2567863, 0.05589877, 0.17051622, 0.08953505, 0.22616822, 0.49710757, 0.26163143, 0.05797854, 0.18605657, 0.09565105, 0.2267653, 0.49707738, 0.25552544, 0.06234672, 0.16249967, 0.10373865, 0.24099378, 0.5188433, 0.27733228, 0.05817636, 0.17811435, 0.09335306, 0.22337237, 0.5009427, 0.25104, 0.05538583, 0.17071769, 0.08807579, 0.22257163, 0.4906894, 0.25847954, 0.05715293, 0.1850405, 0.09256262, 0.22557484, 0.4897077, 0.25386944, 0.06217268, 0.16460003, 0.10279065, 0.24185655, 0.5116231, 0.2789989, 0.05788293, 0.178512, 0.09403807, 0.22338597, 0.5021764, 0.25554138, 0.05463531, 0.167756, 0.09118809, 0.22299606, 0.4955189, 0.26421785, 0.05662809, 0.18087845, 0.09616665, 0.22618206, 0.4922887, 0.25628215, 0.06134796, 0.16073798, 0.10516796, 0.24183784, 0.5140434, 0.28111735, 0.05709044, 0.17462513, 0.09671844, 0.22344583, 0.50687605, 0.2528901, 0.05420204, 0.16442586, 0.09227574, 0.22404955, 0.49370027, 0.25852373, 0.05621474, 0.17984775, 0.0963406, 0.2233668, 0.495459, 0.25351098, 0.06151728, 0.15968171, 0.1043791, 0.23799787, 0.5177401, 0.27521133, 0.05724172, 0.17655514, 0.09405795, 0.22029495, 0.5062138, 0.249114, 0.05407723, 0.16673887, 0.09117956, 0.2197033, 0.49351043, 0.25496373, 0.05618246, 0.18306325, 0.09469065, 0.22283366, 0.49537948, 0.2505724, 0.06084587, 0.15974727, 0.10448593, 0.23763613, 0.51610756, 0.269975, 0.05713882, 0.17196164, 0.09364644, 0.21879031, 0.5067806, 0.24857198, 0.05364659, 0.16444303, 0.08893822, 0.21891703, 0.49207023, 0.24874876, 0.05621917, 0.17849898, 0.09566437, 0.22310624, 0.48569462, 0.24541715, 0.06126278, 0.15729219, 0.10492759, 0.23693262, 0.50607246, 0.26794687, 0.05697323, 0.17685072, 0.09396836, 0.22160447, 0.4982648, 0.24328996, 0.05484119, 0.17085174, 0.08939771, 0.21877162, 0.49022755, 0.24920769, 0.05656345, 0.18123956, 0.09351043, 0.21861549, 0.48487496, 0.24733956, 0.06144384, 0.15840551, 0.10316708, 0.23451345, 0.50702083, 0.271979, 0.05680943, 0.17725314, 0.09367362, 0.21908887, 0.49873933, 0.24638203, 0.05415105, 0.16904844, 0.09025963, 0.21908353, 0.48722667, 0.25324962, 0.05620723, 0.18354262, 0.09513225, 0.22634089, 0.49187577, 0.2520825, 0.06166102, 0.16010003, 0.10389645, 0.2343852, 0.5089837, 0.27530715, 0.05731747, 0.1723635, 0.0931594, 0.21758546, 0.4936152, 0.24246712, 0.05283998, 0.15617238, 0.08946526, 0.21763843, 0.4826494, 0.25098267, 0.05464456, 0.16950402, 0.09379891, 0.21774314, 0.48432916, 0.2479577, 0.05935082, 0.1490053, 0.10407306, 0.2333044, 0.5028145, 0.27074358, 0.05592793, 0.16570008, 0.09497572, 0.21738642, 0.49534762, 0.24565682, 0.05321856, 0.15896155, 0.09092255, 0.21517113, 0.4825687, 0.25244927, 0.05527656, 0.16851667, 0.09515239, 0.21927607, 0.485447, 0.24825765, 0.06015099, 0.14875367, 0.10383709, 0.23431207, 0.5066628, 0.27581325, 0.05628767, 0.16927564, 0.09461641, 0.21933523, 0.4979031, 0.24836096, 0.05297529, 0.16019866, 0.09157605, 0.21833202, 0.48831207, 0.2586182, 0.05516022, 0.17546529, 0.09640282, 0.22203325, 0.4876879, 0.26406685, 0.06039491, 0.15517569, 0.10537817, 0.23436116, 0.50778925, 0.27986646, 0.05603847, 0.16941285, 0.09447297, 0.21749806, 0.49520057, 0.25097287, 0.05324465, 0.16672458, 0.08977341, 0.21819094, 0.48765823, 0.25751355, 0.05462605, 0.18093425, 0.09529582, 0.21789564, 0.48543528, 0.2491337, 0.05915285, 0.16259871, 0.10309426, 0.23556417, 0.5091019, 0.27191448, 0.05521608, 0.17848407, 0.09251116, 0.21636812, 0.49499896, 0.24616423, 0.05277125, 0.17085898, 0.09025245, 0.21845861, 0.48502588, 0.2552125, 0.05468347, 0.18577202, 0.09357721, 0.21909286, 0.47902, 0.24872664, 0.05909693, 0.16426532, 0.10286338, 0.23524973, 0.5006739, 0.27167806, 0.05509789, 0.17965749, 0.093069, 0.21763262, 0.4904549, 0.24477462, 0.05207766, 0.16954188, 0.09016228, 0.21665521, 0.48243594, 0.25111857, 0.05433286, 0.18554537, 0.09410205, 0.21635996, 0.47904316, 0.24513073, 0.05839276, 0.16287561, 0.10327083, 0.23303966, 0.5000608, 0.2675264, 0.05449992, 0.17820273, 0.09306463, 0.21618655, 0.48898596, 0.24246067, 0.05206309, 0.16846408, 0.08895042, 0.21558197, 0.47974628, 0.24954453, 0.05349144, 0.182255, 0.09302063, 0.21642822, 0.48074272, 0.24352612, 0.05845232, 0.16258362, 0.10218859, 0.23051247, 0.5031984, 0.26833832, 0.05450536, 0.17860861, 0.09204916, 0.2131009, 0.49200845, 0.24168576, 0.05192361, 0.16870326, 0.08878036, 0.21374343, 0.48029265, 0.25012803, 0.05326439, 0.18455802, 0.09419583, 0.21124557, 0.4766417, 0.24321818, 0.05794697, 0.16305391, 0.1015211, 0.22447011, 0.49321014, 0.2686413, 0.05456933, 0.17959526, 0.09194551, 0.21039747, 0.4878415, 0.23988336, 0.05159807, 0.16919477, 0.08874454, 0.20802669, 0.47794214, 0.24721703, 0.05368936, 0.18521373, 0.09372218, 0.21449608, 0.4853764, 0.24163464, 0.0590566, 0.16444173, 0.10234281, 0.23027314, 0.50759965, 0.26595247, 0.05529121, 0.18037857, 0.09411614, 0.21217033, 0.49143505, 0.24200343, 0.05300894, 0.16960888, 0.09116738, 0.21578175, 0.48396066, 0.248106, 0.05448631, 0.18426389, 0.09602905, 0.21276987, 0.4843526, 0.24164835, 0.05949251, 0.16401501, 0.10659104, 0.23083107, 0.5021441, 0.26496783, 0.05559186, 0.1799751, 0.09497277, 0.21151085, 0.4883956, 0.23826852, 0.05237398, 0.1730737, 0.09156, 0.2125131, 0.48533565, 0.2472633, 0.05479612, 0.18730493, 0.09578726, 0.21425985, 0.4799986, 0.23949765, 0.05921681, 0.16668165, 0.10537773, 0.22805569, 0.5028119, 0.26236185, 0.05543914, 0.17947268, 0.09586098, 0.21065547, 0.49629432, 0.23903379, 0.0528872, 0.17163566, 0.09167609, 0.21150152, 0.48398545, 0.25089407, 0.05424384, 0.18608417, 0.09477053, 0.21348074, 0.48389205, 0.24783495, 0.05944484, 0.16595395, 0.10517573, 0.23202203, 0.5080205, 0.27338085, 0.05520263, 0.18057257, 0.09541921, 0.21449137, 0.49691337, 0.24515374, 0.05242882, 0.17204759, 0.09086823, 0.21648751, 0.48935366, 0.25396115, 0.05399292, 0.18554434, 0.09496624, 0.2159393, 0.48798564, 0.24912037, 0.05893321, 0.16344783, 0.10368576, 0.2323809, 0.5088787, 0.2734528, 0.05498442, 0.17617556, 0.09292378, 0.21771382, 0.4972425, 0.24902636, 0.05183061, 0.16869804, 0.08973977, 0.21732514, 0.48602507, 0.25631425, 0.05389288, 0.18362904, 0.09498887, 0.2177045, 0.48568246, 0.25149697, 0.05854252, 0.16403788, 0.10550763, 0.23334512, 0.50701714, 0.2752927, 0.0557417, 0.17856626, 0.09803516, 0.21876097, 0.49679345, 0.25339183, 0.05278151, 0.1713155, 0.09197723, 0.21947104, 0.48960656, 0.25668222, 0.05429331, 0.18581493, 0.09635098, 0.2214289, 0.48829618, 0.2519109, 0.05885839, 0.1623352, 0.10597052, 0.23730783, 0.50913626, 0.27466524, 0.05507974, 0.17736271, 0.09631553, 0.22362314, 0.49795774, 0.25214136, 0.05229762, 0.17014201, 0.09146234, 0.22114477, 0.4885198, 0.2580815, 0.05409928, 0.18582341, 0.09524018, 0.22212285, 0.49021602, 0.25159958, 0.05895326, 0.16421366, 0.10561753, 0.23708217, 0.5073058, 0.2769284, 0.05497506, 0.17891859, 0.09657333, 0.22147644, 0.49721014, 0.25253925, 0.05233803, 0.17072546, 0.09156954, 0.22116916, 0.48707607, 0.25935316, 0.05427304, 0.1856639, 0.09677982, 0.22151713, 0.48432148, 0.25512016, 0.0587296, 0.16397615, 0.10692858, 0.23928262, 0.5058121, 0.2778085, 0.05481919, 0.17883989, 0.09716466, 0.221732, 0.4915547, 0.25288418, 0.0524129, 0.17065857, 0.093197, 0.22230603, 0.48747098, 0.25974017, 0.05412157, 0.18562248, 0.09753167, 0.22299002, 0.48940188, 0.2536441, 0.05896089, 0.16336273, 0.10769546, 0.23916437, 0.50948536, 0.28003043, 0.05517459, 0.17912848, 0.09813556, 0.22389019, 0.499579, 0.25500995, 0.05270681, 0.1714705, 0.09349849, 0.22338006, 0.48884034, 0.26092193, 0.05419286, 0.18571964, 0.09828417, 0.22500825, 0.48588952, 0.25560638, 0.05908752, 0.16426651, 0.10957164, 0.24183361, 0.50755507, 0.2800814, 0.05569872, 0.1802799, 0.09888602, 0.2239703, 0.49789813, 0.25432685, 0.05267494, 0.17139326, 0.09442186, 0.22499448, 0.48947817, 0.2603307, 0.05442346, 0.18611658, 0.0991009, 0.22429962, 0.48780012, 0.25543842, 0.05906516, 0.16551505, 0.10922412, 0.24183099, 0.5064476, 0.27879888, 0.05523667, 0.18063976, 0.09947529, 0.22312552, 0.4947599, 0.25493693, 0.05281953, 0.17147152, 0.09376302, 0.22444902, 0.4851357, 0.2607075, 0.05417485, 0.18616332, 0.09914129, 0.225465, 0.48291412, 0.25594324, 0.05883364, 0.16440094, 0.10908219, 0.24112388, 0.50325286, 0.27911052, 0.05528549, 0.17988333, 0.10083063, 0.22633663, 0.4973482, 0.25277552, 0.05242348, 0.17147025, 0.09495497, 0.22477156, 0.48876032, 0.2592941, 0.05420484, 0.18551593, 0.10063392, 0.22582127, 0.48625076, 0.25482154, 0.058809, 0.16436002, 0.11100844, 0.24077778, 0.5077738, 0.27933824, 0.05523322, 0.1782352, 0.10101054, 0.22222391, 0.49424523, 0.25268927, 0.05215436, 0.17010795, 0.09593257, 0.22140794, 0.48398462, 0.25960252, 0.05388831, 0.18439801, 0.10145732, 0.22238268, 0.48330382, 0.25424993, 0.05809161, 0.16306585, 0.10987625, 0.23542246, 0.5003762, 0.27904102, 0.05444005, 0.1777769, 0.10026324, 0.22050108, 0.49378645, 0.2532797, 0.05163307, 0.16969869, 0.09533247, 0.21841583, 0.48421565, 0.25907427, 0.05324348, 0.18477803, 0.09970353, 0.22055402, 0.48268256, 0.25422823, 0.05817922, 0.16404949, 0.11086251, 0.23777077, 0.5039278, 0.278452, 0.05427819, 0.17899506, 0.10039937, 0.22126868, 0.49423033, 0.25214353, 0.05166579, 0.17003466, 0.09536231, 0.21967342, 0.48553857, 0.2592393, 0.05317564, 0.18468612, 0.09948256, 0.22034605, 0.4832092, 0.25355023, 0.05759238, 0.16313158, 0.1095759, 0.23534387, 0.50308424, 0.27803236, 0.05396173, 0.17827561, 0.10003536, 0.21939857, 0.49203125, 0.25245765, 0.05134434, 0.16974539, 0.09557535, 0.21994509, 0.48372513, 0.25891548, 0.05304176, 0.18362707, 0.09996773, 0.21783516, 0.48448262, 0.254859, 0.05773224, 0.16247988, 0.11005102, 0.23575981, 0.5035313, 0.2785815, 0.05388073, 0.17895061, 0.10085865, 0.21979317, 0.49350324, 0.2532213, 0.05166699, 0.17047232, 0.095436, 0.21986474, 0.4808115, 0.2605073, 0.05314849, 0.1841907, 0.09966395, 0.22063002, 0.48214728, 0.2556652, 0.0575568, 0.1645885, 0.11043627, 0.23626947, 0.5057106, 0.2794582, 0.05402454, 0.17896089, 0.10017514, 0.22105579, 0.49492455, 0.25474694, 0.05145348, 0.17087528, 0.09539106, 0.22022045, 0.48408264, 0.25958967, 0.05318625, 0.18583927, 0.10024332, 0.22124556, 0.48233467, 0.25444186, 0.05755266, 0.16405344, 0.10996553, 0.23565374, 0.50299793, 0.28003004, 0.05426978, 0.17859106, 0.10055124, 0.22252753, 0.49620023, 0.25269127, 0.05161093, 0.17032096, 0.09661178, 0.22047794, 0.48688817, 0.25999758, 0.05324516, 0.18554875, 0.10072888, 0.22203302, 0.4824652, 0.2545932, 0.05825696, 0.1641395, 0.11139346, 0.23768717, 0.5057353, 0.27941975, 0.05488409, 0.17934036, 0.10150191, 0.22271478, 0.49436027, 0.25311744, 0.05235096, 0.17089753, 0.09728832, 0.22124515, 0.48489982, 0.26069957, 0.05355154, 0.18582131, 0.10191417, 0.22292443, 0.48462033, 0.25589174, 0.05771267, 0.16498953, 0.1121622, 0.23955394, 0.50652623, 0.27921176, 0.05426589, 0.18013084, 0.10181776, 0.22397155, 0.49782288, 0.25428012, 0.05187533, 0.17198572, 0.09783445, 0.22295187, 0.4873245, 0.25996974, 0.0536339, 0.18693243, 0.10224048, 0.22439165, 0.4881422, 0.25563356, 0.05831981, 0.1650455, 0.11288933, 0.24038808, 0.5061046, 0.27933636, 0.05482629, 0.17978373, 0.10271693, 0.22487897, 0.49667647, 0.25388604, 0.05198151, 0.17158775, 0.09806333, 0.22512211, 0.4878456, 0.26109082, 0.05345926, 0.18405235, 0.10200977, 0.22697414, 0.4871775, 0.25545594, 0.05821412, 0.16345014, 0.11217319, 0.24106504, 0.501441, 0.279131, 0.05484115, 0.17679822, 0.10137279, 0.22352843, 0.49194235, 0.2518574, 0.05153764, 0.16881073, 0.09672885, 0.22358985, 0.4819853, 0.257702, 0.05367429, 0.18366495, 0.10131966, 0.2236436, 0.48350382, 0.25362694, 0.0586764, 0.16255617, 0.11204024, 0.23862967, 0.50608075, 0.278129, 0.05507319, 0.17826322, 0.10198542, 0.22382486, 0.49429205, 0.2524538, 0.05183068, 0.17035298, 0.0971637, 0.22296642, 0.48694405, 0.2572377, 0.05366417, 0.18456821, 0.10174949, 0.2233914, 0.48424572, 0.25472775, 0.05830111, 0.1636398, 0.11293059, 0.24086832, 0.50542915, 0.2799258, 0.05473049, 0.17791213, 0.10260654, 0.22532186, 0.49447787, 0.25501332, 0.05170737, 0.16863704, 0.0977253, 0.22277391, 0.4842475, 0.2602411, 0.05347373, 0.18335818, 0.10170882, 0.22289582, 0.4849542, 0.2551325, 0.05801133, 0.1613558, 0.1135059, 0.23850836, 0.5056738, 0.27973002, 0.05468616, 0.17667644, 0.10343641, 0.22416249, 0.49450934, 0.25331745, 0.0516035, 0.16744824, 0.09728167, 0.22133368, 0.4836014, 0.264025, 0.05292981, 0.18232775, 0.10187703, 0.2235157, 0.482785, 0.25966644, 0.05774016, 0.16118915, 0.11193889, 0.23816206, 0.5040192, 0.28198975, 0.05415912, 0.17671917, 0.10192527, 0.22350323, 0.49299031, 0.25640807, 0.05151005, 0.16850999, 0.09727187, 0.2225077, 0.48064256, 0.26234376, 0.05318749, 0.18311568, 0.10217957, 0.22115076, 0.47998917, 0.2578159, 0.05806531, 0.16213089, 0.11247747, 0.23744673, 0.49969506, 0.28260288, 0.05435263, 0.17677955, 0.10217206, 0.22036983, 0.48910436, 0.25772908, 0.05174117, 0.1683345, 0.09734704, 0.22097743, 0.4764277, 0.2639219, 0.05336377, 0.18233971, 0.10147192, 0.22084443, 0.47319373, 0.25792742, 0.05792419, 0.1606252, 0.11239957, 0.23618153, 0.49699172, 0.28327066, 0.05376259, 0.1772775, 0.10226502, 0.22180133, 0.48707283, 0.2567756, 0.05123133, 0.16892017, 0.09626317, 0.22010697, 0.48039573, 0.26403505, 0.0530316, 0.18208691, 0.0996276, 0.22161962, 0.481077, 0.25783074, 0.0574444, 0.16232169, 0.11100305, 0.23817442, 0.49923557, 0.2816672, 0.05370808, 0.17544922, 0.10113478, 0.22078848, 0.486636, 0.2564243, 0.05069077, 0.16699547, 0.09564855, 0.22049053, 0.4759425, 0.26359084, 0.05267226, 0.18010508, 0.1008528, 0.21954164, 0.47589052, 0.2570235, 0.05741359, 0.16027181, 0.11134246, 0.23452699, 0.49540305, 0.27988455, 0.05377852, 0.17439914, 0.10194988, 0.21919504, 0.48418286, 0.253634, 0.05093395, 0.16610426, 0.09666987, 0.2189981, 0.4756607, 0.2649877, 0.05297904, 0.17997648, 0.10327811, 0.22122507, 0.4757578, 0.25989422, 0.0576173, 0.15900569, 0.11321256, 0.23316751, 0.4950885, 0.28185505, 0.0543885, 0.17606835, 0.10255275, 0.21917735, 0.4852793, 0.258541, 0.05161237, 0.16674115, 0.09848217, 0.21912102, 0.47608367, 0.2646944, 0.05340853, 0.18375571, 0.10214394, 0.22149594, 0.47571662, 0.26129675, 0.05831032, 0.16284332, 0.11607291, 0.23761536, 0.4953456, 0.28573382, 0.05431586, 0.17777032, 0.10606679, 0.22257102, 0.48397952, 0.25830153, 0.05142384, 0.17045839, 0.09982658, 0.22074124, 0.47069916, 0.26482973, 0.05331866, 0.18402335, 0.10482132, 0.22099908, 0.47274312, 0.26123768, 0.05773981, 0.16265206, 0.11580095, 0.23529994, 0.49239108, 0.2848494, 0.05399234, 0.17833863, 0.10597078, 0.21901013, 0.48342928, 0.2597476, 0.05139893, 0.16975701, 0.099464, 0.21924031, 0.47263965, 0.26570287, 0.05354114, 0.18459028, 0.10451338, 0.21884136, 0.46951333, 0.26024303, 0.0578433, 0.16229068, 0.11563175, 0.2347332, 0.4955055, 0.28410277, 0.05421122, 0.17735253, 0.10468704, 0.21745571, 0.48274285, 0.25783017, 0.05146814, 0.16802794, 0.09947935, 0.21527968, 0.4744495, 0.26260856, 0.05384943, 0.18280771, 0.10345083, 0.21596208, 0.4739482, 0.25984228, 0.0574397, 0.16200848, 0.11283719, 0.23238263, 0.49739847, 0.28265592, 0.05359814, 0.17668799, 0.10215215, 0.21730351, 0.4830391, 0.25637463, 0.0504948, 0.16771285, 0.09783937, 0.2166745, 0.47408953, 0.2632682, 0.05249944, 0.18214844, 0.10231404, 0.2170794, 0.47223946, 0.25712314, 0.05669814, 0.16090465, 0.1136106, 0.23243628, 0.492376, 0.2847766, 0.05309092, 0.175971, 0.10231966, 0.2170405, 0.48173064, 0.2571173, 0.05040177, 0.1666031, 0.09627052, 0.21420434, 0.47323066, 0.2632029, 0.05236146, 0.18165424, 0.10237602, 0.21634814, 0.46877277, 0.2593411, 0.0567302, 0.16033149, 0.11295561, 0.23286547, 0.49011716, 0.28273508, 0.05287916, 0.17478456, 0.10152181, 0.21424836, 0.47692928, 0.25512865, 0.05040718, 0.16588518, 0.09721585, 0.21200663, 0.4655916, 0.2606978, 0.05224268, 0.17966974, 0.10123551, 0.21250364, 0.46369588, 0.25568253, 0.05655383, 0.15868317, 0.1132616, 0.2260304, 0.48793772, 0.27894935, 0.05293639, 0.17264204, 0.10170627, 0.2111781, 0.47998288, 0.25396895, 0.05006751, 0.1649436, 0.09710483, 0.20984896, 0.4657145, 0.26015297, 0.05209935, 0.17903142, 0.1014777, 0.21286887, 0.46700788, 0.25466913, 0.05660138, 0.15890113, 0.11214009, 0.22706795, 0.4917114, 0.28023416, 0.05285019, 0.17305632, 0.10146483, 0.21035865, 0.48011342, 0.25501066, 0.05005567, 0.16403148, 0.09719737, 0.21045741, 0.4686196, 0.26041573, 0.05174661, 0.17773227, 0.10112022, 0.21107517, 0.46884164, 0.25494847, 0.05635278, 0.1566964, 0.112459, 0.22630242, 0.49121574, 0.27895287, 0.05258146, 0.17199868, 0.10121492, 0.21035706, 0.4781871, 0.25541595, 0.04986369, 0.16409653, 0.09699857, 0.21114309, 0.46820462, 0.26330805, 0.05190274, 0.17715642, 0.10229339, 0.21259905, 0.46971172, 0.25768608, 0.05571494, 0.15560226, 0.11184769, 0.22593588, 0.49092844, 0.27934036, 0.05231122, 0.17171717, 0.10183472, 0.21261744, 0.48280075, 0.2530319, 0.04961406, 0.16296282, 0.09840439, 0.21531337, 0.47656333, 0.2598238, 0.05169514, 0.17533855, 0.10225768, 0.21364692, 0.47203633, 0.2542975, 0.05551209, 0.1560245, 0.11240394, 0.23063059, 0.49376994, 0.27956438, 0.05181702, 0.16985518, 0.10210215, 0.21294299, 0.4872157, 0.25475752, 0.04909345, 0.16191836, 0.09736171, 0.21145971, 0.4780592, 0.2598299, 0.05105438, 0.1771011, 0.10114358, 0.21411604, 0.4781443, 0.25745538, 0.05532426, 0.15705454, 0.11241328, 0.2308494, 0.5022251, 0.2823594, 0.05230653, 0.17083065, 0.10132267, 0.21528843, 0.49098408, 0.2576623, 0.04960269, 0.163209, 0.09760787, 0.21290374, 0.47897124, 0.26355866, 0.05164236, 0.17806123, 0.10207375, 0.21589835, 0.47548527, 0.25504845, 0.05553647, 0.15743165, 0.11178831, 0.23024456, 0.49840334, 0.28173345, 0.05271557, 0.17252485, 0.10053121, 0.2106891, 0.48278219, 0.25669807, 0.04965896, 0.1645763, 0.09623075, 0.20736471, 0.468171, 0.26274395, 0.05182374, 0.17672218, 0.10132271, 0.20532966, 0.4655354, 0.25535953, 0.05651986, 0.15470171, 0.11156812, 0.21736345, 0.4831087, 0.28009236, 0.05287657, 0.17011875, 0.10179868, 0.2044649, 0.47734872, 0.2552561, 0.04991836, 0.15977742, 0.09697754, 0.20523039, 0.46276486, 0.26170856, 0.05179828, 0.17599626, 0.10152751, 0.20658973, 0.46104845, 0.25626114, 0.05672471, 0.15348762, 0.11172453, 0.22080657, 0.48883352, 0.28104278, 0.05349706, 0.16973713, 0.10206067, 0.20693557, 0.47850016, 0.25476095, 0.05085848, 0.16070336, 0.09740905, 0.20335037, 0.4640189, 0.260771, 0.05257008, 0.17422587, 0.10273308, 0.20406266, 0.46108645, 0.2554113, 0.056936, 0.15310036, 0.11373518, 0.21649481, 0.47998893, 0.28054377, 0.05308586, 0.168499, 0.10260525, 0.20160504, 0.47719115, 0.2559485, 0.05044436, 0.16073795, 0.09789178, 0.20226221, 0.45906377, 0.26199102, 0.05267203, 0.17560002, 0.10328509, 0.20342116, 0.46588925, 0.25619325, 0.05674551, 0.15333247, 0.11424559, 0.2150806, 0.48079142, 0.2787572, 0.0532147, 0.17056783, 0.10409282, 0.1997224, 0.4639686, 0.25755674, 0.0506488, 0.16107404, 0.09956034, 0.203116, 0.4550231, 0.26108977, 0.05237764, 0.17571175, 0.10444336, 0.20077743, 0.45002764, 0.25367317, 0.05673097, 0.15419976, 0.11577267, 0.21452145, 0.46909824, 0.277831, 0.05340181, 0.16969372, 0.10376053, 0.20013385, 0.46384075, 0.25404006, 0.0503253, 0.15845592, 0.09804679, 0.19895703, 0.45196748, 0.2578627, 0.05185077, 0.17163146, 0.1017198, 0.19954285, 0.44569814, 0.2519464, 0.05649873, 0.14994104, 0.11224914, 0.21246347, 0.46493888, 0.27619204, 0.05312255, 0.16541958, 0.10291032, 0.20243984, 0.45441553, 0.2523462, 0.05025215, 0.15676005, 0.09823178, 0.20109394, 0.4493712, 0.25962272, 0.05254679, 0.17281981, 0.10340154, 0.20071211, 0.44570762, 0.25565454, 0.05622165, 0.15100306, 0.11528634, 0.21300185, 0.47016367, 0.27587184, 0.05250366, 0.16499253, 0.10247422, 0.19985296, 0.45970622, 0.25197726, 0.05007051, 0.15664372, 0.09872116, 0.19942054, 0.4461265, 0.2583366, 0.05190741, 0.17165464, 0.10314218, 0.20147215, 0.45186093, 0.25396663, 0.05590716, 0.1504458, 0.11528649, 0.21498945, 0.4748211, 0.27920616, 0.05297649, 0.166725, 0.10408659, 0.19963144, 0.46829966, 0.2520659, 0.05016547, 0.15549056, 0.09974969, 0.19873908, 0.4534166, 0.25862807, 0.05176371, 0.17074715, 0.10565269, 0.20019644, 0.4563908, 0.25047025, 0.05647733, 0.1492018, 0.11591823, 0.21224669, 0.47453916, 0.2776055, 0.05347545, 0.16475707, 0.10649517, 0.19788933, 0.4672402, 0.2532436, 0.05061772, 0.15454903, 0.09984998, 0.19718748, 0.45713803, 0.26035655, 0.05228299, 0.16811989, 0.10545139, 0.1974745, 0.45676723, 0.25475374, 0.05648625, 0.14816526, 0.11581418, 0.21053265, 0.4782173, 0.27604535, 0.05262661, 0.16390222, 0.10419189, 0.19767413, 0.46592113, 0.25070173, 0.05042457, 0.15365715, 0.10015493, 0.19770381, 0.45714197, 0.2570402, 0.05243904, 0.16760786, 0.10520569, 0.1971028, 0.4608641, 0.25090504, 0.05651635, 0.14732109, 0.11641973, 0.20683612, 0.47919208, 0.2759556, 0.05263107, 0.16176009, 0.10476866, 0.19657665, 0.47083852, 0.25036657, 0.04981839, 0.15345626, 0.1000955, 0.19685501, 0.46288127, 0.25758937, 0.05173118, 0.1669756, 0.10526197, 0.19655155, 0.46413106, 0.25107637, 0.05618278, 0.14734676, 0.11734042, 0.21179841, 0.48865595, 0.27744016, 0.05282677, 0.1631947, 0.10613823, 0.20016286, 0.4792846, 0.25369427, 0.05052228, 0.15527153, 0.10173924, 0.20001699, 0.46796715, 0.25789705, 0.05244379, 0.1687768, 0.10558042, 0.19915707, 0.46433482, 0.24894506, 0.05635779, 0.14522035, 0.11557857, 0.21271168, 0.49099895, 0.27286893, 0.05273424, 0.16065101, 0.10704882, 0.19822407, 0.48232445, 0.2511486, 0.05063726, 0.1527799, 0.10374747, 0.19996372, 0.46966112, 0.25739753, 0.05291152, 0.16586162, 0.10781052, 0.20083442, 0.470761, 0.25099364, 0.05705776, 0.14599162, 0.11912414, 0.21708132, 0.49407566, 0.27863222, 0.05321128, 0.16162278, 0.10744854, 0.20095396, 0.48439524, 0.25449792, 0.05060424, 0.15275319, 0.10273339, 0.20355298, 0.47668627, 0.26145986, 0.05246065, 0.16676146, 0.10730524, 0.20338565, 0.47859502, 0.25382414, 0.05662557, 0.14812031, 0.11849501, 0.2168863, 0.49937943, 0.27895904, 0.05305344, 0.16234522, 0.10811571, 0.20272714, 0.48899934, 0.257381, 0.0503634, 0.15347354, 0.10320502, 0.20642999, 0.4755729, 0.2622144, 0.05265462, 0.16753201, 0.10927878, 0.20615894, 0.47430304, 0.25635386, 0.05699464, 0.14770132, 0.11954775, 0.2204418, 0.49548718, 0.2791007, 0.05287283, 0.16156173, 0.10756161, 0.20463425, 0.4847951, 0.2546404, 0.05028423, 0.15379317, 0.10288725, 0.20563407, 0.47410062, 0.2602651, 0.05225214, 0.16675283, 0.10736028, 0.20703202, 0.47391313, 0.25449762, 0.05647567, 0.14764583, 0.11907535, 0.2203424, 0.49449053, 0.2784933, 0.05279735, 0.16228795, 0.10813394, 0.20594919, 0.4856416, 0.25198275, 0.05022248, 0.153001, 0.10292603, 0.20587674, 0.4728086, 0.25627425, 0.05222262, 0.16541474, 0.1076695, 0.20537633, 0.4752837, 0.25189826, 0.05629157, 0.14605093, 0.11927252, 0.21924548, 0.49419567, 0.27477106, 0.05275675, 0.1602483, 0.10815367, 0.20439653, 0.4881029, 0.24937713, 0.05032964, 0.15294713, 0.10290296, 0.20396565, 0.4754059, 0.2562051, 0.05230358, 0.1644, 0.10794642, 0.20319939, 0.47653702, 0.25093338, 0.05676027, 0.14587502, 0.11859192, 0.21798453, 0.4957204, 0.2750955, 0.05282998, 0.15948409, 0.10717896, 0.20256706, 0.48785332, 0.2484349, 0.05028658, 0.14963424, 0.10060518, 0.20123479, 0.47699693, 0.2542339, 0.05216496, 0.16263042, 0.10611579, 0.20067331, 0.47575158, 0.24765809, 0.05658701, 0.14401336, 0.11863711, 0.21616243, 0.49963632, 0.2712094, 0.05240081, 0.15900438, 0.10758476, 0.20137607, 0.48522383, 0.24416856, 0.04965691, 0.14970532, 0.10270679, 0.20092884, 0.47728965, 0.25323293, 0.05155784, 0.16381168, 0.10545601, 0.20046297, 0.4732156, 0.24475515, 0.05530039, 0.14478952, 0.11664182, 0.21235524, 0.4982257, 0.27073106, 0.05285425, 0.16022114, 0.10622843, 0.20243058, 0.48893222, 0.24791622, 0.05038662, 0.15131392, 0.10154147, 0.20246196, 0.47746965, 0.25525945, 0.05245328, 0.16546638, 0.10697547, 0.20223439, 0.47713062, 0.2494244, 0.05675177, 0.14542888, 0.11874784, 0.21742149, 0.49707815, 0.27277705, 0.05260605, 0.16162853, 0.10614045, 0.20199896, 0.48529232, 0.24970235, 0.05021242, 0.15293603, 0.10195421, 0.20260754, 0.47452193, 0.2571739, 0.05221221, 0.16649653, 0.10617148, 0.20326066, 0.47891212, 0.251821, 0.05661981, 0.14715464, 0.11792676, 0.21878317, 0.5009133, 0.27568915, 0.05268558, 0.16172297, 0.10649443, 0.20584017, 0.49421173, 0.25432235, 0.05042291, 0.15517975, 0.10163746, 0.2062931, 0.48672524, 0.26122007, 0.05235579, 0.16683793, 0.10655771, 0.20614515, 0.4882483, 0.25383854, 0.05668366, 0.14800395, 0.11770269, 0.22035027, 0.5076472, 0.28030184, 0.05259924, 0.16388911, 0.10606748, 0.20707214, 0.50052094, 0.2535739, 0.05019867, 0.15448643, 0.10209391, 0.20828283, 0.4886664, 0.25987023, 0.05223043, 0.16824871, 0.10877042, 0.21093902, 0.48952192, 0.25168493, 0.05627872, 0.1486534, 0.12067907, 0.22535318, 0.5079794, 0.27824354, 0.05275611, 0.16452892, 0.10829217, 0.20966429, 0.49829087, 0.25377667, 0.0506454, 0.15720151, 0.10352776, 0.20964512, 0.4884965, 0.26178357, 0.0524872, 0.17126407, 0.10794199, 0.20781524, 0.48849395, 0.25459346, 0.0563913, 0.1512906, 0.12081327, 0.2244819, 0.50795305, 0.27922574, 0.05252559, 0.16630292, 0.11013778, 0.20869605, 0.49945733, 0.25438324, 0.0504541, 0.15874614, 0.10457977, 0.20725146, 0.48790774, 0.2605361, 0.05282312, 0.17259641, 0.10913845, 0.20758809, 0.48744103, 0.2543808, 0.05695462, 0.15109734, 0.12064983, 0.22195467, 0.5068145, 0.2782737, 0.05309412, 0.16436164, 0.10955705, 0.20786442, 0.4934394, 0.25471893, 0.05072096, 0.15658113, 0.10453993, 0.2069942, 0.48483643, 0.26093554, 0.05287478, 0.1710388, 0.10957162, 0.20726551, 0.48441187, 0.2549903, 0.05723312, 0.15104252, 0.12206537, 0.22201142, 0.51054823, 0.27975228, 0.05370687, 0.16555533, 0.11051405, 0.20825852, 0.5011317, 0.25665766, 0.05119491, 0.15756859, 0.10606423, 0.20768927, 0.48890114, 0.26336884, 0.05329253, 0.17235585, 0.11151172, 0.20868374, 0.4905667, 0.25454924, 0.0574265, 0.15241247, 0.1231055, 0.22382832, 0.5078458, 0.27850547, 0.05342117, 0.16686447, 0.11105336, 0.20917432, 0.50042266, 0.25220686, 0.05107613, 0.15925935, 0.10576914, 0.2095252, 0.48846582, 0.2591988, 0.05328928, 0.17261581, 0.11081672, 0.2086166, 0.4885192, 0.25197142, 0.05727134, 0.15281309, 0.12261147, 0.22490326, 0.50511944, 0.2781513, 0.05368892, 0.16638248, 0.11152648, 0.20992889, 0.49445513, 0.25333497, 0.05095096, 0.1576343, 0.10599174, 0.20954722, 0.48537788, 0.25913233, 0.0531094, 0.17137502, 0.11095293, 0.21000922, 0.48492908, 0.25451717, 0.05749264, 0.15216543, 0.1238339, 0.22654141, 0.50414646, 0.2791524, 0.05395876, 0.16714513, 0.11287788, 0.2114013, 0.49297616, 0.25646833, 0.05139901, 0.16013384, 0.10767331, 0.21062365, 0.48440242, 0.26273587, 0.05347142, 0.17391953, 0.11237825, 0.20980908, 0.4864267, 0.25465217, 0.05765402, 0.15218857, 0.12414998, 0.22489199, 0.5059433, 0.27866244, 0.05384277, 0.16809976, 0.11172002, 0.20953444, 0.4957267, 0.2524054, 0.05078752, 0.1585908, 0.10618497, 0.20954458, 0.48543057, 0.25794533, 0.05298141, 0.17170225, 0.11122065, 0.20903537, 0.4859457, 0.25230035, 0.0572614, 0.1525712, 0.1228572, 0.22350673, 0.5021826, 0.27632144, 0.05377828, 0.16710061, 0.11087754, 0.20845814, 0.49507532, 0.25172085, 0.05115104, 0.15909287, 0.10606935, 0.20774819, 0.48428234, 0.25679052, 0.05314662, 0.17412777, 0.11125694, 0.20736544, 0.4846849, 0.24917166, 0.05738328, 0.15360184, 0.12335907, 0.22134149, 0.5036718, 0.27261278, 0.05373056, 0.16745864, 0.11178627, 0.20706129, 0.4941443, 0.25054547, 0.05109105, 0.16113819, 0.1067377, 0.2075688, 0.48211738, 0.25766847, 0.05332692, 0.17675012, 0.11217599, 0.20566286, 0.48573023, 0.25033814, 0.05730667, 0.155432, 0.1243007, 0.22039042, 0.5046411, 0.27674568, 0.05351657, 0.1704802, 0.11108954, 0.20508754, 0.4950424, 0.25411367, 0.05077006, 0.16139069, 0.10561221, 0.20799153, 0.4855857, 0.26212758, 0.05305535, 0.17572266, 0.11219531, 0.20748556, 0.48161083, 0.25225696, 0.05743775, 0.15496507, 0.12393897, 0.22146516, 0.49989927, 0.27722496, 0.05332894, 0.17050157, 0.11238097, 0.20675522, 0.4899173, 0.25406933, 0.05044324, 0.16242537, 0.10676207, 0.20687076, 0.47743154, 0.25991362, 0.05271233, 0.1757845, 0.11161126, 0.20778936, 0.4799312, 0.25308162, 0.05713692, 0.15536237, 0.12468417, 0.22245884, 0.49986503, 0.27668566, 0.05327978, 0.1693397, 0.11201777, 0.20551836, 0.48667112, 0.25167978, 0.05075805, 0.1588252, 0.10523566, 0.20637733, 0.47511563, 0.25984055, 0.05254859, 0.16967972, 0.11087056, 0.20300737, 0.47763437, 0.25293663, 0.0572532, 0.14870481, 0.12382844, 0.2184496, 0.493397, 0.27654845, 0.05398645, 0.16668452, 0.11264982, 0.20506112, 0.48474333, 0.2531055, 0.05117029, 0.15768035, 0.10740135, 0.20536688, 0.47363046, 0.258629, 0.05376147, 0.16995737, 0.11200695, 0.20475484, 0.47344393, 0.25379658, 0.05843212, 0.15252584, 0.12574877, 0.2211709, 0.49201235, 0.27572352, 0.05444518, 0.16930728, 0.11417806, 0.20616557, 0.4823152, 0.24955307, 0.05237049, 0.15766914, 0.10926753, 0.20287487, 0.4745151, 0.25573504, 0.05440494, 0.1721616, 0.11457097, 0.19969988, 0.47184086, 0.24907503, 0.05841433, 0.1513262, 0.1278738, 0.21659367, 0.49173552, 0.27354223, 0.05474259, 0.1645729, 0.1155679, 0.20245212, 0.48314634, 0.24861564, 0.05242864, 0.15767929, 0.11196205, 0.20547333, 0.4677572, 0.2570269, 0.05482034, 0.17179596, 0.11565882, 0.20369235, 0.46506256, 0.25112474, 0.05960022, 0.15530655, 0.1283648, 0.2171546, 0.4857537, 0.27467972, 0.05580473, 0.16745153, 0.11636836, 0.20043997, 0.47647902, 0.2460481, 0.05287381, 0.1570466, 0.11354883, 0.20387293, 0.46619293, 0.25120333, 0.05529605, 0.17781669, 0.12184634, 0.20830107, 0.46293652, 0.24102761, 0.06167255, 0.15672678, 0.13790497, 0.2287275, 0.48450905, 0.2691266, 0.05753849, 0.17214891, 0.12444571, 0.21061535, 0.47167027, 0.24682218, 0.05455243, 0.16598278, 0.11766958, 0.21062797, 0.4622804, 0.25467706, 0.05685935, 0.18064174, 0.12306651, 0.20795408, 0.46394506, 0.25062367, 0.06208507, 0.16166905, 0.1384191, 0.22392763, 0.48158666, 0.27650964, 0.05799013, 0.17480679, 0.12521428, 0.2108759, 0.4712141, 0.25165492, 0.05552113, 0.16653432, 0.11910204, 0.20997871, 0.46190035, 0.25961336, 0.05819463, 0.17911242, 0.12375902, 0.209859, 0.46296448, 0.25496498, 0.06295208, 0.15949816, 0.13864307, 0.22205658, 0.4824975, 0.2777687, 0.05882031, 0.17559624, 0.12704286, 0.20621713, 0.47236267, 0.25398883, 0.05550515, 0.16467933, 0.11800501, 0.20498006, 0.46101284, 0.2580077, 0.05758327, 0.18055224, 0.12397975, 0.20025407, 0.46486634, 0.2517339, 0.06206822, 0.15864763, 0.13651414, 0.21588637, 0.47895464, 0.27638912, 0.0579164, 0.17516473, 0.12268329, 0.20046426, 0.46944997, 0.25269344, 0.05432754, 0.16538887, 0.11599916, 0.19974336, 0.45771286, 0.25624987, 0.05724035, 0.18100908, 0.12106141, 0.20388646, 0.45606634, 0.24619201, 0.06119109, 0.15832958, 0.1347191, 0.21747431, 0.47935483, 0.26985797, 0.05687362, 0.1737654, 0.12191471, 0.20610183, 0.4674715, 0.24398176, 0.0549119, 0.16071409, 0.11548526, 0.20809634, 0.4607319, 0.2542712, 0.05842133, 0.1799144, 0.12358706, 0.20761134, 0.46350455, 0.24928382, 0.0627328, 0.16084372, 0.13715313, 0.22708412, 0.4837299, 0.2774372, 0.05764011, 0.17543814, 0.12378357, 0.20868032, 0.47057956, 0.25197285, 0.05390279, 0.16450004, 0.11353612, 0.20504275, 0.46322998, 0.25673997, 0.05592227, 0.17699836, 0.11729543, 0.20027441, 0.46510485, 0.25329837, 0.06040998, 0.1573886, 0.12982713, 0.21544077, 0.48395446, 0.27444896, 0.05586908, 0.1723826, 0.11785364, 0.19912562, 0.46769503, 0.25136694, 0.05316489, 0.16474564, 0.1125237, 0.2011092, 0.46304035, 0.2597329, 0.05554577, 0.18097018, 0.11910498, 0.20097537, 0.46304274, 0.25257683, 0.05996985, 0.1592624, 0.13116759, 0.2170578, 0.4815963, 0.27645335, 0.05627604, 0.17598458, 0.11860149, 0.20059402, 0.47554705, 0.253634, 0.05325316, 0.16489926, 0.11299486, 0.20129181, 0.4657541, 0.26239708, 0.05590175, 0.17941615, 0.11840042, 0.20048067, 0.4687282, 0.25661203, 0.06023006, 0.15904677, 0.13158555, 0.21716934, 0.48432782, 0.2792463, 0.05597451, 0.17476222, 0.11868108, 0.2016773, 0.47486645, 0.2544223, 0.05315642, 0.16426606, 0.11268792, 0.20184743, 0.46554124, 0.26130033, 0.05538505, 0.18000023, 0.11887948, 0.20128185, 0.46896797, 0.25477448, 0.06031456, 0.1591055, 0.13207875, 0.2123505, 0.4875975, 0.2780556, 0.05545244, 0.17414404, 0.11970345, 0.19829388, 0.47927976, 0.2547793, 0.05289151, 0.16289839, 0.1129104, 0.19964243, 0.46879074, 0.26152787, 0.05537322, 0.17893456, 0.11787274, 0.19725989, 0.47074947, 0.2555922, 0.05962299, 0.15744945, 0.13101391, 0.21258654, 0.48651233, 0.27866018, 0.05545941, 0.17290711, 0.11825959, 0.1989323, 0.47557077, 0.25535396, 0.05283327, 0.16410474, 0.1105427, 0.19847071, 0.46652165, 0.26234436, 0.05481856, 0.17786394, 0.11330278, 0.19715916, 0.4682388, 0.25771594, 0.05967063, 0.1595705, 0.12769696, 0.21325748, 0.48454258, 0.2775248, 0.0555745, 0.17440782, 0.11568822, 0.19723633, 0.4697022, 0.25128198, 0.05297328, 0.1649447, 0.11125587, 0.19759408, 0.4569758, 0.2562603, 0.0556499, 0.18287535, 0.11611733, 0.1970971, 0.4571264, 0.25198287, 0.06070269, 0.1615914, 0.13018368, 0.21259874, 0.47786123, 0.27414984, 0.05717101, 0.17665555, 0.11663204, 0.19429272, 0.4685622, 0.25280228, 0.05403817, 0.16570093, 0.11053762, 0.19580007, 0.45857778, 0.26079613, 0.05609664, 0.18030488, 0.1159702, 0.19532046, 0.46162695, 0.25422248, 0.06100809, 0.1597438, 0.1278853, 0.20868996, 0.48030305, 0.27529895, 0.05638633, 0.17588665, 0.11462916, 0.19513983, 0.47117424, 0.25332016, 0.05356064, 0.1649124, 0.10862685, 0.19636345, 0.46070278, 0.25995898, 0.05585388, 0.18094209, 0.11426865, 0.19660173, 0.46129906, 0.2540344, 0.06058669, 0.16027491, 0.12726238, 0.20746338, 0.48119277, 0.2777367, 0.05633231, 0.17770542, 0.11522072, 0.1967871, 0.46951255, 0.24555723, 0.05402243, 0.16600643, 0.10924615, 0.19588698, 0.4600584, 0.25686082, 0.05633911, 0.1818052, 0.11488269, 0.19354358, 0.46127462, 0.25143906, 0.06084435, 0.15896599, 0.12765263, 0.20712958, 0.47985443, 0.27636036, 0.05647177, 0.17603447, 0.11531274, 0.19434717, 0.4633003, 0.25218487, 0.05394898, 0.16715798, 0.11036328, 0.19603401, 0.4591918, 0.26103586, 0.05622774, 0.18228395, 0.11420757, 0.19337747, 0.45957664, 0.25171733, 0.06039224, 0.16007842, 0.12802538, 0.20830745, 0.47551724, 0.2739357, 0.05586304, 0.17520925, 0.11424927, 0.1919293, 0.46511307, 0.25264516, 0.05312946, 0.1648228, 0.10832839, 0.19488491, 0.4591525, 0.2576748, 0.05565124, 0.18006517, 0.1128476, 0.19395454, 0.45904312, 0.25456282, 0.06021337, 0.15959357, 0.12631585, 0.209313, 0.47565404, 0.27778643, 0.05628164, 0.17653823, 0.11421856, 0.19607139, 0.4655461, 0.2508288, 0.05350059, 0.16666172, 0.10809525, 0.19481535, 0.45427743, 0.25561702, 0.05537704, 0.18155986, 0.11319035, 0.19522269, 0.45971897, 0.25432575, 0.06027568, 0.16131975, 0.12492705, 0.20872197, 0.47805145, 0.27559394, 0.05611307, 0.17733914, 0.11313709, 0.19620825, 0.46671858, 0.25223264, 0.05388748, 0.16730388, 0.10662887, 0.19714972, 0.46025297, 0.26047918, 0.05593111, 0.18199305, 0.11195677, 0.19814838, 0.46082416, 0.25500953, 0.06069872, 0.16224642, 0.12581737, 0.21192662, 0.4743088, 0.27595717, 0.05643648, 0.17815442, 0.11367399, 0.1966115, 0.46405783, 0.25378317, 0.05367579, 0.16726595, 0.10668216, 0.19720557, 0.45713177, 0.25990745, 0.05608979, 0.18232249, 0.11210359, 0.19817856, 0.4609744, 0.2572942, 0.06068903, 0.16040985, 0.12513816, 0.21425478, 0.47869164, 0.278027, 0.05598658, 0.17667927, 0.11270077, 0.19833446, 0.46716034, 0.25470033, 0.05352212, 0.16506745, 0.10728745, 0.19732663, 0.45673552, 0.2595601, 0.05595856, 0.1804979, 0.11294997, 0.19604518, 0.45789027, 0.2541897, 0.06038954, 0.16062483, 0.12565286, 0.21088636, 0.478264, 0.27825052, 0.05617766, 0.17555314, 0.11335555, 0.19698142, 0.47340405, 0.25691715, 0.05332499, 0.16551155, 0.10745147, 0.20114617, 0.46185476, 0.26514137, 0.05540932, 0.18073834, 0.11180931, 0.19509345, 0.4578915, 0.25140625, 0.06087499, 0.1611717, 0.12500969, 0.21518621, 0.47600403, 0.27683172, 0.05646732, 0.17629097, 0.11251792, 0.1971763, 0.4677088, 0.25348622, 0.05364117, 0.16624774, 0.10628335, 0.19915192, 0.45718354, 0.2612947, 0.05572107, 0.18126826, 0.11228327, 0.19610642, 0.46075377, 0.25821224, 0.06047275, 0.15978089, 0.12500115, 0.21350306, 0.47937053, 0.28011858, 0.05589066, 0.17530802, 0.11271874, 0.19653097, 0.46726808, 0.25450358, 0.05340799, 0.1656139, 0.10637964, 0.19995748, 0.4600907, 0.2603838, 0.0554223, 0.18077403, 0.1115447, 0.19917691, 0.4600744, 0.25508866, 0.06020183, 0.1599377, 0.12499781, 0.21498238, 0.477319, 0.2781988, 0.05582149, 0.17469837, 0.1124569, 0.19960926, 0.46906132, 0.25371128, 0.05327047, 0.16491285, 0.10648308, 0.20254427, 0.45967183, 0.2586583, 0.05547825, 0.18022317, 0.11100632, 0.20171663, 0.46012342, 0.2538612, 0.0600207, 0.15827912, 0.12313958, 0.21826008, 0.4797463, 0.27526954, 0.0557305, 0.17396879, 0.11156633, 0.20464548, 0.46568012, 0.25187492, 0.05313497, 0.16293867, 0.10528483, 0.2033712, 0.45799586, 0.25875852, 0.05508872, 0.17892207, 0.11042086, 0.20335536, 0.4580706, 0.25200626, 0.06006237, 0.15738413, 0.12259572, 0.22005606, 0.47771508, 0.2762189, 0.05577291, 0.17373085, 0.11063813, 0.20342521, 0.46499777, 0.2529547, 0.05281376, 0.16301069, 0.10416637, 0.20175913, 0.45376965, 0.25969574, 0.05552997, 0.17843439, 0.11018132, 0.20234811, 0.45553398, 0.25370497, 0.06029035, 0.15619211, 0.12188134, 0.2177059, 0.4753203, 0.2772977, 0.05596432, 0.17358822, 0.11027174, 0.20156534, 0.45950308, 0.25453418, 0.05344652, 0.16238794, 0.10402929, 0.20084272, 0.45154852, 0.2605818, 0.05557029, 0.17754196, 0.10879544, 0.20013148, 0.45074892, 0.2541935, 0.06035219, 0.1561325, 0.12174908, 0.21623904, 0.47023126, 0.2770785, 0.05599851, 0.17163882, 0.10920659, 0.20117712, 0.4604724, 0.25461057, 0.05283585, 0.16026331, 0.10283915, 0.2006999, 0.4489811, 0.2607024, 0.05511973, 0.17387415, 0.10678518, 0.1989543, 0.44808775, 0.25250965, 0.05945184, 0.15364225, 0.11899336, 0.21354337, 0.468209, 0.27682343, 0.05550116, 0.1693449, 0.10775829, 0.19819868, 0.45875362, 0.25142804, 0.05235626, 0.15623479, 0.10135847, 0.19762352, 0.4462991, 0.25726354, 0.05492477, 0.1709024, 0.10677308, 0.19750625, 0.445679, 0.25165704, 0.0591714, 0.15458591, 0.11967374, 0.21321325, 0.46677095, 0.27652273, 0.05545163, 0.17075455, 0.10829769, 0.19904815, 0.45702967, 0.252389, 0.0529485, 0.16201168, 0.10297344, 0.19875932, 0.44902167, 0.260671, 0.05526801, 0.17640388, 0.10778201, 0.19692616, 0.4480044, 0.2527486, 0.05990569, 0.15551771, 0.12051311, 0.2122923, 0.4672212, 0.2752197, 0.05559715, 0.17042182, 0.10858484, 0.19853397, 0.45653787, 0.25189668, 0.05280672, 0.16068675, 0.10282151, 0.19917502, 0.44578627, 0.25996056, 0.05550741, 0.17565152, 0.10721064, 0.19741757, 0.44757026, 0.2541686, 0.06014092, 0.15658644, 0.11992322, 0.21202035, 0.4683132, 0.27889648, 0.05528199, 0.1710258, 0.10770068, 0.1975233, 0.4554539, 0.25237948, 0.05295408, 0.16157152, 0.10297968, 0.19767535, 0.44417286, 0.25978804, 0.05519713, 0.1755411, 0.10819597, 0.1962738, 0.4468552, 0.25249797, 0.05954177, 0.1557881, 0.12016512, 0.21090329, 0.4669631, 0.27577648, 0.05527576, 0.17064674, 0.10781603, 0.196481, 0.45315924, 0.2517567, 0.05243781, 0.16096403, 0.10282815, 0.19614789, 0.44374588, 0.25927517, 0.05492096, 0.1751289, 0.10807142, 0.1952936, 0.446251, 0.2530301, 0.05937885, 0.15433294, 0.11982751, 0.20944645, 0.46630448, 0.27403182, 0.05556089, 0.17009394, 0.10834122, 0.19570519, 0.45277855, 0.25075677, 0.05278932, 0.16050895, 0.10241147, 0.19639735, 0.44276622, 0.25746527, 0.05514127, 0.17528088, 0.10776597, 0.1948849, 0.44414496, 0.2521609, 0.05981806, 0.15537824, 0.12043626, 0.21121228, 0.46277422, 0.27494803, 0.05562522, 0.17018409, 0.10856296, 0.19589329, 0.45152068, 0.25094855, 0.05287171, 0.1616154, 0.10323513, 0.19630784, 0.44518793, 0.2598541, 0.05532696, 0.17564005, 0.1085586, 0.19640651, 0.44704807, 0.25594145, 0.05998929, 0.15638578, 0.12064192, 0.21207444, 0.46883714, 0.27858827, 0.05591364, 0.17189497, 0.1091158, 0.19762161, 0.45814526, 0.25344366, 0.05311947, 0.16251175, 0.10343648, 0.19781101, 0.44917065, 0.26080304, 0.05554315, 0.1764573, 0.10854026, 0.19628257, 0.44933027, 0.2542738, 0.05968679, 0.15604433, 0.12073433, 0.21467526, 0.47103113, 0.2753484, 0.05583199, 0.17123105, 0.1082368, 0.1988873, 0.45953456, 0.25086752, 0.05279246, 0.16122372, 0.1021824, 0.19942226, 0.4494168, 0.2571508, 0.05463326, 0.17550118, 0.10692096, 0.19893382, 0.45001704, 0.2532233, 0.0598746, 0.15678245, 0.12084353, 0.21390384, 0.4707506, 0.27336854, 0.05550504, 0.171256, 0.10889997, 0.19885267, 0.46021372, 0.25095284, 0.05280067, 0.16190355, 0.1036892, 0.1991843, 0.44812548, 0.25888947, 0.05515136, 0.17713735, 0.10820634, 0.20006156, 0.45126346, 0.25371242, 0.05997959, 0.15833314, 0.12138937, 0.21544217, 0.47044352, 0.2778808, 0.05580716, 0.17424397, 0.10871083, 0.19966081, 0.45879278, 0.25202888, 0.05268612, 0.16412625, 0.10127511, 0.19856347, 0.4493927, 0.2582779, 0.05505021, 0.17896542, 0.10939857, 0.19897272, 0.45278233, 0.25237274, 0.0597157, 0.15784742, 0.11978129, 0.21220176, 0.47155678, 0.2759604, 0.05522602, 0.17162818, 0.11024158, 0.19610493, 0.46064973, 0.24888925, 0.05240261, 0.1619472, 0.10433119, 0.19664009, 0.45154908, 0.2546562, 0.05471868, 0.17730004, 0.10970759, 0.19663315, 0.4530228, 0.25131503, 0.05927345, 0.15650414, 0.12275046, 0.21283332, 0.4720999, 0.27352652, 0.05538094, 0.17201409, 0.10977949, 0.19862033, 0.45982748, 0.24926415, 0.05252861, 0.1626218, 0.10358181, 0.1986816, 0.44962975, 0.25610897, 0.05477321, 0.17611662, 0.10852245, 0.19870749, 0.4509404, 0.24970354, 0.05937717, 0.15605472, 0.12112558, 0.21305917, 0.47130284, 0.2736012, 0.0552058, 0.17135672, 0.10874186, 0.19738366, 0.45831427, 0.2499357, 0.05259545, 0.1599802, 0.10279758, 0.1974417, 0.44694355, 0.2573156, 0.05501295, 0.17392096, 0.10795689, 0.1965101, 0.44832468, 0.25080353, 0.05991389, 0.15715186, 0.12106009, 0.21203555, 0.46528286, 0.27204183, 0.05573776, 0.17152244, 0.10915181, 0.19670781, 0.4520713, 0.24870138, 0.05299463, 0.161115, 0.10464219, 0.19633639, 0.4427351, 0.2534879, 0.05499401, 0.1750246, 0.10933629, 0.1969031, 0.44516864, 0.24962774, 0.05976224, 0.15650082, 0.12163074, 0.21148178, 0.46457905, 0.2723747, 0.05566645, 0.17030965, 0.10867732, 0.1977352, 0.45220128, 0.24847022, 0.05250056, 0.1594269, 0.10410629, 0.19893953, 0.44024736, 0.2527083, 0.05520925, 0.17438659, 0.10959744, 0.19823335, 0.44318208, 0.24766076, 0.06022307, 0.15512732, 0.12240065, 0.21320115, 0.46326938, 0.27096277, 0.05561017, 0.17007501, 0.11015864, 0.19865653, 0.4528242, 0.24880104, 0.05274771, 0.16134173, 0.10501987, 0.19812454, 0.44349402, 0.25463998, 0.05508161, 0.17492707, 0.10976869, 0.19677873, 0.44632086, 0.24953206, 0.05983752, 0.1549529, 0.12226904, 0.2121578, 0.46695057, 0.27446803, 0.05550652, 0.16904461, 0.10953617, 0.19729903, 0.4530678, 0.25060862, 0.05302335, 0.15973413, 0.10510979, 0.19796745, 0.44800273, 0.25636467, 0.05542879, 0.17368795, 0.10988752, 0.1970097, 0.45043287, 0.2518356, 0.05993258, 0.15417914, 0.12189069, 0.211866, 0.4694945, 0.2733063, 0.05548507, 0.168814, 0.11010395, 0.19695902, 0.45703015, 0.24974555, 0.05311532, 0.1599614, 0.10419643, 0.19803439, 0.44621632, 0.25639763, 0.05538857, 0.17491159, 0.10948556, 0.1969089, 0.44851, 0.25079748, 0.06023024, 0.15418163, 0.12352607, 0.21440324, 0.46861643, 0.27436644, 0.05598097, 0.17020123, 0.1112381, 0.19907895, 0.45773947, 0.25129354, 0.05321678, 0.16103949, 0.10517753, 0.19847187, 0.44874448, 0.2569894, 0.05529728, 0.17483962, 0.10982648, 0.19724183, 0.44998595, 0.2501458, 0.06040052, 0.15516162, 0.12183124, 0.21275434, 0.46908584, 0.27303508, 0.05601177, 0.16993797, 0.11031118, 0.19788454, 0.45724243, 0.24597003, 0.05360844, 0.16037907, 0.10569195, 0.19874111, 0.4464286, 0.25310817, 0.0557298, 0.17517948, 0.11068857, 0.19949631, 0.44840693, 0.24715273, 0.06041912, 0.1549263, 0.1254323, 0.21660122, 0.4655477, 0.27094615, 0.05588466, 0.169794, 0.11031614, 0.19958241, 0.45454228, 0.2457497, 0.0535082, 0.16198969, 0.10397048, 0.20136194, 0.44367272, 0.25500625, 0.05576618, 0.17738216, 0.10884485, 0.19957906, 0.44582018, 0.24943744, 0.06068106, 0.15731683, 0.12223911, 0.21662132, 0.46294123, 0.27260736, 0.05617786, 0.17258021, 0.10919322, 0.19922258, 0.44996807, 0.24816991, 0.05309515, 0.1612674, 0.10413478, 0.19892107, 0.44182813, 0.25629643, 0.05546281, 0.17576917, 0.10858105, 0.19812311, 0.44358927, 0.2516026, 0.06030056, 0.15540601, 0.12092633, 0.21517406, 0.46577108, 0.2735783, 0.05562525, 0.17051421, 0.10770724, 0.19736195, 0.45177454, 0.2493606, 0.05283958, 0.16078156, 0.10305959, 0.19894503, 0.44395888, 0.25673336, 0.05517168, 0.17556554, 0.10748158, 0.19712706, 0.44760817, 0.2490501, 0.05975435, 0.15526776, 0.1198271, 0.21086937, 0.46657893, 0.27195352, 0.05534728, 0.17072242, 0.10813091, 0.1973729, 0.45410293, 0.24674128, 0.05299991, 0.16185692, 0.10236774, 0.1971034, 0.44477254, 0.253668, 0.05548917, 0.17699027, 0.10789436, 0.19716157, 0.44662812, 0.24923763, 0.0602768, 0.15743959, 0.120303, 0.20974864, 0.46488371, 0.27331558, 0.05524436, 0.17283599, 0.10746215, 0.19410224, 0.45201194, 0.25164938, 0.053073, 0.16229644, 0.10270488, 0.19570595, 0.4436894, 0.25625923, 0.05560542, 0.1773257, 0.10766147, 0.19565995, 0.4453388, 0.24937002, 0.06034814, 0.15747286, 0.12024443, 0.21110012, 0.46702284, 0.27249372, 0.05571562, 0.17308968, 0.10775658, 0.19570465, 0.4563593, 0.24766682, 0.05337227, 0.16386409, 0.10202589, 0.19783193, 0.44526634, 0.25489557, 0.05536385, 0.17916763, 0.10767633, 0.19594869, 0.44811624, 0.24721146, 0.05977225, 0.15811433, 0.11987743, 0.21036799, 0.46674156, 0.2710099, 0.05533547, 0.17393877, 0.10842089, 0.19673821, 0.45519677, 0.24546976, 0.05278962, 0.16231836, 0.10228872, 0.19497485, 0.44466347, 0.25286454, 0.05513382, 0.17747895, 0.10669099, 0.19567606, 0.44457167, 0.2448426, 0.06037631, 0.15902632, 0.11973586, 0.20889996, 0.46529573, 0.2701432, 0.05579407, 0.17317623, 0.10652699, 0.19413404, 0.45485628, 0.24495448, 0.05326885, 0.1624015, 0.1014297, 0.19575362, 0.4422256, 0.25053614, 0.05540541, 0.176302, 0.10760518, 0.19366676, 0.44063938, 0.24212557, 0.05985472, 0.15883166, 0.12024754, 0.20730112, 0.46232918, 0.26668787, 0.05530177, 0.1728507, 0.10712465, 0.19398327, 0.44925496, 0.24288924, 0.05271462, 0.16104642, 0.10201906, 0.1954623, 0.44025132, 0.24937075, 0.05465271, 0.17482468, 0.10730872, 0.19438621, 0.44202173, 0.2469906, 0.05916373, 0.15538037, 0.11929289, 0.2106242, 0.46163565, 0.2692781, 0.05482921, 0.17007567, 0.10671744, 0.19431119, 0.44849533, 0.24484117, 0.05197597, 0.16052458, 0.10189777, 0.19510388, 0.43476018, 0.24901232, 0.05501644, 0.17552741, 0.10693099, 0.19544858, 0.43734705, 0.24371244, 0.05937241, 0.1561577, 0.11951584, 0.20954494, 0.4551257, 0.26611754, 0.05525313, 0.17218675, 0.1077603, 0.19506933, 0.4440778, 0.24062766, 0.05286356, 0.16228272, 0.10189328, 0.19548777, 0.43457854, 0.24849615, 0.05494203, 0.17757288, 0.10728688, 0.19479476, 0.4363948, 0.24278836, 0.05955123, 0.15778512, 0.11939503, 0.21115424, 0.45491675, 0.26607028, 0.0552243, 0.17268819, 0.10648155, 0.19548237, 0.44417042, 0.24209158, 0.05189205, 0.16247545, 0.10158221, 0.1980574, 0.4375566, 0.24784079, 0.05409411, 0.17792076, 0.10717034, 0.19656499, 0.43851966, 0.24283035, 0.0592788, 0.15762903, 0.11947232, 0.21181707, 0.4586459, 0.26660383, 0.05549629, 0.17322123, 0.1087066, 0.19508527, 0.44626665, 0.2452673, 0.05220767, 0.16274945, 0.10313233, 0.19745678, 0.4361746, 0.25012088, 0.05409769, 0.17691058, 0.10760669, 0.19528636, 0.4396997, 0.24560647, 0.05969181, 0.15862748, 0.11953933, 0.20920295, 0.45740965, 0.26813632, 0.05677082, 0.17375873, 0.10808061, 0.19491413, 0.44500378, 0.24413717, 0.05268072, 0.16273175, 0.10282221, 0.19567513, 0.4377764, 0.24926211, 0.05548019, 0.17654234, 0.10899657, 0.19345452, 0.43758485, 0.24549422, 0.06071129, 0.15792511, 0.12020249, 0.20926102, 0.45813155, 0.26856893, 0.05608467, 0.17197639, 0.10856915, 0.19668527, 0.44728997, 0.24131368, 0.05284849, 0.16219823, 0.10333563, 0.19695744, 0.43745574, 0.24706347, 0.05497798, 0.17682923, 0.1096952, 0.19659573, 0.44123438, 0.24351119, 0.05975741, 0.15720801, 0.12133496, 0.20902602, 0.4593408, 0.26523829, 0.05561086, 0.1732413, 0.10902903, 0.19542381, 0.44896933, 0.24128708, 0.0526723, 0.16295867, 0.10365266, 0.19471206, 0.43833697, 0.24935228, 0.05491533, 0.17723866, 0.1097929, 0.195026, 0.44147298, 0.24398017, 0.0600552, 0.15733631, 0.121979, 0.20951459, 0.46374112, 0.2685503, 0.05560602, 0.17347036, 0.10926858, 0.19345066, 0.44924584, 0.246458, 0.05302921, 0.16380827, 0.10423147, 0.19341303, 0.4405374, 0.25212875, 0.05554359, 0.1778082, 0.10962969, 0.19283924, 0.44510698, 0.2448974, 0.06025417, 0.15768574, 0.12161113, 0.20932737, 0.4669849, 0.2684034, 0.05549467, 0.17324144, 0.10970116, 0.19372366, 0.45458284, 0.24412042, 0.05302073, 0.16271499, 0.10489268, 0.19497538, 0.44373882, 0.25030553, 0.05485353, 0.17654333, 0.10940187, 0.19310704, 0.4444695, 0.24379207, 0.0596504, 0.15617858, 0.1221737, 0.21050753, 0.46594742, 0.26570237, 0.05504674, 0.17309879, 0.11010371, 0.19496073, 0.45347318, 0.24310534, 0.05306007, 0.16341075, 0.10449153, 0.19451731, 0.44403738, 0.2507566, 0.0553818, 0.17812863, 0.11070183, 0.19412781, 0.4437125, 0.24400178, 0.05999468, 0.15750279, 0.12170107, 0.20968555, 0.46480715, 0.2679861, 0.05561946, 0.17255665, 0.10881212, 0.19421788, 0.45245036, 0.24405985, 0.05300075, 0.16316986, 0.10331822, 0.19369568, 0.4415604, 0.25188136, 0.05548389, 0.1774801, 0.10878882, 0.19430508, 0.44486856, 0.2441443, 0.06011238, 0.15778753, 0.12099426, 0.21031538, 0.46584293, 0.2676945, 0.05606706, 0.17317805, 0.10907201, 0.1948916, 0.45362332, 0.24470133, 0.05370089, 0.16334568, 0.10379989, 0.19517155, 0.44445077, 0.25362682, 0.05564421, 0.17649986, 0.10919301, 0.19338077, 0.4442652, 0.24446473, 0.06052888, 0.15769547, 0.12215532, 0.20913638, 0.4650274, 0.26784855, 0.05638302, 0.17359719, 0.10946535, 0.19467095, 0.45347875, 0.24379796, 0.05380161, 0.1621088, 0.10379477, 0.19421269, 0.44297725, 0.24973875, 0.05610431, 0.17619753, 0.10922032, 0.19333683, 0.44443026, 0.2443602, 0.06063964, 0.1563534, 0.1226852, 0.20950952, 0.46669313, 0.26640075, 0.05605569, 0.172561, 0.11088374, 0.19376417, 0.45468414, 0.24357843, 0.05328254, 0.1620016, 0.10509805, 0.19567342, 0.44485894, 0.24960823, 0.05565448, 0.17629962, 0.1110054, 0.1935747, 0.44745985, 0.24498837, 0.06020113, 0.15590717, 0.12438822, 0.20826976, 0.46651775, 0.2655131, 0.05622716, 0.17175743, 0.11087321, 0.19298916, 0.45474625, 0.24467234, 0.0536512, 0.16224849, 0.10590567, 0.1944438, 0.4436326, 0.25078952, 0.05587853, 0.17885152, 0.11192141, 0.19215307, 0.44501877, 0.2446902, 0.06078076, 0.15852502, 0.12454423, 0.20853338, 0.46579564, 0.26574972, 0.05620874, 0.1731719, 0.11012098, 0.19463353, 0.4551603, 0.24392444, 0.05360801, 0.16278996, 0.10416871, 0.19488554, 0.44185346, 0.2507032, 0.05574965, 0.17744543, 0.11031449, 0.19333883, 0.4420065, 0.24451843, 0.06014824, 0.15620536, 0.12314971, 0.20970483, 0.4612838, 0.26696762, 0.05573948, 0.171344, 0.1089528, 0.19466156, 0.4536148, 0.24224389, 0.0531316, 0.16156681, 0.1048354, 0.19607893, 0.4422089, 0.25000235, 0.05567133, 0.17657137, 0.11073202, 0.19708064, 0.4457349, 0.24308394, 0.06038605, 0.15597042, 0.12386689, 0.2144181, 0.46651304, 0.26459694, 0.05591905, 0.17190874, 0.11067881, 0.19809084, 0.45383003, 0.24066949, 0.05328991, 0.16234098, 0.10604683, 0.19969776, 0.4440696, 0.24739505, 0.05571951, 0.17534377, 0.11149993, 0.1981603, 0.44785976, 0.2419181, 0.06009305, 0.15487452, 0.12445207, 0.21436067, 0.46594912, 0.26458815, 0.05523618, 0.17071803, 0.11125223, 0.20018445, 0.45415026, 0.24059416, 0.05285404, 0.16006158, 0.10608481, 0.20055616, 0.44494432, 0.25167322, 0.05526229, 0.17585765, 0.11239395, 0.19919226, 0.4460311, 0.24679643, 0.05999666, 0.15553133, 0.12502506, 0.21398748, 0.46917507, 0.267804, 0.05588581, 0.1716358, 0.11184774, 0.19950354, 0.45442536, 0.24234435, 0.05307803, 0.16309261, 0.10530963, 0.1993528, 0.4427258, 0.24960093, 0.05538108, 0.17660654, 0.11145176, 0.19817223, 0.44354293, 0.24311422, 0.05977949, 0.15463804, 0.12476058, 0.21397418, 0.4633903, 0.2664454, 0.05557671, 0.16976859, 0.11257266, 0.19858313, 0.45370105, 0.24412654, 0.05305726, 0.16164224, 0.1065527, 0.19943142, 0.44052207, 0.25150436, 0.0553848, 0.17844746, 0.11211059, 0.20010813, 0.442656, 0.24537502, 0.06017369, 0.15802874, 0.1247139, 0.21597183, 0.46168524, 0.26799348, 0.05580007, 0.17248839, 0.11109042, 0.20033704, 0.44976553, 0.24356253, 0.05303819, 0.16156718, 0.10578071, 0.20092991, 0.4401501, 0.25022447, 0.05525779, 0.17831087, 0.11218871, 0.20145813, 0.44323045, 0.24466182, 0.05957007, 0.15818843, 0.12476423, 0.21728644, 0.46388844, 0.26670998, 0.05573262, 0.17339726, 0.11166067, 0.20289509, 0.45399293, 0.24372594, 0.05303063, 0.16413625, 0.10699976, 0.20261782, 0.44415852, 0.25126484, 0.05520804, 0.17894736, 0.11311515, 0.20057455, 0.4436928, 0.24638848, 0.05966797, 0.1581734, 0.12588899, 0.21572669, 0.46297592, 0.26619032, 0.05546601, 0.17452183, 0.1129659, 0.19992355, 0.45160004, 0.24455017, 0.05254295, 0.16502059, 0.10704213, 0.19980836, 0.44110674, 0.25059402, 0.05522133, 0.1797786, 0.11275404, 0.1986207, 0.4398409, 0.24462001, 0.05966518, 0.15873672, 0.12494626, 0.21531032, 0.46140957, 0.26749045, 0.05528875, 0.17395012, 0.11143561, 0.19742776, 0.4485236, 0.24329467, 0.05259126, 0.16322494, 0.1052252, 0.19689965, 0.4400844, 0.25084108, 0.05479923, 0.17845435, 0.11206908, 0.19910246, 0.44251513, 0.2445744, 0.0594389, 0.15708219, 0.12419148, 0.21378092, 0.46339342, 0.26640132, 0.05527944, 0.17280127, 0.11138171, 0.19743529, 0.45304748, 0.24280883, 0.05286562, 0.16315661, 0.10600848, 0.19872056, 0.44165772, 0.24906577, 0.05531818, 0.17601989, 0.11125853, 0.19889647, 0.4447811, 0.2413808, 0.06010811, 0.15649097, 0.12466466, 0.21375318, 0.464415, 0.26517195, 0.05573801, 0.1731609, 0.11182794, 0.19946475, 0.4539292, 0.2406457, 0.05290329, 0.16393936, 0.10673434, 0.19888319, 0.44476852, 0.24736184, 0.05562891, 0.17992952, 0.11197913, 0.19864698, 0.44433612, 0.24313816, 0.05989294, 0.15953162, 0.12436824, 0.21480604, 0.4680482, 0.26513654, 0.0557634, 0.17551102, 0.1134276, 0.20060419, 0.45633817, 0.24342705, 0.05331238, 0.16522421, 0.106854, 0.20047426, 0.44740123, 0.25005364, 0.05546071, 0.18022753, 0.11269843, 0.20006911, 0.4511205, 0.24448031, 0.06036117, 0.1595214, 0.12709522, 0.21827947, 0.4732273, 0.26621386, 0.05609772, 0.17555948, 0.11355675, 0.2015855, 0.4639323, 0.24368484, 0.05353481, 0.1661883, 0.10826612, 0.20255862, 0.45078477, 0.25026506, 0.05592811, 0.18112728, 0.11408647, 0.20121074, 0.4516724, 0.24354205, 0.06052901, 0.16033109, 0.12723218, 0.2190032, 0.47539085, 0.26633424, 0.05565018, 0.17541796, 0.11404692, 0.20297207, 0.46110958, 0.24312681, 0.05337742, 0.16576625, 0.1081985, 0.20275247, 0.45381224, 0.25039953, 0.05593203, 0.18023458, 0.11340506, 0.20091589, 0.45265478, 0.2432738, 0.06022716, 0.15960586, 0.12681516, 0.21669307, 0.47126207, 0.2656026, 0.05596555, 0.17526414, 0.11334077, 0.19901155, 0.45885944, 0.24274252, 0.0533614, 0.16555704, 0.10821911, 0.20089264, 0.45061934, 0.2504823, 0.0560114, 0.18072923, 0.11426598, 0.20005992, 0.455641, 0.24326436, 0.06078108, 0.16044268, 0.12795882, 0.21556886, 0.47629404, 0.2647831, 0.05611286, 0.17589776, 0.11438078, 0.2009773, 0.46417555, 0.2426732, 0.05350906, 0.16625303, 0.10813008, 0.19962132, 0.4547862, 0.25021738, 0.05561096, 0.1808744, 0.11266278, 0.19752803, 0.4571555, 0.24274921, 0.06062621, 0.16014838, 0.12740621, 0.21530429, 0.47867268, 0.2657898, 0.05611476, 0.17639297, 0.1131744, 0.20157982, 0.46640843, 0.24261726, 0.05346778, 0.16612758, 0.10829205, 0.20060864, 0.45605814, 0.24929512, 0.05583135, 0.18084028, 0.11427944, 0.19941133, 0.46064204, 0.24175824, 0.06035722, 0.15865803, 0.1257295, 0.21344623, 0.4794012, 0.26439765, 0.0556665, 0.1747475, 0.11347906, 0.20091866, 0.46786723, 0.24103765, 0.05285404, 0.16518007, 0.10868866, 0.20059659, 0.45698702, 0.24848427, 0.05519495, 0.18048666, 0.11408415, 0.1999145, 0.4603078, 0.24164258, 0.06006447, 0.16005848, 0.12802564, 0.21698368, 0.4797664, 0.2642721, 0.05560554, 0.1758245, 0.11421542, 0.20082107, 0.47016096, 0.24129766, 0.05294927, 0.16565508, 0.10869655, 0.20231257, 0.45973068, 0.24994218, 0.05517832, 0.18081622, 0.11536009, 0.20226535, 0.46266112, 0.24494581, 0.05992926, 0.1601142, 0.12818524, 0.21695462, 0.47978958, 0.26621506, 0.05552746, 0.17489669, 0.11557472, 0.20293187, 0.46734634, 0.24236394, 0.05274262, 0.16555436, 0.10903571, 0.2039026, 0.45796442, 0.2495697, 0.05520844, 0.18094109, 0.11466667, 0.20265204, 0.45970824, 0.2433049, 0.05972254, 0.15953562, 0.12692678, 0.21763624, 0.47959158, 0.26654705, 0.05510278, 0.17612438, 0.11425821, 0.20065823, 0.46775568, 0.24343221, 0.05268183, 0.16582446, 0.10850834, 0.20171966, 0.45888254, 0.24924652, 0.05497585, 0.18150397, 0.11425792, 0.20156644, 0.46078724, 0.24422419, 0.05955512, 0.1598456, 0.12831673, 0.21912959, 0.48158288, 0.26516324, 0.05507629, 0.17547478, 0.11404648, 0.20396987, 0.47070506, 0.24199192, 0.05288806, 0.16503216, 0.10817927, 0.20456043, 0.45731848, 0.24914153, 0.05498945, 0.18122666, 0.11353907, 0.20404582, 0.4644391, 0.24295825, 0.05971643, 0.16022684, 0.12660731, 0.22015691, 0.48581135, 0.26676697, 0.05521241, 0.17564718, 0.11457013, 0.2054347, 0.47470677, 0.24318632, 0.05271235, 0.16541596, 0.10837104, 0.20626943, 0.46329793, 0.2501464, 0.05476884, 0.17940864, 0.11446663, 0.20508842, 0.4641376, 0.2435954, 0.05907143, 0.15919597, 0.12644784, 0.22445692, 0.48414662, 0.26730376, 0.0544771, 0.17572203, 0.11266349, 0.2074537, 0.47127253, 0.24430631, 0.05175395, 0.16625866, 0.10760145, 0.2088571, 0.4620478, 0.25324544, 0.05376923, 0.18236075, 0.11311337, 0.20759809, 0.46408474, 0.24698482, 0.05837008, 0.16168657, 0.12491373, 0.22224718, 0.48460677, 0.26796424, 0.05419005, 0.17778836, 0.11233707, 0.2096036, 0.4744276, 0.2444062, 0.05161257, 0.16806054, 0.10709278, 0.20959769, 0.45992318, 0.25185138, 0.05377613, 0.1837089, 0.11251472, 0.20786782, 0.46401757, 0.24514966, 0.05820012, 0.16268417, 0.12528524, 0.22561704, 0.48445934, 0.26730788, 0.05386525, 0.17808072, 0.11303202, 0.21047328, 0.47211748, 0.24384901, 0.05162487, 0.16785003, 0.10790829, 0.2132286, 0.465346, 0.25298825, 0.05402939, 0.18315512, 0.11298335, 0.21296316, 0.46684122, 0.24518815, 0.05862107, 0.16122255, 0.12642853, 0.22954763, 0.4894916, 0.26823857, 0.05424832, 0.17822844, 0.11367403, 0.21385337, 0.47699332, 0.24480508, 0.05142405, 0.1689865, 0.10833233, 0.21567863, 0.46417925, 0.25168505, 0.05376329, 0.1845586, 0.11257242, 0.21604007, 0.4633331, 0.24432692, 0.05807341, 0.16275153, 0.1255544, 0.23186144, 0.48375788, 0.26701337, 0.05377368, 0.17978206, 0.11314832, 0.2152963, 0.47180974, 0.24419537, 0.05123448, 0.16937082, 0.10721784, 0.21581163, 0.4632725, 0.25171912, 0.05352599, 0.18493335, 0.11290155, 0.21562414, 0.46768016, 0.24644335, 0.0580975, 0.16322415, 0.12575272, 0.23377483, 0.48595637, 0.26822218, 0.05378722, 0.17941962, 0.11335976, 0.218875, 0.4742212, 0.24529997, 0.05144857, 0.1697975, 0.10761572, 0.21816258, 0.46175244, 0.25327423, 0.05355898, 0.18462211, 0.1134276, 0.21816313, 0.4653717, 0.24562918, 0.05782613, 0.16288576, 0.12488155, 0.23540278, 0.47612828, 0.27057806, 0.05373904, 0.17839786, 0.11238117, 0.21959192, 0.46617913, 0.24701808, 0.05121754, 0.16848737, 0.10734037, 0.22143967, 0.45118886, 0.25476933, 0.05330262, 0.18331128, 0.11263608, 0.22010338, 0.44888154, 0.24680832, 0.05796012, 0.16216418, 0.12513013, 0.23887394, 0.47319892, 0.27027014, 0.0541078, 0.17834754, 0.11346481, 0.22009565, 0.46494797, 0.24774164, 0.05173566, 0.1695042, 0.1083698, 0.22124241, 0.45161873, 0.2563878, 0.05393396, 0.18537511, 0.1147777, 0.21873705, 0.45303053, 0.24800508, 0.05774828, 0.16438052, 0.12807168, 0.23843716, 0.469572, 0.27174303, 0.05344281, 0.18053208, 0.11510435, 0.22237241, 0.46079013, 0.24899888, 0.05153726, 0.17281683, 0.10882063, 0.2239091, 0.45464137, 0.25721094, 0.05421922, 0.1869381, 0.11426958, 0.22171272, 0.45839253, 0.25117162, 0.05830687, 0.16563126, 0.1288338, 0.23923972, 0.46966663, 0.27391115, 0.05413915, 0.18118851, 0.11659498, 0.22134195, 0.4598319, 0.24723293, 0.05135429, 0.17207181, 0.11128958, 0.22161305, 0.44677562, 0.2553256, 0.05350232, 0.18640752, 0.11768485, 0.21918438, 0.4496656, 0.24982055, 0.05790497, 0.16702947, 0.12850988, 0.23643403, 0.46827957, 0.2706599, 0.05317214, 0.18313466, 0.1154127, 0.2170207, 0.45445833, 0.24589802, 0.05088358, 0.17271708, 0.11046541, 0.21822177, 0.44196, 0.2538929, 0.05307263, 0.18659934, 0.11554231, 0.21775684, 0.44521567, 0.25066385, 0.05773509, 0.16629685, 0.12823753, 0.23560244, 0.46627766, 0.27263293, 0.05288207, 0.18012156, 0.11501843, 0.21729265, 0.45809856, 0.25123578, 0.05141317, 0.1715489, 0.10905971, 0.21945255, 0.44330364, 0.2577353, 0.0536128, 0.18564774, 0.115063, 0.21675692, 0.4445502, 0.24923229, 0.05749729, 0.16468538, 0.12710187, 0.23317277, 0.4628023, 0.27124575, 0.05354198, 0.17950079, 0.11456838, 0.21631627, 0.45484963, 0.24806346, 0.05144748, 0.17057016, 0.10935182, 0.21709758, 0.44329587, 0.25709328, 0.05382294, 0.1863566, 0.11721977, 0.21764977, 0.45046055, 0.25100827, 0.05792503, 0.16449988, 0.12795034, 0.23794444, 0.46950185, 0.2719705, 0.05327707, 0.17836943, 0.11434889, 0.2161005, 0.4552689, 0.24552384, 0.05128272, 0.1689136, 0.11037455, 0.21484245, 0.44786814, 0.25166416, 0.05355324, 0.18233597, 0.1163649, 0.21483618, 0.4505584, 0.24645106, 0.05765266, 0.16397022, 0.13096848, 0.23847805, 0.47234687, 0.2687717, 0.05371999, 0.17996965, 0.11765694, 0.22028662, 0.46254578, 0.24644516, 0.05091683, 0.17006414, 0.11230358, 0.22191454, 0.45620176, 0.25419536, 0.05351879, 0.18617232, 0.11804224, 0.2187262, 0.4563497, 0.24806927, 0.05725857, 0.16460602, 0.13093475, 0.23520678, 0.4772748, 0.26898298, 0.05340878, 0.18068667, 0.11827484, 0.22115806, 0.4632657, 0.24584274, 0.05077971, 0.16919035, 0.11112698, 0.21892966, 0.45193604, 0.2548362, 0.05303548, 0.18342575, 0.11649039, 0.21895424, 0.45289958, 0.24733986, 0.0574558, 0.16267394, 0.12970416, 0.23511276, 0.47498226, 0.27012134, 0.05353469, 0.17801826, 0.11605, 0.2180148, 0.46629903, 0.24651511, 0.05090033, 0.16923729, 0.11073983, 0.22098121, 0.45949402, 0.25461623, 0.05252054, 0.18256982, 0.11477422, 0.22133955, 0.45953965, 0.24643247, 0.05565849, 0.16218685, 0.1267864, 0.23750675, 0.48350337, 0.26849902, 0.05198824, 0.17659853, 0.11402941, 0.22298603, 0.4689311, 0.24724914, 0.05036388, 0.16599095, 0.10981906, 0.2236178, 0.4575247, 0.25276703, 0.05262744, 0.18149112, 0.11463311, 0.22095408, 0.4592186, 0.24416757, 0.05659021, 0.15990256, 0.12844883, 0.23880559, 0.48233718, 0.26699978, 0.05233543, 0.17348878, 0.11466254, 0.22246702, 0.4694939, 0.24613328, 0.05056785, 0.16606316, 0.10874366, 0.22145721, 0.46490642, 0.25458404, 0.05310047, 0.18004024, 0.11442443, 0.2230748, 0.4702594, 0.24702188, 0.05691064, 0.15997607, 0.12761538, 0.24010982, 0.48470172, 0.26974013, 0.05305331, 0.17554392, 0.11555298, 0.22423013, 0.47209927, 0.24835634, 0.05012279, 0.16459672, 0.10989217, 0.2264788, 0.46238446, 0.25465557, 0.05226849, 0.178942, 0.11553156, 0.2262613, 0.46247444, 0.24820545, 0.05653065, 0.15983908, 0.12872556, 0.24229628, 0.4848414, 0.27034625, 0.05237375, 0.17454661, 0.1146467, 0.2262942, 0.47078168, 0.24709874, 0.05040278, 0.16502595, 0.10950831, 0.2270874, 0.46314147, 0.2538073, 0.05245873, 0.17992146, 0.11605226, 0.22766916, 0.4641984, 0.24860714, 0.05632064, 0.15965906, 0.12786132, 0.24231553, 0.48394665, 0.27029923, 0.05246923, 0.17450565, 0.11428025, 0.22797535, 0.47235397, 0.24918172, 0.05029292, 0.16529657, 0.10944002, 0.22822767, 0.46169552, 0.25551492, 0.05253861, 0.18007676, 0.11515144, 0.22676794, 0.46188286, 0.24750383, 0.05639345, 0.15916717, 0.12680213, 0.24277401, 0.48096466, 0.27019715, 0.05253311, 0.17405157, 0.11372425, 0.22572584, 0.4662049, 0.24732222, 0.05006199, 0.16355942, 0.10761049, 0.22795193, 0.4577037, 0.25535318, 0.05179648, 0.17781033, 0.11336513, 0.22639602, 0.46207446, 0.24749637, 0.05551308, 0.15829335, 0.12670694, 0.24325281, 0.48099935, 0.27006885, 0.05126569, 0.1728458, 0.11319153, 0.22796093, 0.46838316, 0.246797, 0.04887474, 0.16364472, 0.10721903, 0.227532, 0.46065262, 0.25376505, 0.05116936, 0.17664152, 0.11154141, 0.22302866, 0.4585937, 0.2433397, 0.05474976, 0.15639243, 0.12333687, 0.23934959, 0.4757434, 0.26276755, 0.05103046, 0.17244199, 0.10973937, 0.22164962, 0.46322474, 0.24100989, 0.04862757, 0.16296771, 0.10443206, 0.2238266, 0.45247158, 0.25095025, 0.05130495, 0.17774153, 0.11141745, 0.22658272, 0.46012136, 0.24407409, 0.05495997, 0.15637289, 0.12273914, 0.24128747, 0.48253334, 0.26459318, 0.05080311, 0.1721185, 0.1095486, 0.2229892, 0.46689394, 0.24209043, 0.0487695, 0.1631654, 0.10409133, 0.22291535, 0.4585849, 0.2504983, 0.05100728, 0.17684714, 0.1109606, 0.22286755, 0.45769092, 0.24175245, 0.05519592, 0.15663, 0.12297941, 0.24397065, 0.4737435, 0.26608965, 0.05141305, 0.17079234, 0.1114974, 0.22802715, 0.46133623, 0.24299537, 0.04885533, 0.1627949, 0.10466313, 0.22826384, 0.45037052, 0.2509802, 0.05164423, 0.17693844, 0.11014237, 0.22417584, 0.45366263, 0.24622472, 0.05560685, 0.15876998, 0.12417272, 0.24371226, 0.47410357, 0.2700187, 0.05183002, 0.17688753, 0.1105523, 0.22651531, 0.46225667, 0.2467443, 0.04911868, 0.16540504, 0.10414968, 0.22569135, 0.449554, 0.25181797, 0.05095867, 0.18194295, 0.11127841, 0.22254433, 0.45185727, 0.24194717, 0.0546147, 0.1612215, 0.12406685, 0.24036942, 0.47395098, 0.26458088, 0.05060174, 0.1772886, 0.11030194, 0.22448777, 0.46222466, 0.24851137, 0.04857124, 0.1669243, 0.103248, 0.22383554, 0.45150363, 0.2556728, 0.05103076, 0.18233402, 0.11031107, 0.22379771, 0.4593428, 0.24550755, 0.0549235, 0.16104437, 0.12348527, 0.24037708, 0.47306454, 0.2662605, 0.05153092, 0.17746688, 0.11056857, 0.22290453, 0.46111044, 0.2432045, 0.04976535, 0.16841981, 0.10618424, 0.22478956, 0.4505802, 0.253188, 0.05201012, 0.18335181, 0.11158345, 0.2240023, 0.45555282, 0.24742125, 0.05624837, 0.16095307, 0.12383507, 0.2372065, 0.47230613, 0.26619902, 0.05215696, 0.17670533, 0.11113584, 0.22166075, 0.46305722, 0.24487554, 0.04987879, 0.16710357, 0.10683222, 0.22549507, 0.45184237, 0.25320733, 0.05233031, 0.18352786, 0.1124073, 0.22414063, 0.4529434, 0.24703068, 0.05628321, 0.16245942, 0.12448336, 0.24032466, 0.47563806, 0.2698335, 0.05222167, 0.17778759, 0.11155923, 0.22496566, 0.460783, 0.24686041, 0.05019636, 0.16801059, 0.10713175, 0.22637767, 0.45159185, 0.25525558, 0.05267173, 0.18310897, 0.11311647, 0.22704911, 0.45353073, 0.24697685, 0.05661373, 0.1613858, 0.12569559, 0.24284108, 0.47680435, 0.26879963, 0.05270614, 0.17849723, 0.11327122, 0.22740974, 0.46393123, 0.24582912, 0.05053003, 0.17035867, 0.10822853, 0.22861393, 0.45110637, 0.25400144, 0.05268984, 0.18540485, 0.11269107, 0.22534236, 0.45444772, 0.24707356, 0.05650162, 0.16269499, 0.12608013, 0.24424839, 0.47823444, 0.2698862, 0.0528334, 0.18040763, 0.11250006, 0.22896315, 0.4648265, 0.24763104, 0.05050343, 0.16967861, 0.10682528, 0.22865383, 0.4538788, 0.2543175, 0.05285571, 0.18566933, 0.11340493, 0.22859794, 0.4537339, 0.2463904, 0.05661897, 0.16293912, 0.12530708, 0.24637984, 0.4754809, 0.2696117, 0.05274589, 0.17960963, 0.11229444, 0.22782724, 0.4624284, 0.24645393, 0.0503245, 0.16961998, 0.10754274, 0.23155184, 0.45264158, 0.25474334, 0.05286216, 0.18502146, 0.11328314, 0.2310327, 0.45448378, 0.24667156, 0.0563772, 0.16398492, 0.12656254, 0.24610527, 0.4765282, 0.26944748, 0.05269044, 0.1807117, 0.11347044, 0.22884247, 0.4635184, 0.24619652, 0.05054878, 0.1699321, 0.10840276, 0.22883376, 0.45362312, 0.25388214, 0.0528554, 0.18552774, 0.11406968, 0.22910538, 0.45062217, 0.2451547, 0.0565489, 0.16428705, 0.12637939, 0.24478161, 0.46961036, 0.26787484, 0.05273176, 0.1804126, 0.11260096, 0.22874567, 0.45970765, 0.24580874, 0.05062816, 0.17067614, 0.1087548, 0.22987123, 0.45068482, 0.2539488, 0.05279535, 0.18637846, 0.11375809, 0.22783734, 0.45316717, 0.24606349, 0.05667367, 0.16371258, 0.12685637, 0.2441114, 0.47453028, 0.2692513, 0.05262685, 0.17847945, 0.11394736, 0.22696835, 0.4648688, 0.24595478, 0.05056439, 0.1693113, 0.10781433, 0.228636, 0.45404693, 0.25285056, 0.05282755, 0.18467094, 0.11363775, 0.22742163, 0.45541206, 0.24476357, 0.05647786, 0.1621006, 0.12589142, 0.24367146, 0.47626373, 0.26844633, 0.05257685, 0.17806743, 0.11343504, 0.2278113, 0.4620705, 0.24656971, 0.05036404, 0.16722904, 0.10781384, 0.22740489, 0.44817823, 0.25272727, 0.05232127, 0.18209773, 0.11385254, 0.2284066, 0.4485612, 0.24337131, 0.05643983, 0.1609324, 0.12525636, 0.24294199, 0.46797845, 0.2678618, 0.05252557, 0.17680469, 0.11243208, 0.22598682, 0.45582452, 0.24450476, 0.05045435, 0.1676525, 0.10735468, 0.228376, 0.44821888, 0.25500154, 0.05293114, 0.18340327, 0.11248454, 0.22736397, 0.44512683, 0.24507095, 0.05657274, 0.16197978, 0.12547874, 0.24342568, 0.47023156, 0.26811743, 0.05274511, 0.17943594, 0.11386534, 0.22684835, 0.45874143, 0.24686156, 0.05057664, 0.16998872, 0.10866041, 0.2268006, 0.44938332, 0.2550053, 0.05286673, 0.18501247, 0.11445254, 0.22873634, 0.4493439, 0.24699034, 0.05677363, 0.16322608, 0.12677586, 0.24225278, 0.4683386, 0.26983646, 0.05304554, 0.17897022, 0.11449949, 0.22562452, 0.45583665, 0.24744754, 0.05065365, 0.17000355, 0.10923956, 0.2279145, 0.44604152, 0.25362757, 0.0529088, 0.18727425, 0.11410716, 0.22719207, 0.4438213, 0.24880011, 0.05638075, 0.16485299, 0.12485785, 0.24052876, 0.46437496, 0.2682479, 0.05211454, 0.17985605, 0.1117626, 0.22286822, 0.45271933, 0.24606667, 0.05004104, 0.1689288, 0.10801693, 0.22595198, 0.4416471, 0.2542764, 0.05270871, 0.18286967, 0.112722, 0.22554897, 0.44415814, 0.2466566, 0.05606435, 0.16089684, 0.12625001, 0.24494413, 0.46893844, 0.2730296, 0.05233755, 0.17790826, 0.11534271, 0.22867927, 0.45325053, 0.25029725, 0.049893, 0.16898057, 0.11018943, 0.22911228, 0.4443178, 0.25858256, 0.0520634, 0.18450318, 0.11537742, 0.22682524, 0.44622424, 0.25003618, 0.05581216, 0.16247858, 0.12806103, 0.24223913, 0.46282446, 0.27071992, 0.05192726, 0.1776719, 0.11318123, 0.22282477, 0.4499053, 0.24679062, 0.04954064, 0.1680767, 0.10865553, 0.22422682, 0.43654072, 0.25354305, 0.05154681, 0.18266138, 0.11430735, 0.223933, 0.43867585, 0.24511233, 0.05523605, 0.16064183, 0.12735124, 0.23958774, 0.4596397, 0.2682808, 0.05168137, 0.17663163, 0.1146563, 0.22282323, 0.45182088, 0.24529004, 0.04937023, 0.16569051, 0.10846724, 0.22302744, 0.43955478, 0.25176454, 0.05187767, 0.18031637, 0.1145566, 0.22388664, 0.4433675, 0.2456233, 0.05580199, 0.15863255, 0.1283264, 0.24257375, 0.4681818, 0.27151924, 0.05209035, 0.17438625, 0.11553712, 0.22738154, 0.45892945, 0.25046453, 0.04990615, 0.16536814, 0.11017096, 0.22578898, 0.4459135, 0.25598317, 0.05204553, 0.18152645, 0.11511444, 0.22503462, 0.4449922, 0.2466186, 0.05624786, 0.15979359, 0.12844774, 0.2414957, 0.46881226, 0.26993936, 0.05242006, 0.17474502, 0.11510006, 0.22407423, 0.45520854, 0.24879555, 0.05034043, 0.16546796, 0.10969515, 0.22800618, 0.44633004, 0.25706416, 0.05319907, 0.18269216, 0.11559658, 0.22997522, 0.44804233, 0.24952984, 0.05666045, 0.1607426, 0.12913556, 0.2460191, 0.4662459, 0.27322736, 0.05271875, 0.17561544, 0.11416052, 0.22769815, 0.4527312, 0.25268093, 0.0506935, 0.16572565, 0.1087976, 0.23033237, 0.4444084, 0.26032388, 0.05326067, 0.18159166, 0.11490691, 0.23244478, 0.449261, 0.25204682, 0.05660003, 0.1586195, 0.12798941, 0.24757357, 0.46947065, 0.27540016, 0.05292555, 0.17463697, 0.11468118, 0.23088948, 0.45671645, 0.25143808, 0.05050547, 0.16507505, 0.11018602, 0.23045993, 0.44656125, 0.25981188, 0.05287329, 0.18013598, 0.11582995, 0.23211598, 0.45233563, 0.25277463, 0.05709095, 0.16059567, 0.12876502, 0.25000829, 0.47065833, 0.27447084, 0.05282534, 0.17514612, 0.11548779, 0.23296514, 0.45795178, 0.251424, 0.05054827, 0.16619337, 0.11027016, 0.2340271, 0.44811943, 0.2597993, 0.05301815, 0.1811832, 0.11577495, 0.23261064, 0.4487209, 0.25219655, 0.05709147, 0.16006891, 0.1288487, 0.25107026, 0.47021398, 0.27292717, 0.05230528, 0.17364326, 0.11525504, 0.23442289, 0.45905393, 0.25108117, 0.05029438, 0.16603412, 0.11070158, 0.23519868, 0.44738933, 0.2608995, 0.05324129, 0.18130995, 0.11682463, 0.23802976, 0.4499186, 0.25353906, 0.05711049, 0.16071127, 0.12996402, 0.25356126, 0.47133604, 0.27777714, 0.05351409, 0.17593074, 0.11673456, 0.23789002, 0.4618558, 0.254189, 0.05016047, 0.16497928, 0.11049562, 0.23954917, 0.44901097, 0.25928518, 0.05338262, 0.18161198, 0.11770589, 0.2384606, 0.45333663, 0.25620613, 0.05685589, 0.1591417, 0.12989333, 0.25070596, 0.46923012, 0.27857697, 0.05348853, 0.17337544, 0.117214, 0.23452407, 0.4599012, 0.2567794, 0.05121858, 0.16539158, 0.11112978, 0.23451853, 0.4504583, 0.26200223, 0.0538225, 0.18090929, 0.11747673, 0.23372631, 0.45308083, 0.2553885, 0.05784281, 0.15932758, 0.13083398, 0.2524923, 0.4725581, 0.27746418, 0.05376395, 0.17508523, 0.11723787, 0.23421776, 0.46167782, 0.25245595, 0.05132714, 0.1642798, 0.10994268, 0.23173536, 0.44608748, 0.25774154, 0.05382417, 0.1799421, 0.11588009, 0.2326561, 0.4471046, 0.25258029, 0.05792271, 0.15777905, 0.12944624, 0.24938864, 0.4721277, 0.27280426, 0.05359057, 0.17198259, 0.1143758, 0.231316, 0.46014485, 0.25081864, 0.05116991, 0.1623578, 0.11078773, 0.23501228, 0.45103878, 0.25849435, 0.05393234, 0.1777554, 0.11744726, 0.23394884, 0.4548675, 0.24945053, 0.05788355, 0.15667072, 0.12972082, 0.25410217, 0.47287747, 0.27622864, 0.05376756, 0.17234129, 0.11730562, 0.23471312, 0.45998597, 0.25261956, 0.05142882, 0.16387556, 0.11092076, 0.23586152, 0.44785735, 0.25899205, 0.05438335, 0.17883502, 0.11651421, 0.23503123, 0.45482746, 0.25577968, 0.05780882, 0.15927054, 0.12980358, 0.2495809, 0.47081354, 0.2774072, 0.0540069, 0.17402759, 0.11652739, 0.23348205, 0.4557661, 0.2539566, 0.05182712, 0.16576359, 0.11174213, 0.2326036, 0.44304013, 0.26016068, 0.05469069, 0.1817009, 0.1170188, 0.23130518, 0.44841972, 0.25557426, 0.05825359, 0.1602116, 0.13002118, 0.24871264, 0.4684355, 0.27583554, 0.05421058, 0.17545936, 0.11608692, 0.22938304, 0.4577064, 0.25321746, 0.05154963, 0.1665083, 0.11056605, 0.23001514, 0.44766292, 0.2595875, 0.05428983, 0.18223657, 0.11669353, 0.22888386, 0.44692877, 0.25277656, 0.05813274, 0.16112213, 0.1304798, 0.2461737, 0.4644606, 0.27421853, 0.05416748, 0.1767203, 0.11595751, 0.23197241, 0.45208216, 0.2514488, 0.05150133, 0.16666086, 0.11151807, 0.23146293, 0.44612202, 0.25813144, 0.05441701, 0.1824342, 0.11754306, 0.23216547, 0.44832247, 0.25232428, 0.0581772, 0.16068082, 0.13051468, 0.24857591, 0.46895063, 0.27521795, 0.05431897, 0.17799422, 0.11776248, 0.23249157, 0.46328092, 0.25561395, 0.0522722, 0.16846657, 0.11217212, 0.23280388, 0.44955322, 0.2629262, 0.05463542, 0.18487044, 0.11756893, 0.231652, 0.45165604, 0.25447357, 0.05871512, 0.1606578, 0.13184454, 0.24620672, 0.470871, 0.27524245, 0.05390536, 0.17470358, 0.11679154, 0.2301001, 0.46058202, 0.2497131, 0.05153996, 0.16593714, 0.11219462, 0.2299415, 0.45149153, 0.26018652, 0.05423837, 0.18072248, 0.11767787, 0.22597188, 0.44983366, 0.25121003, 0.0579159, 0.15953025, 0.12993059, 0.24385484, 0.46960574, 0.2754857, 0.05428198, 0.17477113, 0.11653223, 0.22678983, 0.45781806, 0.25159284, 0.05209895, 0.16494146, 0.11175869, 0.22901511, 0.4409558, 0.25825548, 0.0542937, 0.18106309, 0.11795808, 0.22811893, 0.44493902, 0.25063878, 0.05819047, 0.15941867, 0.13138765, 0.24407715, 0.46526015, 0.27075854, 0.05360789, 0.17457172, 0.11698353, 0.22619113, 0.45487815, 0.25046387, 0.05147894, 0.16399738, 0.11190923, 0.22694743, 0.44873542, 0.25741282, 0.05429001, 0.18297535, 0.11793408, 0.2263235, 0.45042208, 0.25142935, 0.05826593, 0.16083308, 0.13237514, 0.24425706, 0.4689889, 0.27206108, 0.05414832, 0.17546608, 0.11766156, 0.22696605, 0.45459434, 0.25208405, 0.05178973, 0.16595314, 0.11262425, 0.22624777, 0.4431483, 0.25904405, 0.05438943, 0.18205011, 0.11868683, 0.22620812, 0.4496341, 0.251729, 0.05827986, 0.1608709, 0.13116054, 0.24363412, 0.4657788, 0.27490386, 0.05398818, 0.17491148, 0.11797153, 0.22851348, 0.45530337, 0.25273702, 0.05172921, 0.16570468, 0.1124787, 0.23066686, 0.44572362, 0.26244658, 0.05473039, 0.18152104, 0.11897913, 0.23167014, 0.44923946, 0.25705433, 0.05906282, 0.16165338, 0.13283338, 0.24845594, 0.46642244, 0.27902156, 0.05468349, 0.17590596, 0.11860629, 0.23212314, 0.4553326, 0.25627214, 0.052236, 0.1668323, 0.11317549, 0.23166467, 0.4438452, 0.262335, 0.05481243, 0.18278067, 0.11922131, 0.23077366, 0.44698527, 0.25511298, 0.05838293, 0.16182041, 0.13317782, 0.24713953, 0.4688436, 0.27743793, 0.05424191, 0.17846297, 0.1188964, 0.2284709, 0.45309442, 0.25191677, 0.05201384, 0.16765392, 0.1145763, 0.23001742, 0.44034964, 0.25705078, 0.05455907, 0.1853446, 0.12055837, 0.22594358, 0.44013086, 0.2519214, 0.05810857, 0.16125281, 0.13271959, 0.24318475, 0.46101308, 0.27294734, 0.05384219, 0.17664441, 0.11801548, 0.22665688, 0.4490585, 0.2524353, 0.05142809, 0.16665947, 0.1131699, 0.22756402, 0.43691513, 0.26110852, 0.05402632, 0.1838153, 0.11949313, 0.22558768, 0.43806648, 0.25034863, 0.05723422, 0.16042213, 0.1323104, 0.24550644, 0.4581668, 0.27113882, 0.05332914, 0.17579605, 0.11731567, 0.22507666, 0.44343016, 0.24711777, 0.05061791, 0.16606387, 0.11162885, 0.22561264, 0.43472525, 0.25577188, 0.05297896, 0.18118, 0.11742458, 0.22435696, 0.43638474, 0.24573559, 0.05658548, 0.15852574, 0.1306555, 0.23930733, 0.4571113, 0.26851285, 0.05264737, 0.17492425, 0.11632452, 0.22494331, 0.4439754, 0.24561208, 0.05000195, 0.1635768, 0.11093576, 0.2239605, 0.43496156, 0.25240046, 0.05261991, 0.1804309, 0.11470444, 0.22291847, 0.439681, 0.24323371, 0.05657873, 0.16010681, 0.12761441, 0.23540474, 0.45883277, 0.26933634, 0.05310246, 0.17550981, 0.11420804, 0.2196977, 0.44213045, 0.24828541, 0.05076494, 0.16727887, 0.11007195, 0.21989429, 0.43204206, 0.25464058, 0.05299661, 0.18421493, 0.11621491, 0.2211084, 0.43589842, 0.24677603, 0.05679033, 0.16133818, 0.12926315, 0.23971203, 0.4588463, 0.27149618, 0.05279529, 0.17657323, 0.11692742, 0.22665383, 0.44710708, 0.25138965, 0.05037551, 0.16690621, 0.11122324, 0.22658005, 0.43646255, 0.25482842, 0.05318479, 0.18162833, 0.11579428, 0.22256094, 0.4365539, 0.24931169, 0.05690987, 0.15911588, 0.12939425, 0.23987746, 0.45683277, 0.27240196, 0.05300564, 0.17687087, 0.11760472, 0.22703643, 0.44654772, 0.25004143, 0.05022188, 0.16832645, 0.11251646, 0.22510052, 0.4316825, 0.25622612, 0.05264773, 0.18436386, 0.12123288, 0.22675064, 0.4363359, 0.25110438, 0.05632818, 0.16132846, 0.13449992, 0.24107558, 0.45324796, 0.26686296, 0.05181688, 0.1735415, 0.11937295, 0.21835399, 0.42995656, 0.24204768, 0.04983639, 0.1634909, 0.11304868, 0.22374801, 0.42718986, 0.25190297, 0.05290477, 0.17940821, 0.11920603, 0.22508247, 0.4187307, 0.24552885, 0.05611562, 0.15599708, 0.13097297, 0.23743966, 0.4466332, 0.27298647, 0.05226621, 0.17458233, 0.119626, 0.22732306, 0.44251895, 0.2537586, 0.05046598, 0.16216308, 0.11133217, 0.22570908, 0.4279381, 0.25846544, 0.05330832, 0.18343648, 0.11867455, 0.22602135, 0.43417963, 0.25500014, 0.05750173, 0.16209464, 0.131656, 0.2415298, 0.4559057, 0.27664202, 0.05433867, 0.18366468, 0.12114907, 0.22658992, 0.4428141, 0.25141197, 0.05134391, 0.17096011, 0.11329067, 0.22845785, 0.43797857, 0.26461807, 0.05467211, 0.189045, 0.12105858, 0.22888926, 0.44256106, 0.26064587, 0.05901936, 0.16840462, 0.13327374, 0.24643578, 0.46211237, 0.28354907, 0.05546315, 0.18616112, 0.1211517, 0.23633581, 0.44864726, 0.26180217, 0.05324456, 0.17466149, 0.11726044, 0.2359437, 0.43864498, 0.27099505, 0.05598733, 0.19165418, 0.12385719, 0.2370854, 0.44173652, 0.26564974, 0.0595432, 0.16927367, 0.13801938, 0.25037697, 0.46274114, 0.2849538, 0.05588248, 0.18652521, 0.12421631, 0.2324778, 0.44978565, 0.26321533, 0.05276969, 0.17547688, 0.11921401, 0.23494807, 0.43852282, 0.2655104, 0.0554949, 0.18911563, 0.12161358, 0.2325619, 0.43956053, 0.25848544, 0.05927284, 0.16781652, 0.13424091, 0.24688242, 0.45630997, 0.28213975, 0.05547152, 0.1864331, 0.12104225, 0.23262484, 0.44234988, 0.260386, 0.05296419, 0.17473727, 0.11507053, 0.23435624, 0.4313701, 0.26705906, 0.05598731, 0.19191264, 0.12233859, 0.23196976, 0.43509877, 0.2611042, 0.0602528, 0.16867678, 0.13609384, 0.2546651, 0.45311233, 0.2814011, 0.0558298, 0.18628961, 0.12173133, 0.2328026, 0.44107676, 0.25988212, 0.05312215, 0.17797665, 0.11754597, 0.23284942, 0.43164092, 0.26928103, 0.05543629, 0.19419459, 0.1242237, 0.23476091, 0.43157592, 0.26054406, 0.05888112, 0.16990021, 0.13655622, 0.25098485, 0.44838655, 0.28300127, 0.05486144, 0.18601824, 0.12033883, 0.2337531, 0.43877098, 0.26128298, 0.05262279, 0.17621414, 0.11544461, 0.23443785, 0.43321723, 0.26903775, 0.05516182, 0.1920895, 0.12160046, 0.23270456, 0.43719167, 0.26255292, 0.05897656, 0.16927154, 0.13342616, 0.2509618, 0.45898277, 0.28443387, 0.05491095, 0.18579203, 0.1204389, 0.23395519, 0.44472376, 0.2620037, 0.05295111, 0.17607538, 0.11541681, 0.2368338, 0.434287, 0.27035618, 0.05563895, 0.19245316, 0.12023039, 0.2354026, 0.43726104, 0.26608413, 0.06043803, 0.16882105, 0.13585292, 0.25456405, 0.45112735, 0.28571233, 0.05575519, 0.18457347, 0.1199972, 0.23599745, 0.43935454, 0.25961742, 0.05310008, 0.17427762, 0.11142539, 0.23341358, 0.42840812, 0.26572657, 0.05515036, 0.18960975, 0.11898481, 0.22991095, 0.4283439, 0.2557537, 0.05922438, 0.16860408, 0.13104026, 0.24821492, 0.44930133, 0.27717155, 0.0549315, 0.18390042, 0.11697689, 0.23009676, 0.43387085, 0.2591579, 0.05264123, 0.17157124, 0.11167134, 0.22975059, 0.42499205, 0.2649221, 0.05575435, 0.18778656, 0.11773103, 0.22687335, 0.43045124, 0.25980386, 0.05985492, 0.16582888, 0.1310367, 0.24917392, 0.45305926, 0.2788857, 0.05554608, 0.18228063, 0.11880318, 0.22756697, 0.43990615, 0.25730914, 0.05285022, 0.17390896, 0.11268065, 0.2289555, 0.43429372, 0.2651882, 0.05511651, 0.18866192, 0.118348, 0.22406983, 0.43476897, 0.2585236, 0.05969789, 0.1663605, 0.13300133, 0.24575682, 0.45484388, 0.28290695, 0.05643237, 0.18318152, 0.11878426, 0.22791389, 0.45214, 0.26509398, 0.0532837, 0.16944794, 0.11240833, 0.22343397, 0.43472457, 0.26971298, 0.05668723, 0.1899123, 0.12148295, 0.23134124, 0.443953, 0.26460353, 0.0615382, 0.1662861, 0.13307345, 0.25275466, 0.46238434, 0.28283083, 0.05706619, 0.18508291, 0.12062766, 0.24033578, 0.44707337, 0.2693417, 0.05493496, 0.17380977, 0.11575741, 0.24169837, 0.43342903, 0.27993643, 0.05811414, 0.19154789, 0.12304547, 0.23640189, 0.4347776, 0.2826252, 0.0639829, 0.17058831, 0.1376776, 0.2552595, 0.45333138, 0.30206195, 0.05856412, 0.18630381, 0.12222596, 0.23215728, 0.442115, 0.2775431, 0.05609257, 0.17803673, 0.11766764, 0.23932521, 0.43395963, 0.2862942, 0.05895578, 0.1944577, 0.12612173, 0.23769493, 0.43774876, 0.27606058, 0.06346483, 0.17317337, 0.13875236, 0.2573086, 0.45533326, 0.3045969, 0.05900193, 0.18843596, 0.12479258, 0.2431755, 0.4421256, 0.28092325, 0.05621073, 0.17778267, 0.12021762, 0.24926047, 0.43189675, 0.28963038, 0.05837826, 0.19261658, 0.12559359, 0.24410206, 0.43167108, 0.2874531, 0.06330728, 0.17233706, 0.13840994, 0.26435637, 0.45524698, 0.31084257, 0.05807853, 0.18765981, 0.12248233, 0.244481, 0.44619566, 0.28421348, 0.0549113, 0.17704876, 0.11778813, 0.24758902, 0.43685076, 0.2928062, 0.05751934, 0.19472377, 0.12531324, 0.24567199, 0.4371958, 0.28856042, 0.06057215, 0.17098643, 0.13708238, 0.26623324, 0.44907546, 0.3049269, 0.05627412, 0.18735705, 0.12292682, 0.24354081, 0.43924043, 0.27859786, 0.05337147, 0.17706181, 0.11731745, 0.2454532, 0.43081748, 0.28634483, 0.05615562, 0.19446187, 0.12340979, 0.24649134, 0.43081328, 0.2839432, 0.0601535, 0.1682051, 0.13494378, 0.2634349, 0.44893578, 0.30046088, 0.05589261, 0.1848376, 0.12112131, 0.24278367, 0.43175918, 0.27594158, 0.05414259, 0.17934434, 0.11536439, 0.2463364, 0.42665336, 0.28627893, 0.05645281, 0.19363327, 0.12063936, 0.24648671, 0.4306107, 0.28124037, 0.06115089, 0.17139669, 0.13392001, 0.27020827, 0.4521636, 0.3003937, 0.05608322, 0.18740955, 0.1228214, 0.2533682, 0.44182807, 0.27742994, 0.05448939, 0.17646675, 0.1176368, 0.25222296, 0.4320112, 0.29147953, 0.05838462, 0.19793575, 0.12792829, 0.26091674, 0.4382241, 0.28711075, 0.06210478, 0.17271018, 0.14053169, 0.28079748, 0.4515718, 0.30505294, 0.05610377, 0.18456268, 0.12378626, 0.25583348, 0.4385126, 0.28158966, 0.05414458, 0.17946497, 0.11947415, 0.2531727, 0.42907572, 0.2910829, 0.05748419, 0.19621976, 0.12635452, 0.26034585, 0.434037, 0.2859309, 0.06132506, 0.17243426, 0.14074168, 0.27749124, 0.45291865, 0.31095347, 0.05726799, 0.1897039, 0.12603502, 0.253422, 0.44690412, 0.28396282, 0.05396321, 0.17532513, 0.12088501, 0.25749153, 0.43399236, 0.29016018, 0.0566874, 0.18894005, 0.12816621, 0.25265762, 0.43629277, 0.2887386, 0.06143372, 0.17151152, 0.14345254, 0.26981515, 0.45639178, 0.31050628, 0.05682809, 0.18551502, 0.12667905, 0.24938032, 0.44371235, 0.28224123, 0.05404874, 0.17572175, 0.12093642, 0.24884301, 0.4361616, 0.29159874, 0.05626482, 0.19407114, 0.12909928, 0.24579303, 0.43898252, 0.29136357, 0.05970476, 0.16879877, 0.14080335, 0.26001415, 0.45537, 0.31340396, 0.0557219, 0.18739921, 0.12941423, 0.24262436, 0.44733503, 0.2915255, 0.05222983, 0.17680767, 0.12209699, 0.25079054, 0.4408397, 0.30091083, 0.05609068, 0.19055933, 0.1323014, 0.2469222, 0.43375087, 0.29633048, 0.05996517, 0.16767284, 0.14141594, 0.26315916, 0.46614423, 0.31599224, 0.05548543, 0.18511218, 0.12848583, 0.2499035, 0.43659386, 0.2926568, 0.05304214, 0.17165646, 0.12169687, 0.2498994, 0.4330328, 0.30324495, 0.05552457, 0.1927057, 0.1300739, 0.24781911, 0.43474135, 0.307474, 0.05959703, 0.1706346, 0.14158766, 0.27098066, 0.45461026, 0.32127735, 0.05615799, 0.1877062, 0.12906985, 0.2433679, 0.43986642, 0.28717393, 0.05273426, 0.17360136, 0.12245197, 0.24966502, 0.4336379, 0.29181075, 0.05640049, 0.19108142, 0.13085404, 0.2518979, 0.4345702, 0.29804033, 0.06078766, 0.1697211, 0.14188044, 0.26858628, 0.45171, 0.3289984, 0.05675266, 0.18668993, 0.12790443, 0.25014013, 0.44048178, 0.2952019, 0.0542747, 0.1739567, 0.12075813, 0.24668726, 0.43027592, 0.31062204, 0.05830381, 0.19495218, 0.12955232, 0.25967684, 0.43083185, 0.31365892, 0.06189637, 0.17109264, 0.13854055, 0.27124903, 0.4453779, 0.32994, 0.05771656, 0.18248358, 0.12514894, 0.25323513, 0.44106326, 0.315532, 0.05482572, 0.17295128, 0.11916693, 0.25520948, 0.4344976, 0.3199457, 0.05771504, 0.1883889, 0.1257398, 0.25509742, 0.4400774, 0.31628495, 0.06179537, 0.1651747, 0.13924013, 0.27001256, 0.45265973, 0.3368946, 0.05850649, 0.18340416, 0.1266541, 0.25018275, 0.44066948, 0.3102444, 0.05590569, 0.17397882, 0.12130823, 0.24937645, 0.42686582, 0.31770343, 0.058545, 0.19244762, 0.12889871, 0.24886487, 0.4335244, 0.31378412, 0.06285746, 0.16927837, 0.14102627, 0.27077404, 0.44905418, 0.3386496, 0.05841688, 0.18545102, 0.12843679, 0.24603204, 0.43886033, 0.3037302, 0.05497827, 0.17815748, 0.12457174, 0.24677995, 0.43123424, 0.3140952, 0.05779544, 0.19300662, 0.1298021, 0.24938461, 0.4332295, 0.3111611, 0.06213162, 0.17459886, 0.14223987, 0.26621538, 0.448909, 0.33292678, 0.05807441, 0.18740778, 0.12656221, 0.24891372, 0.43750995, 0.3101815, 0.05515989, 0.17768283, 0.11962046, 0.25109974, 0.4266182, 0.31090283, 0.05977309, 0.19406925, 0.12837009, 0.25456464, 0.4342549, 0.3138157, 0.06441786, 0.17293538, 0.14339758, 0.2720646, 0.45127288, 0.32878017, 0.05990951, 0.18854135, 0.12944514, 0.25321624, 0.4382918, 0.30341205, 0.05709082, 0.1760233, 0.12337635, 0.2526159, 0.42927355, 0.3131358, 0.06018296, 0.19247016, 0.13145211, 0.25204194, 0.43071157, 0.30773288, 0.06405485, 0.16948904, 0.1433351, 0.27001506, 0.4509683, 0.33013144, 0.05992167, 0.18521135, 0.12921466, 0.2527032, 0.44068256, 0.30558434, 0.05705383, 0.17538904, 0.1242628, 0.25310373, 0.430262, 0.3132273, 0.06003372, 0.19274285, 0.13134512, 0.25240594, 0.43237358, 0.31007987, 0.0641359, 0.17088728, 0.14381452, 0.26943693, 0.45696306, 0.33221585, 0.05966341, 0.18775167, 0.12995778, 0.25102094, 0.4423817, 0.3064017, 0.05677523, 0.17553887, 0.12419591, 0.25230277, 0.4338631, 0.31433865, 0.05973994, 0.19206706, 0.13045816, 0.25260323, 0.43468794, 0.3075707, 0.0638185, 0.16883771, 0.14341539, 0.26822358, 0.45072907, 0.3289247, 0.05961202, 0.18447103, 0.12860318, 0.24952316, 0.4400676, 0.30275816, 0.0565691, 0.17410211, 0.12242545, 0.25152594, 0.43050298, 0.30854297, 0.05937826, 0.18939336, 0.13005994, 0.250621, 0.4314422, 0.30338094, 0.0637648, 0.16875064, 0.142871, 0.2719092, 0.45120868, 0.32802272, 0.0595369, 0.18479615, 0.12849578, 0.2534838, 0.4367235, 0.30134076, 0.05653459, 0.17339717, 0.12377627, 0.25467953, 0.42652532, 0.3105292, 0.05901866, 0.19008406, 0.13044418, 0.25585932, 0.42644107, 0.30315918, 0.06350236, 0.16808002, 0.14288011, 0.27397278, 0.44994318, 0.3255779, 0.0594226, 0.18303552, 0.12848786, 0.25590876, 0.43663457, 0.29857874, 0.05708541, 0.17330867, 0.12260551, 0.25673053, 0.4241457, 0.30586872, 0.06002632, 0.1899772, 0.12887914, 0.25730225, 0.4286784, 0.30220646, 0.06431106, 0.16755247, 0.14220668, 0.27536285, 0.44908872, 0.32418764, 0.05985871, 0.1839301, 0.1276666, 0.25653833, 0.43813655, 0.29767764, 0.05691292, 0.17256805, 0.12168945, 0.25797915, 0.43284488, 0.3069365, 0.06021702, 0.18773909, 0.12905145, 0.26000497, 0.43475795, 0.30222616, 0.06389304, 0.16467255, 0.14065975, 0.27978563, 0.45252416, 0.32674438, 0.05959154, 0.18088572, 0.12708265, 0.26070324, 0.43945548, 0.2992994, 0.0565927, 0.17087932, 0.12170734, 0.26125428, 0.42804733, 0.30823392, 0.05955239, 0.18767214, 0.12776577, 0.2597273, 0.42778984, 0.30416107, 0.06386215, 0.1649549, 0.14070708, 0.27560738, 0.44638017, 0.32755026, 0.05967915, 0.18185036, 0.12699232, 0.25519, 0.4347872, 0.30175465, 0.0568539, 0.17188308, 0.12161247, 0.2562326, 0.42631072, 0.3116165, 0.05964819, 0.186892, 0.12867902, 0.25774935, 0.43062797, 0.3067735, 0.06400198, 0.16465041, 0.14198402, 0.27593952, 0.45203507, 0.33047524, 0.05961907, 0.18181935, 0.1274153, 0.25626525, 0.43901914, 0.302361, 0.05693611, 0.17226069, 0.12159937, 0.25675398, 0.43115795, 0.31196666, 0.06014002, 0.1881704, 0.12910096, 0.25463387, 0.43261066, 0.3034768, 0.06459953, 0.16503385, 0.141381, 0.27365807, 0.45341006, 0.32530063, 0.06016975, 0.18105476, 0.12706573, 0.254146, 0.4393027, 0.30114406, 0.05696942, 0.16936713, 0.12095702, 0.2570164, 0.43148693, 0.31178546, 0.0602349, 0.18780649, 0.13001372, 0.25615147, 0.43268594, 0.3043703, 0.06460235, 0.16559057, 0.14123927, 0.27342317, 0.44901216, 0.32332885, 0.05995628, 0.18440107, 0.12807897, 0.25523296, 0.4358903, 0.29880834, 0.05706585, 0.1737445, 0.12378868, 0.25586206, 0.4271576, 0.30822363, 0.06015716, 0.19260553, 0.13127698, 0.25719666, 0.42788061, 0.30427685, 0.06441008, 0.16736265, 0.14391166, 0.27395582, 0.4449316, 0.32786918, 0.06044827, 0.18563178, 0.13123658, 0.25477648, 0.44131035, 0.30350018, 0.05772933, 0.17635873, 0.12556727, 0.25572878, 0.42976993, 0.31428906, 0.06106447, 0.19312435, 0.13506354, 0.2598113, 0.43380314, 0.30998126, 0.06606079, 0.16949208, 0.14890142, 0.27977657, 0.45359522, 0.33585894, 0.06206389, 0.18894789, 0.1338521, 0.25927377, 0.44085497, 0.30581677, 0.057979, 0.17451203, 0.12811783, 0.2579812, 0.4289951, 0.31227008, 0.06091236, 0.19114597, 0.13390927, 0.25777304, 0.42840803, 0.3065262, 0.0648508, 0.16935524, 0.14705013, 0.27507693, 0.44666997, 0.33022827, 0.06036983, 0.18293098, 0.13228343, 0.2565294, 0.43373275, 0.3045261, 0.05730837, 0.17448492, 0.12728949, 0.25655752, 0.42721853, 0.3115844, 0.06056007, 0.19171476, 0.13459682, 0.2575678, 0.42647487, 0.30758002, 0.0648576, 0.16974263, 0.14827418, 0.2774339, 0.44756767, 0.33019954, 0.0606399, 0.18553038, 0.13281652, 0.25806838, 0.43152297, 0.30122474, 0.05739981, 0.17405902, 0.12721755, 0.2599277, 0.42614678, 0.31291953, 0.06033947, 0.19100317, 0.13543512, 0.2593244, 0.42557317, 0.3064608, 0.06517585, 0.16776207, 0.14766614, 0.2779478, 0.4453537, 0.33008495, 0.06092304, 0.18443577, 0.13310225, 0.25825867, 0.43675992, 0.30276293, 0.05810329, 0.17477794, 0.1282133, 0.25904644, 0.4278569, 0.310899, 0.06076961, 0.19035247, 0.13551901, 0.25677744, 0.4295127, 0.30703858, 0.06491683, 0.16824591, 0.1473336, 0.27456924, 0.44708848, 0.3275427, 0.06100634, 0.18417329, 0.13335192, 0.2569119, 0.43696582, 0.30477414, 0.05799551, 0.17533782, 0.128661, 0.25985038, 0.42813292, 0.31246495, 0.06135553, 0.19084111, 0.1344663, 0.25920162, 0.42606634, 0.3045361, 0.06531009, 0.16718505, 0.14731143, 0.27524, 0.44610313, 0.33177197, 0.06130688, 0.1836449, 0.13239585, 0.25925115, 0.43508473, 0.30698243, 0.0585455, 0.17367403, 0.12677468, 0.25927195, 0.42847785, 0.31638807, 0.06161631, 0.19032447, 0.13406475, 0.2658114, 0.43167427, 0.3126964, 0.06558917, 0.1688423, 0.14611003, 0.27795368, 0.44973728, 0.3315458, 0.06070292, 0.18480287, 0.13097733, 0.25560468, 0.43225032, 0.3017326, 0.05763679, 0.17389728, 0.12507777, 0.2576801, 0.42493257, 0.3108726, 0.06081272, 0.1907746, 0.13154335, 0.25711378, 0.42628968, 0.30817994, 0.06503188, 0.1680582, 0.1448092, 0.27616864, 0.44630173, 0.33144075, 0.06028908, 0.18394284, 0.13038321, 0.2575416, 0.43285835, 0.30594903, 0.05745198, 0.17217854, 0.12454004, 0.25729132, 0.42528737, 0.31151885, 0.06030588, 0.18830866, 0.13260998, 0.25748593, 0.4247613, 0.30441928, 0.0643185, 0.16732222, 0.14538231, 0.2761483, 0.44565406, 0.3279276, 0.06038833, 0.18456908, 0.13095315, 0.25807187, 0.4338363, 0.30220506, 0.05755585, 0.17263843, 0.12647016, 0.2608292, 0.42631435, 0.3130611, 0.06061261, 0.18846045, 0.1341651, 0.2572454, 0.42673, 0.3068456, 0.06493194, 0.16508254, 0.14690723, 0.2770865, 0.4481079, 0.3297395, 0.06051314, 0.1794646, 0.1299473, 0.25710416, 0.43563265, 0.3112304, 0.05774401, 0.17034513, 0.12711862, 0.26010117, 0.42248124, 0.32177824, 0.06073335, 0.18535228, 0.13043508, 0.26594344, 0.42916295, 0.3147322, 0.0652318, 0.16496027, 0.1418185, 0.2852685, 0.45005938, 0.33070597, 0.06013822, 0.17522386, 0.12696439, 0.2565655, 0.43739232, 0.30372924, 0.05656808, 0.16768679, 0.12106808, 0.25771302, 0.4208568, 0.31177354, 0.05908174, 0.18080743, 0.12598236, 0.26396346, 0.42204246, 0.29817218, 0.06312711, 0.16179731, 0.1380537, 0.27984834, 0.436228, 0.32127243, 0.05955258, 0.17856252, 0.12514833, 0.25867167, 0.4270792, 0.30058265, 0.05688887, 0.16776143, 0.11970796, 0.25906187, 0.41708595, 0.3026205, 0.05972892, 0.18722558, 0.12648427, 0.25900948, 0.41848418, 0.29549155, 0.06425987, 0.16581823, 0.13904852, 0.27510208, 0.4364663, 0.31430045, 0.05903345, 0.17883392, 0.12461177, 0.25830558, 0.42367405, 0.30114937, 0.05486111, 0.1638906, 0.11905912, 0.25832444, 0.41985545, 0.30132884, 0.05938513, 0.18511735, 0.12725054, 0.26405716, 0.4237874, 0.29639015, 0.06343607, 0.16599576, 0.13904932, 0.27646035, 0.44210714, 0.31763384, 0.05894286, 0.1774979, 0.12524936, 0.25609866, 0.42495015, 0.291627, 0.05622837, 0.166619, 0.12227364, 0.25692755, 0.42039105, 0.29994744, 0.05880373, 0.18440484, 0.12951408, 0.25533015, 0.42047802, 0.29509404, 0.06264455, 0.16165622, 0.14164023, 0.27248892, 0.4430738, 0.3177226, 0.0583193, 0.1774308, 0.12715182, 0.25287226, 0.431024, 0.29243827, 0.05555436, 0.16719194, 0.1230146, 0.25417104, 0.42583057, 0.29962352, 0.05799325, 0.18542796, 0.1307428, 0.25903127, 0.4255309, 0.2986057, 0.06250569, 0.16253182, 0.14452262, 0.27672857, 0.44928104, 0.32462522, 0.05829239, 0.17651854, 0.12716703, 0.25637, 0.43006796, 0.29498568, 0.05459014, 0.16622339, 0.12099887, 0.25526324, 0.4197166, 0.29884383, 0.05740444, 0.18263817, 0.12793848, 0.25503865, 0.42079282, 0.29560122, 0.06231298, 0.16256998, 0.13963537, 0.2728774, 0.44219232, 0.31922203, 0.05839096, 0.17787145, 0.12586445, 0.25208485, 0.43102896, 0.29413337, 0.05554928, 0.16761602, 0.12157664, 0.25573042, 0.424795, 0.30236682, 0.05828558, 0.1828888, 0.12932676, 0.2555249, 0.42542765, 0.29793945, 0.06268194, 0.16346584, 0.14266218, 0.27436456, 0.4460922, 0.32011864, 0.05918363, 0.17820767, 0.12874338, 0.2545195, 0.433299, 0.297273, 0.05640161, 0.16996703, 0.12269519, 0.25814193, 0.4218421, 0.30566165, 0.0588704, 0.1868265, 0.12994948, 0.25770062, 0.4210455, 0.29983276, 0.06301134, 0.16349952, 0.14281286, 0.27409363, 0.44127974, 0.32263196, 0.05971909, 0.1812572, 0.12869771, 0.25521973, 0.42942226, 0.29900345, 0.05644436, 0.17124668, 0.12319289, 0.25471535, 0.41490215, 0.3024265, 0.05958236, 0.18725367, 0.1305296, 0.25716984, 0.415086, 0.29803655, 0.06365263, 0.16806765, 0.14384225, 0.27379537, 0.43583453, 0.3217827, 0.05923748, 0.18047811, 0.12873928, 0.2542653, 0.42852986, 0.29762194, 0.05598665, 0.16974528, 0.12405223, 0.25739467, 0.4182722, 0.3055704, 0.05875011, 0.18691193, 0.13217427, 0.2580166, 0.4193447, 0.29817632, 0.06278006, 0.16504452, 0.14471616, 0.27797484, 0.4365929, 0.32462424, 0.05891328, 0.17854643, 0.13068895, 0.25527984, 0.42618507, 0.29809764, 0.0560458, 0.16834894, 0.1252589, 0.25622246, 0.41704303, 0.3064753, 0.05894633, 0.18564011, 0.13219199, 0.25462645, 0.41744813, 0.30067843, 0.06386974, 0.16435258, 0.14566056, 0.27229863, 0.43821073, 0.32621273, 0.05945013, 0.18047608, 0.13091649, 0.2525877, 0.4259397, 0.30016887, 0.05646752, 0.17067382, 0.12587129, 0.251788, 0.42023945, 0.3069695, 0.05940355, 0.18706924, 0.13236117, 0.2529033, 0.4182402, 0.30244315, 0.06336837, 0.16663945, 0.14515568, 0.27008685, 0.43690544, 0.3252907, 0.05867061, 0.18108338, 0.1309728, 0.24845512, 0.42548856, 0.30169022, 0.05635769, 0.17387736, 0.1260951, 0.25294808, 0.412411, 0.30674234, 0.05996703, 0.19162554, 0.13399379, 0.254215, 0.41017184, 0.29759663, 0.06377806, 0.17323513, 0.14741911, 0.27153927, 0.4305051, 0.32562125, 0.06048618, 0.18939237, 0.13106464, 0.25269935, 0.419047, 0.28957576, 0.05608315, 0.17875831, 0.12447242, 0.2516943, 0.4072943, 0.30007082, 0.059716, 0.20031238, 0.13253668, 0.2549489, 0.41807917, 0.29950905, 0.06451722, 0.17980851, 0.14556232, 0.27872485, 0.44487786, 0.33426294, 0.06126314, 0.19652472, 0.13143432, 0.2663328, 0.44053388, 0.31136772, 0.05869326, 0.18923885, 0.1249253, 0.26489863, 0.43084818, 0.31810278, 0.06189894, 0.20312773, 0.13279451, 0.2660328, 0.43297043, 0.3130542, 0.06563943, 0.18013157, 0.14697726, 0.2824656, 0.4485764, 0.33810592, 0.06126409, 0.19674149, 0.13378058, 0.26279542, 0.4298989, 0.31586847, 0.05984404, 0.19691828, 0.1286315, 0.26259091, 0.4254725, 0.3280679, 0.06298468, 0.207478, 0.13763219, 0.2670436, 0.43290147, 0.32339555, 0.0690317, 0.18393348, 0.15404269, 0.2827834, 0.45674786, 0.3453308, 0.06424628, 0.19843201, 0.13634177, 0.26119757, 0.44301686, 0.31596664, 0.06003983, 0.18854006, 0.13294566, 0.26741612, 0.43702257, 0.3286704, 0.06365177, 0.20504695, 0.14202687, 0.2654916, 0.4388021, 0.32192084, 0.06845495, 0.18069273, 0.15541148, 0.2800936, 0.45268512, 0.34626827, 0.06323566, 0.19418028, 0.14210482, 0.25986704, 0.43894756, 0.31776935, 0.05970964, 0.18129212, 0.13476925, 0.26440233, 0.4368161, 0.3266344, 0.06289335, 0.19859172, 0.14291403, 0.26437175, 0.43997365, 0.32260972, 0.06933724, 0.1806012, 0.15917286, 0.28009644, 0.45717585, 0.34772572, 0.06463323, 0.19830179, 0.14127384, 0.26093653, 0.44332343, 0.32467213, 0.06169389, 0.1870167, 0.13623002, 0.25759238, 0.44195783, 0.33096126, 0.06480961, 0.20561472, 0.14339583, 0.26599306, 0.4426517, 0.32851133, 0.07040069, 0.18090129, 0.15669239, 0.280755, 0.46054775, 0.35028633, 0.06536909, 0.19860367, 0.140554, 0.26134694, 0.44378972, 0.32073048, 0.06165235, 0.18359149, 0.13437875, 0.2605555, 0.43888345, 0.3302441, 0.06584907, 0.2054179, 0.14337745, 0.26192483, 0.443664, 0.3222107, 0.06995335, 0.17940283, 0.15693726, 0.2748257, 0.45897374, 0.34433416, 0.0652384, 0.19525966, 0.14032479, 0.25756174, 0.44879693, 0.31702706, 0.06124069, 0.18776931, 0.13619736, 0.25913167, 0.43985587, 0.32870457, 0.06600708, 0.20209552, 0.14550164, 0.26510057, 0.4460853, 0.3242042, 0.07178878, 0.18453635, 0.16229688, 0.28501475, 0.4606056, 0.34132624, 0.064841, 0.19621325, 0.1430184, 0.25599545, 0.44134924, 0.31246868, 0.06059596, 0.18287018, 0.13846786, 0.25780272, 0.4354641, 0.32316864, 0.06486919, 0.20043968, 0.14906687, 0.27647224, 0.45916608, 0.31743842, 0.07201345, 0.1894846, 0.17134356, 0.2810334, 0.46759078, 0.34164578, 0.06693452, 0.20123836, 0.15318443, 0.2469018, 0.4479686, 0.3029514, 0.0595762, 0.18253547, 0.14506994, 0.24922748, 0.43666807, 0.30818197, 0.06255525, 0.20014548, 0.15136515, 0.25278756, 0.42989975, 0.29409474, 0.06532703, 0.18074194, 0.17551214, 0.27667373, 0.44918787, 0.3227974, 0.06018222, 0.19733018, 0.16027158, 0.25127488, 0.425136, 0.29259542, 0.05930427, 0.191302, 0.16447358, 0.25100565, 0.41953045, 0.3003943, 0.06317022, 0.21018516, 0.15745038, 0.25000834, 0.4144148, 0.2870085, 0.06312571, 0.17233342, 0.16958122, 0.2664588, 0.4376218, 0.3161717, 0.05996617, 0.19677399, 0.15210523, 0.24985917, 0.42350242, 0.29422012, 0.05700091, 0.1793676, 0.14508706, 0.24884486, 0.410672, 0.2958923, 0.05960029, 0.19471313, 0.15343255, 0.24589954, 0.41198108, 0.28790316, 0.0628425, 0.17072521, 0.16693114, 0.261892, 0.42750144, 0.30966452, 0.05903333, 0.18679422, 0.14987215, 0.24298275, 0.41516647, 0.28435293, 0.05574019, 0.17517328, 0.14333326, 0.24357048, 0.4077187, 0.2931467, 0.05946049, 0.19416346, 0.15118502, 0.2414829, 0.40933946, 0.28583345, 0.06305363, 0.17326854, 0.16695923, 0.26199868, 0.43024886, 0.30929586, 0.05997751, 0.18884768, 0.14955603, 0.24211301, 0.41505814, 0.28425035, 0.05606074, 0.17734554, 0.14324987, 0.24284877, 0.40844303, 0.29499736, 0.05873958, 0.19459692, 0.15289117, 0.24429661, 0.4128364, 0.28763998, 0.06257057, 0.17600478, 0.17020662, 0.26345474, 0.43102515, 0.3134536, 0.05826334, 0.18798041, 0.15079767, 0.24330705, 0.416833, 0.28792813, 0.05549887, 0.17719826, 0.14398469, 0.24341154, 0.40904048, 0.29907513, 0.05894341, 0.19315083, 0.15167426, 0.24416737, 0.41319364, 0.28817725, 0.06263489, 0.17058454, 0.1657372, 0.26281348, 0.43200222, 0.31194428, 0.05953064, 0.18580994, 0.14982851, 0.24226475, 0.41788802, 0.28949627, 0.05648132, 0.17471674, 0.1438104, 0.24267524, 0.40952504, 0.29697523, 0.05951704, 0.19293672, 0.15321405, 0.2441509, 0.4154955, 0.28937083, 0.06348144, 0.17193636, 0.16520642, 0.26183474, 0.42738283, 0.30869117, 0.05886582, 0.18663001, 0.14704745, 0.24300945, 0.41580066, 0.28569406, 0.05568467, 0.17770925, 0.14385642, 0.24415384, 0.4082769, 0.29189387, 0.0586159, 0.19559701, 0.1531984, 0.2440083, 0.4084898, 0.28411847, 0.06217242, 0.17369999, 0.168946, 0.26319954, 0.4280721, 0.30614805, 0.05885067, 0.188502, 0.15071237, 0.24173294, 0.4149591, 0.2824623, 0.05498796, 0.17694755, 0.14505893, 0.24122117, 0.40568447, 0.29449272, 0.0578858, 0.19170468, 0.15419939, 0.24411121, 0.40696698, 0.29086345, 0.06160547, 0.17157705, 0.17194651, 0.26353508, 0.42739132, 0.31343725, 0.05885985, 0.18724109, 0.15227059, 0.24570069, 0.41515476, 0.2858951, 0.05622093, 0.1798344, 0.1465033, 0.24417688, 0.40562993, 0.29076803, 0.05942979, 0.19553643, 0.15096316, 0.2396754, 0.40583128, 0.2796387, 0.06327499, 0.17350148, 0.16775343, 0.2627841, 0.42613044, 0.30513236, 0.06158373, 0.19004747, 0.15038164, 0.24574044, 0.41522455, 0.2807227, 0.05516489, 0.1796005, 0.14857286, 0.25676742, 0.41227868, 0.3035254, 0.05889601, 0.19954185, 0.15858404, 0.26348436, 0.4148744, 0.29427424, 0.06224645, 0.17825367, 0.17309503, 0.27764, 0.43220493, 0.32396314, 0.05922406, 0.19273263, 0.15263602, 0.25752598, 0.4216886, 0.29000998, 0.05534786, 0.18118954, 0.14925611, 0.25470245, 0.41155013, 0.30000553, 0.05795673, 0.20077264, 0.15604973, 0.25561497, 0.41057065, 0.29594746, 0.06133375, 0.18002707, 0.1706274, 0.27324122, 0.42831093, 0.31708473, 0.0578593, 0.19298774, 0.1536313, 0.2544316, 0.41854966, 0.29252464, 0.05507639, 0.18820143, 0.14819802, 0.25773627, 0.40795103, 0.30020082, 0.05696085, 0.20609976, 0.15622254, 0.25474936, 0.40744045, 0.28617072, 0.06114959, 0.1846405, 0.17051739, 0.2753226, 0.4243425, 0.30700752, 0.05759369, 0.20107, 0.15279168, 0.25386208, 0.41171288, 0.28641948, 0.05501359, 0.18885247, 0.14832786, 0.25657323, 0.4040883, 0.29716605, 0.05833923, 0.20805806, 0.15761343, 0.25897458, 0.4061195, 0.29031715, 0.06207209, 0.18738542, 0.17463961, 0.27899122, 0.4240202, 0.31252086, 0.05862912, 0.20526636, 0.15841663, 0.25630563, 0.41114748, 0.28877547, 0.05562092, 0.19305532, 0.1493268, 0.25389805, 0.3979975, 0.29460695, 0.05826866, 0.21056007, 0.15841345, 0.25768542, 0.40333337, 0.28473926, 0.06169041, 0.1882551, 0.17497522, 0.276131, 0.4212483, 0.30592498, 0.05893774, 0.20170559, 0.15253843, 0.25635323, 0.40990606, 0.2810561, 0.05500485, 0.1897212, 0.14783682, 0.2564872, 0.39908597, 0.29233357, 0.05736187, 0.2035638, 0.15616357, 0.2548792, 0.39920646, 0.27869704, 0.05999494, 0.18205947, 0.1685559, 0.27527678, 0.42492706, 0.30253705, 0.05765582, 0.19764905, 0.15170182, 0.24941005, 0.40364158, 0.28076547, 0.05455034, 0.18226215, 0.1501606, 0.25112894, 0.39499176, 0.28949568, 0.05871304, 0.20303804, 0.1558573, 0.2516789, 0.40163156, 0.2867386, 0.06212157, 0.18352886, 0.16965331, 0.26501158, 0.41466227, 0.30101058, 0.05842674, 0.19958304, 0.1581465, 0.25265568, 0.40813768, 0.28558633, 0.05636745, 0.18723196, 0.15366243, 0.25822735, 0.398801, 0.29814917, 0.05986831, 0.20654057, 0.1595515, 0.2586806, 0.40164375, 0.29167983, 0.06406606, 0.18690926, 0.17916487, 0.2780132, 0.4199497, 0.31858486, 0.06062527, 0.20311014, 0.15824403, 0.25766933, 0.4071935, 0.28784576, 0.05797664, 0.19198436, 0.15457624, 0.25598943, 0.3985179, 0.30241418, 0.06138175, 0.20770615, 0.16347088, 0.25783738, 0.40057862, 0.2968556, 0.06434015, 0.18526995, 0.17937553, 0.2738962, 0.42234877, 0.32077086, 0.06086717, 0.2029022, 0.15793362, 0.2506234, 0.40774158, 0.29403505, 0.05802828, 0.1935354, 0.1531648, 0.25319964, 0.40180814, 0.3074252, 0.06078062, 0.21229197, 0.16241667, 0.2514102, 0.40315023, 0.29688606, 0.06436636, 0.18913399, 0.17762938, 0.27239743, 0.42136753, 0.32430732, 0.06110879, 0.20798652, 0.16188303, 0.25204906, 0.4092158, 0.29479071, 0.0591003, 0.19214489, 0.15504491, 0.25262818, 0.3967485, 0.303748, 0.06213408, 0.2084209, 0.1614889, 0.25119627, 0.4008232, 0.29643416, 0.06597342, 0.18828146, 0.17767473, 0.27267158, 0.41771498, 0.3219562, 0.06176384, 0.20574482, 0.16280785, 0.25284573, 0.40947074, 0.29979986, 0.0595133, 0.19443402, 0.15056399, 0.250488, 0.39743477, 0.29970965, 0.06344297, 0.21289958, 0.15804109, 0.25106618, 0.3994113, 0.3001778, 0.06811433, 0.19362782, 0.17508054, 0.2671976, 0.41376153, 0.32271746, 0.06445543, 0.20950356, 0.15554863, 0.2453701, 0.40038365, 0.2928199, 0.06130664, 0.20225902, 0.15211512, 0.24324837, 0.3906612, 0.30054963, 0.06503703, 0.21899454, 0.15947567, 0.24537127, 0.39773226, 0.29835245, 0.06805415, 0.19467245, 0.17355283, 0.26043501, 0.41065684, 0.32151958, 0.06456711, 0.21218748, 0.15932292, 0.24340999, 0.4035165, 0.29986194, 0.06082546, 0.1988457, 0.15540537, 0.2448155, 0.39390454, 0.3150731, 0.06453409, 0.22536269, 0.16629228, 0.25064707, 0.39431685, 0.30179587, 0.06878749, 0.20125991, 0.18105437, 0.26196474, 0.4085551, 0.33017415, 0.06523121, 0.22108878, 0.1602719, 0.24400626, 0.40094635, 0.303281, 0.06263476, 0.20826735, 0.15367506, 0.2431318, 0.39026672, 0.3125751, 0.06822411, 0.23325916, 0.15811394, 0.23806712, 0.38605145, 0.30416378, 0.0723295, 0.20272617, 0.17225394, 0.2579901, 0.41303578, 0.32979503, 0.06784777, 0.21927078, 0.16021611, 0.24061738, 0.39999217, 0.30054212, 0.06327872, 0.21045265, 0.15772203, 0.24230593, 0.3946742, 0.32191375, 0.06501652, 0.2291683, 0.16722357, 0.23652714, 0.39070892, 0.30947462, 0.06794067, 0.20165631, 0.18482007, 0.25806153, 0.41037837, 0.3343326, 0.06417224, 0.22275405, 0.16393887, 0.23097585, 0.3945289, 0.3074826, 0.0614261, 0.21355344, 0.15463439, 0.22593747, 0.37911433, 0.3097302, 0.06484023, 0.22975804, 0.1598217, 0.2238395, 0.3822702, 0.30304256, 0.06793037, 0.20748758, 0.17618996, 0.24466638, 0.40163797, 0.3340224, 0.06460363, 0.2243129, 0.15969498, 0.2238398, 0.39257282, 0.30211133, 0.06199172, 0.20763487, 0.15725656, 0.22110187, 0.38113782, 0.31023213, 0.06534077, 0.23272921, 0.1677413, 0.22192632, 0.38219023, 0.29970285, 0.06971618, 0.21326835, 0.18412045, 0.24198313, 0.4044556, 0.33281833, 0.06688143, 0.22308259, 0.16023228, 0.21984692, 0.3788116, 0.29900762, 0.06140815, 0.2096296, 0.15371987, 0.21677773, 0.3789497, 0.312917, 0.06719512, 0.24255307, 0.16459057, 0.22403839, 0.3797973, 0.30192867, 0.07497514, 0.21077268, 0.18085197, 0.2261355, 0.3859038, 0.3078364, 0.06996953, 0.22491787, 0.16585222, 0.20562114, 0.37756598, 0.27640337, 0.0638613, 0.20821807, 0.16067635, 0.20857166, 0.3678651, 0.2876851, 0.06481244, 0.22876757, 0.1712405, 0.2111534, 0.3739793, 0.27540362, 0.06929458, 0.21004182, 0.18573065, 0.23373558, 0.39606544, 0.29782692, 0.0645691, 0.2276768, 0.1677037, 0.210353, 0.3810753, 0.27483642, 0.05941866, 0.21241468, 0.16386797, 0.21028887, 0.36864424, 0.28499508, 0.06618333, 0.23122846, 0.17253336, 0.21097808, 0.3732143, 0.27640468, 0.06957972, 0.20822461, 0.18663545, 0.23383349, 0.3945623, 0.31109476, 0.06523751, 0.21928823, 0.16891654, 0.21463767, 0.37241983, 0.283403, 0.06028242, 0.21450016, 0.16128978, 0.21376303, 0.36630663, 0.30112505, 0.07075833, 0.23649308, 0.17652145, 0.22148308, 0.3676486, 0.29024976, 0.06823587, 0.20234728, 0.18935642, 0.23286515, 0.38320825, 0.31769705, 0.06515876, 0.22348723, 0.17344986, 0.21928886, 0.3748248, 0.28616178, 0.06279546, 0.205596, 0.17192544, 0.21736084, 0.37314567, 0.3034282, 0.06832541, 0.22434899, 0.18414335, 0.21369487, 0.3722124, 0.2928233, 0.07122184, 0.2001041, 0.19898076, 0.23498355, 0.38854447, 0.3113823, 0.06508709, 0.22383797, 0.17166007, 0.21566023, 0.37854353, 0.28609714, 0.06130207, 0.20673707, 0.17776865, 0.2176409, 0.3729586, 0.300415, 0.0681893, 0.23108245, 0.19420539, 0.22856814, 0.37332374, 0.28973758, 0.07275312, 0.21772948, 0.21338235, 0.24537054, 0.39398405, 0.31920645, 0.06764952, 0.23778856, 0.1897463, 0.2231139, 0.38226268, 0.2897783, 0.06538589, 0.22435445, 0.1833139, 0.22333483, 0.37272796, 0.2985515, 0.07027717, 0.25615358, 0.19538096, 0.22453117, 0.36944026, 0.30031455, 0.07363132, 0.23404, 0.21255332, 0.2381863, 0.39384806, 0.31662127, 0.07197522, 0.24572119, 0.19376525, 0.21697895, 0.37464583, 0.28437003, 0.06682946, 0.23053215, 0.18661766, 0.21360067, 0.36948892, 0.29227623, 0.07010775, 0.26329085, 0.19820379, 0.22402367, 0.37507883, 0.29710004, 0.07252055, 0.2404011, 0.21903916, 0.24199247, 0.40502355, 0.32854193, 0.07170706, 0.25490263, 0.19854976, 0.224126, 0.39139977, 0.30563816, 0.06590486, 0.23674817, 0.19339, 0.21635763, 0.37594184, 0.31757262, 0.07332725, 0.26492468, 0.20772424, 0.21995632, 0.376948, 0.30475092, 0.07797274, 0.23781298, 0.2246164, 0.24126437, 0.39414105, 0.32005727, 0.07146424, 0.26475823, 0.19226365, 0.20822574, 0.39504844, 0.30134654, 0.068873, 0.23972753, 0.17862298, 0.21293595, 0.3868143, 0.3014178, 0.07681926, 0.26899916, 0.19421056, 0.2202648, 0.38720867, 0.29953063, 0.07943058, 0.24831814, 0.20604329, 0.24253576, 0.41592926, 0.32178274, 0.07626688, 0.2708446, 0.19247234, 0.22557114, 0.393757, 0.28946713, 0.07196978, 0.25815144, 0.19290684, 0.23105764, 0.39005196, 0.29511774, 0.07566797, 0.28235295, 0.1943699, 0.23430525, 0.38796434, 0.2892452, 0.07644676, 0.26126468, 0.22179393, 0.26188385, 0.41823247, 0.32739612, 0.07442349, 0.2796155, 0.201504, 0.24450904, 0.41860446, 0.2974672, 0.06863903, 0.26834086, 0.1973543, 0.24510416, 0.41438055, 0.29831213, 0.06675916, 0.3050191, 0.20752406, 0.23768725, 0.40596068, 0.28234202, 0.07330441, 0.2692409, 0.22431554, 0.2535673, 0.41849032, 0.30718344, 0.07135377, 0.28009227, 0.19445969, 0.22638915, 0.41164234, 0.28581625, 0.06613456, 0.2689569, 0.18971394, 0.23768455, 0.41649538, 0.2873223, 0.07100027, 0.29391572, 0.20932639, 0.24583119, 0.40099433, 0.2770906, 0.07148162, 0.25366744, 0.22491775, 0.25338584, 0.41166735, 0.31778184, 0.0691296, 0.26478574, 0.19513938, 0.22550839, 0.37911707, 0.26341924, 0.06268802, 0.25285396, 0.17805932, 0.2219229, 0.3843432, 0.26435682, 0.06352717, 0.25230515, 0.18751939, 0.22161086, 0.37242225, 0.26935646, 0.069407, 0.23835103, 0.21696414, 0.25975013, 0.41611254, 0.29936516, 0.06404348, 0.24121276, 0.19786592, 0.23842196, 0.40503505, 0.2720298, 0.0570123, 0.21884097, 0.20044206, 0.23153204, 0.3964561, 0.2985153, 0.06279584, 0.27114367, 0.2107381, 0.31473625, 0.39839524, 0.36835554, 0.07231315, 0.28168574, 0.24345581, 0.34298965, 0.40765244, 0.37576696, 0.068721, 0.29051366, 0.2133826, 0.28752768, 0.39464518, 0.34567702, 0.06247498, 0.3075878, 0.20678923, 0.30241233, 0.37901515, 0.34834588, 0.06337017, 0.31386024, 0.21950324, 0.2975934, 0.36388722, 0.3381729, 0.06821026, 0.33331084, 0.24505682, 0.3136744, 0.38678426, 0.3746347, 0.06553513, 0.3706167, 0.21887752, 0.29893804, 0.39594847, 0.3501611, 0.06288697, 0.3546198, 0.20396906, 0.31352815, 0.3938572, 0.3601676, 0.06994947, 0.37535948, 0.23453374, 0.31724158, 0.40933225, 0.3543714, 0.07847403, 0.37303182, 0.26197135, 0.35232693, 0.44073406, 0.3933332, 0.07819564, 0.41162166, 0.23397659, 0.31880543, 0.40700674, 0.34532613, 0.0669704, 0.38284275, 0.22632773, 0.31759092, 0.4267642, 0.36701143, 0.07288992, 0.40621027, 0.23539263, 0.32670474, 0.4390816, 0.37793186, 0.07384671, 0.34816593, 0.24412532, 0.33441892, 0.43885425, 0.38068762, 0.0674879, 0.34819108, 0.22499402, 0.3058373, 0.38861978, 0.36997017, 0.06573838, 0.36970952, 0.21624361, 0.32263905, 0.43492982, 0.36244327, 0.07615915, 0.3766282, 0.22673662, 0.3067875, 0.43236956, 0.35589015, 0.06324776, 0.31913942, 0.25078547, 0.3441073, 0.46507612, 0.3912936, 0.06578153, 0.3823323, 0.2488707, 0.33146632, 0.46440548, 0.35591298, 0.06980106, 0.4304771, 0.23613922, 0.32621053, 0.4528005, 0.36813867, 0.06604083, 0.3739584, 0.2488845, 0.3138256, 0.46342725, 0.38405713, 0.07415406, 0.38061985, 0.27615952, 0.37183127, 0.47362033, 0.39598817, 0.072149, 0.40840504, 0.24786103, 0.32318527, 0.44974452, 0.35297126, 0.07432341, 0.4631409, 0.2530206, 0.37739143, 0.514396, 0.41767752, 0.11996009, 0.553524, 0.2592014, 0.3981238, 0.5002747, 0.40227664, 0.10365071, 0.45300695, 0.2605412, 0.40139723, 0.52034867, 0.41598138, 0.10272189, 0.5011843, 0.25307673, 0.40442324, 0.5338372, 0.4225162, 0.12749353, 0.5210008, 0.27406654, 0.41885668, 0.54463124, 0.4400441, 0.14130342, 0.56293327, 0.31035087, 0.4339077, 0.56419975, 0.45445698, 0.14796601, 0.54670197, 0.3351195, 0.4469491, 0.5752456, 0.48321155, 0.15384519, 0.5945012, 0.32737517, 0.45045662, 0.5870962, 0.449987, 0.14134455, 0.5511999, 0.33387154, 0.44359323, 0.5793605, 0.46413946, 0.15866818, 0.6168707, 0.32603475, 0.4366788, 0.5918168, 0.4626854, 0.14227313, 0.5185066, 0.3330706, 0.45735738, 0.5951842, 0.49081343, 0.13728271, 0.56874233, 0.33309722, 0.43573698, 0.5743231, 0.46435583, 0.13500935, 0.5511183, 0.3193726, 0.43329468, 0.5932333, 0.47044957, 0.13262397, 0.57036656, 0.323694, 0.42548513, 0.6038226, 0.4707501, 0.14144419, 0.5423042, 0.33134633, 0.43870214, 0.6019234, 0.48986143, 0.13126537, 0.557493, 0.3026785, 0.41400042, 0.59485203, 0.45801178, 0.12654123, 0.54556865, 0.2938972, 0.4356462, 0.59289443, 0.47279444, 0.13458456, 0.57089657, 0.3095828, 0.42922124, 0.6071205, 0.47167692, 0.14269024, 0.5390093, 0.3268743, 0.44733778, 0.6067755, 0.4886623, 0.13525791, 0.5673797, 0.31217244, 0.42831376, 0.59958035, 0.46330926, 0.13297613, 0.5478931, 0.304589, 0.43223307, 0.5913903, 0.47431442, 0.1367174, 0.5801655, 0.3233189, 0.4375166, 0.5989426, 0.47600797, 0.14775646, 0.55011755, 0.33187166, 0.45905632, 0.60396844, 0.5022763, 0.13545494, 0.57039005, 0.31974718, 0.43216845, 0.5975033, 0.4645892, 0.13145478, 0.54644215, 0.29899448, 0.43102294, 0.5885665, 0.47446632, 0.13816224, 0.5743889, 0.31376636, 0.42910364, 0.58687323, 0.47465128, 0.14249697, 0.5479239, 0.32982606, 0.45725346, 0.58580434, 0.4948877, 0.133031, 0.57540715, 0.30830213, 0.43183008, 0.5820436, 0.46020764, 0.13011062, 0.548898, 0.29146612, 0.43857303, 0.58368, 0.47086382, 0.13537595, 0.5811675, 0.32142794, 0.4462178, 0.5946925, 0.4788869, 0.14846057, 0.5521804, 0.33521897, 0.4696053, 0.6030652, 0.5013377, 0.12987216, 0.56061774, 0.31143206, 0.4436528, 0.5906929, 0.47520262, 0.13484046, 0.5554514, 0.2998619, 0.43335247, 0.58025557, 0.47811043, 0.13719666, 0.5807104, 0.31263188, 0.42849463, 0.5931407, 0.46268195, 0.14450052, 0.5495019, 0.322606, 0.45444417, 0.60062236, 0.50003016, 0.14030737, 0.57360435, 0.30864078, 0.4400974, 0.59792924, 0.48017624, 0.13944535, 0.5541524, 0.30270925, 0.44285935, 0.59304076, 0.48809245, 0.14338829, 0.58382505, 0.32042322, 0.44482797, 0.606207, 0.49252573, 0.15343848, 0.55333316, 0.3360347, 0.47046965, 0.60721207, 0.512132, 0.14282951, 0.5728897, 0.3144959, 0.44254994, 0.6020258, 0.47973546, 0.14062549, 0.5571297, 0.3071783, 0.44731694, 0.5958292, 0.4922694, 0.14459573, 0.58440804, 0.32203022, 0.4493407, 0.6058503, 0.49337363, 0.15375464, 0.55288655, 0.33551976, 0.46833652, 0.6083911, 0.5134552, 0.14240754, 0.5747571, 0.31861275, 0.4484488, 0.6021086, 0.48185393, 0.13947837, 0.55287564, 0.30474392, 0.44467044, 0.59383976, 0.49063456, 0.14366058, 0.58186245, 0.3203223, 0.44828638, 0.6056958, 0.4938735, 0.15270878, 0.5455875, 0.33309984, 0.46971765, 0.6058168, 0.50885534, 0.1322709, 0.5584909, 0.31302154, 0.4402937, 0.5918592, 0.47447166, 0.13403872, 0.5385028, 0.30138016, 0.4358739, 0.59078115, 0.49186248, 0.14540921, 0.5829618, 0.31747052, 0.4398278, 0.59617597, 0.49262726, 0.15597461, 0.5495108, 0.3272804, 0.4636012, 0.60376394, 0.5131106, 0.14321527, 0.56969386, 0.30810016, 0.43401012, 0.59267807, 0.48052114, 0.14296606, 0.5526853, 0.2994977, 0.43627465, 0.5867524, 0.49332306, 0.14699614, 0.58062804, 0.31261685, 0.44288096, 0.596825, 0.49322382, 0.15349045, 0.54603606, 0.3289857, 0.46683577, 0.59837526, 0.51197505, 0.14427847, 0.5701054, 0.308924, 0.4408301, 0.59463936, 0.48202208, 0.14073673, 0.54781836, 0.29778206, 0.43982646, 0.5896984, 0.4913108, 0.14637284, 0.579181, 0.31513202, 0.44541562, 0.59837943, 0.4938994, 0.15637474, 0.54900336, 0.33348683, 0.4711075, 0.60245764, 0.51467717, 0.14580284, 0.57133484, 0.31372705, 0.44721258, 0.5956269, 0.48353222, 0.14383014, 0.552753, 0.3009572, 0.44941038, 0.58954704, 0.4963519, 0.14830886, 0.58234304, 0.31877047, 0.44814792, 0.6000806, 0.49188378, 0.1571653, 0.54968077, 0.32463056, 0.4710623, 0.60159165, 0.515174, 0.1439296, 0.5690052, 0.31111652, 0.44589588, 0.59786534, 0.48388797, 0.14306231, 0.5498842, 0.3024486, 0.4467332, 0.5940519, 0.49514437, 0.14731726, 0.5771329, 0.31763798, 0.44187355, 0.6004509, 0.4924069, 0.15536529, 0.5442624, 0.3311391, 0.466878, 0.6027008, 0.51751304, 0.14587897, 0.56869256, 0.31781036, 0.4466129, 0.5965022, 0.48560792, 0.14441626, 0.5494913, 0.30654395, 0.44484252, 0.58900315, 0.49617422, 0.14911486, 0.576464, 0.31885234, 0.44915655, 0.59866315, 0.49790987, 0.1565751, 0.5431629, 0.3280584, 0.46825495, 0.5965666, 0.5182435, 0.14455473, 0.5641331, 0.3059032, 0.4438938, 0.5894559, 0.49039906, 0.14326192, 0.5422849, 0.2981255, 0.4460587, 0.5856932, 0.50381505, 0.14884421, 0.57245046, 0.3178055, 0.44488078, 0.5938472, 0.499579, 0.15738073, 0.53931075, 0.3296592, 0.4709877, 0.5947998, 0.5219709, 0.146427, 0.56238383, 0.3119607, 0.44283262, 0.5891671, 0.49401972, 0.14445698, 0.5465113, 0.3044249, 0.44571015, 0.58649206, 0.5056012, 0.15114087, 0.57514966, 0.32239634, 0.44689047, 0.59497404, 0.5018632, 0.15901183, 0.5472541, 0.33875456, 0.4720098, 0.5963895, 0.5244394, 0.14850204, 0.5647769, 0.32041037, 0.4491177, 0.59259576, 0.49323115, 0.14629671, 0.54632825, 0.30811203, 0.4475273, 0.58285356, 0.5074802, 0.15350184, 0.5749226, 0.3278518, 0.45192763, 0.5951305, 0.5060992, 0.16138427, 0.5428362, 0.34121153, 0.47622457, 0.59620506, 0.52715784, 0.15062104, 0.5658017, 0.31923565, 0.45008388, 0.5906826, 0.49740312, 0.14854942, 0.5476173, 0.31364357, 0.45105797, 0.5848666, 0.5102654, 0.15469344, 0.57970107, 0.327902, 0.44772005, 0.59335256, 0.5104101, 0.16060561, 0.54320323, 0.34208053, 0.4739193, 0.59647846, 0.53120464, 0.14814682, 0.56396276, 0.32171816, 0.44306993, 0.5907136, 0.4969485, 0.14530447, 0.54407346, 0.31188345, 0.44714528, 0.58721536, 0.5055172, 0.15198806, 0.57613176, 0.32944396, 0.44793424, 0.5957814, 0.50825685, 0.16319494, 0.54366195, 0.3419385, 0.46994102, 0.597111, 0.52738, 0.15119165, 0.5646046, 0.32639304, 0.4463875, 0.5876246, 0.4951474, 0.15065068, 0.5473535, 0.3187583, 0.4503428, 0.5833558, 0.50793743, 0.15910822, 0.57935315, 0.33645794, 0.45461285, 0.5907231, 0.50681394, 0.16557236, 0.5448987, 0.35170314, 0.4760835, 0.59026724, 0.52633005, 0.15568265, 0.56669116, 0.33123243, 0.44999385, 0.58370686, 0.49657285, 0.15253128, 0.54757035, 0.32046422, 0.45034975, 0.57134014, 0.50609463, 0.16071093, 0.5818308, 0.33966994, 0.4515305, 0.5912065, 0.5072575, 0.1706426, 0.5492493, 0.35021663, 0.47340697, 0.59199166, 0.5297296, 0.15995334, 0.57226455, 0.33416632, 0.4478947, 0.58672434, 0.49864522, 0.15510988, 0.5504382, 0.3265081, 0.44785538, 0.57793456, 0.5042834, 0.16015887, 0.5820196, 0.34504765, 0.45455587, 0.5895784, 0.51252466, 0.17204854, 0.5528151, 0.36101612, 0.48138273, 0.59208614, 0.53316486, 0.16133802, 0.57593185, 0.34584892, 0.45100147, 0.5854247, 0.5058664, 0.15701829, 0.5566784, 0.33058578, 0.4534026, 0.5758696, 0.5130881, 0.16102788, 0.58377564, 0.34767509, 0.4533196, 0.5862765, 0.514936, 0.17060964, 0.55177224, 0.36430624, 0.47344834, 0.5857446, 0.5331687, 0.1562805, 0.571282, 0.34059063, 0.44732192, 0.5780048, 0.49977335, 0.15338042, 0.55061936, 0.32777494, 0.4451383, 0.5677549, 0.5086729, 0.15865141, 0.5807996, 0.34679443, 0.4494087, 0.57683706, 0.5105343, 0.1667761, 0.54782003, 0.36004296, 0.4687223, 0.5821624, 0.52545357, 0.15512025, 0.57032245, 0.3413317, 0.4459839, 0.57889134, 0.4962018, 0.1537116, 0.54932153, 0.33427438, 0.4513349, 0.5741988, 0.5075294, 0.16260605, 0.57644194, 0.34788048, 0.44827983, 0.58694524, 0.50189286, 0.16727473, 0.5582043, 0.36574394, 0.47451437, 0.5861737, 0.5270847, 0.16210617, 0.58076197, 0.34543505, 0.44747305, 0.5803944, 0.4994189, 0.15849873, 0.5620498, 0.33544755, 0.45573962, 0.57528883, 0.50990975, 0.16323978, 0.5869408, 0.35266003, 0.45341578, 0.58375055, 0.51061934, 0.17085627, 0.55607563, 0.3665861, 0.47863305, 0.5879662, 0.5324306, 0.16263679, 0.56902593, 0.3499184, 0.4510996, 0.58039737, 0.49928346, 0.15327181, 0.5476269, 0.33607575, 0.45000014, 0.57742786, 0.51023084, 0.16415451, 0.5819491, 0.35485542, 0.45317936, 0.58369255, 0.5106127, 0.17372967, 0.54988444, 0.37011498, 0.47710946, 0.5853898, 0.5342541, 0.16575804, 0.57583666, 0.3519074, 0.45188278, 0.5778395, 0.508042, 0.16088767, 0.5570572, 0.33944356, 0.45231768, 0.57094663, 0.51636297, 0.16344646, 0.5865522, 0.35607535, 0.4552946, 0.57924104, 0.51582193, 0.17178027, 0.5540492, 0.3738121, 0.47564274, 0.5725047, 0.5440782, 0.15771881, 0.5682083, 0.34228182, 0.4479791, 0.5729365, 0.49954933, 0.15213124, 0.5448207, 0.32722682, 0.44595036, 0.56581473, 0.5122861, 0.1581395, 0.56353855, 0.3467873, 0.45032313, 0.5752999, 0.5137158, 0.16543014, 0.53732216, 0.36638373, 0.47559586, 0.5755997, 0.53102213, 0.1575982, 0.5600937, 0.34649384, 0.44786984, 0.5705631, 0.50159186, 0.13926491, 0.53736424, 0.33376795, 0.4485907, 0.56907827, 0.504374, 0.16152614, 0.5719899, 0.3563014, 0.46120176, 0.58707106, 0.5069562, 0.165699, 0.5377818, 0.3764165, 0.47627997, 0.5828932, 0.5323571, 0.15610479, 0.5694323, 0.35919368, 0.4495455, 0.57289773, 0.50274533, 0.15559232, 0.5592532, 0.3451591, 0.44709253, 0.5646375, 0.5095538, 0.16300373, 0.58197343, 0.36120635, 0.44927043, 0.57852507, 0.5109558, 0.16819271, 0.5537054, 0.37994483, 0.47159365, 0.5765746, 0.529263, 0.15700082, 0.56432444, 0.35720885, 0.44779083, 0.5739577, 0.5005209, 0.15532745, 0.539137, 0.34915987, 0.45224187, 0.56890804, 0.51364976, 0.15941, 0.5770478, 0.36307546, 0.4520937, 0.5747208, 0.5159374, 0.16854477, 0.5424429, 0.38074273, 0.47595692, 0.5789709, 0.5347184, 0.15359543, 0.562289, 0.35470763, 0.45048806, 0.5698478, 0.50118166, 0.15351398, 0.54761326, 0.34547365, 0.4562261, 0.56189317, 0.5128751, 0.16016218, 0.58694726, 0.36702827, 0.45918158, 0.57478565, 0.51799524, 0.16902584, 0.5576485, 0.38856405, 0.48322687, 0.5816408, 0.54120624, 0.15882275, 0.5738831, 0.36371484, 0.4568092, 0.57634056, 0.5035122, 0.15129112, 0.55422276, 0.35868222, 0.45737082, 0.5653712, 0.5106867, 0.16262472, 0.59510183, 0.37769532, 0.45447472, 0.5686711, 0.51021975, 0.16585492, 0.5489649, 0.38453427, 0.47281545, 0.5710632, 0.5261474, 0.15915833, 0.58525896, 0.36906943, 0.45756996, 0.5698658, 0.5048048, 0.15416315, 0.55705446, 0.35348767, 0.45790574, 0.5617371, 0.51178986, 0.16064739, 0.5817337, 0.3671724, 0.4564374, 0.5696819, 0.50695163, 0.16865326, 0.5507767, 0.38206658, 0.48395893, 0.571694, 0.5299292, 0.15514831, 0.57266057, 0.3657189, 0.46010706, 0.56945884, 0.50053775, 0.15468313, 0.5518623, 0.357749, 0.45641506, 0.5656988, 0.5106942, 0.16367547, 0.59549093, 0.38007113, 0.459034, 0.5730061, 0.5109863, 0.17538606, 0.54962516, 0.38836545, 0.4810634, 0.57821345, 0.5376926, 0.1683888, 0.5791509, 0.3725745, 0.4590194, 0.572374, 0.5066448, 0.16329159, 0.5569253, 0.36189294, 0.4577564, 0.5642497, 0.51680124, 0.16436735, 0.5875588, 0.3768434, 0.45418718, 0.57164615, 0.51487213, 0.1794352, 0.55285573, 0.3855737, 0.47996944, 0.571547, 0.5349965, 0.16774724, 0.5757227, 0.36290327, 0.46001875, 0.5737551, 0.50889975, 0.17047103, 0.5621153, 0.3518379, 0.4612873, 0.56630504, 0.5199082, 0.17565505, 0.59275484, 0.3676478, 0.46892488, 0.5774164, 0.5203411, 0.1834563, 0.55771685, 0.38330343, 0.49000028, 0.5775118, 0.54285944, 0.17414121, 0.5777451, 0.36051902, 0.46248457, 0.57077104, 0.5142054, 0.17872986, 0.5695965, 0.35536852, 0.4733921, 0.5781722, 0.5296791, 0.18568629, 0.59662986, 0.36215535, 0.47111288, 0.57889414, 0.524363, 0.17755593, 0.55992603, 0.36962122, 0.50547236, 0.59225917, 0.5450362, 0.20097262, 0.6017197, 0.37361532, 0.4722269, 0.59052014, 0.50960463, 0.19849722, 0.59404194, 0.37279692, 0.47961667, 0.5818774, 0.5348261, 0.21062246, 0.6272625, 0.3998607, 0.4878022, 0.5908735, 0.53748244, 0.22159429, 0.6030203, 0.40907702, 0.50718534, 0.5892943, 0.5573989, 0.20839767, 0.62079036, 0.40154168, 0.47735345, 0.58772933, 0.529471, 0.2131101, 0.5885442, 0.39297596, 0.48259887, 0.5851096, 0.5456542, 0.22283447, 0.6189894, 0.40371355, 0.48419335, 0.5877754, 0.54154134, 0.23721208, 0.6041821, 0.4242985, 0.50529873, 0.5882755, 0.57217115, 0.21992493, 0.6310372, 0.40664434, 0.47966626, 0.5804095, 0.5456676, 0.20886932, 0.6018755, 0.41211608, 0.48709798, 0.5715026, 0.5536508, 0.21725853, 0.6279292, 0.41724965, 0.48876652, 0.57947004, 0.54761696, 0.2284361, 0.60122037, 0.44045445, 0.51904196, 0.584978, 0.57623094, 0.20474479, 0.6075159, 0.39747465, 0.48340955, 0.58067137, 0.5282234, 0.19245589, 0.58239377, 0.38281572, 0.4802754, 0.5742986, 0.5431653, 0.21676719, 0.61110103, 0.38725042, 0.48029995, 0.58144087, 0.544424, 0.21924962, 0.5786193, 0.4048236, 0.5009378, 0.5823236, 0.5504638, 0.1996139, 0.5801377, 0.37137055, 0.46955258, 0.57506585, 0.51873595, 0.19206794, 0.5682404, 0.36519983, 0.4753547, 0.56786615, 0.53285336, 0.20468041, 0.6010822, 0.39449218, 0.4838032, 0.5797881, 0.531445, 0.205428, 0.5742378, 0.39979917, 0.5007206, 0.58158046, 0.55146366, 0.18804367, 0.5837848, 0.3750738, 0.47653857, 0.57845384, 0.52333766, 0.19291359, 0.57239836, 0.36933786, 0.4763046, 0.5718676, 0.5321442, 0.20041703, 0.6066825, 0.39194876, 0.4880975, 0.57982606, 0.53827286, 0.19904432, 0.58064085, 0.41481718, 0.50441414, 0.58364564, 0.5579209, 0.18300416, 0.5867606, 0.3800513, 0.48047072, 0.5773219, 0.53418386, 0.16954003, 0.5462052, 0.3519638, 0.47949558, 0.55976015, 0.5489402, 0.1762686, 0.57001424, 0.36360303, 0.4733547, 0.56764716, 0.54630387, 0.1775128, 0.5250716, 0.37988496, 0.49383488, 0.5735927, 0.5744592, 0.17601733, 0.55286396, 0.36587846, 0.4723637, 0.5690713, 0.5469228, 0.17514336, 0.53988755, 0.3706957, 0.48718718, 0.55919415, 0.5588364, 0.17138764, 0.5568961, 0.36978534, 0.48642614, 0.57125366, 0.55198437, 0.1727952, 0.5277337, 0.38272598, 0.5076524, 0.5651775, 0.5646368, 0.16846713, 0.5688349, 0.37484664, 0.47675866, 0.5638321, 0.5356878, 0.15601628, 0.5469359, 0.3349703, 0.47547585, 0.5569109, 0.53882194, 0.16266896, 0.58242166, 0.37995043, 0.48468068, 0.56116724, 0.5356789, 0.16892736, 0.5410257, 0.40340698, 0.5122587, 0.5587506, 0.5516453, 0.15955114, 0.56265265, 0.38025543, 0.48101625, 0.55733275, 0.5325819, 0.16268192, 0.5550616, 0.3653856, 0.48390067, 0.5520155, 0.53821194, 0.1647689, 0.596669, 0.38261297, 0.48726293, 0.5662996, 0.54508525, 0.17304711, 0.5582942, 0.40378642, 0.5054782, 0.5663683, 0.5626502, 0.15622169, 0.56968707, 0.3681076, 0.4804421, 0.56276965, 0.5294285, 0.15095653, 0.55271786, 0.35827026, 0.4838279, 0.5562808, 0.5371243, 0.15882589, 0.58098036, 0.37048554, 0.48653254, 0.5610567, 0.5379404, 0.1658501, 0.53781295, 0.3831488, 0.5066019, 0.55828005, 0.5590771, 0.15204684, 0.56508356, 0.36332557, 0.47836074, 0.5565091, 0.53277516, 0.14754699, 0.53716105, 0.34644017, 0.4770134, 0.5482949, 0.545296, 0.15127262, 0.5717855, 0.37137535, 0.47587603, 0.5576487, 0.5446117, 0.15793033, 0.54215264, 0.37976193, 0.5065329, 0.5579861, 0.5689749, 0.15803719, 0.56143653, 0.3605574, 0.47039717, 0.5557003, 0.5387512, 0.14634009, 0.5464574, 0.34838334, 0.48073304, 0.5464443, 0.5367084, 0.15530239, 0.57650673, 0.35591996, 0.4831498, 0.5435782, 0.5527586, 0.15974875, 0.5458873, 0.38009128, 0.49825323, 0.56202525, 0.5753699, 0.1466168, 0.56713414, 0.35341272, 0.47199187, 0.55868864, 0.53914994, 0.1411015, 0.5434405, 0.3481437, 0.48054236, 0.5553636, 0.5536031, 0.14675377, 0.5688392, 0.36608884, 0.48036477, 0.5724931, 0.5553117, 0.15652913, 0.5371055, 0.37728876, 0.508755922, 0.569325268, 0.5675053, 0.14137308, 0.5775407, 0.34005654, 0.47333896, 0.5585425, 0.52630866, 0.12796775, 0.55364954, 0.3242508, 0.46494338, 0.5531413, 0.5407831, 0.14403063, 0.584064, 0.35228848, 0.47320405, 0.5595198, 0.5465477, 0.15502311, 0.5581536, 0.36228013, 0.49903083, 0.5343456, 0.56887054, 0.14749236, 0.58035094, 0.37419423, 0.48513642, 0.5617709, 0.53946817, 0.14041491, 0.56270987, 0.3598598, 0.4751901, 0.54582995, 0.55370605, 0.1512128, 0.5965037, 0.36866334, 0.49695724, 0.5690546, 0.55911714, 0.16069649, 0.5564274, 0.40897003, 0.527378, 0.57829493, 0.5756351, 0.15140991, 0.5782349, 0.37814277, 0.50073564, 0.5776434, 0.5479375, 0.1465316, 0.5608032, 0.3693063, 0.50001705, 0.5685063, 0.5595158, 0.15630552, 0.59018123, 0.3874159, 0.50100493, 0.5799325, 0.5609839, 0.162452, 0.5562237, 0.4103113, 0.520455, 0.58173263, 0.57917404, 0.15300138, 0.5787111, 0.38179946, 0.49970484, 0.5766446, 0.55042386, 0.14413649, 0.55582917, 0.36965042, 0.4994468, 0.5703875, 0.56276906, 0.15467052, 0.58869624, 0.39433593, 0.50724417, 0.5801327, 0.5629173, 0.16393435, 0.5556196, 0.41751143, 0.5274312, 0.58013386, 0.57808876, 0.15037198, 0.57728755, 0.39443693, 0.50278294, 0.5798005, 0.5503684, 0.1438162, 0.5596128, 0.38548574, 0.5005372, 0.5737726, 0.55848956, 0.1556557, 0.5947732, 0.40053678, 0.50666934, 0.57487875, 0.55508435, 0.16436172, 0.55847573, 0.41709092, 0.5286856, 0.58251417, 0.58192354, 0.1533425, 0.5775359, 0.39289847, 0.5033063, 0.58280843, 0.54844147, 0.15049697, 0.56074935, 0.37974203, 0.50519943, 0.5754284, 0.56371903, 0.16118926, 0.5952387, 0.40773454, 0.5170257, 0.59091115, 0.5687069, 0.16820934, 0.5677494, 0.43619615, 0.5374556, 0.59041226, 0.58484155, 0.15596557, 0.5825542, 0.39645356, 0.508957, 0.5873801, 0.552798, 0.15089126, 0.56445277, 0.39075655, 0.508598, 0.5797886, 0.5616621, 0.15981834, 0.59733284, 0.4187166, 0.52550715, 0.5883977, 0.5772026, 0.16838357, 0.56172305, 0.4294965, 0.5403973, 0.58676714, 0.5906534, 0.16091438, 0.5927722, 0.41098964, 0.5201962, 0.5802768, 0.56854135, 0.15705653, 0.5734598, 0.39768472, 0.5231291, 0.57683814, 0.5827478, 0.1687905, 0.6067877, 0.4180237, 0.5325341, 0.5852148, 0.5863721, 0.17792739, 0.5740282, 0.44102126, 0.55398846, 0.58575124, 0.5994849, 0.16540425, 0.5952078, 0.41096053, 0.52750784, 0.58283263, 0.5733753, 0.1604076, 0.5772565, 0.39693412, 0.5241222, 0.5710873, 0.581435, 0.16465685, 0.6047072, 0.41052532, 0.53267807, 0.5834502, 0.5863702, 0.17702217, 0.57834345, 0.43815354, 0.55628335, 0.5858987, 0.60633975, 0.16768648, 0.5957856, 0.41568282, 0.53221273, 0.5876374, 0.57947934, 0.16268668, 0.5786379, 0.39975613, 0.5300738, 0.57778424, 0.58793265, 0.17851464, 0.6122156, 0.4214724, 0.53786117, 0.5862982, 0.5919886, 0.18633346, 0.57242435, 0.43461075, 0.55469906, 0.5831738, 0.6063327, 0.1739564, 0.5949943, 0.412817, 0.5274129, 0.58524567, 0.578267, 0.16747212, 0.581284, 0.4031646, 0.53062975, 0.5771459, 0.5872363, 0.17740205, 0.60687196, 0.4155666, 0.5352787, 0.58654004, 0.5875075, 0.18458633, 0.57218057, 0.43612498, 0.5586267, 0.5878031, 0.6123824, 0.1716013, 0.5940284, 0.4111921, 0.53352594, 0.58443606, 0.5796476, 0.16533373, 0.5783574, 0.39243922, 0.5331762, 0.5758948, 0.58545464, 0.17690423, 0.6092435, 0.41313776, 0.5350767, 0.58599174, 0.592218, 0.18539822, 0.58129996, 0.43435153, 0.5564859, 0.5843983, 0.61122185, 0.17333336, 0.6012387, 0.41136816, 0.5325175, 0.58198065, 0.5836304, 0.16765341, 0.5865361, 0.40311715, 0.5342233, 0.575059, 0.5931362, 0.17989586, 0.61373377, 0.41182002, 0.5330583, 0.5786208, 0.5960129, 0.18873878, 0.5778308, 0.43597943, 0.552824, 0.579315, 0.6069743, 0.17287347, 0.5957735, 0.41260272, 0.5289717, 0.5803411, 0.58674824, 0.16525285, 0.580226, 0.40152618, 0.5373529, 0.56976247, 0.59338284, 0.18126494, 0.6182584, 0.42261776, 0.54584116, 0.5816671, 0.5979965, 0.19240683, 0.5812246, 0.43681934, 0.56556666, 0.5816574, 0.6137154, 0.17701425, 0.6013152, 0.4163326, 0.53999424, 0.57746714, 0.5893256, 0.17158626, 0.58955264, 0.40859386, 0.5468352, 0.5690363, 0.5987681, 0.18608534, 0.6220747, 0.4346081, 0.55054957, 0.57452893, 0.60216415, 0.19792952, 0.5870986, 0.447764, 0.5725534, 0.5800902, 0.6106846, 0.17894098, 0.6037119, 0.4247027, 0.5484061, 0.57465947, 0.58927983, 0.17297071, 0.59446424, 0.41708612, 0.54742473, 0.5762549, 0.60681, 0.18921013, 0.6258973, 0.44782126, 0.5547057, 0.5912707, 0.61683726, 0.20213819, 0.60276353, 0.46438065, 0.55815494, 0.59439397, 0.6262758, 0.18458886, 0.6118341, 0.438036, 0.543481, 0.5943775, 0.59502673, 0.18172623, 0.5978981, 0.41871244, 0.5459102, 0.5874654, 0.6016372, 0.20789154, 0.64733833, 0.44684604, 0.5545589, 0.6001475, 0.61816067, 0.20235741, 0.59962523, 0.47559258, 0.56402904, 0.5939734, 0.6310343, 0.1873477, 0.6198325, 0.44707006, 0.54057896, 0.5918148, 0.60736233, 0.18365264, 0.6010334, 0.4353599, 0.5374411, 0.58575904, 0.6104308, 0.19451515, 0.6285777, 0.43866488, 0.5324331, 0.5963047, 0.615429, 0.20423494, 0.60685563, 0.4769384, 0.55540395, 0.59506494, 0.63782144, 0.19811742, 0.631398, 0.4447711, 0.5344256, 0.59630835, 0.6125944, 0.18549028, 0.6098951, 0.43311635, 0.53120416, 0.58841735, 0.6170544, 0.2007614, 0.6490461, 0.45378685, 0.54440737, 0.5969886, 0.6250618, 0.20765829, 0.6116127, 0.47646666, 0.562104, 0.5928324, 0.6403693, 0.19118221, 0.6325278, 0.44899485, 0.5331007, 0.60454273, 0.61002886, 0.18438993, 0.6174712, 0.42650777, 0.5324571, 0.5913531, 0.6162543, 0.20152505, 0.65227437, 0.4475442, 0.5440383, 0.6005143, 0.6216877, 0.21217102, 0.6324937, 0.46849522, 0.5649412, 0.60171854, 0.6371628, 0.21292062, 0.65589035, 0.45007473, 0.5388348, 0.5974156, 0.6119765, 0.19302928, 0.6295648, 0.4352354, 0.5401699, 0.59722525, 0.62145054, 0.20174946, 0.6703553, 0.45174596, 0.53847295, 0.6094868, 0.620629, 0.2103088, 0.632469, 0.4658359, 0.5517477, 0.6079818, 0.63072187, 0.1974657, 0.6383297, 0.43283838, 0.52301687, 0.6047829, 0.6048044, 0.18818837, 0.6159673, 0.43352842, 0.5304505, 0.5946119, 0.6132191, 0.20898709, 0.6565572, 0.4502098, 0.5399709, 0.6136985, 0.615619, 0.21744809, 0.6172772, 0.47022295, 0.55726737, 0.62175316, 0.6275002, 0.20081101, 0.63915384, 0.4478331, 0.52333385, 0.6196764, 0.59933126, 0.19422074, 0.62162673, 0.43120402, 0.52247274, 0.60241956, 0.60186845, 0.2072173, 0.6521232, 0.4480095, 0.52905273, 0.61734915, 0.6045041, 0.21822341, 0.6143301, 0.4764072, 0.55559474, 0.6154109, 0.6280586, 0.20132476, 0.6295077, 0.4500066, 0.5237266, 0.61952966, 0.60088885, 0.19933362, 0.61152405, 0.4439104, 0.5285896, 0.6200565, 0.6143034, 0.21370733, 0.6440223, 0.46337664, 0.5423325, 0.6257649, 0.6176253, 0.24047978, 0.62548524, 0.49601543, 0.5667074, 0.633339, 0.6341531, 0.2210463, 0.6398428, 0.46472096, 0.53861946, 0.62726617, 0.60721934, 0.21714728, 0.62418944, 0.4515465, 0.54126894, 0.62613547, 0.6164253, 0.24120995, 0.656606, 0.47173765, 0.5418349, 0.62806135, 0.6139985, 0.23075181, 0.6204124, 0.48734573, 0.55385816, 0.624906, 0.63049704, 0.21121168, 0.6369543, 0.46233088, 0.5297857, 0.62709105, 0.60095996, 0.205766, 0.6174916, 0.45330927, 0.5324876, 0.6257142, 0.6059788, 0.22304335, 0.6484984, 0.47873545, 0.5416152, 0.6335537, 0.6084182, 0.22862965, 0.61771846, 0.49383384, 0.55106205, 0.6311517, 0.61927193, 0.21394138, 0.6381055, 0.47169948, 0.5261511, 0.628205, 0.59378564, 0.20644926, 0.62249815, 0.46194488, 0.53649443, 0.62771523, 0.6062535, 0.22431685, 0.652405, 0.4811234, 0.54631174, 0.6390816, 0.6123923, 0.23060527, 0.6228195, 0.49711826, 0.5591833, 0.6349975, 0.630677, 0.21787812, 0.64184797, 0.4740712, 0.5389244, 0.63107276, 0.6054509, 0.20508724, 0.6233247, 0.45811662, 0.54031897, 0.62441254, 0.6156023, 0.22199583, 0.6577778, 0.47827697, 0.54740536, 0.6381199, 0.6207671, 0.23106483, 0.62903893, 0.49830684, 0.5684742, 0.6412246, 0.63813835, 0.22019981, 0.65235966, 0.4789665, 0.55083615, 0.63736343, 0.6125427, 0.20890304, 0.631092, 0.46489578, 0.55131656, 0.62738085, 0.6183665, 0.22669837, 0.66683835, 0.48497182, 0.55721354, 0.63995254, 0.62140965, 0.23438668, 0.63756293, 0.5039421, 0.57372415, 0.63899285, 0.63805914, 0.22134121, 0.65444285, 0.4834342, 0.5494892, 0.636511, 0.61269355, 0.21144749, 0.63752717, 0.47455645, 0.55122334, 0.6348455, 0.6224778, 0.2267274, 0.6656743, 0.48815787, 0.5599818, 0.6412806, 0.6271524, 0.23476097, 0.64122236, 0.5096251, 0.5846648, 0.6386315, 0.64317626, 0.22136869, 0.65768665, 0.48679858, 0.5596354, 0.636921, 0.6185067, 0.21171832, 0.64033973, 0.46817696, 0.5567781, 0.62791216, 0.62725466, 0.2295746, 0.6711265, 0.4973208, 0.55908054, 0.6369878, 0.6311129, 0.23953982, 0.6411165, 0.51394916, 0.5826156, 0.63551843, 0.64833707, 0.2288163, 0.6584804, 0.49602234, 0.56119573, 0.62927216, 0.62061226, 0.217607, 0.63910073, 0.48192415, 0.56487554, 0.62752753, 0.6246018, 0.2337152, 0.67421865, 0.51022816, 0.5724384, 0.6405392, 0.62827015, 0.24651511, 0.64879924, 0.53898257, 0.5903969, 0.63986665, 0.64593315, 0.23672944, 0.6648529, 0.5139709, 0.56347173, 0.63671464, 0.6222325, 0.22610687, 0.6493634, 0.5003539, 0.5666245, 0.62743384, 0.627119, 0.24859773, 0.6811527, 0.520195, 0.5728757, 0.6412089, 0.6332406, 0.26355046, 0.65606177, 0.53407097, 0.5856108, 0.6413542, 0.6480755, 0.24529369, 0.66633123, 0.51398325, 0.56085736, 0.64173263, 0.6250629, 0.2353279, 0.64933735, 0.49550885, 0.56453425, 0.6360687, 0.63093513, 0.25541356, 0.68172365, 0.5245731, 0.5764923, 0.6419428, 0.6323369, 0.2579496, 0.65378416, 0.5327621, 0.58319825, 0.6414005, 0.6454096, 0.2413871, 0.6664322, 0.51333475, 0.5602931, 0.6389973, 0.6191973, 0.2286004, 0.6481186, 0.49609968, 0.5625916, 0.6372344, 0.6268068, 0.24935804, 0.68453467, 0.52034944, 0.5673802, 0.64276403, 0.6310244, 0.25946164, 0.65385175, 0.5343305, 0.5792874, 0.6395949, 0.6477419, 0.23930177, 0.6591971, 0.500104, 0.5496325, 0.63690054, 0.6229106, 0.22985633, 0.649899, 0.48865557, 0.5502793, 0.6218757, 0.6273655, 0.24417257, 0.678942, 0.50630116, 0.560989, 0.638483, 0.63789517, 0.2537701, 0.6516335, 0.5191952, 0.5830438, 0.6323888, 0.65066165, 0.23988388, 0.660761, 0.49442056, 0.5535379, 0.62290215, 0.6204929, 0.24062516, 0.64193314, 0.48715878, 0.5583404, 0.6167818, 0.632993, 0.26252273, 0.6764592, 0.51139253, 0.56551105, 0.62876177, 0.6385868, 0.27054772, 0.6504166, 0.5312372, 0.58560145, 0.6374548, 0.65685403, 0.25902086, 0.66335386, 0.50351244, 0.5570115, 0.63425374, 0.63713217, 0.25007433, 0.64342, 0.4872601, 0.558647, 0.6211788, 0.6308314, 0.249025, 0.66395825, 0.4866086, 0.5550789, 0.6235564, 0.6322025, 0.25881523, 0.6248041, 0.5139945, 0.5588076, 0.61585623, 0.6466948, 0.24253854, 0.62786204, 0.48576126, 0.5313009, 0.6101476, 0.62496924, 0.24401855, 0.6272734, 0.47565448, 0.55153704, 0.5995715, 0.6227672, 0.26913393, 0.65754515, 0.5282775, 0.57092744, 0.6096765, 0.6315959, 0.2628102, 0.62548584, 0.53907835, 0.59260845, 0.6026364, 0.64302325, 0.25964707, 0.6388374, 0.51357424, 0.5679876, 0.59937507, 0.62059903, 0.24753064, 0.6295817, 0.4977254, 0.56750256, 0.5756151, 0.63529336, 0.27413198, 0.66393757, 0.51839924, 0.5656507, 0.5936884, 0.6371841, 0.2700138, 0.6408426, 0.5346414, 0.5927632, 0.5881994, 0.65315104, 0.2596841, 0.65613806, 0.5198799, 0.573569, 0.5971391, 0.62884307, 0.25545782, 0.6383649, 0.5054464, 0.5740049, 0.57817405, 0.6299952, 0.2688749, 0.670948, 0.52091944, 0.5840605, 0.58301246, 0.6283847, 0.27460948, 0.64648545, 0.5433642, 0.6049408, 0.58923507, 0.64915836, 0.26295522, 0.6581426, 0.52046263, 0.5866808, 0.5939537, 0.6319917, 0.2467274, 0.64098275, 0.514811, 0.58984834, 0.58034045, 0.6385607, 0.26721737, 0.67284083, 0.54314595, 0.5990242, 0.6003669, 0.64706683, 0.28868246, 0.65438336, 0.563667, 0.62051463, 0.5910917, 0.66203994, 0.27338302, 0.6649642, 0.54621166, 0.5967169, 0.5827462, 0.63589185, 0.25903025, 0.6448817, 0.52464986, 0.595027, 0.5728274, 0.64178485, 0.28569654, 0.6804307, 0.5477933, 0.6059855, 0.58541125, 0.65438586, 0.29504594, 0.65571976, 0.5718709, 0.6256504, 0.5848043, 0.66948134, 0.287357, 0.664307, 0.5544862, 0.6032371, 0.5800351, 0.64660895, 0.27528167, 0.65147877, 0.54569924, 0.6095299, 0.5715748, 0.6495398, 0.29534328, 0.682686, 0.5683287, 0.6105586, 0.5835814, 0.6583751, 0.30724293, 0.65922713, 0.58981127, 0.622138, 0.5830936, 0.67130303, 0.2972744, 0.6685407, 0.5671617, 0.6074825, 0.568486, 0.63650686, 0.27605864, 0.6428584, 0.5455279, 0.5998018, 0.5563913, 0.6504489, 0.30205455, 0.6737245, 0.57149065, 0.6129953, 0.57896364, 0.6560097, 0.3041086, 0.64450514, 0.5858483, 0.6311101, 0.57818425, 0.67105615, 0.29926458, 0.65977234, 0.5751431, 0.61167073, 0.5852164, 0.6450086, 0.2835244, 0.6464218, 0.5637066, 0.61469346, 0.5759657, 0.65133864, 0.3065245, 0.6826925, 0.5834699, 0.6276141, 0.5936173, 0.6690243, 0.31386456, 0.65203804, 0.5956341, 0.63702774, 0.5951134, 0.68378305, 0.30272666, 0.6670454, 0.5777033, 0.62427527, 0.59075457, 0.6592949, 0.28105667, 0.64518964, 0.56142807, 0.61017084, 0.57474405, 0.6655747, 0.31612822, 0.68171495, 0.58330166, 0.6189875, 0.5873292, 0.6708518, 0.32132128, 0.6572985, 0.60154384, 0.6361128, 0.58458656, 0.67678416, 0.31004527, 0.67883545, 0.57369465, 0.61345077, 0.582164, 0.6547669, 0.2985591, 0.6644704, 0.55143636, 0.59418774, 0.5708073, 0.6603547, 0.3305776, 0.690581, 0.5874818, 0.60192436, 0.5789569, 0.68067133, 0.34967664, 0.6635468, 0.60772717, 0.6411805, 0.57841533, 0.690482, 0.33830604, 0.6639595, 0.5846988, 0.6155787, 0.5690814, 0.6715734, 0.30513868, 0.6530933, 0.5851087, 0.62836033, 0.56230396, 0.6771435, 0.36450812, 0.69083697, 0.601121, 0.6339495, 0.57266134, 0.683046, 0.37377438, 0.66808856, 0.62413174, 0.65792793, 0.57825756, 0.6989798, 0.35289747, 0.6715863, 0.61899793, 0.6291389, 0.56843424, 0.6773642, 0.34160465, 0.66969067, 0.5910786, 0.62865514, 0.57635134, 0.68137133, 0.37265223, 0.69280505, 0.615033, 0.6369408, 0.58201593, 0.69217265, 0.38050255, 0.6793216, 0.6233807, 0.6658148, 0.59303683, 0.70252174, 0.36025113, 0.6949766, 0.61595327, 0.6518969, 0.5871796, 0.6819247, 0.36136028, 0.689474, 0.6046491, 0.65121055, 0.57762665, 0.6902024, 0.39470723, 0.7282682, 0.63415176, 0.65718824, 0.59660697, 0.6969175, 0.40253472, 0.70493895, 0.6433965, 0.6661942, 0.5945501, 0.7108825, 0.3956603, 0.71810484, 0.6281369, 0.65089345, 0.5894778, 0.69547904, 0.37230963, 0.6961708, 0.6142974, 0.647183, 0.58099407, 0.68651444, 0.414818, 0.7236428, 0.6440953, 0.6622554, 0.5951853, 0.69243205, 0.40957808, 0.69230086, 0.6635657, 0.68483317, 0.59396267, 0.70101994, 0.40200853, 0.7073942, 0.6417754, 0.6494174, 0.588279, 0.67713094, 0.37777278, 0.68325627, 0.6351268, 0.66516715, 0.57782125, 0.6914042, 0.41053775, 0.72317445, 0.6394568, 0.6574791, 0.5875445, 0.6944259, 0.40300384, 0.71427757, 0.67986673, 0.67217726, 0.58934665, 0.70622545, 0.39804587, 0.7166783, 0.66022, 0.6541545, 0.5886494, 0.6865784, 0.40100297, 0.71306026, 0.6504661, 0.64146316, 0.57600194, 0.6953188, 0.43810374, 0.73332435, 0.6541454, 0.6537361, 0.5822526, 0.7105543, 0.44654056, 0.71317333, 0.6939267, 0.6682114, 0.5907474, 0.7207962, 0.43032205, 0.7242379, 0.6692719, 0.65013283, 0.59637225, 0.70546365, 0.40996024, 0.71074164, 0.64045805, 0.64228636, 0.58928764, 0.71463925, 0.4544951, 0.7415591, 0.64665145, 0.6642292, 0.6200211, 0.7200298, 0.44016355, 0.71225023, 0.65808016, 0.6575761, 0.5980089, 0.71661645, 0.4069154, 0.7109952, 0.6285691, 0.6184773, 0.59000814, 0.68922806, 0.39891365, 0.6974181, 0.62114817, 0.61271936, 0.59458685, 0.70459664, 0.41978925, 0.7306072, 0.6574754, 0.62386805, 0.6181117, 0.7060501, 0.43230417, 0.70611364, 0.66051525, 0.64001775, 0.602137, 0.7119937, 0.4194145, 0.7141518, 0.6219457, 0.60930955, 0.6027144, 0.6808448, 0.38725498, 0.672828, 0.58767253, 0.6086667, 0.5713549, 0.6812068, 0.38737887, 0.698391, 0.6008857, 0.59642375, 0.5696624, 0.6911267, 0.3753359, 0.6750059, 0.62056386, 0.61985755, 0.5568556, 0.70862615, 0.37784386, 0.67786014, 0.60385257, 0.60405046, 0.5432853, 0.67820346, 0.3306016, 0.656683, 0.5731535, 0.58871114, 0.5163779, 0.6736682, 0.35363603, 0.6863104, 0.5804929, 0.6044562, 0.5386571, 0.68773824, 0.35079336, 0.649556, 0.6068497, 0.6103589, 0.5400884, 0.69298327, 0.35974506, 0.66624296, 0.57247853, 0.571062, 0.5478015, 0.6629029, 0.33537894, 0.65072644, 0.5451021, 0.5839729, 0.53863496, 0.6692349, 0.3553721, 0.68809944, 0.5784561, 0.5934319, 0.5652154, 0.68537974, 0.360631, 0.65712965, 0.5912891, 0.59403205, 0.5586142, 0.6969395, 0.33648396, 0.66683227, 0.5690811, 0.5911827, 0.56820184, 0.67583096, 0.33356664, 0.6513587, 0.5774803, 0.59622383, 0.5558479, 0.67237735, 0.32330918, 0.69404924, 0.5805229, 0.5904595, 0.5635237, 0.6738115, 0.32124582, 0.6422804, 0.57404196, 0.6056477, 0.5663977, 0.69028366, 0.31668591, 0.6502892, 0.5532239, 0.592924, 0.5752468, 0.6703266, 0.2825117, 0.6357556, 0.55227, 0.60860986, 0.55654377, 0.6688534, 0.32571226, 0.67547077, 0.5707697, 0.62521005, 0.56403583, 0.68588465, 0.3158681, 0.6415711, 0.5884378, 0.64004827, 0.56960803, 0.6955582, 0.30788037, 0.6372215, 0.55176044, 0.6079352, 0.57137865, 0.6589237, 0.28376883, 0.621159, 0.5572804, 0.6433183, 0.57306993, 0.6776113, 0.29640675, 0.65421677, 0.57391816, 0.68282354, 0.5964583, 0.6914307, 0.31376952, 0.62746125, 0.6096321, 0.6869087, 0.6122119, 0.7070636, 0.3122997, 0.6284117, 0.5757254, 0.6688914, 0.59112334, 0.65529794, 0.2848704, 0.6082598, 0.5659357, 0.67421067, 0.56962717, 0.67729884, 0.3048716, 0.62370056, 0.57116634, 0.65334404, 0.5724251, 0.67771965, 0.2916705, 0.6105699, 0.5761755, 0.677996, 0.6008654, 0.6907636, 0.25573203, 0.62017095, 0.5654548, 0.6487687, 0.5835279, 0.66814935, 0.23350692, 0.5928857, 0.5630977, 0.65687585, 0.5961652, 0.68762773, 0.27863884, 0.66000044, 0.645335, 0.73164076, 0.60975873, 0.73178065, 0.3187603, 0.6549674, 0.69065905, 0.7166341, 0.617147, 0.75162715, 0.30634263, 0.63333154, 0.65902877, 0.72529566, 0.6121396, 0.697668, 0.26199517, 0.5882252, 0.6296421, 0.6838659, 0.5800628, 0.71229887, 0.32870883, 0.600456, 0.6532758, 0.6392206, 0.53324044, 0.697017, 0.3478665, 0.57605803, 0.522303, 0.48296598, 0.35854632, 0.571828, 0.22732595, 0.44649646, 0.39071816, 0.3904958, 0.23664409, 0.5097117, 0.15534283, 0.36420032, 0.25181097, 0.34085983, 0.25175035, 0.444997, 0.16769038, 0.2630494, 0.5586881, 0.4560454, 0.4075659, 0.57045656, 0.40506226, 0.52130723, 0.5272714, 0.6680585, 0.440044, 0.6673803, 0.28780618, 0.644857, 0.67308587, 0.68834627, 0.39489922, 0.6254413, 0.22965463, 0.5612474, 0.55558604, 0.634737, 0.39412445, 0.6476645, 0.2228238, 0.5832578, 0.45683157, 0.7172001, 0.34962717, 0.66055495, 0.2203766, 0.4943353, 0.44886237, 0.5935205, 0.35338655, 0.6056836, 0.20871425, 0.49935868, 0.4505131, 0.70972097, 0.25320333, 0.5602444, 0.17585236, 0.42711672, 0.39717638, 0.6625501, 0.23853138, 0.57937634, 0.21120918, 0.47523147, 0.4213989, 0.6718099, 0.23818792, 0.5789668, 0.23821186, 0.49259868, 0.4757738, 0.69012064, 0.24852288, 0.62094575, 0.21637276, 0.47918606, 0.45743236, 0.6688011, 0.23493078, 0.58229774, 0.20238726, 0.42730805, 0.41202387, 0.6013925, 0.24025553, 0.5749424, 0.2294964, 0.49409735, 0.45502427, 0.67584515, 0.24638943, 0.6053733, 0.24852487, 0.48911873, 0.4913764, 0.7017679, 0.25821176, 0.6214387, 0.23395869, 0.49237525, 0.45098546, 0.6947486, 0.24670826, 0.587781, 0.22354913, 0.45920795, 0.43447852, 0.68064404, 0.24587451, 0.5910272, 0.22157863, 0.4899587, 0.44594857, 0.7029453, 0.24738337, 0.6006719, 0.2278656, 0.49123275, 0.4643529, 0.7024241, 0.25593287, 0.60557306, 0.19891465, 0.47224116, 0.44031835, 0.69717616, 0.26280847, 0.5870702, 0.19401388, 0.44005072, 0.4261011, 0.7003172, 0.25355822, 0.58580285, 0.21381572, 0.4877202, 0.4295173, 0.6998766, 0.25419295, 0.6029934, 0.2266201, 0.46823984, 0.4659305, 0.71276516, 0.26243952, 0.6095835, 0.19979833, 0.45595452, 0.42837742, 0.6528703, 0.27544567, 0.60301197, 0.20478088, 0.43091834, 0.41651183, 0.6333955, 0.27371153, 0.59054714, 0.21144319, 0.48195326, 0.42662272, 0.6510832, 0.27603996, 0.60486823, 0.21698646, 0.46875176, 0.44524747, 0.6827637, 0.2741825, 0.62455547, 0.20168476, 0.46972063, 0.4391096, 0.63353217, 0.29079238, 0.6074415, 0.19280101, 0.47692782, 0.43085036, 0.65069306, 0.29024395, 0.61613786, 0.21167602, 0.5076187, 0.46170932, 0.67661834, 0.29761544, 0.6300795, 0.22617006, 0.47788215, 0.45342332, 0.6693618, 0.2890179, 0.6334868, 0.21420486, 0.48670188, 0.47823763, 0.6671144, 0.2671404, 0.5919124, 0.19950211, 0.4619571, 0.45480704, 0.67327625, 0.26079276, 0.5970816, 0.20823035, 0.5104916, 0.47294733, 0.67837274, 0.27456808, 0.61982167, 0.23238014, 0.50190604, 0.51001513, 0.6903692, 0.2934488, 0.6496739, 0.22340535, 0.49416447, 0.47879025, 0.6949275, 0.29788414, 0.62453055, 0.2100186, 0.4881251, 0.4628508, 0.6844272, 0.29478282, 0.62494695, 0.2288349, 0.51355803, 0.46875283, 0.69414353, 0.30728084, 0.630948, 0.2439488, 0.509224, 0.5126226, 0.7111216, 0.3022492, 0.6487559, 0.22981945, 0.49794793, 0.4952571, 0.6924452, 0.30100542, 0.6196856, 0.22450715, 0.48504394, 0.48226264, 0.69058466, 0.3212832, 0.6406143, 0.25032598, 0.5337376, 0.5363513, 0.7060941, 0.33710998, 0.6669302, 0.2980036, 0.54567486, 0.55140185, 0.7117242, 0.33653066, 0.683142, 0.26328325, 0.5155348, 0.5085651, 0.7017564, 0.34581202, 0.66983694, 0.2534899, 0.4931805, 0.4975331, 0.6893329, 0.33824375, 0.66390413, 0.27967468, 0.54713213, 0.5296788, 0.70138085, 0.35062468, 0.6812993, 0.29726097, 0.5362536, 0.55202484, 0.7094071, 0.3370058, 0.6879589, 0.2731505, 0.51493764, 0.51742166, 0.69317955, 0.3337561, 0.6689807, 0.25425306, 0.48536158, 0.49175134, 0.6890704, 0.32501087, 0.69460005, 0.2752013, 0.5283873, 0.5071098, 0.68935186, 0.33352235, 0.6949429, 0.28384927, 0.5123521, 0.5622498, 0.7089164, 0.3363068, 0.7006844, 0.28259528, 0.52387506, 0.49367562, 0.69428277, 0.36286095, 0.69302374, 0.27069426, 0.4850904, 0.47057855, 0.69409126, 0.364953697, 0.7080959, 0.29400912, 0.53914106, 0.4978174, 0.707374, 0.38121414, 0.70622545, 0.32329932, 0.5217886, 0.51422983, 0.7158087, 0.35998544, 0.7312123, 0.30222782, 0.5146535, 0.49475336, 0.7084, 0.3592138, 0.6944158, 0.27654198, 0.49839652, 0.48683295, 0.7097863, 0.3460278, 0.68250513, 0.31760702, 0.53986555, 0.51224756, 0.7139784, 0.36313906, 0.6929097, 0.33191863, 0.52831197, 0.53859735, 0.71555424, 0.34139273, 0.6696695, 0.3008731, 0.5104985, 0.5171418, 0.6976829, 0.32538047, 0.65789723, 0.3003002, 0.4933387, 0.49603736, 0.7179903, 0.29606, 0.6686379, 0.33717692, 0.54851407, 0.5165594, 0.7366883, 0.3596007, 0.8009629, 0.49346346, 0.57718384, 0.629649, 0.82150686, 0.4530992, 0.8881163, 0.5005995, 0.59584135, 0.67249733, 0.810235, 0.4291474, 0.828778, 0.33138144, 0.5375522, 0.52193177, 0.68513113, 0.29005286, 0.65738046, 0.38200173, 0.5966924, 0.5756704, 0.7478738, 0.3134295, 0.6535199, 0.3629818, 0.59158945, 0.6079338, 0.73864496, 0.3290498, 0.72287005, 0.33522, 0.5905308, 0.6113573, 0.76874834, 0.34915802, 0.70532423, 0.3031847, 0.5707032, 0.5830332, 0.76030236, 0.34123123, 0.6922611, 0.34547266, 0.579876, 0.5537241, 0.70332056, 0.37221512, 0.6756224, 0.32588586, 0.5937324, 0.63400376, 0.7096076, 0.33068466, 0.6778738, 0.31157318, 0.55780005, 0.5135315, 0.6687186, 0.3585115, 0.6861029, 0.30472422, 0.53995603, 0.48496747, 0.63144845, 0.40934685, 0.7184492, 0.38031247, 0.62077355, 0.6213559, 0.7164986, 0.42814475, 0.718534, 0.42496872, 0.5881188, 0.5972455, 0.67944044, 0.41641134, 0.7166495, 0.326112, 0.5473122, 0.5793455, 0.67997223, 0.45677096, 0.6966473, 0.3086413, 0.5582403, 0.5611546, 0.68883425, 0.40567368, 0.67558026, 0.34252113, 0.60406464, 0.60047257, 0.6890635, 0.41218394, 0.6695296, 0.3606743, 0.59110385, 0.6061717, 0.6980558, 0.3709424, 0.6739572, 0.33176976, 0.58313304, 0.57266736, 0.67170393, 0.38981572, 0.6648645, 0.31481054, 0.57022816, 0.56843174, 0.690078, 0.41462657, 0.6770099, 0.40365383, 0.6530644, 0.57161564, 0.7359512, 0.46358678, 0.69029874, 0.3975091, 0.5941821, 0.5759051, 0.7402507, 0.43949938, 0.719604, 0.40706274, 0.584207, 0.5617805, 0.75181687, 0.44353136, 0.7018678, 0.40293595, 0.52534574, 0.522641, 0.76632804, 0.4420882, 0.69881725, 0.4200825, 0.57947296, 0.55179834, 0.74839425, 0.39639688, 0.7221269, 0.4437797, 0.54440737, 0.5765365, 0.7324587, 0.3582534, 0.69997656, 0.38360918, 0.5121738, 0.53576905, 0.70805347, 0.44962934, 0.6843443, 0.35019886, 0.50205845, 0.56532973, 0.6887241, 0.37707302, 0.68768454, 0.37701657, 0.5500416, 0.53673494, 0.6773598, 0.38377538, 0.70106715, 0.38585508, 0.54654276, 0.5247245, 0.7339825, 0.48460686, 0.71698755, 0.369933, 0.5473371, 0.6298345, 0.7975431, 0.49960965, 0.70572996, 0.3724112, 0.5115177, 0.60868275, 0.74362546, 0.4444545, 0.68865657, 0.50955456, 0.58220255, 0.63731617, 0.76578313, 0.46954602, 0.69692284, 0.43665347, 0.5813589, 0.5871079, 0.78847104, 0.42393237, 0.7130432, 0.379032, 0.57429695, 0.59181774, 0.7798456, 0.4526365, 0.7241656, 0.38201374, 0.5237081, 0.5804876, 0.7734885, 0.4476659, 0.7292896, 0.34827322, 0.5844392, 0.6236989, 0.72832894, 0.40755385, 0.7349019, 0.38484007, 0.57738423, 0.64416164, 0.7661169, 0.39056087, 0.7461346, 0.35086635, 0.5718645, 0.5643211, 0.7249835, 0.40094516, 0.7245638, 0.3626795, 0.5650168, 0.58463055, 0.70951444, 0.38775206, 0.7173136, 0.45869702, 0.60799253, 0.5579405, 0.70127845, 0.3957329, 0.721619, 0.4087492, 0.57209045, 0.52918404, 0.66215026, 0.37440878, 0.731936, 0.35404712, 0.542638, 0.50114, 0.63556945, 0.370093, 0.70071745, 0.32380378, 0.5207826, 0.4729874, 0.5819686, 0.37183684, 0.6831487, 0.3619774, 0.56083524, 0.46202013, 0.56576717, 0.3581275, 0.7059846, 0.36826476, 0.5451059, 0.4628684, 0.59952796, 0.37762663, 0.7004574, 0.3468808, 0.5001204, 0.43699688, 0.56468827, 0.3500235, 0.6699856, 0.34619686, 0.48061535, 0.47412437, 0.5854766, 0.35136688, 0.70616984, 0.37639388, 0.5084363, 0.4749138, 0.5551437, 0.33637273, 0.6884861, 0.3794896, 0.51742417, 0.49730662, 0.60708576, 0.36154816, 0.7076529, 0.35181975, 0.49445686, 0.47252366, 0.59679866, 0.34449723, 0.6814462, 0.31007665, 0.5008473, 0.4428702, 0.56664103, 0.33805493, 0.68029106, 0.36828104, 0.5421539, 0.5010614, 0.58540845, 0.3703895, 0.68853956, 0.36733952, 0.5596926, 0.48207614, 0.5634702, 0.39341918, 0.6888058, 0.34025326, 0.50654376, 0.48668322, 0.54740936, 0.3842098, 0.6593127, 0.3222118, 0.47964826, 0.47300565, 0.5154886, 0.33525068, 0.64962304, 0.34036765, 0.5324158, 0.4992163, 0.5167641, 0.34540838, 0.65743667, 0.36116967, 0.52622443, 0.49845803, 0.5282296, 0.33433703, 0.6757884, 0.3510433, 0.5360249, 0.48406345, 0.5522768, 0.33282292, 0.67706454, 0.35514525, 0.53000355, 0.54318035, 0.5889987, 0.38165703, 0.67354625, 0.4109421, 0.56899077, 0.5535178, 0.58538586, 0.42033198, 0.6776138, 0.38020337, 0.5314684, 0.5136858, 0.6014532, 0.39642116, 0.7097845, 0.37471208, 0.53911096, 0.5612902, 0.589376, 0.40704694, 0.693278, 0.37829986, 0.53410065, 0.5718132, 0.575229, 0.38946682, 0.72098505, 0.41734716, 0.5929043, 0.59556913, 0.5986246, 0.41005608, 0.7345112, 0.3945441, 0.5390019, 0.5871594, 0.5620722, 0.32395658, 0.7372337, 0.3871036, 0.5339819, 0.59742385, 0.53882074, 0.32747, 0.69970274, 0.37195867, 0.46723145, 0.54112256, 0.5583122, 0.28410515, 0.72689956, 0.3214976, 0.51934075, 0.51642394, 0.54624933, 0.27858007, 0.72847563, 0.35772607, 0.52862257, 0.4956462, 0.5600538, 0.23022589, 0.7001494, 0.29632553, 0.49058294, 0.49154326, 0.4922921, 0.23398894, 0.6719186, 0.24808338, 0.41419804, 0.42486754, 0.41344637, 0.20123227, 0.6332414, 0.2672087, 0.45672533, 0.43406543, 0.5481435, 0.2889515, 0.7042742, 0.3203162, 0.53198767, 0.47260964, 0.55807734, 0.30626866, 0.71120036, 0.28540483, 0.4929703, 0.43259388, 0.5077132, 0.25888026, 0.7051182, 0.28685978, 0.49521405, 0.4959618, 0.5035091, 0.2894972, 0.7400339, 0.35922953, 0.5078565, 0.454012, 0.5200668, 0.28538337, 0.72385, 0.3287047, 0.45371103, 0.40541717, 0.5442979, 0.2989186, 0.7638097, 0.36043563, 0.46547312, 0.44319978, 0.4952045, 0.2741931, 0.7036249, 0.33670858, 0.45965162, 0.51423883, 0.4970144, 0.29410025, 0.6724272, 0.38335887, 0.5173524, 0.5113684, 0.5733561, 0.32791623, 0.62156653, 0.31260565, 0.431176, 0.37630382, 0.47228327, 0.1687777, 0.6295387, 0.32852095, 0.5277995, 0.48024845, 0.471128, 0.2687666, 0.7301256, 0.3057824, 0.50715375, 0.55219436, 0.6136939, 0.4407828, 0.7913544, 0.53779966, 0.5250882, 0.5945604, 0.68741596, 0.4174722, 0.81933284, 0.5353148, 0.4983365, 0.6300615, 0.7043278, 0.43059123, 0.823961, 0.5153461, 0.49630022, 0.5954424, 0.702598, 0.43640622, 0.80846995, 0.47439468, 0.47631803, 0.60637003, 0.70754737, 0.43958798, 0.8155853, 0.55506736, 0.5244624, 0.631968, 0.72170866, 0.46127072, 0.82903975, 0.57302743, 0.5194933, 0.63182235, 0.7204079, 0.43967077, 0.81649935, 0.51535034, 0.5146634, 0.7056757, 0.8008719, 0.53142536, 0.7963264, 0.516183, 0.5248291, 0.6302543, 0.71471447, 0.5061805, 0.8118293, 0.5504227, 0.5635634, 0.6393032, 0.6796128, 0.45620212, 0.8004096, 0.5002023, 0.54149675, 0.6544345, 0.67031276, 0.3750516, 0.8149466, 0.5170641, 0.5451243, 0.65223235, 0.7425057, 0.46698332, 0.8211415, 0.5121132, 0.53874457, 0.66989267, 0.73964405, 0.4689455, 0.8465097, 0.5920907, 0.5897852, 0.693291, 0.7581038, 0.49323732, 0.8504529, 0.558944, 0.5942776, 0.7086155, 0.77628297, 0.50431323, 0.8403834, 0.5258829, 0.5727927, 0.6909805, 0.7642482, 0.5267832, 0.8375887, 0.52046597, 0.552579, 0.6965055, 0.75240856, 0.5173834, 0.8387325, 0.5625341, 0.58527595, 0.7167074, 0.7343795, 0.51499224, 0.84221154, 0.4924992, 0.56394285, 0.686237, 0.69056123, 0.51031804, 0.8506394, 0.54227746, 0.5532749, 0.69298255, 0.75802356, 0.5336562, 0.8347903, 0.49822724, 0.5474644, 0.6821301, 0.6524384, 0.48462185, 0.7806613, 0.49875838, 0.58981496, 0.70201576, 0.6819537, 0.5545998, 0.816671, 0.5009213, 0.59586465, 0.73439336, 0.68923324, 0.4990208, 0.8098455, 0.48793334, 0.5894804, 0.7421457, 0.6844146, 0.46195433, 0.7978488, 0.47642893, 0.5651494, 0.694128, 0.70140857, 0.48511297, 0.8098803, 0.53626966, 0.5906645, 0.6800067, 0.67473495, 0.48720494, 0.81744504, 0.5148499, 0.6085963, 0.7194042, 0.7310126, 0.48610175, 0.82900673, 0.49835274, 0.5775507, 0.6764691, 0.7183032, 0.5073096, 0.8083918, 0.4694373, 0.5554934, 0.6561179, 0.69440806, 0.48611662, 0.7907255, 0.48201573, 0.5959472, 0.67894715, 0.6811696, 0.49859643, 0.8159013, 0.4627904, 0.6053147, 0.6904048, 0.6883846, 0.46747547, 0.8081154, 0.4511305, 0.6072126, 0.6856563, 0.65884435, 0.46153784, 0.78282803, 0.41261464, 0.58921766, 0.6369191, 0.62964785, 0.42997238, 0.77351105, 0.47840554, 0.6376772, 0.7068596, 0.6048673, 0.44804165, 0.7872686, 0.45133126, 0.6506627, 0.7100085, 0.6409703, 0.4501394, 0.7673377, 0.42788243, 0.655336, 0.70513403, 0.71564764, 0.45237973, 0.77478635, 0.43986866, 0.6417836, 0.688169, 0.783945, 0.54502755, 0.78756905, 0.6348702, 0.74164414, 0.73770624, 0.83496195, 0.72162974, 0.8322428, 0.61230946, 0.7478015, 0.77906895, 0.8607064, 0.74769455, 0.8365209, 0.6166318, 0.7500566, 0.8232057, 0.8403226, 0.72116715, 0.82616365, 0.55172324, 0.71446216, 0.83341527, 0.8374466, 0.69450796, 0.8548819, 0.5894177, 0.7483756, 0.85411304, 0.8508221, 0.7356267, 0.8348015, 0.5617994, 0.7456355, 0.84949434, 0.8397157, 0.73578703, 0.84540516, 0.55229867, 0.74807996, 0.8510217, 0.8384514, 0.74463004, 0.8484567, 0.5419995, 0.71854526, 0.8419233, 0.83135647, 0.7436221, 0.845868, 0.5789961, 0.7649863, 0.81786716, 0.83096784, 0.79524523, 0.8522622, 0.61316705, 0.7632674, 0.8459341, 0.84127057, 0.77713645, 0.85841155, 0.6326699, 0.77397287, 0.838971, 0.8365333, 0.7947703, 0.8539661, 0.64100504, 0.7730339, 0.84055096, 0.8206749, 0.77376, 0.84360105, 0.65858984, 0.79382515, 0.8295313, 0.82238036, 0.7875072, 0.86774004, 0.60421246, 0.77534574, 0.8308728, 0.82775164, 0.73605466, 0.86516654, 0.58003217, 0.7656188, 0.8274651, 0.8420246, 0.7558729, 0.8598418, 0.6076442, 0.7676758, 0.8388613, 0.84200096, 0.7657669, 0.865341, 0.6578376, 0.7953198, 0.8589822, 0.8601604, 0.7944429, 0.86557955, 0.62394553, 0.8118932, 0.86316407, 0.8504391, 0.75678927, 0.86298954, 0.61580664, 0.7690613, 0.87481666, 0.8162758, 0.8175392, 0.92179585, 0.66374594, 0.80502075, 0.8750942, 0.7872446, 0.8244235, 0.8787778, 0.5504596, 0.77727175, 0.8471324, 0.74016, 0.7605298, 0.8865346, 0.7632508, 0.8337627, 0.8754707, 0.8249289, 0.86257184, 0.8691459, 0.7021068, 0.78575593, 0.8516803, 0.81779224, 0.8349308, 0.8222401, 0.62167245, 0.6551882, 0.80650073, 0.7227982, 0.7344779, 0.8071303, 0.5582405, 0.7326904, 0.7976756, 0.7659537, 0.76579744, 0.870308, 0.65052205, 0.7705429, 0.8274375, 0.78454554, 0.72876185, 0.8585278, 0.64173675, 0.7303949, 0.8140739, 0.637998, 0.5639499, 0.8165982, 0.545327, 0.64527714, 0.7521415, 0.49518567, 0.4067353, 0.7940585, 0.5146931, 0.65398985, 0.76024973, 0.4453679, 0.41550818, 0.77619976, 0.4422287, 0.61661464, 0.7316376, 0.541435, 0.38859442, 0.80333894, 0.5028776, 0.62509394, 0.7256096, 0.45410565, 0.44774956, 0.78873026, 0.43191427, 0.5932243, 0.7242009, 0.497013, 0.3711296, 0.7724631, 0.44523367, 0.6263097, 0.7338415, 0.47660717, 0.388584, 0.7668807, 0.42291406, 0.636819, 0.76025814, 0.5020845, 0.34606495, 0.71156394, 0.38920382, 0.5789906, 0.7555753, 0.58448786, 0.481081, 0.77713484, 0.3705011, 0.6072703, 0.66501653, 0.5486384, 0.5060076, 0.8430278, 0.43488178, 0.63601846, 0.70428276, 0.42277324, 0.4760258, 0.68383753, 0.347219, 0.5788327, 0.55396986, 0.48360813, 0.29342246, 0.6803263, 0.27830902, 0.5600689, 0.605889, 0.47516385, 0.3640084, 0.7617903, 0.39615577, 0.5356105, 0.6029687, 0.56417376, 0.48698303, 0.7434916, 0.46557865, 0.6347492, 0.6489077, 0.5899318, 0.4157323, 0.76202685, 0.46918032, 0.65738136, 0.62093985, 0.5775473, 0.3604949, 0.72865874, 0.43411797, 0.58958644, 0.5592585, 0.5291739, 0.3991389, 0.7158224, 0.45354536, 0.58692133, 0.65465075, 0.5097936, 0.39279, 0.72687364, 0.49432087, 0.6060454, 0.6072156, 0.4786347, 0.37961137, 0.67875093, 0.4179572, 0.5870513, 0.6016651, 0.4950065, 0.4166034, 0.71706146, 0.4662276, 0.60349464, 0.5719602, 0.5456346, 0.50099325, 0.8023948, 0.5307658, 0.6086821, 0.59277487, 0.61133254, 0.38420445, 0.77395356, 0.54071313, 0.6104029, 0.60147625, 0.42671767, 0.4092092, 0.7491999, 0.52128315, 0.566974, 0.59855336, 0.454532, 0.4249708, 0.7735158, 0.54228055, 0.58704406, 0.6235527, 0.6126883, 0.52149653, 0.83729136, 0.59614885, 0.5428595, 0.6089715, 0.51344544, 0.43957865, 0.8205196, 0.5816875, 0.51913625, 0.53487283, 0.47890052, 0.41299826, 0.7737314, 0.53469634, 0.5376691, 0.5847683, 0.51126677, 0.51384544, 0.8082967, 0.577515, 0.54682636, 0.57523894, 0.54796064, 0.32278052, 0.76920784, 0.50257635, 0.5219172, 0.47247663, 0.4275604, 0.32682058, 0.75549686, 0.5361542, 0.6083058, 0.56214994, 0.5047301, 0.38216868, 0.7441991, 0.5380079, 0.56293076, 0.45350912, 0.43924314, 0.30670562, 0.7625583, 0.57214797, 0.575037, 0.5168924, 0.4310928, 0.4204276, 0.706909, 0.39513075, 0.54198176, 0.40234154, 0.59202003, 0.5381891, 0.6840057, 0.50947356, 0.61375004, 0.48710874, 0.640275, 0.44303697, 0.68619967, 0.4511866, 0.54567736, 0.40602097, 0.63647497, 0.53693837, 0.6896806, 0.3907356, 0.54884243, 0.58130735, 0.6914435, 0.42834032, 0.77422166, 0.44297692, 0.5163794, 0.35806423, 0.6193199, 0.29743278, 0.67466277, 0.4169482, 0.5964395, 0.3254239, 0.47094533, 0.3668752, 0.660534, 0.31262568, 0.530478, 0.31350031, 0.5456436, 0.37679973, 0.63303185, 0.3568043, 0.55876774, 0.30953172, 0.52752596, 0.36946177, 0.58924353, 0.311125, 0.5462857, 0.34568623, 0.5668269, 0.3906827, 0.5917169, 0.3646809, 0.55952644, 0.29543942, 0.50979465, 0.37405953, 0.5623337, 0.28676793, 0.5315947, 0.2761307, 0.52352893, 0.36326814, 0.58120644, 0.3366806, 0.54431903, 0.32100305, 0.5458655, 0.39388436, 0.5943149, 0.32406506, 0.5312945, 0.3342751, 0.57646495, 0.45846334, 0.5894092, 0.37933668, 0.59061784, 0.33306882, 0.59409416, 0.39651245, 0.5359923, 0.35587344, 0.52787614, 0.32619587, 0.66616404, 0.42391223, 0.54324096, 0.38477275, 0.5333181, 0.36343318, 0.5924015, 0.4201866, 0.56638074, 0.35431895, 0.50495744, 0.34505418, 0.5977628, 0.41319695, 0.5939237, 0.39825028, 0.5437398, 0.39884892, 0.6473808, 0.5520585, 0.51309353, 0.3041698, 0.4648646, 0.28925982, 0.5295927, 0.39321026, 0.49544358, 0.30017245, 0.47774103, 0.29568535, 0.5382057, 0.3999877, 0.52020496, 0.34859237, 0.47342804, 0.2722448, 0.606443, 0.44707355, 0.58781564, 0.35091808, 0.52417314, 0.29859868, 0.60546243, 0.4383995, 0.5275359, 0.32327852, 0.53620696, 0.2950472, 0.5540888, 0.3200605, 0.50810784, 0.3557742, 0.51076883, 0.35371807, 0.48474276, 0.37527677, 0.4955781, 0.42814162, 0.4617561, 0.37998712, 0.5145446, 0.42986086, 0.5633448, 0.35799426, 0.48132607, 0.22696277, 0.37897334, 0.22278644, 0.35111564, 0.15506332, 0.31713325, 0.1520586, 0.42465514, 0.18310174, 0.40226248, 0.2287567, 0.32052356, 0.20919877, 0.27802834, 0.15777646, 0.252098, 0.18706605, 0.33658186, 0.2210934, 0.33822984, 0.17204401, 0.01230603]
exon=[0.27746332, 0.19507658, 0.15889978, 0.21456948, 0.21434675, 0.23788546, 0.26515305, 0.21182962, 0.18213649, 0.20170899, 0.20692387, 0.24728574, 0.2773438, 0.19634148, 0.19301507, 0.21947485, 0.21815297, 0.34020844, 0.28033176, 0.1974071, 0.17749879, 0.21001536, 0.20885037, 0.32683843, 0.273081, 0.21058133, 0.18301353, 0.21469405, 0.28734252, 0.31426755, 0.28612518, 0.19113046, 0.18911445, 0.23787798, 0.32356796, 0.34547326, 0.2896009, 0.20315726, 0.17938481, 0.22184694, 0.31477, 0.3332795, 0.26864573, 0.18898341, 0.1979869, 0.23803069, 0.26903796, 0.31355736, 0.2564745, 0.19181542, 0.18034382, 0.211255, 0.28025764, 0.33014685, 0.22839087, 0.21651182, 0.1617575, 0.2331095, 0.24230555, 0.315907, 0.2167739, 0.21062428, 0.13035558, 0.2107627, 0.2288181, 0.32311976, 0.2581514, 0.2259233, 0.12145732, 0.19420342, 0.22595954, 0.32956013, 0.2039538, 0.2135273, 0.13023753, 0.16470088, 0.23374788, 0.30900997, 0.24182883, 0.21293338, 0.11621796, 0.138386, 0.22097392, 0.35947865, 0.15831362, 0.18689743, 0.1172531, 0.11920827, 0.18811387, 0.32958493, 0.17688647, 0.21422486, 0.1372786, 0.12431693, 0.1972827, 0.35878855, 0.15083888, 0.1893886, 0.15700974, 0.1272415, 0.19450262, 0.36817142, 0.12187649, 0.1725355, 0.16951168, 0.14338657, 0.2316426, 0.3327904, 0.12318074, 0.17196225, 0.16740426, 0.13110821, 0.22994804, 0.35092783, 0.13940543, 0.17320329, 0.17859569, 0.13006386, 0.2191295, 0.34199724, 0.15348431, 0.17034623, 0.18917345, 0.14541225, 0.23735341, 0.39549592, 0.15726033, 0.17961156, 0.22651768, 0.15416487, 0.26865733, 0.39583787, 0.1846017, 0.1798641, 0.20167741, 0.15578009, 0.28440806, 0.41060913, 0.17796202, 0.19051395, 0.21107274, 0.150919, 0.28097945, 0.40155447, 0.15066819, 0.15710753, 0.22236635, 0.15568125, 0.24821559, 0.50976145, 0.15148683, 0.18458049, 0.25281855, 0.17415127, 0.2758883, 0.4879448, 0.14215206, 0.16182673, 0.23804466, 0.16713056, 0.2778277, 0.48499954, 0.14003377, 0.16688001, 0.22879764, 0.16250612, 0.26511, 0.53127915, 0.1567065, 0.17688683, 0.25846857, 0.1863255, 0.2656535, 0.5880811, 0.16144685, 0.1988561, 0.2677931, 0.20941177, 0.2729614, 0.5140746, 0.16206019, 0.19434488, 0.22511786, 0.1821274, 0.2646573, 0.4776421, 0.1663909, 0.253338, 0.22403163, 0.15134929, 0.23914763, 0.47523642, 0.16812585, 0.2273951, 0.22984666, 0.1677459, 0.26383746, 0.52952576, 0.1582739, 0.217013, 0.23044407, 0.19027239, 0.2788529, 0.509104, 0.15970638, 0.17020476, 0.22498412, 0.16800392, 0.26717547, 0.47934052, 0.13541594, 0.15746039, 0.21391582, 0.1466931, 0.22796302, 0.47900972, 0.1462085, 0.15385747, 0.22739962, 0.16669348, 0.23961273, 0.52636915, 0.15445162, 0.17815962, 0.22464888, 0.16992122, 0.27343395, 0.5466956, 0.15278773, 0.17810772, 0.21722071, 0.16156174, 0.26434326, 0.53710586, 0.14793229, 0.1823185, 0.21823543, 0.15080094, 0.26842293, 0.5664598, 0.15334147, 0.18347557, 0.23447381, 0.17630102, 0.2800785, 0.57745713, 0.15995812, 0.19685997, 0.23805268, 0.19033676, 0.27154127, 0.52858514, 0.15683624, 0.17361943, 0.23025757, 0.16334651, 0.23325223, 0.49119428, 0.13666216, 0.16369848, 0.23106143, 0.14796828, 0.20799388, 0.5104595, 0.14644167, 0.16027397, 0.24554256, 0.16428499, 0.21072008, 0.561721, 0.14754269, 0.1849189, 0.24018273, 0.17191494, 0.268678, 0.5496701, 0.14904466, 0.16745107, 0.23626435, 0.15942602, 0.24073611, 0.5368558, 0.13582207, 0.16024928, 0.22777548, 0.14212337, 0.21999007, 0.56368923, 0.14029688, 0.16007093, 0.2424572, 0.16221058, 0.22781561, 0.5855731, 0.13883604, 0.17899312, 0.23449019, 0.17728256, 0.23646438, 0.5756794, 0.14376539, 0.16178074, 0.21982801, 0.16737819, 0.2332577, 0.5565753, 0.13156828, 0.15792492, 0.21914308, 0.16550663, 0.23763971, 0.5769256, 0.14247714, 0.16267928, 0.2363819, 0.18094715, 0.27304155, 0.57962525, 0.14624108, 0.19014944, 0.24199311, 0.18771043, 0.27673823, 0.55314606, 0.15556172, 0.17850208, 0.22966582, 0.1685083, 0.24302788, 0.54531693, 0.13797142, 0.17879513, 0.23199128, 0.1563949, 0.21689673, 0.5766067, 0.15275636, 0.18453923, 0.24498601, 0.18070668, 0.23092097, 0.61463726, 0.14926817, 0.19999248, 0.2391893, 0.19765183, 0.23115972, 0.6205093, 0.16531095, 0.18885623, 0.22972521, 0.17279497, 0.23370117, 0.6095089, 0.15248579, 0.17151307, 0.21880843, 0.15499707, 0.21839742, 0.62189525, 0.17558654, 0.17795756, 0.25091994, 0.17419757, 0.25160086, 0.64037955, 0.17896312, 0.20575827, 0.25980672, 0.1830719, 0.24286032, 0.6319327, 0.18366939, 0.18945497, 0.25703493, 0.1675272, 0.23006696, 0.61626637, 0.16681066, 0.18076731, 0.24891007, 0.15819108, 0.2149173, 0.6293766, 0.19633259, 0.18304157, 0.252821, 0.17393252, 0.23221874, 0.65621084, 0.19797772, 0.2065096, 0.25209072, 0.20391226, 0.24991001, 0.6386946, 0.19493344, 0.18556881, 0.22934562, 0.17132229, 0.22403714, 0.61644334, 0.16903166, 0.174465, 0.22807464, 0.17394646, 0.19828433, 0.63933593, 0.17932428, 0.17174079, 0.24939916, 0.20064387, 0.22098306, 0.6764178, 0.1744903, 0.1921569, 0.24966149, 0.21263576, 0.22849146, 0.67524964, 0.1907746, 0.18202448, 0.23717156, 0.18651728, 0.22580317, 0.6487532, 0.16723849, 0.18111692, 0.24134968, 0.17388807, 0.2212375, 0.67236745, 0.1838068, 0.18960263, 0.27266583, 0.19991763, 0.2442423, 0.69180125, 0.17426208, 0.20543373, 0.27505735, 0.21020359, 0.23784165, 0.6846293, 0.18204898, 0.19019946, 0.2522234, 0.18619783, 0.22204258, 0.65762985, 0.160442, 0.18136358, 0.24479406, 0.17301475, 0.20764159, 0.69144136, 0.17817192, 0.18403043, 0.27592558, 0.19459814, 0.24064657, 0.71674657, 0.1732448, 0.20663798, 0.2864889, 0.19632839, 0.2607127, 0.70983124, 0.18616973, 0.18979405, 0.26341325, 0.17489266, 0.2534785, 0.6760659, 0.15795769, 0.18051046, 0.254705, 0.16337971, 0.2322416, 0.6910927, 0.168295, 0.18197197, 0.27747232, 0.17844753, 0.24337769, 0.7096551, 0.16075067, 0.20305975, 0.27569044, 0.18160614, 0.23898728, 0.69559205, 0.1744602, 0.18389651, 0.2645752, 0.1658421, 0.24040878, 0.66928065, 0.15520082, 0.18136647, 0.2647325, 0.15608987, 0.23487236, 0.6936089, 0.17494307, 0.18257718, 0.2924316, 0.1823919, 0.261562, 0.7165488, 0.17821789, 0.21248513, 0.29785377, 0.19717886, 0.27408424, 0.7018396, 0.18765488, 0.19090593, 0.2796465, 0.17590658, 0.27244794, 0.69574624, 0.16715959, 0.19303909, 0.27445012, 0.16823764, 0.25666517, 0.72045875, 0.18748388, 0.19005288, 0.3125647, 0.22166917, 0.30222255, 0.72893316, 0.18217172, 0.22613698, 0.30779338, 0.24498874, 0.32657367, 0.72437793, 0.2036077, 0.20268159, 0.28774285, 0.21708159, 0.31710914, 0.70454544, 0.18051086, 0.19947468, 0.28350556, 0.2067189, 0.28369614, 0.7441493, 0.2031385, 0.21488015, 0.30796102, 0.23216084, 0.3030348, 0.7600655, 0.21145774, 0.24017107, 0.31247735, 0.2640409, 0.31329983, 0.74457747, 0.23676778, 0.2283556, 0.3054266, 0.2334494, 0.2946772, 0.72777283, 0.1939709, 0.21635538, 0.30056807, 0.24753116, 0.30214748, 0.7450916, 0.21048719, 0.24297574, 0.3212535, 0.3048605, 0.33950025, 0.7537544, 0.22076352, 0.27771422, 0.33254826, 0.3270981, 0.3538625, 0.7605984, 0.24342674, 0.2642582, 0.3109518, 0.30653793, 0.32452792, 0.7273575, 0.18355586, 0.2379241, 0.30034712, 0.280256, 0.30622098, 0.74308807, 0.20920435, 0.24801907, 0.32139304, 0.32007235, 0.3319403, 0.74191177, 0.20369531, 0.25631917, 0.31752026, 0.34965917, 0.35817263, 0.73512626, 0.21646717, 0.2521609, 0.31950915, 0.34190968, 0.36914015, 0.71680105, 0.19049352, 0.24420714, 0.31386748, 0.33393905, 0.3560554, 0.74826336, 0.2004929, 0.26223153, 0.33452627, 0.37142605, 0.365592, 0.7356992, 0.17124827, 0.27222055, 0.31242985, 0.33454844, 0.35480866, 0.72513574, 0.17991655, 0.24163607, 0.26745713, 0.27272075, 0.2911518, 0.686696, 0.1405301, 0.21304694, 0.27392706, 0.2680916, 0.27895144, 0.7116886, 0.15548922, 0.21570908, 0.27146307, 0.28880504, 0.31426573, 0.7227422, 0.14604127, 0.2596757, 0.31889713, 0.34385073, 0.3490307, 0.71900374, 0.14975885, 0.23100963, 0.29213795, 0.2671421, 0.31397247, 0.672699, 0.13071969, 0.18809214, 0.27477428, 0.27284503, 0.28979123, 0.67552245, 0.14431933, 0.20722269, 0.28745463, 0.28913486, 0.27958232, 0.6612995, 0.13393213, 0.2212466, 0.289865, 0.32680002, 0.3019644, 0.6702954, 0.14604256, 0.22882481, 0.28326732, 0.29246023, 0.30010197, 0.64481175, 0.12113883, 0.21492513, 0.28094742, 0.30206054, 0.29293564, 0.6889558, 0.13899493, 0.22377826, 0.30035868, 0.3562931, 0.3268901, 0.6948278, 0.12667432, 0.2537756, 0.3198181, 0.40767953, 0.332412, 0.693754, 0.13777836, 0.23304377, 0.30132857, 0.4019791, 0.32931584, 0.6651354, 0.12380701, 0.20389266, 0.29059184, 0.35679173, 0.2841843, 0.67052174, 0.13566107, 0.20887981, 0.29828423, 0.38634527, 0.31369585, 0.6801254, 0.12791605, 0.22541434, 0.3050078, 0.38930103, 0.3291268, 0.67774236, 0.14037356, 0.21557887, 0.29803538, 0.36383936, 0.3321448, 0.6648987, 0.13171169, 0.20105456, 0.30301648, 0.41068342, 0.3142556, 0.67711526, 0.14074737, 0.21293347, 0.30762437, 0.37411994, 0.3067738, 0.6617635, 0.12699316, 0.22329322, 0.3114761, 0.3881123, 0.33284882, 0.67502105, 0.14346188, 0.2044589, 0.3053879, 0.34541538, 0.3381814, 0.6530046, 0.11888937, 0.17838047, 0.29629868, 0.30371222, 0.31492907, 0.6773834, 0.13738064, 0.19478615, 0.31897986, 0.35340568, 0.3472272, 0.66907924, 0.1377233, 0.2115985, 0.32409984, 0.41478133, 0.3624302, 0.66898495, 0.14232604, 0.20116813, 0.31453204, 0.37796584, 0.3453135, 0.6555524, 0.11778101, 0.17808856, 0.31302756, 0.39898235, 0.3219958, 0.66840446, 0.1341883, 0.19596066, 0.31868473, 0.43411094, 0.34317175, 0.6608311, 0.12759286, 0.21965131, 0.3259623, 0.44845983, 0.35829502, 0.6636853, 0.13895273, 0.21077654, 0.31821993, 0.42180425, 0.3563797, 0.6633555, 0.1336793, 0.1995527, 0.31233633, 0.4099558, 0.333174, 0.6911368, 0.15114656, 0.21639022, 0.3206455, 0.4369091, 0.35803425, 0.68118966, 0.14084402, 0.22558032, 0.33103138, 0.45100734, 0.35800058, 0.67580575, 0.15445316, 0.21715087, 0.32153526, 0.41787902, 0.3418973, 0.665145, 0.13271567, 0.20446378, 0.31826434, 0.416045, 0.3219218, 0.68484414, 0.15406409, 0.22831543, 0.33248827, 0.43435422, 0.3567006, 0.6949558, 0.14047816, 0.24710333, 0.33028275, 0.43175787, 0.3678682, 0.6961609, 0.14918546, 0.23437263, 0.328027, 0.37241074, 0.34854028, 0.6252027, 0.1250052, 0.217374, 0.32216343, 0.39076865, 0.31208846, 0.6729964, 0.1404118, 0.23506676, 0.33521453, 0.44721398, 0.33378723, 0.68992, 0.13582924, 0.26117137, 0.361426, 0.44382071, 0.35257164, 0.6726864, 0.1439976, 0.24288811, 0.3554767, 0.40452206, 0.33639476, 0.64210856, 0.12669048, 0.22350359, 0.31473178, 0.36204413, 0.30635405, 0.6524173, 0.13573495, 0.22708113, 0.32868573, 0.3873692, 0.3265496, 0.6346093, 0.12381939, 0.24156493, 0.3374524, 0.39761025, 0.32243463, 0.6477249, 0.13868627, 0.22942504, 0.32255182, 0.3729818, 0.3187952, 0.63743347, 0.12728027, 0.21940942, 0.3327418, 0.38107136, 0.2841709, 0.68410325, 0.14187135, 0.2164726, 0.35546088, 0.42731434, 0.3183339, 0.693223, 0.13423383, 0.24020797, 0.35650015, 0.45623672, 0.33913136, 0.6975936, 0.15029863, 0.2363409, 0.3635755, 0.43651104, 0.3288018, 0.66730666, 0.13502806, 0.22535934, 0.36056408, 0.41641366, 0.31406978, 0.7066137, 0.1468295, 0.22457002, 0.36601552, 0.4387148, 0.321814, 0.7030049, 0.1348147, 0.2416415, 0.348828, 0.43076265, 0.3179145, 0.7008653, 0.1478107, 0.23302327, 0.34464958, 0.39054897, 0.31842664, 0.67210275, 0.13454592, 0.2212432, 0.341727, 0.36180037, 0.28483987, 0.68835855, 0.14564537, 0.22329547, 0.32899195, 0.3907726, 0.31748423, 0.6956901, 0.1352266, 0.23769389, 0.34106117, 0.38963795, 0.31538332, 0.7031893, 0.14871179, 0.22536477, 0.32980323, 0.35647026, 0.31980366, 0.690009, 0.13174222, 0.21933113, 0.32921457, 0.33649752, 0.2847924, 0.7071456, 0.14514588, 0.2262383, 0.3373019, 0.36431837, 0.31511107, 0.69737524, 0.13550988, 0.23995012, 0.3493377, 0.3885132, 0.32691935, 0.69480264, 0.15036342, 0.23225142, 0.34893087, 0.36730003, 0.3265354, 0.6703805, 0.135775, 0.21580423, 0.33906898, 0.3458594, 0.2930487, 0.68535644, 0.14667179, 0.21986242, 0.3398592, 0.36495543, 0.31114668, 0.67354107, 0.13294043, 0.23284683, 0.338447, 0.38546324, 0.3190377, 0.68122804, 0.14966866, 0.2260797, 0.32820448, 0.3565967, 0.32450208, 0.66056573, 0.13320708, 0.2112065, 0.31580237, 0.3331829, 0.28664225, 0.67940813, 0.1440928, 0.21943088, 0.31049085, 0.34778658, 0.29912996, 0.6677923, 0.13054714, 0.23400737, 0.31735757, 0.3764231, 0.29519457, 0.6569004, 0.14168517, 0.23248532, 0.3107162, 0.33668482, 0.28624275, 0.6254681, 0.12481484, 0.21151176, 0.30132553, 0.32233232, 0.25679007, 0.64826745, 0.13812181, 0.21911457, 0.3076598, 0.34842563, 0.27778685, 0.6685108, 0.13565187, 0.21534474, 0.2930988, 0.38365406, 0.26993254, 0.67488736, 0.14310305, 0.21670574, 0.31396484, 0.34385216, 0.27087688, 0.64714175, 0.1305045, 0.20169197, 0.30388236, 0.32399887, 0.2414064, 0.6769929, 0.1469999, 0.2146195, 0.31873348, 0.352978, 0.26199764, 0.6836838, 0.13880175, 0.2242692, 0.32421672, 0.35157475, 0.27744588, 0.7023198, 0.15767278, 0.2252435, 0.30885538, 0.32241276, 0.2769856, 0.67131925, 0.14227924, 0.21165057, 0.30399987, 0.31248602, 0.25115106, 0.70563436, 0.15446228, 0.2223643, 0.3189729, 0.34563702, 0.28930667, 0.6975798, 0.14195375, 0.23812978, 0.3219718, 0.36617678, 0.29584458, 0.6969802, 0.15323594, 0.23249386, 0.3115372, 0.34630188, 0.28766334, 0.64705753, 0.13317828, 0.21564387, 0.3118023, 0.3237655, 0.26571795, 0.68462443, 0.14710678, 0.22475335, 0.32543358, 0.35086808, 0.30528507, 0.6903702, 0.14237584, 0.24205108, 0.33267173, 0.37555182, 0.31429237, 0.6844551, 0.15702778, 0.23417577, 0.3247552, 0.34154874, 0.30850238, 0.6490777, 0.14066674, 0.2224982, 0.3245578, 0.32894865, 0.28421637, 0.6818787, 0.15246233, 0.23342335, 0.33321968, 0.34744626, 0.30801964, 0.6740039, 0.14400221, 0.24961935, 0.34634802, 0.37164903, 0.32078186, 0.6802897, 0.15956607, 0.23811328, 0.33221763, 0.33614653, 0.3116318, 0.6424276, 0.14174283, 0.2205739, 0.32580435, 0.3245601, 0.27857885, 0.68078583, 0.15580232, 0.22978215, 0.33794817, 0.3540856, 0.3123222, 0.68806297, 0.14347778, 0.24211325, 0.3505651, 0.3756074, 0.314258, 0.6866421, 0.15846127, 0.23510948, 0.3539946, 0.34811988, 0.30509886, 0.6446867, 0.1411054, 0.21991695, 0.3553632, 0.334055, 0.26775262, 0.67044204, 0.15133828, 0.22934219, 0.3647307, 0.35055748, 0.29701895, 0.6706107, 0.13885549, 0.25060707, 0.3702249, 0.37373215, 0.3016642, 0.67827016, 0.156355, 0.24086007, 0.36009917, 0.33974788, 0.29293105, 0.63743037, 0.1370765, 0.22183332, 0.35822484, 0.33029744, 0.26460952, 0.6667532, 0.14744249, 0.232258, 0.36400232, 0.3608757, 0.29426938, 0.6664778, 0.13511471, 0.25286362, 0.36250865, 0.38269088, 0.2972623, 0.6743431, 0.15306813, 0.24397382, 0.35605904, 0.36375776, 0.29088262, 0.6448613, 0.13901599, 0.22609283, 0.34299058, 0.34972867, 0.26347524, 0.671117, 0.14983949, 0.23473898, 0.3490084, 0.37577868, 0.29641005, 0.6706057, 0.13864656, 0.25141045, 0.3507291, 0.3923591, 0.30329412, 0.6794665, 0.15479146, 0.24099909, 0.34714144, 0.36549425, 0.3026225, 0.64872897, 0.14033373, 0.22821775, 0.34282124, 0.35788327, 0.2675908, 0.67854226, 0.14828947, 0.23856702, 0.34383717, 0.3856033, 0.29791987, 0.6752589, 0.13579784, 0.252238, 0.33785912, 0.40339062, 0.3000644, 0.66599256, 0.14252141, 0.23323166, 0.32123822, 0.3761743, 0.29473093, 0.6230488, 0.12365895, 0.21644256, 0.32835177, 0.37229007, 0.26588932, 0.65145576, 0.13050987, 0.22270261, 0.34056562, 0.38365337, 0.29162523, 0.65236974, 0.12184636, 0.24113971, 0.34645802, 0.40450093, 0.2887072, 0.6618709, 0.1413365, 0.23283285, 0.33703202, 0.37091792, 0.28337163, 0.6423444, 0.12481177, 0.21726428, 0.32553133, 0.35516274, 0.2506135, 0.6676488, 0.1353507, 0.2288841, 0.33487, 0.37440547, 0.28456637, 0.66922414, 0.12380105, 0.24346322, 0.34058672, 0.39697757, 0.29267615, 0.6684068, 0.14145926, 0.23384756, 0.33220872, 0.36821526, 0.2950317, 0.64827406, 0.1284119, 0.21765004, 0.33031237, 0.35635245, 0.26438597, 0.6761502, 0.14024849, 0.22847635, 0.3371858, 0.37125835, 0.29655358, 0.6742092, 0.12960257, 0.2466778, 0.34426886, 0.39933404, 0.29884788, 0.67904365, 0.14674571, 0.23826472, 0.33796686, 0.37378198, 0.29583305, 0.65073055, 0.1320764, 0.22135864, 0.33502638, 0.35646835, 0.2640482, 0.68387145, 0.14156821, 0.23207933, 0.3424925, 0.38715973, 0.29645845, 0.6811137, 0.13171272, 0.24677847, 0.34336278, 0.40822542, 0.29446587, 0.67349505, 0.14780329, 0.23637232, 0.33212712, 0.37405887, 0.29192773, 0.6436493, 0.12978281, 0.21961735, 0.3274372, 0.35636094, 0.26326132, 0.6729145, 0.1403744, 0.22710416, 0.33745506, 0.3853921, 0.2947659, 0.67251277, 0.13038847, 0.24149592, 0.3422174, 0.40426773, 0.2955349, 0.66582245, 0.14615871, 0.23088813, 0.33607003, 0.38269696, 0.29368103, 0.64342743, 0.13140538, 0.2199682, 0.33557352, 0.36925814, 0.2666458, 0.68070024, 0.14329036, 0.23299228, 0.3410195, 0.39813077, 0.29243088, 0.68144083, 0.1314379, 0.2461786, 0.3439798, 0.41431183, 0.29500085, 0.67734295, 0.14575581, 0.2378018, 0.33446902, 0.388693, 0.29342422, 0.6497254, 0.12990819, 0.22228622, 0.33485413, 0.3723622, 0.2678673, 0.67816377, 0.14211725, 0.23307095, 0.34450495, 0.39846674, 0.2966989, 0.6777221, 0.13252479, 0.24884515, 0.34797332, 0.42402917, 0.3052295, 0.6826371, 0.14747377, 0.24146181, 0.3421935, 0.3996585, 0.30069742, 0.65605515, 0.1319039, 0.22532742, 0.337776, 0.38071108, 0.2708507, 0.68473816, 0.14337291, 0.23741266, 0.34757707, 0.4080531, 0.29564086, 0.68688333, 0.1328892, 0.25032884, 0.34940377, 0.42602938, 0.2955296, 0.68275607, 0.1493806, 0.24125405, 0.34082726, 0.40045694, 0.29574162, 0.6547375, 0.13340968, 0.22466883, 0.33953476, 0.38038754, 0.2720292, 0.6878245, 0.14558965, 0.23446071, 0.3437364, 0.40716043, 0.29792148, 0.6908012, 0.13396756, 0.24972636, 0.3455815, 0.4285127, 0.30183166, 0.69226545, 0.15002601, 0.24438867, 0.336597, 0.40073133, 0.29720175, 0.66130304, 0.13395324, 0.22575615, 0.33694816, 0.38257745, 0.27092168, 0.69160587, 0.1453042, 0.23835564, 0.34629628, 0.4090053, 0.29811707, 0.68979234, 0.13493754, 0.25232592, 0.3489873, 0.42910922, 0.30239248, 0.6897188, 0.15000094, 0.2435152, 0.33817244, 0.40146437, 0.29938114, 0.6593392, 0.13339263, 0.22783965, 0.33759928, 0.38167155, 0.2726382, 0.69221485, 0.14404108, 0.23872021, 0.3433142, 0.40782017, 0.30007306, 0.6945384, 0.13380052, 0.2526801, 0.34572163, 0.43114933, 0.30348203, 0.6937968, 0.15050678, 0.24424337, 0.3374472, 0.40308255, 0.301021, 0.6628078, 0.13320792, 0.22600655, 0.34082818, 0.38455755, 0.27469707, 0.69389963, 0.14613764, 0.23692341, 0.34496593, 0.40892562, 0.2994508, 0.69465804, 0.13619858, 0.25220636, 0.34706348, 0.43220896, 0.30299172, 0.6946849, 0.15179549, 0.24263182, 0.3362343, 0.40342522, 0.2963986, 0.65811557, 0.13477021, 0.22646376, 0.33507216, 0.38044006, 0.2715427, 0.6898521, 0.14498438, 0.233926, 0.33719793, 0.39710936, 0.2953853, 0.6925154, 0.13411738, 0.24857774, 0.34339702, 0.41972566, 0.30065253, 0.6905821, 0.14978987, 0.24054636, 0.3366795, 0.3971057, 0.2982048, 0.6603322, 0.1342303, 0.22405443, 0.33315334, 0.3827852, 0.2704527, 0.69692075, 0.14637586, 0.23713666, 0.34078458, 0.40855724, 0.2943681, 0.6991082, 0.13589911, 0.24784286, 0.34265023, 0.43466356, 0.30029717, 0.6960427, 0.15191579, 0.24105842, 0.32940885, 0.41004264, 0.31376714, 0.6836942, 0.1366366, 0.22746219, 0.32582536, 0.390688, 0.28971487, 0.69527555, 0.14730239, 0.23614782, 0.32994276, 0.41610312, 0.30612677, 0.69206804, 0.13505565, 0.25102326, 0.33074328, 0.4391364, 0.31323007, 0.6911746, 0.14896114, 0.24324304, 0.3223305, 0.4131637, 0.30527335, 0.660176, 0.13222834, 0.22679892, 0.31947327, 0.38920206, 0.28025845, 0.69475204, 0.14413384, 0.23733875, 0.3294741, 0.41667593, 0.3079362, 0.69785523, 0.13396275, 0.25016364, 0.3340054, 0.43848076, 0.31466717, 0.69458675, 0.14979017, 0.2402905, 0.3231857, 0.4128299, 0.30703694, 0.6668511, 0.134302, 0.22404543, 0.31544942, 0.39112145, 0.28046653, 0.69555724, 0.14546004, 0.23284331, 0.32224056, 0.41306096, 0.30557218, 0.7001073, 0.13421568, 0.24683706, 0.32559362, 0.4296939, 0.30639762, 0.69371885, 0.14957926, 0.24030498, 0.3145308, 0.40552032, 0.30337685, 0.6620976, 0.13329569, 0.22259258, 0.30817136, 0.38175577, 0.2791718, 0.6903849, 0.14283872, 0.23134317, 0.3200863, 0.4056156, 0.3085826, 0.6935342, 0.13158137, 0.24366342, 0.32491216, 0.42735627, 0.31591746, 0.6926851, 0.1476425, 0.23833829, 0.31667227, 0.40187588, 0.31203997, 0.66215634, 0.13092297, 0.2212755, 0.31527072, 0.3854053, 0.2868177, 0.6941543, 0.1424682, 0.23228958, 0.32210487, 0.4076736, 0.30942276, 0.6949432, 0.1324546, 0.24616314, 0.32557645, 0.42429432, 0.31518048, 0.6919025, 0.14783716, 0.23772244, 0.31815803, 0.40104145, 0.3141172, 0.6635193, 0.13133109, 0.22025548, 0.31761307, 0.38356712, 0.2896407, 0.6904685, 0.14314245, 0.23178315, 0.3244211, 0.40491635, 0.31597376, 0.69215095, 0.13127553, 0.24484926, 0.32677397, 0.4268218, 0.31973165, 0.68908703, 0.14600997, 0.23788469, 0.31733093, 0.4040381, 0.31586656, 0.6623153, 0.1313768, 0.22385198, 0.30962223, 0.3857102, 0.29368988, 0.69697237, 0.14547744, 0.2379049, 0.3180894, 0.41227093, 0.31926492, 0.6976903, 0.1330661, 0.24997978, 0.32190996, 0.43353003, 0.32353675, 0.6954926, 0.14808343, 0.24108794, 0.3102863, 0.40624776, 0.317984, 0.66214556, 0.13045669, 0.22471063, 0.3061553, 0.3849654, 0.29063335, 0.69025886, 0.14193676, 0.23500387, 0.31641302, 0.41148752, 0.31545115, 0.69364095, 0.13214603, 0.2476346, 0.3203045, 0.4338428, 0.32044956, 0.69249076, 0.1468437, 0.23933321, 0.311964, 0.40556565, 0.3168733, 0.6627157, 0.13071786, 0.22285052, 0.30836433, 0.38417438, 0.29267332, 0.69380003, 0.14311107, 0.23484571, 0.31809902, 0.40968755, 0.31720585, 0.6950695, 0.13261113, 0.24814032, 0.3222748, 0.428614, 0.31966692, 0.6928881, 0.14622062, 0.23875812, 0.30981892, 0.39369917, 0.31251198, 0.65836215, 0.13005756, 0.22245492, 0.30549726, 0.37369856, 0.28510505, 0.68768686, 0.14278737, 0.23542471, 0.3132903, 0.3868513, 0.3129641, 0.6910439, 0.13262194, 0.24723549, 0.3204884, 0.41598937, 0.32011366, 0.6926778, 0.14624916, 0.23869844, 0.3116452, 0.39080536, 0.3145464, 0.6594049, 0.1309095, 0.2195711, 0.3095476, 0.36819574, 0.28529656, 0.6858975, 0.1422946, 0.2322411, 0.3186571, 0.38959497, 0.30878955, 0.68819046, 0.13115828, 0.24513404, 0.32258916, 0.4119499, 0.3147002, 0.68629676, 0.14536202, 0.23673786, 0.3123992, 0.38507393, 0.3113166, 0.6630647, 0.13048872, 0.21960038, 0.30681312, 0.36965224, 0.28726217, 0.6932041, 0.14219621, 0.23194894, 0.31616426, 0.39781696, 0.31534404, 0.6940263, 0.13330013, 0.24556859, 0.32042113, 0.4269569, 0.32351086, 0.6966516, 0.14721768, 0.23674285, 0.31040084, 0.4005112, 0.3170815, 0.6674014, 0.1305858, 0.2209466, 0.30617115, 0.37725183, 0.29072228, 0.70050764, 0.14249647, 0.22900516, 0.31559494, 0.38861173, 0.31727475, 0.6979039, 0.12745386, 0.23704349, 0.31884, 0.3735783, 0.3142416, 0.6809288, 0.13972256, 0.2270751, 0.30347818, 0.34986508, 0.3077117, 0.64742255, 0.1225347, 0.209972, 0.2984193, 0.33105034, 0.2810035, 0.6756147, 0.1321808, 0.21683727, 0.30749667, 0.35656044, 0.30747396, 0.6798416, 0.12236371, 0.23082343, 0.31028935, 0.37931442, 0.3126689, 0.6797273, 0.13501358, 0.22559299, 0.2974682, 0.35841703, 0.3088974, 0.6509416, 0.12157968, 0.20916721, 0.29322448, 0.34508088, 0.28137222, 0.6835037, 0.1319885, 0.21896166, 0.30808845, 0.3679903, 0.3063129, 0.67824066, 0.1226716, 0.23111595, 0.31497338, 0.38535407, 0.3118266, 0.6774314, 0.13630569, 0.22412801, 0.30355483, 0.36399996, 0.30568427, 0.64656866, 0.11916838, 0.20550084, 0.30060396, 0.34130144, 0.27337062, 0.6765722, 0.12878977, 0.21535584, 0.30630657, 0.35999122, 0.29733232, 0.66973424, 0.11824137, 0.22602448, 0.31159335, 0.37881467, 0.29936016, 0.6639444, 0.13265084, 0.21841392, 0.3027056, 0.3607761, 0.29923072, 0.64498657, 0.11861435, 0.2052697, 0.3011369, 0.3446282, 0.27213413, 0.67327243, 0.12988362, 0.21372949, 0.3104548, 0.36700684, 0.30538476, 0.6754845, 0.12153501, 0.2256288, 0.31295598, 0.38113147, 0.30446085, 0.6711068, 0.1328771, 0.21761635, 0.30174738, 0.38027182, 0.30759394, 0.64077693, 0.11862601, 0.198673, 0.29615805, 0.3648124, 0.27373508, 0.6707094, 0.12916815, 0.20928589, 0.307389, 0.383691, 0.30261552, 0.67353046, 0.11902976, 0.22243841, 0.31403518, 0.39675167, 0.3035482, 0.66946197, 0.13409893, 0.21512622, 0.30100846, 0.381388, 0.2986241, 0.6405118, 0.11850612, 0.19759539, 0.29873282, 0.35883906, 0.2635119, 0.67439544, 0.12881863, 0.21014544, 0.30836582, 0.36885026, 0.28958714, 0.67507577, 0.11793981, 0.22277197, 0.3082266, 0.3737724, 0.29327002, 0.6741802, 0.13254578, 0.2176768, 0.30250004, 0.34383518, 0.28865135, 0.64575505, 0.11794385, 0.20078069, 0.2951341, 0.3263358, 0.25853923, 0.67329687, 0.12960096, 0.21249314, 0.30918336, 0.34431642, 0.28255913, 0.6677263, 0.11888216, 0.22472847, 0.3124513, 0.3639023, 0.28227267, 0.655876, 0.13188396, 0.21727036, 0.29942822, 0.34107783, 0.28114676, 0.62512773, 0.11494423, 0.20027696, 0.29559517, 0.3199307, 0.24751894, 0.6499162, 0.1261892, 0.21079211, 0.3032308, 0.34224284, 0.27084598, 0.65139735, 0.11525802, 0.22334343, 0.30926198, 0.36359408, 0.27313423, 0.65361124, 0.12969539, 0.21782607, 0.30093363, 0.338316, 0.27473468, 0.625509, 0.11397691, 0.20015174, 0.29447794, 0.31716698, 0.2447375, 0.6529151, 0.12433638, 0.21237203, 0.30545792, 0.33611032, 0.27424008, 0.6515268, 0.1144148, 0.22551139, 0.30973113, 0.35545555, 0.28028417, 0.6537818, 0.13002637, 0.22042832, 0.29872167, 0.33603686, 0.28188914, 0.628726, 0.1129149, 0.20226333, 0.2957338, 0.32404432, 0.25373042, 0.6563628, 0.1231417, 0.21385376, 0.30504435, 0.34177172, 0.27672383, 0.64751637, 0.11342742, 0.22530006, 0.309362, 0.35781822, 0.28055677, 0.65479314, 0.12757862, 0.22346036, 0.3002105, 0.34208044, 0.28662133, 0.62338686, 0.11306054, 0.20594333, 0.3013844, 0.3218129, 0.2544799, 0.6557385, 0.12200218, 0.21738245, 0.30795833, 0.36014917, 0.28165, 0.6534128, 0.11362949, 0.22994326, 0.3199816, 0.38253987, 0.2804477, 0.66511863, 0.1309628, 0.22484012, 0.3067584, 0.35960752, 0.27283373, 0.6433091, 0.11634966, 0.20741297, 0.30341393, 0.34962478, 0.24827786, 0.66789657, 0.12838678, 0.21724296, 0.31184372, 0.36693558, 0.27637365, 0.67161614, 0.11753662, 0.22975688, 0.31788376, 0.38891456, 0.27508774, 0.6673376, 0.1331773, 0.22634488, 0.30629602, 0.3638763, 0.27715752, 0.6443409, 0.11933247, 0.2035385, 0.29802582, 0.3477001, 0.24775675, 0.6690558, 0.12945619, 0.21606372, 0.3080194, 0.38171938, 0.2781501, 0.6695946, 0.11978477, 0.22707495, 0.3159922, 0.39336935, 0.27731994, 0.67191935, 0.13435058, 0.22202834, 0.3035962, 0.37042403, 0.27489632, 0.64248127, 0.11904003, 0.20113324, 0.29729196, 0.3496735, 0.24431174, 0.66297776, 0.12882276, 0.21260694, 0.3052536, 0.37553617, 0.27503568, 0.6623207, 0.11963637, 0.22598149, 0.31146282, 0.39134458, 0.27695888, 0.6628458, 0.13373187, 0.22198969, 0.30287588, 0.3699078, 0.28094333, 0.6408765, 0.12039535, 0.20452863, 0.30150935, 0.35118315, 0.25258383, 0.6661893, 0.13057424, 0.2148025, 0.31082729, 0.37439555, 0.28142568, 0.67214465, 0.12045996, 0.22715804, 0.3158801, 0.3921, 0.28211114, 0.6753504, 0.13509344, 0.22058329, 0.30677143, 0.37018257, 0.27914447, 0.64723957, 0.11941265, 0.2021632, 0.30339408, 0.35034162, 0.25186396, 0.6965489, 0.12711006, 0.21350423, 0.31557524, 0.37348247, 0.2803456, 0.69435525, 0.11476763, 0.2257349, 0.32029006, 0.39057872, 0.28074092, 0.69065964, 0.13029991, 0.22203854, 0.30496112, 0.37072185, 0.2796362, 0.65465534, 0.11531907, 0.2017345, 0.30229372, 0.34949926, 0.24846119, 0.6745897, 0.12412716, 0.21342878, 0.3123779, 0.3759339, 0.27167845, 0.67227316, 0.11356202, 0.22455731, 0.3129109, 0.39085606, 0.2729006, 0.6773398, 0.12708336, 0.21983372, 0.3034279, 0.3642701, 0.2698706, 0.6505278, 0.11184697, 0.19869749, 0.301581, 0.3499995, 0.24631351, 0.67143476, 0.12201964, 0.21248417, 0.3080177, 0.3770574, 0.2792639, 0.67519253, 0.11327693, 0.22505043, 0.31687474, 0.38939202, 0.27713287, 0.6695777, 0.12907161, 0.22237459, 0.30603075, 0.37288085, 0.2766634, 0.6476578, 0.11464284, 0.2040739, 0.30172858, 0.3523344, 0.25479192, 0.6685989, 0.1267619, 0.21645005, 0.31178546, 0.3844115, 0.28505328, 0.6812553, 0.11984821, 0.2304354, 0.31854048, 0.39219588, 0.2843932, 0.68365335, 0.13345875, 0.22050034, 0.30613396, 0.36180848, 0.2807295, 0.6678886, 0.11979365, 0.2051942, 0.30058947, 0.34493336, 0.2501839, 0.6869032, 0.12898834, 0.21772183, 0.3087828, 0.36538297, 0.2798244, 0.6774181, 0.11860622, 0.23144826, 0.31474066, 0.3840241, 0.27723905, 0.67622405, 0.13447395, 0.22927791, 0.30742547, 0.35843462, 0.27886862, 0.6503693, 0.12005018, 0.21050052, 0.30651185, 0.34391013, 0.24817516, 0.67243505, 0.12851101, 0.22152819, 0.3139595, 0.3651397, 0.28101563, 0.6796876, 0.11817405, 0.23426165, 0.31909102, 0.3828762, 0.28256136, 0.6767907, 0.13269478, 0.23122472, 0.30929053, 0.36297822, 0.28604913, 0.6497905, 0.11773083, 0.2112197, 0.30859482, 0.34454986, 0.25233644, 0.6713483, 0.12785418, 0.22418214, 0.31292877, 0.36526152, 0.28208703, 0.668369, 0.11824652, 0.23263964, 0.31516334, 0.38250086, 0.28452012, 0.66954416, 0.13327363, 0.2271286, 0.30516863, 0.36314052, 0.2806309, 0.6442833, 0.11874625, 0.20873716, 0.300743, 0.34312975, 0.24899225, 0.6690742, 0.12644772, 0.21904956, 0.30534127, 0.36244777, 0.27634367, 0.6720931, 0.11600997, 0.23238404, 0.30986813, 0.37862906, 0.27838272, 0.6722512, 0.13117445, 0.22946629, 0.30324146, 0.3524559, 0.2727094, 0.64660543, 0.11923945, 0.21172693, 0.30925375, 0.3414659, 0.23824757, 0.67364764, 0.12851332, 0.22708915, 0.32343745, 0.37286788, 0.27546397, 0.67403734, 0.11867373, 0.23770554, 0.32822084, 0.38778308, 0.27677226, 0.6790634, 0.1334596, 0.23774043, 0.320426, 0.36389524, 0.27696285, 0.66082287, 0.11977226, 0.21924555, 0.3180749, 0.34156084, 0.24294879, 0.67727304, 0.12789372, 0.22548047, 0.31730756, 0.35722116, 0.27315283, 0.67504495, 0.11818371, 0.23561351, 0.31877246, 0.37032714, 0.2764997, 0.6834173, 0.13377792, 0.23238368, 0.31604514, 0.35165653, 0.276247, 0.66358125, 0.1197881, 0.21276128, 0.31850377, 0.33782616, 0.24560389, 0.6886882, 0.12922797, 0.22450265, 0.3193485, 0.36058795, 0.27575973, 0.6896878, 0.11935341, 0.23609874, 0.33089098, 0.3794544, 0.26873326, 0.6891233, 0.13445501, 0.23264927, 0.31625694, 0.35584226, 0.27351022, 0.6604718, 0.12023984, 0.21187422, 0.31334624, 0.33990753, 0.24169573, 0.68633926, 0.13070402, 0.22530614, 0.32468712, 0.36134696, 0.27323872, 0.69049066, 0.12037215, 0.2389363, 0.3315665, 0.37806988, 0.27618605, 0.69098514, 0.13473386, 0.23435338, 0.3191079, 0.35328582, 0.2822365, 0.66985714, 0.12087541, 0.21709366, 0.3168871, 0.3350422, 0.25134274, 0.6940121, 0.13021463, 0.22615041, 0.32014382, 0.35493314, 0.2839923, 0.6977983, 0.1195676, 0.23648208, 0.32482216, 0.37418133, 0.28321987, 0.6939278, 0.13495384, 0.23448488, 0.31491163, 0.35352224, 0.28391445, 0.66962487, 0.12073585, 0.21380623, 0.31088737, 0.33665434, 0.25232354, 0.69515747, 0.13046636, 0.22527255, 0.3158783, 0.35862836, 0.2813199, 0.69592345, 0.11994741, 0.23692124, 0.32246113, 0.3772042, 0.2813219, 0.6991493, 0.13571362, 0.23437586, 0.3107451, 0.356138, 0.28029212, 0.6713364, 0.12142394, 0.21348396, 0.3045044, 0.3365755, 0.25001064, 0.69527984, 0.13059022, 0.22410223, 0.31363043, 0.35677493, 0.2821153, 0.695575, 0.1194689, 0.23588881, 0.32033205, 0.37550554, 0.2809029, 0.69649386, 0.13577546, 0.23285209, 0.31252557, 0.3573163, 0.28351825, 0.67388886, 0.12069333, 0.21338643, 0.3118638, 0.33766603, 0.25194606, 0.6931208, 0.1299299, 0.22600658, 0.3195639, 0.35882643, 0.28271723, 0.6899073, 0.11846478, 0.2365425, 0.32301363, 0.37531865, 0.28114545, 0.68719786, 0.13398178, 0.2345196, 0.31225726, 0.35104147, 0.28255442, 0.66715515, 0.11964587, 0.21478114, 0.3153372, 0.32996845, 0.25207746, 0.6899555, 0.12829359, 0.22499433, 0.31793696, 0.35058182, 0.28640762, 0.6918373, 0.11868475, 0.23611224, 0.32889053, 0.36864057, 0.28308952, 0.6902948, 0.13229996, 0.23266491, 0.31479633, 0.34503737, 0.28234968, 0.6660976, 0.11843379, 0.2132271, 0.31315312, 0.32869354, 0.25076675, 0.68782794, 0.12623696, 0.2234776, 0.31700695, 0.34828225, 0.27833137, 0.6887851, 0.11716419, 0.23428738, 0.3235641, 0.36740297, 0.2781978, 0.68852425, 0.13296388, 0.23311186, 0.31438634, 0.3493457, 0.28243494, 0.667422, 0.11948109, 0.21346703, 0.3127372, 0.32744935, 0.2496486, 0.6887679, 0.12748985, 0.22386582, 0.31626928, 0.3468535, 0.2797851, 0.6848518, 0.11583398, 0.23528984, 0.32168406, 0.3642303, 0.27726424, 0.68564475, 0.13167368, 0.23339349, 0.31082603, 0.3469014, 0.27948403, 0.6665134, 0.11859605, 0.21418746, 0.30799857, 0.3306983, 0.24926345, 0.6887056, 0.127343, 0.22461823, 0.31192082, 0.34974426, 0.2819274, 0.6859562, 0.11630755, 0.23594682, 0.3167639, 0.37328434, 0.27572256, 0.6876974, 0.13398966, 0.23725513, 0.30362585, 0.35331154, 0.2768636, 0.65330327, 0.11913119, 0.21874055, 0.30033275, 0.3344956, 0.24528137, 0.67124176, 0.12743694, 0.22884685, 0.30473843, 0.35650158, 0.27332106, 0.6700737, 0.11908066, 0.23936963, 0.30856764, 0.3724985, 0.2757085, 0.67620075, 0.13335614, 0.23816887, 0.30662265, 0.3528973, 0.2743544, 0.65785307, 0.11970481, 0.21967964, 0.30970424, 0.33930942, 0.24146341, 0.6888575, 0.12806128, 0.22986054, 0.315722, 0.35856077, 0.26851928, 0.6823358, 0.11795504, 0.24008599, 0.32041264, 0.37515336, 0.26899487, 0.68973476, 0.13335377, 0.23864059, 0.31092235, 0.35457724, 0.26835024, 0.66655076, 0.12036823, 0.21908537, 0.3152194, 0.33521688, 0.24510653, 0.69664186, 0.12841745, 0.22727299, 0.31723014, 0.35550928, 0.2800482, 0.70070165, 0.11925063, 0.2405549, 0.3185915, 0.3755254, 0.28378356, 0.7059792, 0.1345729, 0.23997621, 0.30542454, 0.3561136, 0.27608517, 0.67810565, 0.12175156, 0.22166348, 0.3104778, 0.33974177, 0.24347156, 0.69398046, 0.12918265, 0.2284596, 0.31214884, 0.35339376, 0.2980744, 0.7072852, 0.11639084, 0.23790184, 0.31073594, 0.3691059, 0.3067471, 0.7166755, 0.12990506, 0.23559587, 0.30465835, 0.3491268, 0.30762812, 0.695947, 0.11508182, 0.22387569, 0.30456188, 0.33452332, 0.2781038, 0.7228381, 0.12581052, 0.22953215, 0.31944165, 0.35620117, 0.3149645, 0.7277353, 0.11701228, 0.2413826, 0.32020202, 0.37319607, 0.31321877, 0.722403, 0.12948312, 0.23723449, 0.31156212, 0.34979078, 0.308135, 0.69646525, 0.11492678, 0.22645782, 0.3124378, 0.33238834, 0.27921325, 0.7173592, 0.126489, 0.22894835, 0.31913748, 0.34936506, 0.31245455, 0.7246333, 0.11757317, 0.24146143, 0.32308733, 0.36962005, 0.31118265, 0.72367, 0.13114288, 0.23923391, 0.31567454, 0.3481763, 0.3096934, 0.7011226, 0.11622165, 0.22844213, 0.31411967, 0.3356573, 0.28010824, 0.7259783, 0.12869197, 0.23381807, 0.32090273, 0.3576344, 0.31572172, 0.7329025, 0.12035249, 0.2470968, 0.32671842, 0.3814958, 0.31562984, 0.7307656, 0.13562115, 0.24538656, 0.3169781, 0.3571378, 0.31197435, 0.7127434, 0.11886726, 0.23280662, 0.31733415, 0.34157416, 0.28217775, 0.7336589, 0.13282008, 0.23585175, 0.3251949, 0.35811198, 0.3161589, 0.73741555, 0.12396332, 0.24727431, 0.32982287, 0.37609708, 0.3113464, 0.73406285, 0.1377766, 0.24486588, 0.3205319, 0.35554257, 0.31117904, 0.7139387, 0.12115625, 0.2327925, 0.31852216, 0.33944854, 0.28034458, 0.7360657, 0.13318686, 0.23527984, 0.32296315, 0.35797247, 0.31442294, 0.7384081, 0.12343124, 0.24773666, 0.32695776, 0.37656903, 0.3102824, 0.73559153, 0.13699089, 0.24492198, 0.31868958, 0.35613087, 0.31007096, 0.71461254, 0.12161154, 0.2322552, 0.317436, 0.34018704, 0.27812508, 0.7348745, 0.13339649, 0.2357791, 0.3221521, 0.35844755, 0.31332487, 0.7363134, 0.12367129, 0.24663, 0.325746, 0.37673312, 0.30768484, 0.7320131, 0.13744138, 0.24442656, 0.31628636, 0.35564336, 0.3084247, 0.7124288, 0.1212394, 0.23184346, 0.31563205, 0.34020332, 0.27794456, 0.7332613, 0.13312085, 0.23509617, 0.3204103, 0.3587624, 0.311522, 0.73530865, 0.12341204, 0.24616669, 0.32516867, 0.3763776, 0.30710384, 0.7322479, 0.13695477, 0.24334191, 0.3164364, 0.35681087, 0.30824098, 0.7116345, 0.12014402, 0.23051909, 0.31564018, 0.34149715, 0.27634943, 0.73113364, 0.13166012, 0.2337575, 0.31533274, 0.3570201, 0.31019858, 0.7298748, 0.1217258, 0.2449031, 0.32120395, 0.3765511, 0.306983, 0.7292609, 0.1347987, 0.2422686, 0.31402433, 0.35746753, 0.3074433, 0.7116174, 0.11966488, 0.23172477, 0.31471676, 0.3439189, 0.27692834, 0.73374355, 0.13141757, 0.23549987, 0.3195449, 0.3612725, 0.31128186, 0.73734766, 0.12124898, 0.24758595, 0.32248148, 0.3807569, 0.30585402, 0.73211086, 0.13341366, 0.24472338, 0.31433675, 0.3595037, 0.30708814, 0.7087918, 0.11780632, 0.23137361, 0.311382, 0.343087, 0.2762161, 0.7310541, 0.13020554, 0.23478004, 0.3164486, 0.36319757, 0.31172323, 0.73674506, 0.12182597, 0.24626431, 0.3227378, 0.38083905, 0.30619794, 0.73398286, 0.13554555, 0.24384207, 0.31346732, 0.36306933, 0.30796438, 0.713674, 0.11953156, 0.23142932, 0.31068188, 0.3463542, 0.27652252, 0.7348007, 0.13043635, 0.23396038, 0.31583434, 0.36347046, 0.3097419, 0.7377466, 0.12081658, 0.24580096, 0.32067174, 0.38293955, 0.30665293, 0.7329248, 0.13397965, 0.24391037, 0.31247202, 0.3627472, 0.30685738, 0.71492004, 0.11914271, 0.23071742, 0.31191435, 0.34578544, 0.27642292, 0.7366642, 0.13111459, 0.23417446, 0.31803513, 0.3626475, 0.30955404, 0.73774004, 0.12209893, 0.24671914, 0.32223734, 0.38185972, 0.3050905, 0.7337138, 0.13580278, 0.24437453, 0.31234327, 0.36145815, 0.3076161, 0.71509176, 0.11998568, 0.23113722, 0.31196025, 0.34486642, 0.276602, 0.73568106, 0.13176167, 0.23508966, 0.3178428, 0.3619582, 0.31110957, 0.73791504, 0.12142115, 0.2460054, 0.32106304, 0.38235015, 0.30593103, 0.73446524, 0.13520624, 0.24376668, 0.31258407, 0.3628955, 0.3067328, 0.7153353, 0.11943484, 0.23162737, 0.31217185, 0.3470909, 0.27483377, 0.73454, 0.13052373, 0.23485863, 0.31716126, 0.36495668, 0.30784863, 0.73248035, 0.12148307, 0.24683852, 0.32049668, 0.38027003, 0.30375433, 0.72767097, 0.13558221, 0.24382263, 0.31064186, 0.36017808, 0.30578068, 0.7123206, 0.11973283, 0.23139763, 0.31257504, 0.34510595, 0.2757426, 0.7340692, 0.1319188, 0.23521699, 0.31820816, 0.3634824, 0.3101924, 0.73689187, 0.12178296, 0.24774244, 0.32193968, 0.3816553, 0.30398673, 0.7331589, 0.13492478, 0.24464771, 0.31288433, 0.35858136, 0.30404878, 0.71240604, 0.11806371, 0.23248856, 0.3112852, 0.34059668, 0.27321634, 0.73216164, 0.12965383, 0.23592846, 0.31580076, 0.35699382, 0.30678678, 0.73368114, 0.1203086, 0.24680771, 0.3200322, 0.37670887, 0.30424482, 0.7312652, 0.13424242, 0.24427798, 0.3155079, 0.35644495, 0.3073247, 0.7142104, 0.1180359, 0.23057012, 0.31461036, 0.3403509, 0.27583337, 0.73277557, 0.1297251, 0.23446062, 0.31921542, 0.3600164, 0.30881557, 0.73581225, 0.11963211, 0.24590908, 0.32524598, 0.37993726, 0.30508658, 0.7321173, 0.13258287, 0.24306464, 0.31846508, 0.35878822, 0.30539542, 0.7108268, 0.1169904, 0.23147674, 0.31815717, 0.3423192, 0.27520612, 0.73321277, 0.12832172, 0.23522903, 0.32323682, 0.3598276, 0.30865002, 0.7371993, 0.11922625, 0.24707432, 0.32543656, 0.37918845, 0.3052186, 0.7386808, 0.13309371, 0.24429604, 0.31641096, 0.3612085, 0.30695224, 0.7190962, 0.11698101, 0.23129772, 0.3156454, 0.34519675, 0.27771354, 0.7337758, 0.12893534, 0.23524185, 0.31650704, 0.36357275, 0.3131649, 0.73835593, 0.12123232, 0.24545962, 0.3204633, 0.38440257, 0.30892545, 0.73727924, 0.1338987, 0.24349582, 0.31621152, 0.3635799, 0.31024283, 0.71902984, 0.11860851, 0.23134747, 0.31486204, 0.3498899, 0.27922744, 0.739282, 0.1299344, 0.23570648, 0.3191304, 0.36636147, 0.31099397, 0.7399254, 0.12084519, 0.24580741, 0.32327405, 0.3814688, 0.31060138, 0.7358626, 0.13386962, 0.24456291, 0.31687817, 0.35663933, 0.3108971, 0.71245766, 0.11929501, 0.23137844, 0.3141176, 0.33862332, 0.27863088, 0.7338137, 0.13182311, 0.2351318, 0.32126394, 0.36006254, 0.3141899, 0.7418689, 0.12167811, 0.24747157, 0.32941377, 0.37905633, 0.31179816, 0.7384008, 0.13498008, 0.24528757, 0.32229742, 0.35741827, 0.31415322, 0.7210185, 0.11972423, 0.23536316, 0.32054448, 0.35129526, 0.28818688, 0.7406438, 0.13247977, 0.24024402, 0.3279418, 0.36968237, 0.32172045, 0.7418987, 0.12596957, 0.2585794, 0.33800054, 0.39130774, 0.31661713, 0.7397207, 0.1414458, 0.2554682, 0.32896817, 0.3742923, 0.31676674, 0.7270601, 0.12369874, 0.24097133, 0.32684153, 0.35774386, 0.28654948, 0.7434586, 0.13597284, 0.24114825, 0.32826537, 0.3792331, 0.32140017, 0.7450093, 0.12715566, 0.25699878, 0.3341631, 0.3957088, 0.3189633, 0.74364513, 0.14072298, 0.2541901, 0.32504734, 0.3768825, 0.31940386, 0.7260164, 0.12548387, 0.2434558, 0.3275926, 0.35978994, 0.2901105, 0.7440954, 0.13808934, 0.24444367, 0.33172926, 0.37779558, 0.32291463, 0.748887, 0.12740266, 0.25663814, 0.33683994, 0.39597017, 0.3193802, 0.74736404, 0.14200327, 0.25544143, 0.32814524, 0.3737562, 0.32135245, 0.72651595, 0.12440351, 0.24227919, 0.32772052, 0.35290408, 0.2880348, 0.74458534, 0.13583139, 0.24423459, 0.33103845, 0.37645867, 0.32208604, 0.7459413, 0.12599242, 0.25690424, 0.33622074, 0.39128458, 0.31673485, 0.74530303, 0.14036663, 0.2540342, 0.3262369, 0.374422, 0.32177183, 0.73459756, 0.12385325, 0.24160047, 0.32773274, 0.35879815, 0.29221356, 0.7535277, 0.137721, 0.24296409, 0.33451825, 0.38308585, 0.32631359, 0.7554973, 0.12747091, 0.25554234, 0.33692402, 0.4014344, 0.31971115, 0.7516054, 0.14101484, 0.25332066, 0.32723725, 0.37876204, 0.32068464, 0.73142135, 0.12386528, 0.24144375, 0.32755178, 0.361141, 0.289687, 0.7501758, 0.1373686, 0.24341191, 0.33019006, 0.3845093, 0.32579917, 0.7566046, 0.12768476, 0.25671864, 0.337213, 0.40445104, 0.3224477, 0.7560073, 0.14261104, 0.2552658, 0.32996768, 0.3830962, 0.3242108, 0.73644894, 0.12535414, 0.24359624, 0.3281034, 0.36825994, 0.29416096, 0.7566182, 0.1384469, 0.2455683, 0.33190876, 0.3925303, 0.32798174, 0.761311, 0.12799229, 0.25868875, 0.33629468, 0.40892267, 0.32166362, 0.76010484, 0.1419359, 0.25581813, 0.32713082, 0.3869852, 0.32255244, 0.739916, 0.12472616, 0.24355309, 0.32541913, 0.36647597, 0.29168525, 0.75781417, 0.13916455, 0.24608546, 0.33275288, 0.39264983, 0.3269481, 0.7606365, 0.12857723, 0.25754246, 0.33692735, 0.40869427, 0.32294717, 0.75940514, 0.14274247, 0.25508106, 0.32769802, 0.38584155, 0.3247453, 0.7411268, 0.12567915, 0.2431817, 0.3264467, 0.36667398, 0.2909284, 0.7582979, 0.138649, 0.2448718, 0.331055, 0.39036348, 0.32697222, 0.760411, 0.12716573, 0.2572787, 0.33507416, 0.40804577, 0.32354906, 0.7556568, 0.14157666, 0.25481388, 0.32684043, 0.3878799, 0.32359126, 0.737814, 0.1245323, 0.2426006, 0.32711607, 0.36921614, 0.29331, 0.755699, 0.13731289, 0.24465081, 0.33228353, 0.39333454, 0.3257166, 0.75960636, 0.12690485, 0.25783268, 0.33612606, 0.41059545, 0.31921542, 0.7550649, 0.14033648, 0.25442725, 0.32694405, 0.39092445, 0.3226099, 0.7375054, 0.12429973, 0.24539675, 0.32633278, 0.37275738, 0.29165208, 0.7586188, 0.13747306, 0.24645032, 0.33168966, 0.397659, 0.32684287, 0.7597072, 0.12725064, 0.25739083, 0.33621454, 0.41453514, 0.32085842, 0.7565421, 0.14170857, 0.25493124, 0.32757354, 0.39124325, 0.3201394, 0.7384409, 0.12487558, 0.24439126, 0.32555535, 0.37000024, 0.28814226, 0.7569236, 0.13829422, 0.24594457, 0.33187017, 0.39779705, 0.32352635, 0.759944, 0.1277416, 0.2573392, 0.33552983, 0.41131586, 0.3190721, 0.7572195, 0.14199719, 0.2554764, 0.32713193, 0.39001492, 0.32204467, 0.7411672, 0.12527393, 0.24538697, 0.32630095, 0.37341937, 0.29136688, 0.7598477, 0.13873635, 0.24665806, 0.3329215, 0.39707264, 0.32694158, 0.76343817, 0.12807535, 0.25918162, 0.3370561, 0.41356993, 0.32181323, 0.7593901, 0.1428883, 0.25603393, 0.3285249, 0.39025807, 0.3252929, 0.7426715, 0.12573421, 0.24510826, 0.3251051, 0.37005487, 0.28922254, 0.75871855, 0.13817368, 0.24530785, 0.33079332, 0.39541027, 0.32405484, 0.7631579, 0.12764987, 0.2568263, 0.33275527, 0.4075023, 0.31649882, 0.7615864, 0.14191538, 0.25526562, 0.3243575, 0.3860026, 0.32028055, 0.74372935, 0.12551826, 0.243203, 0.32327107, 0.36612207, 0.28630614, 0.7617438, 0.13850033, 0.24417467, 0.3278896, 0.3904842, 0.3207796, 0.7643622, 0.12817648, 0.25688097, 0.3331245, 0.4083077, 0.31733727, 0.7604418, 0.14166279, 0.2547843, 0.32342926, 0.38959956, 0.31941104, 0.7441284, 0.12475085, 0.24378577, 0.32387388, 0.37149376, 0.28624701, 0.7625993, 0.1385793, 0.24569184, 0.33311224, 0.399541, 0.32232672, 0.76568925, 0.12832461, 0.25785807, 0.33545217, 0.41607603, 0.31516263, 0.7612781, 0.14138494, 0.25429058, 0.3263261, 0.3937912, 0.31754652, 0.742163, 0.12477798, 0.24247283, 0.32440218, 0.37466118, 0.28626597, 0.759822, 0.13787295, 0.244485, 0.32908508, 0.3991656, 0.3214932, 0.76567, 0.12799679, 0.25684613, 0.33381942, 0.4138594, 0.31428456, 0.7612938, 0.14117312, 0.25365278, 0.32623547, 0.39088547, 0.31732213, 0.7421717, 0.12502925, 0.24306923, 0.32369122, 0.37331286, 0.28618458, 0.7601633, 0.13839737, 0.24483867, 0.3310404, 0.3991905, 0.31899258, 0.763098, 0.12746869, 0.2575435, 0.33453786, 0.41488427, 0.31312475, 0.7609333, 0.14079148, 0.25351432, 0.3254227, 0.3907854, 0.31648985, 0.7434472, 0.12399243, 0.24231298, 0.32205096, 0.37123588, 0.2852659, 0.7625097, 0.13742043, 0.24334626, 0.330826, 0.39492378, 0.31976187, 0.7651688, 0.12769015, 0.2566257, 0.33460408, 0.41106534, 0.3122787, 0.7624611, 0.1413963, 0.25242347, 0.32448873, 0.3900424, 0.3153957, 0.745046, 0.12497215, 0.24162945, 0.3221885, 0.36963886, 0.2831793, 0.7625425, 0.13792185, 0.24361014, 0.32864577, 0.39574537, 0.31668484, 0.76498765, 0.12656783, 0.2554927, 0.33347154, 0.41087824, 0.31100914, 0.76441866, 0.1408399, 0.25352922, 0.3259683, 0.38991866, 0.3142968, 0.7455317, 0.12488844, 0.24151814, 0.32412156, 0.36968344, 0.283561, 0.7643297, 0.1387616, 0.24379478, 0.3300448, 0.39858544, 0.31774396, 0.7651431, 0.12746504, 0.2566726, 0.33376938, 0.4137062, 0.3144018, 0.76537055, 0.14170688, 0.2536436, 0.32443067, 0.39172703, 0.31629038, 0.74728775, 0.12484303, 0.24265708, 0.32243335, 0.37279344, 0.28518534, 0.76410687, 0.1370631, 0.24408743, 0.32925266, 0.39793172, 0.3199222, 0.7667955, 0.12735742, 0.2563236, 0.33204165, 0.41381603, 0.31438035, 0.7643728, 0.14109536, 0.25218078, 0.323505, 0.39059287, 0.31676704, 0.746627, 0.12430229, 0.24162388, 0.32146418, 0.3704591, 0.28582415, 0.76548326, 0.13736711, 0.24299105, 0.32902202, 0.3966515, 0.32176095, 0.76795346, 0.12662382, 0.2558074, 0.3305217, 0.41259965, 0.31655148, 0.7660115, 0.139615, 0.25195283, 0.32185292, 0.3902125, 0.31886682, 0.7480786, 0.12335674, 0.24097337, 0.3210956, 0.37124568, 0.28717923, 0.7659528, 0.13673702, 0.24251458, 0.32849807, 0.39680973, 0.3194611, 0.7679829, 0.12642665, 0.25507772, 0.33120388, 0.41365972, 0.31410423, 0.76629573, 0.14028011, 0.25209862, 0.32272553, 0.39268675, 0.3166198, 0.74633425, 0.12372025, 0.24136454, 0.3202632, 0.3712665, 0.2843308, 0.7637992, 0.13659373, 0.24185275, 0.3291475, 0.3985372, 0.31886235, 0.7648869, 0.1261928, 0.25561205, 0.3314359, 0.41442633, 0.31169814, 0.7634633, 0.14047822, 0.25158474, 0.32271922, 0.39203212, 0.3142851, 0.7467831, 0.12298419, 0.2407177, 0.31917632, 0.37102115, 0.28249282, 0.7636346, 0.13633777, 0.2429674, 0.32804656, 0.39808962, 0.31623673, 0.76460224, 0.12471285, 0.2543014, 0.3309558, 0.4110609, 0.30915704, 0.7599657, 0.13902421, 0.25127563, 0.32295838, 0.38860402, 0.31225035, 0.7421492, 0.12278457, 0.24090399, 0.32112086, 0.36971682, 0.28269306, 0.7621018, 0.13652305, 0.24279644, 0.33064836, 0.3990385, 0.31836322, 0.76648206, 0.12639464, 0.2551782, 0.3326815, 0.41509548, 0.31305173, 0.7645751, 0.13985038, 0.25164747, 0.32416418, 0.3926062, 0.3153318, 0.7468332, 0.12265494, 0.23973322, 0.32024768, 0.36957228, 0.2836721, 0.76498425, 0.13531105, 0.24158983, 0.32769847, 0.39646193, 0.31794617, 0.7683321, 0.12541568, 0.25449646, 0.3321566, 0.4129928, 0.313286, 0.7659882, 0.1394117, 0.25242397, 0.32258585, 0.3914889, 0.31662107, 0.74891937, 0.12273294, 0.24020445, 0.32015598, 0.37026864, 0.28465378, 0.7659677, 0.13601823, 0.2423142, 0.32745412, 0.39899033, 0.3193493, 0.76653355, 0.1256135, 0.2541984, 0.33137876, 0.41289005, 0.3130724, 0.7640233, 0.1390313, 0.25066507, 0.32203612, 0.39107892, 0.3166666, 0.74790096, 0.12273423, 0.24011488, 0.31973124, 0.37139913, 0.28449655, 0.7660213, 0.13606115, 0.24250798, 0.32771784, 0.39787176, 0.31978914, 0.7678848, 0.12539312, 0.25407407, 0.33146128, 0.41443503, 0.31400257, 0.76560605, 0.13959308, 0.25081146, 0.3225453, 0.39135048, 0.3157584, 0.7486803, 0.12233054, 0.23950124, 0.31975153, 0.37149498, 0.28477344, 0.76518995, 0.1350272, 0.24120529, 0.32767746, 0.39879188, 0.31919816, 0.76653415, 0.12471018, 0.25365782, 0.3300831, 0.41191816, 0.31207398, 0.76472217, 0.13881543, 0.25071967, 0.3227771, 0.39230853, 0.31555793, 0.7478761, 0.12184876, 0.2396589, 0.32011533, 0.36799875, 0.2839088, 0.76414645, 0.13482994, 0.24121189, 0.32828224, 0.39398053, 0.31811336, 0.7652718, 0.12482948, 0.25405005, 0.33108214, 0.41016087, 0.3122518, 0.7623001, 0.1387344, 0.25114155, 0.32122278, 0.38955057, 0.31517607, 0.7471752, 0.12243491, 0.23983175, 0.31954607, 0.3707329, 0.28365096, 0.7650347, 0.13571133, 0.2417832, 0.32713285, 0.39986548, 0.31811252, 0.7677258, 0.12513003, 0.25432914, 0.33107227, 0.41611993, 0.31323874, 0.7643231, 0.13980308, 0.25048622, 0.32285482, 0.3934347, 0.31598037, 0.74701035, 0.12285586, 0.23967291, 0.32063976, 0.3736783, 0.28410044, 0.7644917, 0.13571481, 0.2417965, 0.32777104, 0.4008123, 0.31789264, 0.76638037, 0.12523834, 0.25451392, 0.33034417, 0.41518232, 0.31224498, 0.7642065, 0.1396133, 0.25090125, 0.32151747, 0.39477718, 0.31566477, 0.74741286, 0.12308782, 0.23983571, 0.31924382, 0.3729751, 0.28365463, 0.7656912, 0.13652845, 0.24164802, 0.32732335, 0.40093613, 0.31819928, 0.76541734, 0.12602536, 0.2547141, 0.33016288, 0.41726866, 0.31071427, 0.76334673, 0.13969763, 0.25220728, 0.32145858, 0.3944653, 0.3142463, 0.74628043, 0.12260997, 0.24056868, 0.31928393, 0.37189576, 0.28185877, 0.7634594, 0.1356885, 0.24263121, 0.32810667, 0.40026727, 0.31693727, 0.7653055, 0.12515545, 0.25506207, 0.33080623, 0.4163093, 0.31246898, 0.7623329, 0.13939379, 0.25212377, 0.32249027, 0.3952872, 0.31507328, 0.7473845, 0.12257041, 0.24096127, 0.31983075, 0.37275097, 0.283109, 0.76462716, 0.13504332, 0.24287677, 0.32888535, 0.40238863, 0.3171202, 0.7656953, 0.12487803, 0.25497526, 0.33060148, 0.4159263, 0.31210557, 0.76442623, 0.13932139, 0.25300848, 0.32312694, 0.39495915, 0.31612578, 0.7481818, 0.12248991, 0.2418317, 0.32094225, 0.37259918, 0.28395575, 0.7636579, 0.13551916, 0.24355614, 0.33032545, 0.40090245, 0.31857428, 0.7655714, 0.12562492, 0.2565731, 0.33307624, 0.41476318, 0.3117597, 0.76225924, 0.13926306, 0.25188395, 0.3236888, 0.3921775, 0.31517327, 0.74605644, 0.1225368, 0.24110368, 0.32057336, 0.37115917, 0.28276557, 0.7619024, 0.13601747, 0.24316633, 0.32707086, 0.39775184, 0.3177697, 0.76446265, 0.1252806, 0.25486588, 0.3305498, 0.41408575, 0.31289285, 0.7626084, 0.13936321, 0.25208774, 0.32138246, 0.39104897, 0.31489936, 0.7459292, 0.12285015, 0.24088095, 0.31812438, 0.37050718, 0.2831595, 0.7640393, 0.13605087, 0.24187197, 0.32781142, 0.39777493, 0.31925398, 0.76547617, 0.12537749, 0.25485772, 0.33159506, 0.41321406, 0.31271186, 0.76219094, 0.13864152, 0.25147784, 0.32349893, 0.38942945, 0.31563753, 0.746692, 0.12246574, 0.2399819, 0.32292587, 0.36926508, 0.28359982, 0.7649275, 0.13622904, 0.24080466, 0.3234013, 0.3940195, 0.31736505, 0.7661546, 0.12532847, 0.2535839, 0.32926598, 0.41027674, 0.31283143, 0.7638466, 0.13950977, 0.25115144, 0.32406712, 0.38989463, 0.31456047, 0.74685794, 0.12272723, 0.23979364, 0.32114944, 0.36670342, 0.28226504, 0.7631086, 0.13553108, 0.2405497, 0.3290139, 0.39523935, 0.31606758, 0.7628285, 0.12471316, 0.2537246, 0.33128703, 0.40639022, 0.30781403, 0.76065814, 0.13847508, 0.25079316, 0.32397896, 0.38428813, 0.31369996, 0.74566424, 0.12197565, 0.23993562, 0.3215611, 0.3652377, 0.2822727, 0.76241964, 0.13539706, 0.24130939, 0.3298545, 0.39327872, 0.3167538, 0.76172185, 0.12549789, 0.25364956, 0.3325789, 0.40647978, 0.31123012, 0.76072854, 0.13954803, 0.2510716, 0.32502726, 0.3835413, 0.31456766, 0.7431426, 0.12245114, 0.23983078, 0.3218117, 0.36213356, 0.2819807, 0.75859815, 0.13568799, 0.24191913, 0.32991204, 0.3888114, 0.31734902, 0.75926983, 0.12547678, 0.254208, 0.33356908, 0.40329996, 0.30921283, 0.75649315, 0.13935424, 0.25124207, 0.32531723, 0.38254875, 0.31105742, 0.7410341, 0.12331187, 0.23982029, 0.32320026, 0.36170945, 0.2794075, 0.7581805, 0.1360989, 0.24275611, 0.33028033, 0.39001954, 0.31479204, 0.7599417, 0.12533851, 0.25451612, 0.3331456, 0.40571105, 0.31015682, 0.75785446, 0.1390964, 0.25267515, 0.32671878, 0.38291737, 0.31322536, 0.74178773, 0.12256543, 0.2409696, 0.32217598, 0.36141273, 0.27998897, 0.7578367, 0.1358504, 0.2432608, 0.3306387, 0.38918293, 0.31549656, 0.76043683, 0.12575787, 0.25501657, 0.3325833, 0.4056499, 0.3092065, 0.7585332, 0.13948134, 0.25248697, 0.3259728, 0.38221118, 0.31248784, 0.74095607, 0.12287528, 0.24138072, 0.3225092, 0.36088857, 0.2800011, 0.75942564, 0.13573064, 0.24287294, 0.3301754, 0.38747633, 0.31479692, 0.759238, 0.12435193, 0.25479543, 0.32901725, 0.4005378, 0.31031206, 0.7580235, 0.1378266, 0.25178176, 0.31884024, 0.3810406, 0.31307516, 0.7388467, 0.12264306, 0.24175413, 0.31791952, 0.36424872, 0.2815983, 0.7565977, 0.1361262, 0.24357972, 0.32690442, 0.38817844, 0.3161801, 0.7573047, 0.12510963, 0.25457397, 0.33003938, 0.40156755, 0.31021202, 0.75484186, 0.13881677, 0.25218412, 0.32185757, 0.38208038, 0.31571522, 0.740079, 0.12278841, 0.24207926, 0.32161692, 0.3622094, 0.28336325, 0.7541601, 0.13543397, 0.2422734, 0.32958198, 0.38781953, 0.31862497, 0.7534769, 0.1250283, 0.2542925, 0.33348808, 0.404917, 0.30949873, 0.7513415, 0.13870616, 0.25202042, 0.3277929, 0.38381696, 0.31269258, 0.7363889, 0.12231295, 0.24012917, 0.3230403, 0.3617144, 0.28055274, 0.75310314, 0.1349205, 0.24154371, 0.33152828, 0.3851116, 0.31503797, 0.75614464, 0.12508824, 0.25462142, 0.33366373, 0.401932, 0.30828696, 0.75547564, 0.13939793, 0.25215653, 0.32848242, 0.38319474, 0.31199425, 0.74099845, 0.12358641, 0.24095407, 0.3236877, 0.3626402, 0.280539, 0.7569211, 0.1361682, 0.24246264, 0.32963446, 0.38588688, 0.31352758, 0.7557089, 0.12579994, 0.25430244, 0.3320156, 0.40073833, 0.30773452, 0.7542686, 0.13924171, 0.2513163, 0.32000884, 0.37930512, 0.3108914, 0.7372277, 0.12298622, 0.23890944, 0.32086417, 0.3607926, 0.2781879, 0.7557144, 0.13563251, 0.24128658, 0.32897064, 0.38669908, 0.3127811, 0.7574846, 0.12592623, 0.25322926, 0.3309634, 0.4004608, 0.30556414, 0.75555027, 0.13970701, 0.25108963, 0.32399097, 0.3823903, 0.3105323, 0.7395369, 0.12380122, 0.24005829, 0.32297474, 0.36206985, 0.2780748, 0.7560063, 0.1362737, 0.24221352, 0.32959166, 0.3858827, 0.31175664, 0.7558431, 0.12601407, 0.25461012, 0.3312707, 0.3994037, 0.30494297, 0.75364643, 0.13971446, 0.25291255, 0.3237887, 0.38017914, 0.30852047, 0.7383993, 0.12338667, 0.24125502, 0.32111126, 0.36146525, 0.2775183, 0.75646955, 0.1362066, 0.2426519, 0.32905054, 0.38696012, 0.3116915, 0.7557966, 0.12563969, 0.25420472, 0.3317787, 0.40160346, 0.30506638, 0.7536117, 0.13968484, 0.25298327, 0.32268018, 0.37971675, 0.30782875, 0.73778474, 0.12377087, 0.24111216, 0.32025588, 0.35853714, 0.27645683, 0.7549877, 0.1382263, 0.24565099, 0.32802925, 0.38122088, 0.31217992, 0.75577605, 0.12658069, 0.2560078, 0.3297193, 0.39570227, 0.3052773, 0.75635886, 0.14062038, 0.25410178, 0.32144913, 0.37550956, 0.30910018, 0.7397811, 0.12488387, 0.24325824, 0.32146758, 0.35822245, 0.27730146, 0.7563358, 0.13749543, 0.24573855, 0.32901746, 0.38222092, 0.31056333, 0.7568377, 0.12711067, 0.2573844, 0.33073378, 0.39750284, 0.30429128, 0.75621533, 0.14127034, 0.2570656, 0.32318586, 0.37809446, 0.30876988, 0.74145883, 0.12498359, 0.24396901, 0.31844133, 0.3600192, 0.27833977, 0.7578455, 0.13711001, 0.24459437, 0.326012, 0.3818451, 0.31131122, 0.7580094, 0.12696876, 0.2564471, 0.32876325, 0.39528492, 0.30302265, 0.7568574, 0.1405636, 0.2551946, 0.3209392, 0.37489036, 0.3066649, 0.73929024, 0.12378742, 0.24333484, 0.31788674, 0.35565838, 0.27554417, 0.7560096, 0.13609484, 0.24575706, 0.324272, 0.38053298, 0.31102931, 0.7561086, 0.12580705, 0.25733134, 0.32790786, 0.39498556, 0.3050536, 0.7560531, 0.14040335, 0.25672758, 0.32315713, 0.37782884, 0.30815968, 0.74090815, 0.12467234, 0.2467913, 0.3206036, 0.358477, 0.2769149, 0.7583875, 0.13789262, 0.24741717, 0.3278192, 0.38202894, 0.31037557, 0.75812405, 0.1274007, 0.25847992, 0.3297497, 0.3953054, 0.30357236, 0.75236624, 0.14164215, 0.25757277, 0.31895885, 0.37381592, 0.30843228, 0.73614013, 0.12499984, 0.2476749, 0.31802055, 0.35530147, 0.2780284, 0.75282663, 0.13798454, 0.24836002, 0.32700828, 0.3780598, 0.31221768, 0.75300586, 0.12747587, 0.25927466, 0.3289767, 0.39308503, 0.30430663, 0.7516876, 0.1417183, 0.25665852, 0.3227407, 0.3745659, 0.30715948, 0.735902, 0.12546225, 0.24654046, 0.32051867, 0.3573289, 0.27627856, 0.75297564, 0.13794689, 0.24683242, 0.32738587, 0.380741, 0.31034195, 0.754917, 0.12742998, 0.25879577, 0.3293338, 0.39364833, 0.30284303, 0.752007, 0.14149907, 0.2577103, 0.3220948, 0.3764434, 0.30631155, 0.73661727, 0.12485421, 0.24730355, 0.318986, 0.356775, 0.27378014, 0.75417906, 0.13728021, 0.24691987, 0.3239553, 0.3799409, 0.30712807, 0.7530442, 0.12649488, 0.25793606, 0.32577124, 0.39200976, 0.29912227, 0.7518086, 0.14070915, 0.2561334, 0.3177934, 0.37341425, 0.30171558, 0.73624647, 0.12389079, 0.2450438, 0.31581903, 0.35444638, 0.27250934, 0.7530334, 0.1361907, 0.24582139, 0.32276785, 0.37816757, 0.30568606, 0.75301385, 0.12583278, 0.25643426, 0.3234639, 0.39145443, 0.29953608, 0.7486973, 0.1409495, 0.25454882, 0.3156846, 0.37205556, 0.3008233, 0.7322062, 0.12431149, 0.24402545, 0.31220946, 0.35394487, 0.27014259, 0.7496544, 0.13572286, 0.24399064, 0.31849492, 0.3760756, 0.30251774, 0.75314504, 0.12585916, 0.25770527, 0.32080472, 0.39510202, 0.29764017, 0.75052106, 0.14119953, 0.2554071, 0.31544295, 0.37680325, 0.30118898, 0.73460686, 0.12550834, 0.2458828, 0.31529543, 0.35876495, 0.2716334, 0.7497159, 0.13769647, 0.24443105, 0.32115895, 0.38275155, 0.30521283, 0.75121593, 0.12670729, 0.25598896, 0.32258868, 0.39718863, 0.2975429, 0.74827105, 0.14219034, 0.25583747, 0.31697062, 0.37972143, 0.30206993, 0.73443294, 0.12478661, 0.24546105, 0.31476083, 0.35996586, 0.27191144, 0.7513853, 0.13742645, 0.24588129, 0.3229439, 0.38538414, 0.30675453, 0.7551182, 0.12691857, 0.2566945, 0.3243032, 0.40159172, 0.30018136, 0.7573397, 0.14212476, 0.25665092, 0.3189812, 0.38373637, 0.3051118, 0.7422545, 0.12513644, 0.2459453, 0.31533593, 0.36351237, 0.27536058, 0.7575791, 0.13768053, 0.24555114, 0.32205054, 0.3859421, 0.30920237, 0.7555503, 0.12728876, 0.25715595, 0.3239843, 0.3995203, 0.3013443, 0.75327134, 0.14203599, 0.2558194, 0.31643975, 0.3824503, 0.3043292, 0.7378577, 0.12540585, 0.24511072, 0.31284326, 0.36377802, 0.27219236, 0.75381273, 0.13802083, 0.24546163, 0.32020888, 0.3874869, 0.30560926, 0.75663143, 0.12760876, 0.25632402, 0.32209572, 0.40139195, 0.29761904, 0.75498974, 0.14175838, 0.25548857, 0.31579772, 0.37889498, 0.30259073, 0.7363427, 0.12584823, 0.24805701, 0.3149273, 0.35894528, 0.27283806, 0.7505366, 0.13799718, 0.24741381, 0.32264143, 0.37831593, 0.30678314, 0.75039095, 0.12741628, 0.25982577, 0.326914, 0.39484107, 0.30021018, 0.7521358, 0.14214794, 0.2567098, 0.32031187, 0.3754286, 0.30294976, 0.72462785, 0.12650584, 0.24714881, 0.31997633, 0.3603672, 0.2728796, 0.74906504, 0.13721979, 0.24421164, 0.3262496, 0.37996867, 0.30596924, 0.7524836, 0.1270648, 0.2532181, 0.32688007, 0.39364514, 0.2975027, 0.7507718, 0.14141895, 0.2526731, 0.31870505, 0.37719014, 0.29929444, 0.7368524, 0.12737764, 0.24875173, 0.31882963, 0.35915744, 0.27195168, 0.7530306, 0.13902026, 0.24433404, 0.32522932, 0.38012353, 0.30322024, 0.751102, 0.12863012, 0.25572345, 0.3269906, 0.39435148, 0.29568097, 0.75002635, 0.1433721, 0.25558695, 0.320221, 0.3775155, 0.29775387, 0.73417753, 0.12747261, 0.24701539, 0.31895885, 0.35882768, 0.2698453, 0.75343895, 0.13973236, 0.24781333, 0.32440698, 0.38106686, 0.30241588, 0.75211406, 0.12962502, 0.25613397, 0.32564098, 0.3947915, 0.29616842, 0.7530896, 0.14385976, 0.25631127, 0.3206161, 0.3779614, 0.29938036, 0.7358954, 0.12795742, 0.246565, 0.31807497, 0.35936427, 0.26984152, 0.752935, 0.13988502, 0.24793474, 0.32488427, 0.37966907, 0.3011724, 0.7511048, 0.12914418, 0.25797206, 0.3275, 0.39200768, 0.2946671, 0.75214064, 0.14392996, 0.25818887, 0.3207985, 0.37208712, 0.29703316, 0.7333855, 0.12709077, 0.24858595, 0.31787965, 0.3549498, 0.26826817, 0.75353, 0.13943326, 0.24955045, 0.3248716, 0.37725475, 0.30025166, 0.75155354, 0.12781154, 0.2586117, 0.32650593, 0.39251664, 0.2940783, 0.7530085, 0.14258076, 0.25641078, 0.3197893, 0.37164938, 0.2969827, 0.7347667, 0.12665008, 0.24684528, 0.31852108, 0.35193625, 0.2679716, 0.75328183, 0.13846162, 0.24614172, 0.3255527, 0.37131405, 0.29838133, 0.7511517, 0.1277139, 0.2573066, 0.32587326, 0.3882533, 0.29583636, 0.7553287, 0.142809, 0.25735465, 0.32161155, 0.36797708, 0.298328, 0.7400067, 0.12671173, 0.24853589, 0.31937188, 0.35214904, 0.27114803, 0.75755125, 0.13794781, 0.24761842, 0.32671872, 0.36797723, 0.30115122, 0.75359267, 0.12773676, 0.25861913, 0.32756448, 0.38661698, 0.2955746, 0.7534089, 0.14309722, 0.2577323, 0.32095265, 0.36408594, 0.29568735, 0.73382014, 0.12667052, 0.24827574, 0.31913, 0.35234776, 0.26719224, 0.7540817, 0.138084, 0.24945724, 0.32618043, 0.36613205, 0.29795942, 0.75252616, 0.12720081, 0.25746557, 0.32814285, 0.38364765, 0.29256955, 0.75554764, 0.14239115, 0.25699678, 0.32118675, 0.3614809, 0.29481083, 0.7377022, 0.12646185, 0.24951251, 0.31933376, 0.34568134, 0.2672831, 0.7554575, 0.13904771, 0.24874088, 0.32629213, 0.36093745, 0.29570258, 0.75410485, 0.12849623, 0.25924775, 0.32706347, 0.3798363, 0.29128873, 0.7536216, 0.14348036, 0.25838014, 0.32126528, 0.3567827, 0.29511243, 0.73382956, 0.12774587, 0.2499633, 0.3193615, 0.3424202, 0.26753524, 0.75156677, 0.1382533, 0.24860935, 0.324125, 0.3585656, 0.29680374, 0.75059074, 0.12756841, 0.25823778, 0.3260487, 0.37678772, 0.29179642, 0.75020486, 0.14267842, 0.25832865, 0.31976613, 0.35390264, 0.2930793, 0.73038715, 0.12697364, 0.25028044, 0.31852397, 0.34127587, 0.26573732, 0.7507115, 0.13811368, 0.25003165, 0.32524714, 0.3574859, 0.29542658, 0.7498026, 0.127969, 0.25996125, 0.32818538, 0.37762198, 0.2921329, 0.7503801, 0.1428426, 0.25966534, 0.3192392, 0.35628638, 0.29279342, 0.73085827, 0.12655526, 0.24967779, 0.3166296, 0.34262207, 0.2661209, 0.7516134, 0.13870166, 0.25003457, 0.32329962, 0.35874516, 0.29952842, 0.75155675, 0.12828591, 0.26012114, 0.3266622, 0.37784728, 0.29507405, 0.7554835, 0.14263287, 0.2588048, 0.31947872, 0.35599318, 0.296948, 0.7375573, 0.12693268, 0.25054887, 0.32011485, 0.34042317, 0.2689769, 0.7569561, 0.1400134, 0.2505226, 0.32852128, 0.35825446, 0.30150506, 0.75480676, 0.12992968, 0.26167795, 0.32990775, 0.37796482, 0.30031455, 0.75571746, 0.14331469, 0.25907558, 0.32180277, 0.35481513, 0.29866466, 0.73450047, 0.12675734, 0.24984209, 0.3171441, 0.34161103, 0.27040768, 0.75341254, 0.13829972, 0.24947163, 0.32314524, 0.35559162, 0.30024195, 0.7524723, 0.12788543, 0.25968218, 0.3257785, 0.37506327, 0.29633096, 0.753827, 0.14149196, 0.25825468, 0.31888378, 0.35256237, 0.2980278, 0.73499703, 0.1268543, 0.2501979, 0.31847778, 0.3409031, 0.27123544, 0.75328606, 0.13867135, 0.2497493, 0.32493827, 0.3512193, 0.29946232, 0.75098234, 0.12871596, 0.25986058, 0.32736745, 0.37022987, 0.29503298, 0.75165343, 0.14307965, 0.258928, 0.32174987, 0.34831977, 0.2969752, 0.7329966, 0.12744808, 0.24983674, 0.3207641, 0.3370984, 0.27241233, 0.76049453, 0.1404664, 0.2523386, 0.32499626, 0.35123393, 0.30491576, 0.7550334, 0.12958163, 0.2608878, 0.3287082, 0.37128848, 0.29931855, 0.75449055, 0.1444271, 0.2606345, 0.32193893, 0.34785423, 0.3004897, 0.73505944, 0.12837717, 0.2524633, 0.3186638, 0.33725762, 0.2722185, 0.752575, 0.13905355, 0.2514046, 0.32632884, 0.34881523, 0.30347195, 0.750844, 0.12893406, 0.26195267, 0.3299119, 0.36801052, 0.30086663, 0.7539091, 0.14399989, 0.26193723, 0.32378268, 0.34616327, 0.30064806, 0.7339474, 0.12875104, 0.25288582, 0.32290033, 0.3382259, 0.27618492, 0.7534948, 0.14023891, 0.2523881, 0.32882538, 0.3496935, 0.30406767, 0.75064445, 0.12936942, 0.26265687, 0.33110222, 0.37071183, 0.29965854, 0.7496601, 0.1441508, 0.261735, 0.32544813, 0.34760457, 0.2994054, 0.7306884, 0.12845342, 0.25186548, 0.32106972, 0.33574316, 0.27321845, 0.75311714, 0.13991742, 0.2511581, 0.32693702, 0.34690648, 0.30252278, 0.75027144, 0.12901516, 0.2621326, 0.33033004, 0.36900085, 0.29758945, 0.7497253, 0.14374813, 0.26097745, 0.32360053, 0.3465727, 0.29889327, 0.7317536, 0.12820917, 0.2513599, 0.32197782, 0.33768094, 0.27262408, 0.7521735, 0.1393317, 0.2508028, 0.32716364, 0.3485771, 0.302004, 0.74959874, 0.12859128, 0.25987324, 0.32649773, 0.36734322, 0.29770666, 0.75033796, 0.14294282, 0.25919336, 0.31919864, 0.3439665, 0.29829234, 0.7308183, 0.12736677, 0.25079185, 0.31743383, 0.3352631, 0.27121267, 0.7520115, 0.13810651, 0.24996784, 0.32391036, 0.34374422, 0.30065137, 0.75017065, 0.12758075, 0.26020885, 0.32662782, 0.36506617, 0.2952071, 0.74971956, 0.14224677, 0.2591092, 0.32009926, 0.34227496, 0.29633206, 0.73085165, 0.12681977, 0.24870951, 0.31745026, 0.33415073, 0.26929015, 0.74954027, 0.13754095, 0.24825788, 0.32427135, 0.34563923, 0.2988425, 0.7487014, 0.12727813, 0.25765333, 0.32661718, 0.37165633, 0.29645863, 0.7502781, 0.1421525, 0.2575157, 0.32135937, 0.34981465, 0.2963389, 0.73055947, 0.12620583, 0.24878986, 0.31876534, 0.34292004, 0.27142552, 0.7516058, 0.13900009, 0.24853592, 0.32427374, 0.35756454, 0.3020432, 0.7520541, 0.12872271, 0.25825268, 0.32486543, 0.37748232, 0.29772514, 0.7512028, 0.14458798, 0.25787744, 0.31808558, 0.35392693, 0.29843086, 0.7334227, 0.12833297, 0.24875787, 0.31744093, 0.3440766, 0.27147692, 0.75113076, 0.13846509, 0.24772698, 0.32353956, 0.35164827, 0.30051848, 0.7490598, 0.12741937, 0.25782177, 0.32514232, 0.3740509, 0.29729313, 0.7494501, 0.14310402, 0.25757334, 0.3205366, 0.34899333, 0.29685256, 0.73165405, 0.12718205, 0.24878536, 0.31854182, 0.33782127, 0.2698127, 0.7496884, 0.13831744, 0.24905616, 0.32418668, 0.34624127, 0.29829162, 0.74886113, 0.12725401, 0.25979564, 0.32773703, 0.37171373, 0.29412594, 0.74729604, 0.14321193, 0.2594055, 0.32052824, 0.35078216, 0.2965268, 0.72762007, 0.12758829, 0.25031456, 0.31946945, 0.3391997, 0.2705123, 0.7498062, 0.13779442, 0.24899988, 0.32444507, 0.34950584, 0.30033943, 0.74807894, 0.12691097, 0.2592856, 0.32626787, 0.36743343, 0.29497227, 0.74749476, 0.14287095, 0.2591153, 0.3186514, 0.34843138, 0.29697213, 0.7294452, 0.12761599, 0.25021696, 0.31692404, 0.34107807, 0.27198312, 0.75092125, 0.13857067, 0.24961531, 0.32258716, 0.3508791, 0.30170652, 0.74775416, 0.12801662, 0.2577338, 0.32554758, 0.38028014, 0.2975909, 0.74732095, 0.14448425, 0.25855345, 0.31793132, 0.35703418, 0.3003279, 0.72815853, 0.12874846, 0.24806353, 0.31361404, 0.34909055, 0.2744142, 0.7490599, 0.13886222, 0.24912192, 0.31918612, 0.35687086, 0.30504873, 0.74678975, 0.12860541, 0.25968796, 0.32062557, 0.3750852, 0.29763147, 0.7456581, 0.14482568, 0.26208967, 0.31718272, 0.35805565, 0.30070323, 0.72805196, 0.12880737, 0.25145903, 0.31719324, 0.34893098, 0.27323404, 0.7466502, 0.13938186, 0.25136754, 0.32279152, 0.359013, 0.30472073, 0.74497014, 0.12916704, 0.2628813, 0.32419527, 0.37959373, 0.29788274, 0.7439536, 0.14443538, 0.26342115, 0.31933558, 0.35835785, 0.29832286, 0.72474635, 0.12897852, 0.2534141, 0.31674355, 0.3461184, 0.27123913, 0.7451343, 0.13942425, 0.25212055, 0.32221624, 0.35935482, 0.30166057, 0.7440479, 0.12909882, 0.26259953, 0.32570088, 0.38196585, 0.2951445, 0.74410987, 0.14483334, 0.26331443, 0.32025707, 0.35943756, 0.29780355, 0.7265884, 0.12873583, 0.25267017, 0.3189934, 0.34747484, 0.2705469, 0.74672407, 0.13936424, 0.25179327, 0.32538107, 0.35940027, 0.3004895, 0.7464141, 0.12832521, 0.26166797, 0.32900783, 0.38031715, 0.29352883, 0.74720794, 0.14491957, 0.26211798, 0.32333237, 0.36140212, 0.2967457, 0.72984076, 0.12872584, 0.2515749, 0.3206354, 0.34852782, 0.26922107, 0.74835867, 0.13958195, 0.25179332, 0.32568285, 0.36191636, 0.2999407, 0.747332, 0.12877324, 0.26129422, 0.32680047, 0.38062572, 0.2927334, 0.7478225, 0.14390105, 0.26107362, 0.3195724, 0.35961193, 0.2942585, 0.7261993, 0.1270077, 0.24970959, 0.31929252, 0.3476533, 0.2671218, 0.742258, 0.13793977, 0.25015938, 0.32679018, 0.35998756, 0.2974368, 0.74131656, 0.12794809, 0.25931934, 0.32941547, 0.38480705, 0.29017183, 0.74118906, 0.1432037, 0.25928226, 0.32536608, 0.3633501, 0.29207134, 0.72560763, 0.12780271, 0.24973963, 0.3222284, 0.35057616, 0.26507056, 0.7457184, 0.13728246, 0.250592, 0.32797366, 0.36408728, 0.29499865, 0.74414986, 0.12731439, 0.2603755, 0.32883817, 0.38337222, 0.28955582, 0.74303776, 0.14217831, 0.25984746, 0.32321188, 0.3621327, 0.2916572, 0.72681195, 0.12769471, 0.25100031, 0.32267815, 0.35202256, 0.26538473, 0.7478447, 0.1376857, 0.24903047, 0.32908705, 0.3647343, 0.29554558, 0.7454485, 0.12715347, 0.2596278, 0.33021772, 0.3855864, 0.2904283, 0.7457544, 0.14243123, 0.2591878, 0.32333437, 0.36314353, 0.29286593, 0.7286713, 0.1275231, 0.25050595, 0.32056624, 0.3493323, 0.2650189, 0.74818754, 0.13746232, 0.24972703, 0.3264471, 0.36179745, 0.29525134, 0.74616766, 0.12690833, 0.2606562, 0.32876974, 0.38173124, 0.2889369, 0.7459518, 0.14282751, 0.26105267, 0.3237807, 0.35898027, 0.2930884, 0.7281083, 0.12701093, 0.25069636, 0.3235192, 0.349131, 0.26619688, 0.7484541, 0.13657244, 0.24925902, 0.32794386, 0.35971212, 0.29637983, 0.7462985, 0.12634307, 0.2597536, 0.32799917, 0.37895584, 0.29047397, 0.74594116, 0.1422991, 0.26012963, 0.32302934, 0.35792372, 0.2923318, 0.72823966, 0.12707256, 0.25047785, 0.32189342, 0.34505075, 0.26576486, 0.74645865, 0.13681078, 0.25077504, 0.33026478, 0.35500017, 0.2962191, 0.74422795, 0.12607822, 0.26069036, 0.33160055, 0.37622324, 0.29031298, 0.7443577, 0.14149581, 0.2612957, 0.3275643, 0.35421026, 0.29201862, 0.7270477, 0.12620048, 0.2514162, 0.32527244, 0.3431851, 0.26577663, 0.74615645, 0.13632776, 0.2506362, 0.3311934, 0.35233402, 0.29570326, 0.74358535, 0.12568094, 0.26039913, 0.3312499, 0.37422594, 0.2888461, 0.7415638, 0.14116946, 0.26030487, 0.32837692, 0.35159817, 0.291866, 0.7242195, 0.12596957, 0.25125477, 0.32620266, 0.34225696, 0.2646166, 0.74458104, 0.13557795, 0.24990787, 0.33188108, 0.35298824, 0.2938002, 0.74288315, 0.12538663, 0.2601791, 0.33228675, 0.37462398, 0.28698394, 0.7413476, 0.14009355, 0.26080182, 0.32746446, 0.35324708, 0.2890206, 0.7237512, 0.1250195, 0.25087878, 0.32625076, 0.34431207, 0.26364693, 0.7441951, 0.13524657, 0.24985385, 0.33134624, 0.35504955, 0.29371467, 0.74214464, 0.12450822, 0.25961992, 0.33298412, 0.37451658, 0.28673992, 0.74109274, 0.14030415, 0.2603986, 0.3283807, 0.35308057, 0.2886049, 0.72399396, 0.12388832, 0.25070918, 0.32695445, 0.3429137, 0.26245493, 0.742595, 0.1341502, 0.24962786, 0.33228514, 0.35339767, 0.2913078, 0.73928684, 0.12434332, 0.25905418, 0.33245125, 0.37308973, 0.28387466, 0.7384816, 0.1400701, 0.2597046, 0.32854664, 0.3520349, 0.2860422, 0.72017246, 0.1248235, 0.24956138, 0.32711318, 0.34120268, 0.2608534, 0.74019104, 0.13482526, 0.24900714, 0.3313306, 0.3515066, 0.29123154, 0.73863375, 0.12434687, 0.25799394, 0.331141, 0.37268847, 0.2838025, 0.7373501, 0.13950533, 0.2596508, 0.32535294, 0.35245538, 0.28614935, 0.7202466, 0.12453008, 0.24919564, 0.3243141, 0.34323868, 0.25980076, 0.7403581, 0.13439493, 0.24895746, 0.32995465, 0.3535073, 0.2905355, 0.7377014, 0.12456192, 0.25766155, 0.3312301, 0.37540117, 0.28366223, 0.73646337, 0.14016026, 0.25837442, 0.32637444, 0.35201573, 0.2855736, 0.7176808, 0.12551272, 0.24928765, 0.32311428, 0.34171498, 0.25990433, 0.73998725, 0.13514338, 0.24833553, 0.330112, 0.34985182, 0.28933263, 0.7379658, 0.12521836, 0.2576295, 0.33053082, 0.3722516, 0.2836133, 0.7379557, 0.14025778, 0.25932723, 0.3267022, 0.35022423, 0.28588817, 0.7201155, 0.12524556, 0.2497451, 0.32649943, 0.3403593, 0.2607919, 0.7411831, 0.13540913, 0.24945207, 0.33123553, 0.34881487, 0.2911203, 0.7368219, 0.12424888, 0.25929466, 0.3315429, 0.36984247, 0.28413936, 0.7367344, 0.13988036, 0.25956258, 0.32654205, 0.34734893, 0.28445512, 0.7183527, 0.12487846, 0.24992716, 0.32437968, 0.33778688, 0.25959635, 0.73684216, 0.1348751, 0.24940972, 0.32831082, 0.3469657, 0.28941303, 0.73458874, 0.12468103, 0.25861454, 0.3285758, 0.36877608, 0.28476858, 0.73288196, 0.13986981, 0.2609095, 0.3253145, 0.3482482, 0.2866473, 0.7174716, 0.1248339, 0.2503396, 0.32347125, 0.33801806, 0.2590741, 0.73623544, 0.13477206, 0.24876718, 0.32839444, 0.34818712, 0.28841156, 0.7337397, 0.12541287, 0.25803778, 0.3300104, 0.36810073, 0.282222, 0.734391, 0.14024962, 0.260073, 0.32540533, 0.34706244, 0.28486538, 0.7174473, 0.1254324, 0.25054657, 0.3244339, 0.33915362, 0.25880608, 0.73506004, 0.13472256, 0.24969806, 0.3297967, 0.3488618, 0.2893675, 0.7324411, 0.12493267, 0.26007828, 0.33037996, 0.36884248, 0.28314808, 0.73240745, 0.14052996, 0.26078224, 0.32432503, 0.34702927, 0.2851147, 0.71419615, 0.12551947, 0.25134802, 0.3212113, 0.3368195, 0.25886992, 0.7362747, 0.13562503, 0.25094813, 0.3273679, 0.34651443, 0.29002994, 0.73433495, 0.12547936, 0.2605292, 0.33013573, 0.3691233, 0.2841077, 0.73456264, 0.14055915, 0.26189467, 0.3256096, 0.34732887, 0.2867375, 0.7174619, 0.12554634, 0.25188786, 0.32473585, 0.33966047, 0.26088232, 0.73730135, 0.13580875, 0.2515015, 0.32975897, 0.35008633, 0.2904265, 0.73260224, 0.12562643, 0.26164004, 0.33089855, 0.36949006, 0.28345472, 0.7317544, 0.14113586, 0.2639989, 0.32620704, 0.34913167, 0.28549194, 0.7159375, 0.12646072, 0.25367227, 0.3241957, 0.3402996, 0.25901893, 0.7372263, 0.13682073, 0.25392422, 0.3318568, 0.35275558, 0.29054284, 0.7369214, 0.12728138, 0.26316538, 0.33337298, 0.37341633, 0.2856961, 0.7365276, 0.14202845, 0.26491055, 0.3276998, 0.35101014, 0.28809315, 0.7190637, 0.12693082, 0.25437957, 0.3255853, 0.3405693, 0.2620981, 0.7385469, 0.13631752, 0.25359878, 0.32987127, 0.35008284, 0.2921835, 0.7354451, 0.12676491, 0.26433945, 0.33296743, 0.37141186, 0.28590643, 0.7369319, 0.14187431, 0.26603505, 0.32904315, 0.34989685, 0.28847903, 0.71842575, 0.12576924, 0.25463438, 0.32762414, 0.3393218, 0.26187974, 0.7370302, 0.1353056, 0.25349376, 0.33245656, 0.34748837, 0.29262272, 0.73477757, 0.12497641, 0.26268077, 0.33339286, 0.36784604, 0.28768548, 0.7340913, 0.13921383, 0.26337498, 0.32864836, 0.3469563, 0.28915492, 0.7150852, 0.12398849, 0.25359753, 0.32692593, 0.33646438, 0.26237756, 0.73609877, 0.13391519, 0.252118, 0.33200002, 0.3474319, 0.2929754, 0.7326459, 0.12350646, 0.26119164, 0.33266026, 0.36714238, 0.28616586, 0.73280525, 0.13886045, 0.26284185, 0.32804298, 0.3465489, 0.28858015, 0.71742743, 0.12416179, 0.25314012, 0.3253472, 0.3363246, 0.26222908, 0.73677313, 0.13308603, 0.2514885, 0.32835016, 0.34649307, 0.29131916, 0.7349251, 0.12335531, 0.26169515, 0.33063847, 0.3683443, 0.28552186, 0.73443323, 0.13831156, 0.2628569, 0.3249929, 0.34828475, 0.28775245, 0.7177514, 0.12312825, 0.2528372, 0.32294217, 0.3373204, 0.26069814, 0.7358133, 0.13271542, 0.25125745, 0.32804224, 0.34623352, 0.2898926, 0.73368734, 0.1225624, 0.26156047, 0.3290931, 0.36593914, 0.28351578, 0.7333275, 0.13821436, 0.26423174, 0.3251877, 0.34574094, 0.2871226, 0.7163707, 0.12328712, 0.254074, 0.32324836, 0.33659098, 0.2594732, 0.73518777, 0.13250668, 0.25216746, 0.3284905, 0.3453015, 0.28947675, 0.732471, 0.12282479, 0.2613256, 0.32942492, 0.36506873, 0.28451836, 0.7329611, 0.1381884, 0.26388496, 0.3248544, 0.34575313, 0.2881519, 0.71737087, 0.12325915, 0.25521582, 0.3234899, 0.3363469, 0.26043704, 0.7367661, 0.133445, 0.25280398, 0.32766375, 0.3449241, 0.29144245, 0.7360932, 0.12314686, 0.2635402, 0.3284678, 0.36524987, 0.28416175, 0.73494834, 0.1385244, 0.26542005, 0.32344696, 0.34492052, 0.2859969, 0.71818435, 0.12342001, 0.25445813, 0.3219124, 0.33648378, 0.25981405, 0.7370833, 0.13289899, 0.2532108, 0.32716286, 0.34549645, 0.29078966, 0.73579746, 0.12287032, 0.26387334, 0.3277917, 0.36653814, 0.2831375, 0.7351134, 0.1373482, 0.26528397, 0.32223785, 0.34388465, 0.28459895, 0.71912736, 0.12268507, 0.25604874, 0.31910652, 0.33422387, 0.25779203, 0.7396575, 0.13276972, 0.25429198, 0.32598177, 0.34430197, 0.28779447, 0.7390183, 0.12264101, 0.26360884, 0.32502165, 0.364828, 0.28168884, 0.7379442, 0.1371715, 0.2664157, 0.3208999, 0.3427064, 0.28421623, 0.72135377, 0.12229151, 0.2570109, 0.31911594, 0.33375135, 0.2582175, 0.74307936, 0.13244833, 0.25566974, 0.324795, 0.34599078, 0.28972334, 0.74050295, 0.12210841, 0.26491708, 0.32730776, 0.36315387, 0.2816035, 0.73921466, 0.13674122, 0.26656193, 0.32177484, 0.34104523, 0.28425732, 0.72195226, 0.12182966, 0.25485414, 0.31981426, 0.3325408, 0.25781497, 0.74358773, 0.13191947, 0.25422668, 0.32584703, 0.34420988, 0.2897475, 0.7406596, 0.12203083, 0.26259628, 0.3269822, 0.36307096, 0.28271312, 0.74144715, 0.13677369, 0.26448298, 0.32345465, 0.3419284, 0.28607392, 0.72510505, 0.12119253, 0.2533781, 0.31933352, 0.33361557, 0.25844693, 0.74501526, 0.13161363, 0.2537993, 0.32743627, 0.34482244, 0.28941005, 0.7469368, 0.12217736, 0.2637846, 0.3276704, 0.36422664, 0.2838886, 0.7436127, 0.13608551, 0.2645045, 0.32308933, 0.3418999, 0.28594443, 0.7265434, 0.12131026, 0.25230908, 0.3203042, 0.33451486, 0.26006395, 0.745309, 0.13156062, 0.25215676, 0.32490715, 0.34425473, 0.29034907, 0.7448138, 0.12138479, 0.26116785, 0.32581803, 0.3651587, 0.2841713, 0.7441829, 0.13586386, 0.26338267, 0.31964466, 0.34345222, 0.2869736, 0.7275873, 0.12140978, 0.25179118, 0.31866476, 0.33393168, 0.26004145, 0.7471112, 0.13218004, 0.25124565, 0.32506448, 0.34446448, 0.29066786, 0.7455085, 0.121866, 0.26128715, 0.32622632, 0.36604026, 0.2852103, 0.7463017, 0.13691504, 0.26359722, 0.3211567, 0.3436009, 0.28799528, 0.72967714, 0.12206306, 0.2529455, 0.319787, 0.33429444, 0.2610658, 0.7498563, 0.1327612, 0.25216138, 0.32382447, 0.3443393, 0.2916525, 0.7502928, 0.12251674, 0.26226804, 0.32567066, 0.3652955, 0.28547904, 0.7492643, 0.13726032, 0.264117, 0.32144004, 0.34242964, 0.28774512, 0.73243994, 0.12217864, 0.2528467, 0.31891263, 0.3324729, 0.26173955, 0.75253725, 0.1327712, 0.25415593, 0.3273587, 0.3474353, 0.2921097, 0.75326735, 0.12211569, 0.26312238, 0.32785496, 0.3670188, 0.285907, 0.7547406, 0.13700014, 0.26471698, 0.32284415, 0.34527117, 0.28803685, 0.73439604, 0.12194278, 0.25502032, 0.3216868, 0.33563888, 0.26046494, 0.75266993, 0.1329062, 0.25276238, 0.3264985, 0.34578353, 0.29093668, 0.7526941, 0.12256954, 0.2617712, 0.33046272, 0.364578, 0.28472722, 0.75048894, 0.13697338, 0.26455322, 0.3249203, 0.34320226, 0.28707603, 0.73557544, 0.12257344, 0.25452015, 0.32284522, 0.3339634, 0.25983298, 0.75387293, 0.13294707, 0.25350758, 0.32929808, 0.34464517, 0.29044646, 0.7529845, 0.12207974, 0.26277864, 0.32945552, 0.36515263, 0.2843793, 0.74934226, 0.13691077, 0.26452228, 0.3253409, 0.34406006, 0.28678328, 0.7303512, 0.12176668, 0.2545449, 0.32262963, 0.33438343, 0.26025754, 0.74793845, 0.13268684, 0.25399122, 0.32852668, 0.34673795, 0.29083788, 0.74828494, 0.12201213, 0.26402658, 0.3283319, 0.36566192, 0.2845556, 0.7479473, 0.13703658, 0.2650893, 0.32293156, 0.34400558, 0.286846, 0.7300417, 0.12181802, 0.25519732, 0.32180464, 0.3349126, 0.25947347, 0.74839735, 0.13258177, 0.25478226, 0.327132, 0.34645578, 0.28996316, 0.7473223, 0.12234199, 0.26530465, 0.32730353, 0.36435744, 0.28453496, 0.7464593, 0.13678001, 0.2671716, 0.32373598, 0.34325802, 0.28635907, 0.72867584, 0.12229895, 0.25726864, 0.32152775, 0.3335572, 0.2597664, 0.74794614, 0.13271348, 0.2569289, 0.32768527, 0.34488568, 0.28955978, 0.7475245, 0.12218339, 0.26612523, 0.32764253, 0.3664175, 0.28232038, 0.74652517, 0.13672282, 0.2682749, 0.3235848, 0.3454568, 0.28514686, 0.72819424, 0.12150238, 0.25772354, 0.32293212, 0.3338111, 0.26063466, 0.7483677, 0.13168155, 0.2569302, 0.3278102, 0.3462929, 0.29140237, 0.74795145, 0.12156367, 0.2666569, 0.32985124, 0.36585882, 0.2839149, 0.7454918, 0.13634543, 0.2680519, 0.32472712, 0.34289128, 0.28509474, 0.728267, 0.12027191, 0.2573252, 0.32135752, 0.33596537, 0.25930887, 0.74841535, 0.13125814, 0.2563152, 0.32708257, 0.34589598, 0.28931257, 0.7456411, 0.12151086, 0.2645375, 0.32663608, 0.362688, 0.28268352, 0.7447601, 0.13599955, 0.26807305, 0.32353425, 0.34229347, 0.28629625, 0.72849077, 0.12136683, 0.25757656, 0.32219782, 0.33354515, 0.26010364, 0.74833775, 0.13128994, 0.25695565, 0.32710326, 0.3447071, 0.28999317, 0.7483739, 0.1210364, 0.26658106, 0.32877856, 0.36416596, 0.28357902, 0.74591345, 0.13596159, 0.26821554, 0.32358047, 0.34314424, 0.2870903, 0.72784805, 0.12126527, 0.25790516, 0.3205864, 0.33280882, 0.25987643, 0.7463921, 0.1311349, 0.25714836, 0.3262896, 0.3443577, 0.29128426, 0.74677444, 0.1212338, 0.2677004, 0.32801846, 0.36303622, 0.2847976, 0.7465224, 0.13563901, 0.26910096, 0.32228506, 0.3412095, 0.28747612, 0.7307268, 0.12115274, 0.25855413, 0.31986362, 0.3325796, 0.260429, 0.7498188, 0.132028, 0.25780812, 0.3270517, 0.34255776, 0.29094484, 0.74807525, 0.12156713, 0.2675802, 0.3285779, 0.3632556, 0.28553972, 0.74533755, 0.13615388, 0.26991513, 0.32476088, 0.3418398, 0.28701517, 0.7276177, 0.12135688, 0.25949073, 0.32216787, 0.33214486, 0.26046604, 0.7489203, 0.1315262, 0.25881633, 0.32738703, 0.34283912, 0.29060218, 0.7488696, 0.12158814, 0.26858968, 0.32847023, 0.36208266, 0.28376833, 0.74819565, 0.13597614, 0.2701736, 0.32325417, 0.34074742, 0.28601325, 0.730274, 0.12112743, 0.25920793, 0.32127374, 0.33194414, 0.26006344, 0.7504203, 0.13226208, 0.26033506, 0.32627147, 0.34285638, 0.290246, 0.7502102, 0.12213649, 0.26864526, 0.32735378, 0.3635552, 0.28353885, 0.74821025, 0.13653027, 0.27047566, 0.32244742, 0.3412762, 0.28651923, 0.72995704, 0.12180145, 0.2597481, 0.32040325, 0.33274734, 0.2603599, 0.7501692, 0.1326631, 0.25915268, 0.32554027, 0.34292763, 0.28938687, 0.7488803, 0.12242998, 0.26892382, 0.3273782, 0.36278436, 0.28347212, 0.74774444, 0.137364, 0.27035972, 0.32217884, 0.342222, 0.2857442, 0.7306296, 0.12237965, 0.2599706, 0.32133245, 0.3352065, 0.26003838, 0.75125825, 0.1327988, 0.2592007, 0.32705542, 0.3444316, 0.29016945, 0.7505499, 0.12247717, 0.26797953, 0.32773244, 0.36602542, 0.28554899, 0.7495735, 0.13653894, 0.26785815, 0.32376644, 0.34365183, 0.2885527, 0.7318301, 0.12197341, 0.2562929, 0.3211125, 0.33537528, 0.2614104, 0.7503677, 0.13268207, 0.25470552, 0.32574058, 0.34623542, 0.2914499, 0.7504793, 0.12267108, 0.2640918, 0.32530826, 0.36658597, 0.28564647, 0.7491158, 0.13739838, 0.26633483, 0.32211795, 0.34487084, 0.28745252, 0.73107445, 0.12255533, 0.25546256, 0.3200123, 0.33673766, 0.26186296, 0.74962234, 0.133256, 0.25553083, 0.32455295, 0.34499764, 0.29097936, 0.7474142, 0.12265843, 0.2650592, 0.32587317, 0.36550963, 0.2848122, 0.74717176, 0.13729969, 0.26649275, 0.32139352, 0.3449276, 0.28656167, 0.72821736, 0.12230968, 0.25475794, 0.31914717, 0.3349708, 0.26012206, 0.74729383, 0.13281518, 0.25415206, 0.32401222, 0.34594032, 0.2903857, 0.7449888, 0.1223846, 0.2635949, 0.32485834, 0.36338073, 0.2836434, 0.7432882, 0.13692425, 0.26430637, 0.3186232, 0.34322578, 0.2859807, 0.72577465, 0.12136262, 0.25407442, 0.31716377, 0.33406368, 0.25906196, 0.745542, 0.13188446, 0.25300384, 0.3225765, 0.34446567, 0.2882836, 0.74296653, 0.12196268, 0.2627026, 0.3236396, 0.3639871, 0.28164428, 0.74232376, 0.13660291, 0.26362032, 0.31900865, 0.34296584, 0.28481543, 0.72405267, 0.12138207, 0.2542725, 0.3159336, 0.33264887, 0.25890976, 0.7448084, 0.13222899, 0.25317088, 0.31953195, 0.3418881, 0.287197, 0.74094415, 0.12164015, 0.26299295, 0.3229494, 0.36383504, 0.28095573, 0.7406375, 0.13594514, 0.26333985, 0.31668872, 0.34164515, 0.28347194, 0.7222274, 0.1215244, 0.25389457, 0.31538606, 0.33202845, 0.2582455, 0.74208397, 0.13193958, 0.25241598, 0.3210534, 0.34349814, 0.28767857, 0.7404736, 0.12167302, 0.2622105, 0.32178187, 0.36163855, 0.2809813, 0.7415774, 0.13639243, 0.26355392, 0.3179873, 0.34192434, 0.28285897, 0.7224821, 0.12116952, 0.2530629, 0.31586817, 0.33241418, 0.25761816, 0.74319416, 0.1321142, 0.25382575, 0.32275748, 0.34281015, 0.28709534, 0.74002403, 0.12167358, 0.26192716, 0.3233112, 0.36282822, 0.28147605, 0.74070364, 0.13601156, 0.26320174, 0.31788924, 0.34210688, 0.2843551, 0.7231032, 0.12109049, 0.25404263, 0.31667906, 0.33181635, 0.26084927, 0.7476693, 0.13220368, 0.25347683, 0.32180777, 0.34269276, 0.2897936, 0.7466946, 0.12188026, 0.2642902, 0.32316002, 0.36419138, 0.28316554, 0.74287134, 0.13680626, 0.26598552, 0.31871912, 0.34177092, 0.28576636, 0.7239111, 0.12197042, 0.2554071, 0.31707773, 0.3332694, 0.26048094, 0.7438837, 0.13259773, 0.25488004, 0.32224703, 0.34286818, 0.28919128, 0.7376641, 0.12197465, 0.2642949, 0.3244724, 0.36283213, 0.28357887, 0.7418191, 0.13664088, 0.26620448, 0.3197282, 0.34411997, 0.28650343, 0.721642, 0.12127937, 0.25660664, 0.31671023, 0.3352325, 0.26080388, 0.7421278, 0.1318148, 0.25404212, 0.32087052, 0.3441582, 0.29044524, 0.74035996, 0.12174393, 0.26502612, 0.3222228, 0.36339, 0.28262204, 0.73770595, 0.13675056, 0.26716495, 0.3174509, 0.34193978, 0.285314, 0.71919596, 0.12141285, 0.2564193, 0.31652445, 0.3318946, 0.26062927, 0.7403309, 0.13217391, 0.25608614, 0.32177162, 0.34257203, 0.28924766, 0.73799086, 0.12206359, 0.26632243, 0.3229101, 0.36220607, 0.28323594, 0.73834497, 0.13686915, 0.2672716, 0.31768855, 0.34118694, 0.285691, 0.7205015, 0.1213202, 0.2560222, 0.3159921, 0.33145946, 0.259797, 0.7394563, 0.13204174, 0.25578177, 0.3212586, 0.34282976, 0.28937247, 0.73588467, 0.12248117, 0.2649735, 0.32330245, 0.3624682, 0.28208846, 0.7371443, 0.1366329, 0.2671125, 0.3192163, 0.34150878, 0.28409934, 0.7185443, 0.12181861, 0.25737607, 0.31632438, 0.33344758, 0.25985882, 0.7384422, 0.1323466, 0.25654346, 0.3218589, 0.34456345, 0.28906173, 0.7388822, 0.12220063, 0.26659578, 0.3238084, 0.3642244, 0.2819133, 0.73796564, 0.13692404, 0.26789412, 0.31893256, 0.34369862, 0.2839595, 0.71960336, 0.12189248, 0.25761768, 0.31696683, 0.333095, 0.25949374, 0.7402581, 0.13216731, 0.25648442, 0.322084, 0.343967, 0.28835508, 0.73719704, 0.12211855, 0.26668662, 0.32338443, 0.36281508, 0.28155437, 0.73756224, 0.13672179, 0.2685208, 0.31892207, 0.34244892, 0.28363627, 0.7182598, 0.12131542, 0.25764883, 0.315492, 0.33218363, 0.25874257, 0.7374951, 0.13215011, 0.25699234, 0.3208385, 0.34389532, 0.28655526, 0.73489165, 0.12161388, 0.2661675, 0.32294738, 0.36495787, 0.28116703, 0.7385065, 0.1361071, 0.26851705, 0.31818786, 0.34268218, 0.2830993, 0.71818763, 0.12111422, 0.2575646, 0.316397, 0.33309028, 0.25894582, 0.7410176, 0.13195787, 0.25740457, 0.32057327, 0.34384653, 0.2880921, 0.7378249, 0.12122724, 0.26668397, 0.32202289, 0.36356273, 0.28160146, 0.7373063, 0.13566929, 0.26868236, 0.3179014, 0.342229, 0.28275678, 0.71830267, 0.12077233, 0.25809723, 0.31593084, 0.33315036, 0.25813028, 0.73791844, 0.13131942, 0.2576441, 0.32084998, 0.34338072, 0.28744492, 0.73626, 0.12112028, 0.26744518, 0.32216418, 0.36323896, 0.2813996, 0.7373946, 0.13584022, 0.26927534, 0.31768054, 0.34216025, 0.28294054, 0.71874243, 0.1209452, 0.25845546, 0.31481692, 0.33163708, 0.257801, 0.73841935, 0.13168874, 0.257949, 0.3203117, 0.34254298, 0.28674626, 0.7369398, 0.12166015, 0.26797348, 0.32168868, 0.3629969, 0.28170508, 0.7374806, 0.13611482, 0.2698026, 0.31711653, 0.3427076, 0.2836168, 0.71737206, 0.12105992, 0.25926015, 0.31564453, 0.33289853, 0.2589195, 0.73701406, 0.13172273, 0.2580691, 0.32044536, 0.34474277, 0.28814262, 0.73643696, 0.12173311, 0.26901755, 0.32339478, 0.36397406, 0.28163445, 0.737275, 0.13620284, 0.26906106, 0.3181838, 0.3437113, 0.28361133, 0.71666765, 0.12097041, 0.25840563, 0.31574434, 0.33322272, 0.25903812, 0.7365645, 0.13158387, 0.25747994, 0.31983864, 0.34290722, 0.2883579, 0.7346753, 0.12176182, 0.26690587, 0.3217753, 0.36182967, 0.28178993, 0.73492235, 0.13612343, 0.26887852, 0.31612155, 0.341302, 0.2832069, 0.7151964, 0.12104254, 0.2585628, 0.31416047, 0.33123478, 0.25842318, 0.73451966, 0.13130558, 0.25828052, 0.31919986, 0.34240344, 0.28731573, 0.7329835, 0.12162224, 0.26776972, 0.32188463, 0.3628919, 0.28115875, 0.73271567, 0.13643426, 0.26848117, 0.31617048, 0.34190458, 0.2826969, 0.71355087, 0.12184994, 0.25801855, 0.31428394, 0.33291996, 0.25843495, 0.7330344, 0.13227482, 0.25751156, 0.31995583, 0.34357134, 0.28795806, 0.73126, 0.12239903, 0.26697168, 0.3216168, 0.36258382, 0.2809608, 0.73154914, 0.13690954, 0.26863897, 0.31674272, 0.3420856, 0.28371942, 0.71269447, 0.12153175, 0.25777054, 0.31468454, 0.33203182, 0.2596274, 0.73298275, 0.13227269, 0.25753963, 0.32039854, 0.34295517, 0.28756568, 0.73044646, 0.1221262, 0.26683214, 0.3217465, 0.36081815, 0.281082, 0.73100954, 0.13686125, 0.26882958, 0.3171324, 0.3424762, 0.28399682, 0.7120548, 0.12118402, 0.25816214, 0.31498948, 0.33360437, 0.25915805, 0.73248494, 0.13185798, 0.25775903, 0.31979325, 0.34565252, 0.28724423, 0.7305673, 0.12189368, 0.26688972, 0.32102185, 0.36616674, 0.28209043, 0.7317323, 0.13647267, 0.26861712, 0.31508377, 0.34478444, 0.284017, 0.71345735, 0.12159145, 0.25845245, 0.31468406, 0.33434963, 0.25948033, 0.733767, 0.13194615, 0.25885975, 0.32002622, 0.34653914, 0.28744173, 0.7339404, 0.12222895, 0.26845765, 0.32102138, 0.3653008, 0.2808863, 0.73463035, 0.1367408, 0.27074146, 0.31613648, 0.3439088, 0.28270137, 0.7158727, 0.12142597, 0.2597481, 0.3140797, 0.33463445, 0.25887483, 0.73536086, 0.13238879, 0.2592566, 0.3190922, 0.3453292, 0.28754905, 0.73239505, 0.12217538, 0.26918054, 0.32137367, 0.36483228, 0.280847, 0.7330539, 0.13691647, 0.27111208, 0.3163872, 0.34401017, 0.2842969, 0.714707, 0.12151022, 0.26026583, 0.3148826, 0.33488387, 0.25958565, 0.7344875, 0.13193583, 0.25962436, 0.32055345, 0.3469912, 0.2883623, 0.7311924, 0.12156261, 0.27022532, 0.322366, 0.36598507, 0.28168505, 0.73102516, 0.13683982, 0.27147272, 0.31772393, 0.34548017, 0.28499988, 0.7113935, 0.12180436, 0.26102018, 0.31624606, 0.33520272, 0.26023898, 0.7308711, 0.13252917, 0.2601634, 0.32173884, 0.34668016, 0.28990442, 0.7274016, 0.12220691, 0.27019623, 0.32272908, 0.3647548, 0.28350008, 0.72885627, 0.13735674, 0.27197435, 0.3180141, 0.3453865, 0.28560236, 0.7108091, 0.12224071, 0.26188642, 0.31636572, 0.3367207, 0.2605837, 0.73106015, 0.13276279, 0.26111925, 0.32157952, 0.34736374, 0.2891994, 0.7281003, 0.12237452, 0.2711496, 0.3235901, 0.36702177, 0.2826358, 0.7295268, 0.13778839, 0.27296934, 0.3192022, 0.34514824, 0.28385124, 0.71008545, 0.12239906, 0.26251227, 0.31735373, 0.33617127, 0.25884795, 0.7315332, 0.13305438, 0.26172534, 0.32200035, 0.34733117, 0.28778955, 0.72864205, 0.12252203, 0.27125695, 0.32177955, 0.36596504, 0.2801243, 0.72859913, 0.1378047, 0.27259406, 0.31853122, 0.34456232, 0.282048, 0.7088043, 0.12234759, 0.26268688, 0.31719014, 0.33585316, 0.258149, 0.7291087, 0.13286151, 0.26178554, 0.322153, 0.34603515, 0.286246, 0.72726244, 0.12251927, 0.27116328, 0.32349584, 0.36457127, 0.27930698, 0.7278642, 0.1374319, 0.2730748, 0.3179914, 0.3433673, 0.28185177, 0.70861953, 0.12168808, 0.2624517, 0.31582585, 0.3356568, 0.25709644, 0.7264498, 0.13257693, 0.26178765, 0.31982493, 0.34542027, 0.28588748, 0.7219184, 0.12216705, 0.2707865, 0.3225099, 0.36478415, 0.2785794, 0.7235622, 0.1372963, 0.27266252, 0.31784597, 0.34392014, 0.28173962, 0.7037842, 0.12244964, 0.26247713, 0.31677788, 0.3347753, 0.25746632, 0.7239553, 0.13284788, 0.26148507, 0.32206863, 0.3496986, 0.28679243, 0.7253361, 0.12213764, 0.2704204, 0.3234101, 0.36813477, 0.27859905, 0.7262156, 0.13536736, 0.2719334, 0.3184433, 0.3457835, 0.28112203, 0.7079186, 0.12078761, 0.26130092, 0.31639403, 0.33664393, 0.25685498, 0.7281899, 0.1324449, 0.26085243, 0.32107303, 0.3477488, 0.2860945, 0.7263801, 0.12210508, 0.27043578, 0.32319778, 0.3674588, 0.2787859, 0.7281983, 0.13734035, 0.27297446, 0.31862697, 0.34655526, 0.28192896, 0.7104042, 0.1221194, 0.26228356, 0.31665272, 0.3378666, 0.25816962, 0.7304714, 0.13297647, 0.26072755, 0.32196733, 0.35027587, 0.28639323, 0.72714084, 0.12243707, 0.26991817, 0.32342905, 0.36744532, 0.2787733, 0.72672313, 0.13761093, 0.27230087, 0.31938407, 0.34800032, 0.28180012, 0.70988286, 0.12245178, 0.26155585, 0.31615573, 0.3384906, 0.2577716, 0.728299, 0.1328415, 0.26087385, 0.321383, 0.35008693, 0.28677407, 0.7265222, 0.12250756, 0.2705545, 0.32309845, 0.36955816, 0.27982575, 0.7267165, 0.1376967, 0.2721997, 0.31848094, 0.34839922, 0.28265896, 0.70789534, 0.12241414, 0.26200446, 0.31591418, 0.33953777, 0.25856864, 0.727098, 0.13267809, 0.2610757, 0.3211049, 0.35032263, 0.28717566, 0.7230659, 0.12281695, 0.2700106, 0.3229216, 0.37021795, 0.28012758, 0.72523165, 0.13777041, 0.27195978, 0.31805232, 0.34884804, 0.28255618, 0.7030003, 0.12225609, 0.26111862, 0.3143834, 0.3390724, 0.25747737, 0.7201181, 0.1325809, 0.2596822, 0.31839558, 0.34769893, 0.2858164, 0.71661913, 0.12193263, 0.26829538, 0.3205999, 0.3683742, 0.27804238, 0.7186305, 0.13641305, 0.27075648, 0.31597003, 0.34699404, 0.28179327, 0.7007732, 0.12168328, 0.2606181, 0.31501842, 0.33762285, 0.25748718, 0.721063, 0.13242769, 0.26001215, 0.32047704, 0.34919235, 0.28685093, 0.7194355, 0.12212142, 0.26961568, 0.32205057, 0.36815345, 0.2795861, 0.7205918, 0.13661884, 0.2710517, 0.3163482, 0.34772673, 0.28133535, 0.7007986, 0.1214973, 0.26007718, 0.31466356, 0.3379707, 0.25745055, 0.71998036, 0.13210505, 0.25965717, 0.31966257, 0.34919795, 0.28582373, 0.7155559, 0.12173127, 0.26877892, 0.32160503, 0.36889052, 0.27862817, 0.71685135, 0.13680592, 0.27111855, 0.3177475, 0.34865537, 0.2814998, 0.69850755, 0.1212436, 0.26037827, 0.31629652, 0.3396328, 0.25645447, 0.7192909, 0.13223705, 0.25995505, 0.32109612, 0.351724, 0.28576395, 0.71782666, 0.12183366, 0.26989624, 0.32203555, 0.37012893, 0.27791896, 0.71747845, 0.13693643, 0.27163717, 0.31658828, 0.3484498, 0.28115454, 0.69807446, 0.12181774, 0.26123938, 0.31521037, 0.33797386, 0.257625, 0.7185108, 0.13263434, 0.26084366, 0.32060885, 0.35040802, 0.28661284, 0.71834296, 0.12179169, 0.27022904, 0.32215068, 0.36901516, 0.27885684, 0.7184447, 0.13668233, 0.2714808, 0.31741628, 0.34797588, 0.28199884, 0.70119786, 0.12191671, 0.26151174, 0.31547534, 0.33892006, 0.25732312, 0.72197443, 0.13240056, 0.26096708, 0.3205552, 0.3493041, 0.28588682, 0.71930856, 0.12182342, 0.26979944, 0.3210406, 0.36800835, 0.2794917, 0.7204914, 0.13672258, 0.27169362, 0.3162486, 0.34548867, 0.2812554, 0.7017779, 0.12167492, 0.26170242, 0.3147129, 0.33598512, 0.2571176, 0.7209126, 0.13210629, 0.2605644, 0.3204511, 0.34862646, 0.28673154, 0.71874255, 0.1215814, 0.27038786, 0.32101688, 0.36596346, 0.2796276, 0.72003555, 0.135948, 0.27197394, 0.31549746, 0.34444872, 0.28186485, 0.69774216, 0.12105132, 0.26124772, 0.3136425, 0.33684894, 0.25864714, 0.7161506, 0.13213742, 0.2606556, 0.31838346, 0.34758103, 0.2867943, 0.71426195, 0.12227304, 0.2701483, 0.3213955, 0.3656904, 0.2799984, 0.7155134, 0.13707098, 0.27176228, 0.3160818, 0.34463996, 0.28213704, 0.6985819, 0.12187123, 0.26145336, 0.31413057, 0.33553743, 0.25828844, 0.7194781, 0.13234176, 0.2605353, 0.318877, 0.34672523, 0.28631562, 0.7182532, 0.12193499, 0.2703414, 0.3207237, 0.3656349, 0.2796932, 0.719492, 0.13730541, 0.27160448, 0.3159952, 0.34507012, 0.2818358, 0.70135987, 0.12155125, 0.2607307, 0.31353042, 0.335933, 0.25797248, 0.72119397, 0.13223821, 0.26053956, 0.31882018, 0.34592003, 0.28765392, 0.71816707, 0.12198897, 0.26997685, 0.31977785, 0.36510307, 0.27997535, 0.71974146, 0.13696438, 0.27200344, 0.31548074, 0.344435, 0.28317747, 0.7017705, 0.122031, 0.26146406, 0.31384116, 0.33538073, 0.25958452, 0.72234035, 0.13244009, 0.26087028, 0.31869683, 0.3465351, 0.28845125, 0.719733, 0.12181544, 0.27084866, 0.3208934, 0.36488375, 0.27985507, 0.7221316, 0.13702254, 0.2725223, 0.31576657, 0.34401774, 0.28259978, 0.7011545, 0.12175547, 0.2613034, 0.31360716, 0.33427054, 0.25815046, 0.72041804, 0.13218558, 0.2605691, 0.31854934, 0.3454372, 0.2862043, 0.71937984, 0.12151727, 0.2701751, 0.3204477, 0.36441445, 0.27920666, 0.72123706, 0.13687573, 0.27158466, 0.31534934, 0.34209204, 0.28159738, 0.70235896, 0.12182479, 0.2611282, 0.3131302, 0.33301482, 0.25866228, 0.7234351, 0.13171215, 0.26093435, 0.31886077, 0.34531865, 0.2868679, 0.7208528, 0.12148527, 0.27123913, 0.32087022, 0.36412063, 0.27977148, 0.72136766, 0.13660976, 0.27291703, 0.31637132, 0.34229514, 0.2816802, 0.69764173, 0.12149408, 0.26180625, 0.31402513, 0.33412826, 0.25909466, 0.7163498, 0.1322814, 0.26098442, 0.3196299, 0.3458091, 0.28735626, 0.7142252, 0.12206308, 0.2704697, 0.32150283, 0.36470288, 0.2790636, 0.7182172, 0.13667685, 0.27203372, 0.31632838, 0.34425324, 0.28172696, 0.6995985, 0.12147786, 0.2609744, 0.31399176, 0.3357295, 0.25880915, 0.71957105, 0.13234589, 0.26082477, 0.3186189, 0.3478605, 0.28720993, 0.7159167, 0.12185149, 0.2703838, 0.32026276, 0.3678307, 0.2798219, 0.71747255, 0.13670425, 0.27138507, 0.3157581, 0.34541634, 0.2823266, 0.6982729, 0.12178356, 0.26173735, 0.31296712, 0.3359767, 0.2583504, 0.7167016, 0.1319979, 0.26090372, 0.319119, 0.3471091, 0.2867442, 0.71558654, 0.12195918, 0.2708899, 0.32108584, 0.3665428, 0.27981034, 0.7156017, 0.13722567, 0.27259535, 0.31628302, 0.34622243, 0.28303054, 0.6959385, 0.12209158, 0.2616472, 0.31413117, 0.33637774, 0.2591212, 0.7174148, 0.13206778, 0.26110035, 0.31849626, 0.34752232, 0.287501, 0.71412086, 0.12170965, 0.27066174, 0.32071567, 0.36670122, 0.280277, 0.7156041, 0.13731904, 0.27295262, 0.3159284, 0.3456095, 0.2828264, 0.6975089, 0.1219687, 0.26223665, 0.31296086, 0.33717716, 0.25891128, 0.7173865, 0.13226354, 0.26188007, 0.3184337, 0.3488358, 0.287674, 0.7147257, 0.12180656, 0.27115488, 0.3199807, 0.36839843, 0.2797916, 0.71551216, 0.13750702, 0.2729341, 0.31536052, 0.34658703, 0.28319257, 0.6972414, 0.12223229, 0.2618016, 0.31361827, 0.33739743, 0.2590602, 0.7181069, 0.13232623, 0.26103076, 0.318169, 0.3496019, 0.28767127, 0.7152726, 0.12192947, 0.27037877, 0.32055563, 0.36854166, 0.2802852, 0.7160616, 0.13706239, 0.27283886, 0.31570825, 0.34750223, 0.28290668, 0.69812787, 0.12202601, 0.26195323, 0.3136676, 0.33820775, 0.25876796, 0.7159764, 0.13179539, 0.2612684, 0.31898326, 0.35041577, 0.28684536, 0.71467733, 0.12141125, 0.2711349, 0.32091483, 0.36969754, 0.27962083, 0.7165865, 0.13710468, 0.27200547, 0.31623298, 0.34737924, 0.283068, 0.6969101, 0.12207579, 0.26164085, 0.3140013, 0.33756128, 0.25900447, 0.7167818, 0.13216072, 0.26068965, 0.31914765, 0.3487296, 0.28818318, 0.71473384, 0.12171109, 0.2706686, 0.32216668, 0.36821207, 0.28048223, 0.7170856, 0.13710235, 0.2725238, 0.31655884, 0.34709677, 0.28270996, 0.69823754, 0.12196784, 0.26167122, 0.31428978, 0.33773878, 0.2587975, 0.71727675, 0.1324314, 0.260742, 0.3202728, 0.34855828, 0.2873511, 0.71497136, 0.1220332, 0.27052164, 0.32134947, 0.36791986, 0.27944812, 0.71651256, 0.13690895, 0.27230734, 0.31632465, 0.346478, 0.28213415, 0.69818854, 0.12201406, 0.26162136, 0.3145175, 0.33770674, 0.25815663, 0.7167444, 0.13269675, 0.26164111, 0.3202206, 0.34839502, 0.28676018, 0.71586245, 0.12224038, 0.27093568, 0.32174236, 0.36818126, 0.27921435, 0.7182036, 0.1374638, 0.27225107, 0.31650284, 0.3465526, 0.2816166, 0.69787794, 0.12262978, 0.26197407, 0.31421283, 0.33757186, 0.2596173, 0.7183624, 0.13275826, 0.26127893, 0.31966102, 0.34908858, 0.28714663, 0.7153617, 0.12271525, 0.27162564, 0.3223289, 0.36852917, 0.2809258, 0.71825475, 0.13795361, 0.2737768, 0.31707692, 0.34625348, 0.28356695, 0.6991345, 0.12269512, 0.26286036, 0.3148681, 0.3375697, 0.25944734, 0.7186402, 0.13317065, 0.26237833, 0.3196806, 0.34823358, 0.28798088, 0.715484, 0.12291721, 0.27110797, 0.32183278, 0.36880165, 0.28100953, 0.7162563, 0.1379508, 0.27326548, 0.31674534, 0.34591278, 0.2820678, 0.6963604, 0.12255473, 0.26168355, 0.3147246, 0.3363453, 0.25797135, 0.7150522, 0.1328273, 0.2615222, 0.31893775, 0.3479709, 0.28573287, 0.7131145, 0.12276431, 0.27047762, 0.3214651, 0.36761642, 0.27827296, 0.7137756, 0.1383976, 0.27278072, 0.3165753, 0.3463522, 0.28176692, 0.6947658, 0.12236286, 0.2611798, 0.3138261, 0.3363587, 0.2573222, 0.7132596, 0.1321603, 0.260675, 0.31884235, 0.34638184, 0.28606653, 0.7116447, 0.12184052, 0.27020866, 0.32090816, 0.36515564, 0.27888346, 0.7133929, 0.13686402, 0.27195928, 0.3155564, 0.34496975, 0.28116465, 0.6925473, 0.12130426, 0.26084104, 0.3139306, 0.33525965, 0.2579332, 0.71386135, 0.13184503, 0.26003763, 0.32008567, 0.34670964, 0.28647274, 0.7113918, 0.12178172, 0.27073982, 0.322145, 0.3651451, 0.2798461, 0.71233374, 0.1375873, 0.27259225, 0.31675464, 0.34435877, 0.2813222, 0.6934454, 0.12215871, 0.26127622, 0.31428462, 0.33247715, 0.25767407, 0.7121766, 0.13197549, 0.25949535, 0.31965917, 0.34535185, 0.2864652, 0.71000296, 0.12189136, 0.26876315, 0.322489, 0.3666465, 0.27948678, 0.71142006, 0.13705207, 0.2703093, 0.31873554, 0.34565827, 0.28225115, 0.69508743, 0.12196584, 0.25966823, 0.31881213, 0.3364602, 0.25941345, 0.715792, 0.13229269, 0.26025045, 0.32190838, 0.3466282, 0.28798902, 0.7134482, 0.12159826, 0.2703275, 0.32343575, 0.364911, 0.27997583, 0.7155854, 0.13689697, 0.27304706, 0.31836176, 0.3449786, 0.28225577, 0.6981773, 0.12175581, 0.26216084, 0.31568614, 0.3357928, 0.25944957, 0.71983546, 0.13210523, 0.2615047, 0.31969416, 0.34648383, 0.2885215, 0.7163399, 0.12181637, 0.2710816, 0.3219526, 0.3660638, 0.2816301, 0.7186843, 0.13690962, 0.27245975, 0.31752247, 0.3456245, 0.28369883, 0.699374, 0.1220833, 0.26105013, 0.31614596, 0.33597252, 0.26244617, 0.7195387, 0.13210423, 0.2597124, 0.32056478, 0.34758833, 0.29054424, 0.7169581, 0.1222654, 0.26847702, 0.3226119, 0.36676267, 0.28299487, 0.71914816, 0.1383492, 0.2703234, 0.31806818, 0.34594378, 0.28548977, 0.6997524, 0.12257487, 0.25942993, 0.3153286, 0.3378564, 0.26213846, 0.71751887, 0.13265528, 0.2584143, 0.31967202, 0.34796554, 0.2901361, 0.7143475, 0.12183347, 0.26879635, 0.3209721, 0.3681425, 0.28180835, 0.71623737, 0.13780138, 0.27093562, 0.31553173, 0.34669134, 0.28385594, 0.69585174, 0.12240577, 0.25929785, 0.31437823, 0.33709443, 0.26014894, 0.71607995, 0.13225625, 0.25874633, 0.31914368, 0.3472823, 0.28813708, 0.7143879, 0.12208155, 0.26746622, 0.32176957, 0.36736038, 0.2811138, 0.7158673, 0.13810848, 0.26973367, 0.31669766, 0.3463673, 0.28490368, 0.6965279, 0.12261456, 0.2592166, 0.31468496, 0.33807525, 0.26091143, 0.7166922, 0.13268328, 0.25801447, 0.31944263, 0.3477578, 0.28962183, 0.7144464, 0.12233769, 0.26744676, 0.32161728, 0.3670164, 0.28170568, 0.71370214, 0.13838364, 0.26966763, 0.3170013, 0.3465279, 0.28449884, 0.6940796, 0.12224874, 0.2581896, 0.31418705, 0.33765915, 0.26039815, 0.71449333, 0.13246909, 0.25798005, 0.31878847, 0.34701535, 0.28944144, 0.7120741, 0.12201585, 0.2672732, 0.32207963, 0.36556232, 0.28146425, 0.7148314, 0.13810448, 0.26929447, 0.3176926, 0.3440982, 0.2837333, 0.6950856, 0.12250856, 0.2581106, 0.31579658, 0.33499357, 0.25985527, 0.7139176, 0.13227807, 0.25758106, 0.32133424, 0.3457603, 0.28756267, 0.71067506, 0.12152216, 0.26679432, 0.32299662, 0.36517775, 0.27859053, 0.71120507, 0.13767941, 0.26953986, 0.31837875, 0.3453881, 0.28287792, 0.69112307, 0.12243748, 0.259151, 0.31662822, 0.3351001, 0.2596914, 0.7098933, 0.13207611, 0.25822774, 0.3202025, 0.34548828, 0.28818697, 0.7077933, 0.12151693, 0.2669038, 0.32301646, 0.3668168, 0.28017023, 0.71022767, 0.13776088, 0.26916003, 0.31836337, 0.34522223, 0.28162262, 0.6915709, 0.12220245, 0.25793037, 0.3161604, 0.33628598, 0.25812677, 0.7108766, 0.13191995, 0.25755975, 0.32090265, 0.34674168, 0.28548497, 0.70785385, 0.12185924, 0.2668764, 0.32307208, 0.3655192, 0.2773371, 0.70859784, 0.13778651, 0.26922923, 0.31796956, 0.344461, 0.2804266, 0.6903604, 0.1223155, 0.25883597, 0.31550843, 0.33537447, 0.256807, 0.70838493, 0.13140175, 0.25751963, 0.31924856, 0.3446362, 0.28472367, 0.70480555, 0.12102169, 0.26650456, 0.32131645, 0.36344498, 0.27655047, 0.7064078, 0.13698235, 0.26904085, 0.3175916, 0.34410715, 0.27939183, 0.6883732, 0.12181324, 0.25851643, 0.31571507, 0.33453038, 0.2573124, 0.70537233, 0.13102743, 0.25772518, 0.32030725, 0.34540963, 0.28606766, 0.7028628, 0.12102467, 0.2667731, 0.32272136, 0.36475068, 0.2779966, 0.7052439, 0.13676822, 0.26876447, 0.31794605, 0.34343156, 0.27896515, 0.68451506, 0.12155852, 0.25798723, 0.3153444, 0.3338033, 0.25562218, 0.7059738, 0.13116784, 0.25776526, 0.3196612, 0.3445778, 0.28268465, 0.7061512, 0.12073915, 0.26714054, 0.32129478, 0.3620947, 0.27483416, 0.7070747, 0.13692053, 0.2703629, 0.31629786, 0.34146613, 0.27748886, 0.6860619, 0.12116168, 0.25881577, 0.31457978, 0.33130464, 0.2541628, 0.7081065, 0.13104068, 0.25825506, 0.31996366, 0.34266147, 0.28328747, 0.7053137, 0.12052633, 0.2674941, 0.32189843, 0.36371586, 0.275912, 0.70828515, 0.13651091, 0.27072877, 0.31799492, 0.34299496, 0.27806282, 0.6869473, 0.1208482, 0.2585851, 0.3147584, 0.33227113, 0.25461724, 0.70595324, 0.13047102, 0.25784343, 0.31973362, 0.34285468, 0.2820448, 0.70353204, 0.12017041, 0.26711378, 0.3214232, 0.3618118, 0.275353, 0.7042518, 0.13591976, 0.2698765, 0.31688726, 0.34122214, 0.2780394, 0.6857805, 0.12093522, 0.25827286, 0.31542236, 0.33282533, 0.25631425, 0.7040267, 0.13041234, 0.2577935, 0.3200365, 0.34274656, 0.28360996, 0.7019116, 0.12037382, 0.26705346, 0.32236385, 0.36224523, 0.27640495, 0.70407116, 0.13634564, 0.26957974, 0.3166379, 0.34096593, 0.27880427, 0.68285036, 0.12099276, 0.25832456, 0.31393307, 0.33201984, 0.25492465, 0.70362407, 0.13069698, 0.25823146, 0.31951818, 0.34140348, 0.28350794, 0.7016011, 0.12026947, 0.26656857, 0.32031173, 0.36167204, 0.27594265, 0.70369905, 0.1361604, 0.26925302, 0.31520084, 0.34088713, 0.27781272, 0.68369776, 0.12072951, 0.25811073, 0.3131401, 0.3312546, 0.2551458, 0.70309013, 0.1304998, 0.25748113, 0.3184153, 0.34202522, 0.28313744, 0.7025394, 0.12027024, 0.26673806, 0.32053834, 0.36137486, 0.2759082, 0.7044959, 0.13583387, 0.2692666, 0.3163923, 0.34137774, 0.27836967, 0.68514746, 0.12088427, 0.2586947, 0.31341448, 0.3324217, 0.25523108, 0.70390546, 0.13067412, 0.2576501, 0.31785402, 0.341631, 0.2822941, 0.7011953, 0.12026312, 0.267312, 0.31941956, 0.36127767, 0.2754377, 0.70438457, 0.136194, 0.27020618, 0.31416875, 0.34001657, 0.2777024, 0.6843205, 0.12125975, 0.25993755, 0.31234032, 0.33129522, 0.25511116, 0.7046742, 0.13071457, 0.2594816, 0.3180847, 0.34039062, 0.28250635, 0.702789, 0.12041555, 0.26841688, 0.32052734, 0.3601831, 0.27524772, 0.70440644, 0.13657326, 0.27070838, 0.3161589, 0.34026334, 0.27747336, 0.68624705, 0.12113967, 0.25973237, 0.31489497, 0.33201364, 0.25456712, 0.7055351, 0.13086107, 0.2584921, 0.31863588, 0.34255648, 0.28232098, 0.7016516, 0.12058458, 0.268025, 0.32018018, 0.36123788, 0.27472994, 0.7030884, 0.13725829, 0.27009964, 0.31545338, 0.340345, 0.27767476, 0.6862526, 0.12140524, 0.25938436, 0.31291047, 0.33038616, 0.25424042, 0.7034826, 0.13096245, 0.25884318, 0.31827912, 0.3412063, 0.28235984, 0.70219725, 0.12103076, 0.26793432, 0.32002032, 0.36109856, 0.2749656, 0.70411366, 0.13716704, 0.27068305, 0.31509146, 0.34006652, 0.27727374, 0.68539256, 0.12129092, 0.26047906, 0.31375316, 0.33032385, 0.254196, 0.7037084, 0.1315098, 0.25948477, 0.31822833, 0.3410614, 0.28294575, 0.70123357, 0.1211974, 0.26886857, 0.31998536, 0.3608391, 0.2753208, 0.70406824, 0.13731389, 0.27142555, 0.31538698, 0.3394663, 0.2785127, 0.6845573, 0.12167787, 0.2604554, 0.3133986, 0.33120283, 0.25595772, 0.70350707, 0.13141064, 0.25998694, 0.31758666, 0.34080356, 0.28406838, 0.7012139, 0.1207836, 0.26928952, 0.31978732, 0.36095497, 0.27638334, 0.702912, 0.13725433, 0.27186757, 0.3149337, 0.3399752, 0.2782592, 0.6841007, 0.12178861, 0.26064044, 0.31286097, 0.3304983, 0.2560105, 0.7037249, 0.13159566, 0.2596653, 0.31768945, 0.34045526, 0.2836591, 0.7020005, 0.12119069, 0.26846308, 0.31939667, 0.3592676, 0.27589765, 0.704489, 0.1374647, 0.27204984, 0.31411356, 0.33893466, 0.27852526, 0.6851473, 0.12204128, 0.26104915, 0.3124993, 0.33016214, 0.25534934, 0.70455635, 0.13170697, 0.26041338, 0.31717315, 0.3407707, 0.28259483, 0.7035858, 0.1210984, 0.2702029, 0.31904092, 0.36090383, 0.2745249, 0.70454746, 0.13734116, 0.2716628, 0.31446898, 0.3406384, 0.2757961, 0.6895446, 0.1213714, 0.26076514, 0.3132876, 0.33077797, 0.253647, 0.7097082, 0.13096005, 0.25922588, 0.31733403, 0.3411615, 0.28086266, 0.7053395, 0.120804, 0.26855186, 0.3191722, 0.36040592, 0.27302822, 0.7080791, 0.13705806, 0.2714137, 0.314414, 0.34044793, 0.27648064, 0.6881791, 0.1216552, 0.26077813, 0.3132467, 0.33056164, 0.2538969, 0.7071936, 0.1316451, 0.26008812, 0.31860465, 0.33940363, 0.28162196, 0.7051329, 0.12140983, 0.2695154, 0.32042587, 0.3590011, 0.27395403, 0.70774806, 0.13768461, 0.27210382, 0.31612995, 0.33887652, 0.2767526, 0.6876703, 0.12184239, 0.26209643, 0.3140104, 0.33025083, 0.25373054, 0.7079894, 0.1319131, 0.26034397, 0.31850597, 0.34111863, 0.28106877, 0.70573986, 0.1214103, 0.26914012, 0.31998414, 0.35875326, 0.27323547, 0.7090047, 0.13789764, 0.2725134, 0.3150922, 0.3388473, 0.2756699, 0.6902563, 0.12199218, 0.2616971, 0.31394467, 0.32845148, 0.25273958, 0.7109072, 0.13181302, 0.26116943, 0.3187115, 0.33937934, 0.28068343, 0.7089986, 0.1218202, 0.2704148, 0.32063568, 0.35864565, 0.27344912, 0.71173316, 0.13787942, 0.2736125, 0.3169675, 0.33926395, 0.2763595, 0.69179946, 0.12204526, 0.26311666, 0.315024, 0.3283145, 0.2535026, 0.71236926, 0.13211353, 0.2624403, 0.319187, 0.33929554, 0.2808278, 0.7108626, 0.12145042, 0.27118322, 0.32095158, 0.35859, 0.2709224, 0.714658, 0.13749127, 0.27446073, 0.31648368, 0.33807322, 0.273852, 0.6955419, 0.12187939, 0.2633876, 0.31400433, 0.32924247, 0.2518511, 0.7154366, 0.13124926, 0.2631895, 0.31955802, 0.34047818, 0.28007904, 0.7138861, 0.12080681, 0.271751, 0.32020533, 0.35921302, 0.2722159, 0.7146508, 0.13737583, 0.2744093, 0.31496036, 0.33886078, 0.2745429, 0.6954789, 0.12143008, 0.26422396, 0.31376195, 0.32926947, 0.252351, 0.71603173, 0.13169786, 0.2638425, 0.31922877, 0.34115133, 0.27985236, 0.71500665, 0.12062591, 0.27207857, 0.32046774, 0.35866484, 0.27245516, 0.7174732, 0.13699673, 0.2751558, 0.3155828, 0.33805233, 0.2734111, 0.69788677, 0.12126268, 0.26476258, 0.3139599, 0.32813388, 0.2513156, 0.7165553, 0.13128398, 0.26404986, 0.31937072, 0.33895683, 0.27889436, 0.71443135, 0.12089787, 0.2727504, 0.32013735, 0.35908788, 0.26905683, 0.71666473, 0.13677497, 0.27541563, 0.31508565, 0.33772537, 0.27234894, 0.6968597, 0.12044957, 0.26339906, 0.31372604, 0.32868862, 0.24784434, 0.7183513, 0.13015944, 0.26282507, 0.31965843, 0.3392891, 0.2763522, 0.71340555, 0.11972526, 0.27047193, 0.32080233, 0.35862193, 0.26859483, 0.71634585, 0.13562469, 0.27448124, 0.31678143, 0.33725426, 0.271453, 0.69890475, 0.12046187, 0.26393583, 0.31435513, 0.32708463, 0.24816209, 0.71805215, 0.1302366, 0.26253143, 0.3200823, 0.33694437, 0.27489483, 0.71403986, 0.11947724, 0.2708212, 0.32001176, 0.3552373, 0.26583344, 0.7163776, 0.13592945, 0.27459848, 0.31533659, 0.33507958, 0.26921168, 0.69568485, 0.12017423, 0.26374123, 0.31328467, 0.32671368, 0.24645683, 0.716736, 0.1305249, 0.26203275, 0.3176086, 0.33589694, 0.27339178, 0.71518564, 0.1197656, 0.27113724, 0.31986356, 0.3555833, 0.2642524, 0.71747, 0.13612208, 0.27439526, 0.31621435, 0.33644515, 0.26771685, 0.6951392, 0.12067831, 0.26359233, 0.31441283, 0.32734895, 0.24472535, 0.71394366, 0.13051201, 0.26151586, 0.3194446, 0.33848873, 0.27309045, 0.711101, 0.1199062, 0.2696833, 0.319787, 0.35765746, 0.2645785, 0.7130995, 0.1362613, 0.27291232, 0.31556502, 0.33909538, 0.26760677, 0.6926611, 0.12060835, 0.2620282, 0.31351778, 0.33040714, 0.24545343, 0.7124072, 0.130197, 0.2613526, 0.31775358, 0.33942908, 0.27287096, 0.7088359, 0.11993033, 0.2691388, 0.32005203, 0.35798422, 0.26547712, 0.71152234, 0.13634226, 0.27244347, 0.31510302, 0.33814228, 0.26815736, 0.6903493, 0.12031425, 0.26109833, 0.31477877, 0.32974488, 0.24606182, 0.71072626, 0.12998061, 0.2598067, 0.3183888, 0.33955786, 0.27385524, 0.70624596, 0.11975329, 0.26877227, 0.31880465, 0.3595338, 0.26598755, 0.70928603, 0.13572796, 0.2725307, 0.31410784, 0.33878332, 0.26891333, 0.6878412, 0.12062338, 0.26080102, 0.31292567, 0.3300048, 0.24598256, 0.70910025, 0.13022843, 0.26004085, 0.31756315, 0.33858803, 0.2734, 0.70634794, 0.1202694, 0.26937154, 0.3190738, 0.36040914, 0.26529127, 0.70734847, 0.1360758, 0.27196142, 0.3137693, 0.33918846, 0.26871836, 0.68861616, 0.12025654, 0.26179442, 0.31096116, 0.32873935, 0.24658608, 0.7094713, 0.12961592, 0.26056036, 0.3156093, 0.3392969, 0.27473533, 0.70606023, 0.1197255, 0.26928523, 0.31773233, 0.3591759, 0.2674802, 0.7082157, 0.13575435, 0.27231655, 0.31327885, 0.33945215, 0.27042115, 0.6884101, 0.12029798, 0.26206344, 0.31181675, 0.32906717, 0.2480029, 0.7072919, 0.12972465, 0.26001927, 0.3155292, 0.33989632, 0.27537566, 0.70426977, 0.11924282, 0.26830813, 0.3162462, 0.35836354, 0.2675138, 0.7057754, 0.13589615, 0.27129906, 0.31193626, 0.33924153, 0.2706352, 0.6864067, 0.12068962, 0.26097777, 0.31154475, 0.32989568, 0.25059244, 0.70909536, 0.12948966, 0.2586292, 0.3103616, 0.33626148, 0.28726748, 0.71081054, 0.11939115, 0.2677283, 0.31000337, 0.35802153, 0.27946186, 0.71711946, 0.13716462, 0.27240193, 0.3074703, 0.3397125, 0.28489646, 0.70103747, 0.12186463, 0.26604468, 0.30199876, 0.329801, 0.26149434, 0.7173509, 0.12861368, 0.2613544, 0.3051271, 0.3373602, 0.28816834, 0.7132049, 0.11902181, 0.2698442, 0.3081309, 0.35864308, 0.27724373, 0.71351737, 0.13443513, 0.2728247, 0.303458, 0.3387487, 0.2820465, 0.69540745, 0.11977773, 0.2647952, 0.30137852, 0.33026657, 0.25884697, 0.7135076, 0.12744062, 0.2631807, 0.30787423, 0.34045005, 0.28638795, 0.7115438, 0.11833142, 0.27241337, 0.30896428, 0.35961303, 0.27558082, 0.71186596, 0.13331406, 0.27438778, 0.3042477, 0.3390511, 0.28156736, 0.6874435, 0.11842204, 0.2636231, 0.30156943, 0.3303941, 0.26670414, 0.7059422, 0.12608054, 0.2615717, 0.3064079, 0.33804074, 0.28800827, 0.7004844, 0.11645545, 0.26997688, 0.30703354, 0.36002943, 0.27550745, 0.70281535, 0.13187699, 0.27242634, 0.30150005, 0.33986706, 0.27675754, 0.6819032, 0.11779156, 0.2633497, 0.2999918, 0.32715186, 0.25439778, 0.708664, 0.12629144, 0.2604896, 0.30462295, 0.33537433, 0.2828026, 0.70357454, 0.1177987, 0.27034414, 0.30780992, 0.35587525, 0.27451485, 0.70621663, 0.13193558, 0.2729545, 0.304424, 0.33355457, 0.27602237, 0.6864614, 0.11778741, 0.26346186, 0.30285466, 0.32517013, 0.2551658, 0.70207936, 0.12556139, 0.26027367, 0.30867118, 0.33387834, 0.28395087, 0.69857377, 0.11669569, 0.26970902, 0.30915704, 0.35266453, 0.27407515, 0.7011437, 0.13254328, 0.27228427, 0.30535072, 0.33443856, 0.28007862, 0.68311673, 0.11878633, 0.26395008, 0.30062205, 0.32335287, 0.254357, 0.70428056, 0.12630776, 0.2609624, 0.30572224, 0.3309293, 0.2835547, 0.701292, 0.11691693, 0.26989314, 0.3050566, 0.35042107, 0.2747004, 0.7005804, 0.13242367, 0.27245393, 0.30192155, 0.3303154, 0.2798622, 0.6788465, 0.11799566, 0.26327753, 0.2985725, 0.32280195, 0.25653568, 0.70163673, 0.12674661, 0.2606827, 0.30364424, 0.3312092, 0.28102678, 0.6990118, 0.11778859, 0.2701263, 0.3057144, 0.3498206, 0.2713551, 0.7017671, 0.13324909, 0.27285442, 0.30114943, 0.33047378, 0.27568755, 0.6845534, 0.1191932, 0.26360998, 0.2978513, 0.32157302, 0.25541672, 0.7060229, 0.12783693, 0.26064318, 0.30399248, 0.33183625, 0.27987137, 0.7020697, 0.11818379, 0.27025107, 0.30613753, 0.350693, 0.27166548, 0.70421326, 0.1342669, 0.27277583, 0.30029723, 0.3309559, 0.27654058, 0.68624336, 0.12018923, 0.26369634, 0.29820487, 0.32375523, 0.25444952, 0.70582753, 0.12813354, 0.26128778, 0.30387995, 0.3324898, 0.2809096, 0.7024949, 0.11923911, 0.27039692, 0.3045617, 0.3527201, 0.272023, 0.7055926, 0.13475287, 0.2728125, 0.30080855, 0.33222836, 0.27712974, 0.6883676, 0.12041107, 0.26340732, 0.29879344, 0.32548007, 0.25588307, 0.7071634, 0.12835185, 0.26180068, 0.303247, 0.3341554, 0.28115192, 0.7027528, 0.1191451, 0.270827, 0.30560333, 0.35220993, 0.27298775, 0.70593333, 0.13471037, 0.27404922, 0.301307, 0.3332913, 0.27735874, 0.6862795, 0.12023073, 0.26415595, 0.2998816, 0.32599375, 0.25607052, 0.7066602, 0.12871297, 0.261577, 0.3046639, 0.33459306, 0.2830079, 0.7034865, 0.11891629, 0.27133062, 0.3062713, 0.35456017, 0.2759139, 0.7050022, 0.13487355, 0.2727135, 0.30099815, 0.3332872, 0.2789229, 0.6870353, 0.12039116, 0.26420632, 0.299279, 0.3256218, 0.25713748, 0.7063035, 0.12905146, 0.26270753, 0.3047033, 0.3342488, 0.28454733, 0.70389605, 0.11975626, 0.27132756, 0.30593988, 0.35331213, 0.27554667, 0.70534533, 0.13586502, 0.27334252, 0.30085814, 0.3333441, 0.27870706, 0.6865589, 0.12113222, 0.26352444, 0.29908535, 0.32482645, 0.25665984, 0.7079299, 0.1293531, 0.2615764, 0.30358514, 0.3331671, 0.28225508, 0.70491254, 0.12007675, 0.2706132, 0.30525243, 0.3521277, 0.27441725, 0.7057145, 0.13652451, 0.27315843, 0.30143833, 0.33136126, 0.2781794, 0.6862716, 0.12147688, 0.26377755, 0.2987402, 0.3242261, 0.2556888, 0.70698136, 0.12984855, 0.26144773, 0.30415073, 0.33314356, 0.28242925, 0.70498395, 0.12033014, 0.27050304, 0.30586332, 0.3536489, 0.27295312, 0.70613545, 0.1359752, 0.2735028, 0.30079207, 0.33254737, 0.27666104, 0.6875802, 0.12129774, 0.26348677, 0.2993474, 0.32513767, 0.2561251, 0.7063262, 0.12947714, 0.26188242, 0.30437258, 0.33417746, 0.28247038, 0.7042105, 0.1201334, 0.27148095, 0.30562094, 0.3539973, 0.27413532, 0.7066454, 0.13653994, 0.27308038, 0.30047867, 0.33373365, 0.2770651, 0.68721265, 0.12185345, 0.263939, 0.2988369, 0.32703787, 0.2557514, 0.7070125, 0.12966909, 0.2620616, 0.30395746, 0.33428514, 0.28154758, 0.70441437, 0.11925267, 0.27128488, 0.30476135, 0.35355204, 0.27361408, 0.7059674, 0.13534546, 0.27384767, 0.29962182, 0.33369577, 0.2780136, 0.6857206, 0.12106691, 0.264671, 0.29652613, 0.32513005, 0.25518414, 0.7065468, 0.12938625, 0.2624267, 0.3012502, 0.3326361, 0.28197294, 0.7028088, 0.11923087, 0.27042776, 0.3022993, 0.35208556, 0.2731152, 0.7040032, 0.13502376, 0.27323908, 0.2993443, 0.33201465, 0.2776482, 0.6849395, 0.12037954, 0.26496348, 0.29577675, 0.3233845, 0.25466272, 0.7043826, 0.12864675, 0.26291347, 0.3006285, 0.33004448, 0.28196096, 0.7004685, 0.11919246, 0.27146918, 0.30108917, 0.34966004, 0.27153632, 0.7025784, 0.13583487, 0.27407342, 0.29729503, 0.33004066, 0.2769862, 0.68500125, 0.12143137, 0.26433486, 0.29509166, 0.32255766, 0.255405, 0.7044554, 0.12926434, 0.26154426, 0.29978606, 0.33112517, 0.28053126, 0.7013652, 0.11941442, 0.26984492, 0.301177, 0.35038522, 0.27158034, 0.70392305, 0.13537301, 0.27248198, 0.29698056, 0.3313443, 0.27628624, 0.6848932, 0.12108693, 0.26420647, 0.29550475, 0.3244232, 0.25546047, 0.70714116, 0.12862405, 0.26265964, 0.29940677, 0.33181447, 0.28152296, 0.7026045, 0.11953536, 0.27120745, 0.30122676, 0.35008815, 0.27148163, 0.70350695, 0.13540207, 0.27366012, 0.29652578, 0.3315441, 0.2765219, 0.6857539, 0.12090112, 0.26431638, 0.2943403, 0.32364568, 0.25446904, 0.7063495, 0.12854719, 0.2617005, 0.29891485, 0.331671, 0.28084517, 0.7019487, 0.11951825, 0.27002802, 0.30006132, 0.3513486, 0.27223483, 0.70295435, 0.13554005, 0.2733306, 0.29386833, 0.33250064, 0.27644718, 0.6855294, 0.12123364, 0.264179, 0.29402518, 0.3250561, 0.25483775, 0.70542485, 0.12912332, 0.26258695, 0.29931796, 0.33246076, 0.28094947, 0.70140934, 0.1194991, 0.27107808, 0.30013102, 0.3518353, 0.2719273, 0.7038067, 0.13597165, 0.27402085, 0.29567236, 0.33205992, 0.27732244, 0.6851443, 0.12127952, 0.264804, 0.2930347, 0.32424363, 0.25502422, 0.70423466, 0.12873928, 0.26267773, 0.2976401, 0.3319554, 0.28257164, 0.7007127, 0.11916068, 0.27140144, 0.29960784, 0.35141543, 0.27333075, 0.703102, 0.13511874, 0.27402934, 0.2943027, 0.33273944, 0.27659714, 0.6849817, 0.12060711, 0.26448047, 0.29300678, 0.32464984, 0.25529823, 0.70531356, 0.1284091, 0.26231965, 0.29726803, 0.33311775, 0.2814452, 0.7017264, 0.11918107, 0.27083567, 0.29954904, 0.3524227, 0.27328834, 0.70379776, 0.13493602, 0.27408925, 0.29483998, 0.3334951, 0.2775434, 0.6859533, 0.12063741, 0.26440442, 0.29300123, 0.32466012, 0.25508496, 0.7060604, 0.12855278, 0.26196674, 0.29818714, 0.33257937, 0.28196234, 0.7007636, 0.11939459, 0.27055594, 0.29875523, 0.35133547, 0.27309254, 0.7029278, 0.13545784, 0.27289617, 0.29312977, 0.330891, 0.2772378, 0.68425643, 0.12102257, 0.263179, 0.29183918, 0.32190883, 0.25630444, 0.7049633, 0.12901258, 0.26257655, 0.2967212, 0.33113694, 0.28240436, 0.69966155, 0.11929891, 0.27030617, 0.2976786, 0.35023564, 0.273114, 0.70221347, 0.13483915, 0.27397397, 0.29316577, 0.33308858, 0.27722698, 0.6839525, 0.12089738, 0.26405853, 0.29177073, 0.32478806, 0.25574005, 0.704533, 0.12897426, 0.2620174, 0.2965362, 0.3323894, 0.2820481, 0.6997964, 0.11916769, 0.27021462, 0.29768574, 0.35013488, 0.2734087, 0.70222056, 0.13468792, 0.2732439, 0.29227245, 0.33170348, 0.2769702, 0.6831216, 0.12063456, 0.2641341, 0.29046246, 0.32215607, 0.25645414, 0.7033776, 0.12899229, 0.26287037, 0.29642212, 0.3309506, 0.2821802, 0.7002302, 0.11953312, 0.2701443, 0.29833665, 0.35006055, 0.2735681, 0.7028616, 0.1355273, 0.2735299, 0.292048, 0.3320627, 0.27714583, 0.6847144, 0.12079443, 0.2639234, 0.2900668, 0.32230866, 0.2567701, 0.7044996, 0.12801933, 0.26179245, 0.2954732, 0.32988846, 0.2830254, 0.6999766, 0.11930989, 0.2712041, 0.29607671, 0.3490686, 0.27273834, 0.70336425, 0.13504761, 0.2746621, 0.28984413, 0.33090705, 0.2771297, 0.68621826, 0.12077572, 0.2652651, 0.28932574, 0.3235959, 0.2567304, 0.70646, 0.12933579, 0.26359445, 0.29491085, 0.33118427, 0.28317934, 0.70181435, 0.1196549, 0.2720883, 0.29637802, 0.350387, 0.2739916, 0.7047496, 0.13580327, 0.27477455, 0.29158247, 0.33116034, 0.27969745, 0.68719375, 0.12142324, 0.26516902, 0.29025277, 0.32443225, 0.2583802, 0.70698076, 0.12978132, 0.26290557, 0.294987, 0.33301887, 0.2833662, 0.70388883, 0.12060236, 0.27191547, 0.297132, 0.3496977, 0.2750946, 0.70606613, 0.13680471, 0.27435866, 0.2907508, 0.33091128, 0.2792502, 0.68786764, 0.12165284, 0.2648904, 0.29079288, 0.3234355, 0.2585441, 0.70906466, 0.13021882, 0.26309434, 0.2964321, 0.33037633, 0.2849572, 0.7037026, 0.12058759, 0.27212915, 0.29842374, 0.3488175, 0.27559522, 0.7062225, 0.13639644, 0.27477658, 0.2925866, 0.32963163, 0.2797003, 0.68866736, 0.12212925, 0.26531065, 0.29091462, 0.32207426, 0.257908, 0.708347, 0.13051823, 0.26289797, 0.2968248, 0.33079225, 0.2856054, 0.70424265, 0.12129278, 0.27208465, 0.29941428, 0.3511953, 0.27818537, 0.70723116, 0.13703433, 0.27388296, 0.29379267, 0.3314707, 0.28139296, 0.68930924, 0.12320811, 0.26489726, 0.29400545, 0.3235667, 0.25947505, 0.70770717, 0.13119897, 0.2630796, 0.2992946, 0.33043984, 0.28639188, 0.7032829, 0.12159383, 0.27147964, 0.30206698, 0.34885085, 0.27815253, 0.7050806, 0.13762577, 0.27435678, 0.29589194, 0.3303111, 0.28038988, 0.6868801, 0.12310672, 0.26556635, 0.29337177, 0.32249996, 0.25879347, 0.70777136, 0.13078947, 0.26314762, 0.2988495, 0.33114424, 0.28558522, 0.7037769, 0.12103837, 0.2720162, 0.3004624, 0.35051876, 0.27667722, 0.7043712, 0.13686475, 0.2733552, 0.2946399, 0.3321106, 0.28046694, 0.686532, 0.12206628, 0.2636529, 0.29390872, 0.32418346, 0.26060382, 0.7072781, 0.12966087, 0.2603309, 0.29871985, 0.33347338, 0.28631216, 0.70325494, 0.12029099, 0.26979598, 0.30020666, 0.35191873, 0.27733046, 0.7053491, 0.13642582, 0.2711782, 0.29544872, 0.33185846, 0.28310886, 0.68622994, 0.12204424, 0.26257235, 0.29547945, 0.32450563, 0.2610628, 0.70645523, 0.12987423, 0.2611762, 0.30017698, 0.3309892, 0.28833598, 0.702854, 0.12037659, 0.2689341, 0.300476, 0.3493798, 0.27944624, 0.70408404, 0.13662617, 0.2710284, 0.2947252, 0.33023283, 0.28306833, 0.6865321, 0.12161223, 0.26224488, 0.2939748, 0.32195374, 0.26053992, 0.70592195, 0.12905444, 0.2602824, 0.2984873, 0.33056632, 0.28807116, 0.70053023, 0.11962306, 0.26837516, 0.30034196, 0.3501709, 0.27889138, 0.7008811, 0.13600749, 0.27004644, 0.296026, 0.3303625, 0.2831743, 0.6853357, 0.1217121, 0.26210514, 0.29700837, 0.32201388, 0.25978625, 0.7015704, 0.13008584, 0.26043397, 0.30145833, 0.33018416, 0.2860672, 0.6976939, 0.12028098, 0.2694184, 0.30503353, 0.35055825, 0.27756068, 0.69871175, 0.13592038, 0.27282658, 0.29830122, 0.33089206, 0.28109643, 0.6821325, 0.12249878, 0.2643075, 0.29557785, 0.3231007, 0.25919935, 0.7032287, 0.12996432, 0.26063788, 0.30171603, 0.33019695, 0.2877183, 0.69843084, 0.12001229, 0.2693111, 0.30131313, 0.34731573, 0.27772734, 0.7046812, 0.13532239, 0.27318367, 0.29751042, 0.33064827, 0.2827695, 0.68727344, 0.12133437, 0.26458597, 0.29776162, 0.32357553, 0.2600902, 0.7067121, 0.1291457, 0.26230136, 0.30066812, 0.33413392, 0.28857026, 0.70513546, 0.11960315, 0.2696992, 0.3007832, 0.35019588, 0.2778995, 0.7035005, 0.136037, 0.27296564, 0.2970174, 0.33204925, 0.27963108, 0.6840404, 0.12022408, 0.26157513, 0.29532528, 0.3242754, 0.25758052, 0.7044947, 0.12767094, 0.2585975, 0.2978345, 0.33233607, 0.28375244, 0.6997167, 0.1179239, 0.26588655, 0.2997293, 0.351144, 0.27497843, 0.70203805, 0.13387796, 0.2700621, 0.29408544, 0.3325639, 0.27831075, 0.6839682, 0.11983165, 0.2605603, 0.29452378, 0.32359064, 0.25804812, 0.7026169, 0.12779275, 0.25675094, 0.29489604, 0.3314684, 0.28517202, 0.69985825, 0.11843809, 0.26341307, 0.2948413, 0.35073712, 0.27598628, 0.7033628, 0.13310522, 0.2664202, 0.28968045, 0.33003244, 0.2839495, 0.6855983, 0.11901025, 0.25820884, 0.29033637, 0.32358947, 0.26359588, 0.7058215, 0.12638864, 0.25635976, 0.2906877, 0.3337593, 0.29164553, 0.7098777, 0.11760768, 0.26700372, 0.29323182, 0.35341802, 0.28106087, 0.7083787, 0.13292219, 0.27070194, 0.28585348, 0.33035776, 0.2850895, 0.6878161, 0.11902662, 0.26379353, 0.2819406, 0.32131705, 0.26689956, 0.70580375, 0.1258316, 0.26061344, 0.2870643, 0.3285727, 0.29224938, 0.6988981, 0.11662388, 0.27140132, 0.28741917, 0.34795788, 0.28618369, 0.70095897, 0.13224614, 0.27491936, 0.28191474, 0.32601684, 0.28872007, 0.6804696, 0.11884809, 0.26559615, 0.2821098, 0.3204813, 0.26793343, 0.7040476, 0.12608528, 0.26330468, 0.28445914, 0.3300008, 0.2932304, 0.69597274, 0.11692826, 0.27247557, 0.2866471, 0.3487733, 0.28257105, 0.69833046, 0.13210157, 0.27408046, 0.28189915, 0.32923326, 0.2873508, 0.68032897, 0.11781386, 0.26478487, 0.28188804, 0.32135966, 0.26745108, 0.70205545, 0.12558635, 0.2625676, 0.28397894, 0.32887372, 0.29268882, 0.69396293, 0.11589628, 0.2712925, 0.28593528, 0.35018513, 0.2821458, 0.69711447, 0.1314388, 0.27308843, 0.27995238, 0.3301696, 0.28636485, 0.67928827, 0.11789433, 0.26384988, 0.27969873, 0.32256517, 0.26665545, 0.69973886, 0.12498472, 0.25989658, 0.28322718, 0.32951903, 0.29315603, 0.69583136, 0.11614658, 0.2691846, 0.2859484, 0.3468352, 0.28576928, 0.69989765, 0.13138969, 0.27097324, 0.28100485, 0.3259466, 0.2904137, 0.6839545, 0.11771711, 0.26154402, 0.27968934, 0.32171166, 0.26894766, 0.7036046, 0.12495006, 0.2603843, 0.28483564, 0.32244733, 0.29414374, 0.6985034, 0.11536097, 0.2692807, 0.287181, 0.34021962, 0.28363237, 0.70031613, 0.13041727, 0.27128446, 0.28219467, 0.32169724, 0.28628734, 0.67927915, 0.11715867, 0.26282078, 0.27884653, 0.31645817, 0.2660524, 0.69728506, 0.12420474, 0.26087642, 0.2841295, 0.3228743, 0.2939994, 0.69190603, 0.1154392, 0.26898086, 0.2860648, 0.33811888, 0.2873459, 0.6922378, 0.13026094, 0.27213266, 0.28117645, 0.31972805, 0.28692016, 0.67435324, 0.11631884, 0.263986, 0.28611207, 0.31232944, 0.26936302, 0.69581777, 0.12446733, 0.26116696, 0.29084492, 0.31647113, 0.29573265, 0.68984306, 0.11582132, 0.27028456, 0.29318807, 0.33690232, 0.28479248, 0.69203913, 0.13145597, 0.272569, 0.28518996, 0.31913403, 0.2881165, 0.6748526, 0.11836102, 0.26442587, 0.28365722, 0.31667933, 0.2679774, 0.6965774, 0.12635761, 0.2629552, 0.28474528, 0.31998563, 0.2925088, 0.69036824, 0.11642468, 0.27187175, 0.28959918, 0.34103036, 0.28560358, 0.69275546, 0.13075893, 0.27170414, 0.2863017, 0.31731176, 0.28877994, 0.67915696, 0.11718138, 0.26321155, 0.2849441, 0.31244466, 0.2665773, 0.6972651, 0.12435002, 0.26183045, 0.29406843, 0.31843084, 0.29390755, 0.6945577, 0.11508092, 0.27026135, 0.29721785, 0.33993325, 0.284779, 0.6984521, 0.13001914, 0.27252012, 0.292131, 0.32095873, 0.28964248, 0.6779051, 0.11701767, 0.26356503, 0.29029927, 0.31613177, 0.26860106, 0.7006473, 0.12380523, 0.2615068, 0.29682055, 0.3210121, 0.29528192, 0.6953709, 0.11466403, 0.27011555, 0.29664657, 0.34086135, 0.28683543, 0.6999642, 0.13059464, 0.27232662, 0.29349223, 0.32522053, 0.29288313, 0.68490905, 0.11848912, 0.26462916, 0.29201427, 0.31954882, 0.27105767, 0.70398164, 0.12444, 0.26222542, 0.29755005, 0.3216848, 0.29562607, 0.6997809, 0.11534584, 0.27191675, 0.30076957, 0.34133458, 0.28709948, 0.7014781, 0.13096285, 0.27350658, 0.29532075, 0.32271495, 0.2911882, 0.6860022, 0.11835057, 0.26533264, 0.29321623, 0.31793842, 0.27064416, 0.7043199, 0.12598011, 0.2632008, 0.2994071, 0.3253438, 0.2964445, 0.7002148, 0.11676037, 0.27123335, 0.3031276, 0.34649104, 0.29093254, 0.70309186, 0.13286625, 0.2733585, 0.29682755, 0.32848743, 0.29386154, 0.6872648, 0.11920455, 0.2653977, 0.2938924, 0.31954455, 0.27160984, 0.7045671, 0.12602288, 0.2626583, 0.29919538, 0.3264076, 0.29961607, 0.70079273, 0.1161209, 0.27149656, 0.3008686, 0.34460196, 0.29057607, 0.70405984, 0.13238661, 0.27379116, 0.29737374, 0.32648963, 0.29439148, 0.6884556, 0.11890681, 0.26572657, 0.29394805, 0.3194436, 0.2729062, 0.7076863, 0.12621073, 0.26316702, 0.30045763, 0.32585284, 0.29865417, 0.7042428, 0.11663769, 0.27234864, 0.30288202, 0.34602487, 0.2900285, 0.7055355, 0.13277583, 0.27411523, 0.29804456, 0.3272115, 0.2937579, 0.6888425, 0.119082, 0.26613507, 0.29583904, 0.32116875, 0.2732101, 0.70929044, 0.12628166, 0.26338533, 0.30068454, 0.32609499, 0.29997966, 0.7032514, 0.1167491, 0.27180588, 0.3021852, 0.3455984, 0.2901962, 0.70547265, 0.13279957, 0.27461162, 0.2973723, 0.32793373, 0.29442278, 0.68939906, 0.11931977, 0.26673642, 0.29553443, 0.32112783, 0.27273783, 0.7077225, 0.1261411, 0.26360047, 0.3011772, 0.32788292, 0.29886672, 0.7034071, 0.11676619, 0.27297798, 0.30348605, 0.34702465, 0.28939715, 0.7056759, 0.13284776, 0.27568948, 0.29919133, 0.32769337, 0.29401407, 0.6889297, 0.11923518, 0.26746342, 0.2975414, 0.32118165, 0.27260908, 0.70743376, 0.12678541, 0.2647514, 0.3026041, 0.3269012, 0.2990373, 0.7041273, 0.11686858, 0.2742819, 0.3044395, 0.34644905, 0.2903916, 0.7052934, 0.13308614, 0.27659535, 0.30046532, 0.32684785, 0.2936969, 0.68968624, 0.11810455, 0.26761964, 0.29670498, 0.3211331, 0.27172276, 0.7081507, 0.12589769, 0.2653062, 0.30276668, 0.3278802, 0.29822737, 0.7041564, 0.11630013, 0.27409652, 0.3039274, 0.3464838, 0.2892396, 0.70544297, 0.13325822, 0.27680084, 0.29936108, 0.32802448, 0.29482126, 0.6873762, 0.11899539, 0.2671911, 0.29625964, 0.32035288, 0.27348632, 0.706452, 0.1261047, 0.2649319, 0.3026064, 0.32595885, 0.29885602, 0.70214856, 0.11615986, 0.27382043, 0.30394733, 0.34468552, 0.2895346, 0.70498955, 0.13227797, 0.27533716, 0.2986566, 0.32518435, 0.29353043, 0.68711376, 0.11823831, 0.26642972, 0.29695418, 0.31878272, 0.27078182, 0.7065431, 0.12550552, 0.2638858, 0.30198225, 0.32550278, 0.2982527, 0.7028234, 0.11580637, 0.27353853, 0.302981, 0.3435915, 0.28837794, 0.70609814, 0.13197957, 0.27534467, 0.2982682, 0.32604554, 0.29387686, 0.6882299, 0.11820541, 0.26689252, 0.2958212, 0.31818458, 0.27175137, 0.7076823, 0.1251509, 0.2654796, 0.3003703, 0.32557824, 0.298624, 0.7040429, 0.11557152, 0.27444288, 0.30346453, 0.34515432, 0.29007837, 0.7065635, 0.13135074, 0.2752984, 0.29900894, 0.32637665, 0.2938489, 0.688683, 0.11791134, 0.26660714, 0.29578546, 0.3187528, 0.27214277, 0.70744497, 0.12484093, 0.2644319, 0.30172428, 0.3241474, 0.29863155, 0.70289636, 0.11526249, 0.2735645, 0.30415455, 0.3432326, 0.28929758, 0.7060732, 0.13134107, 0.275512, 0.29956502, 0.3242419, 0.2937364, 0.6892897, 0.11768423, 0.26651618, 0.29639095, 0.31897542, 0.27185604, 0.7079136, 0.12490015, 0.2643909, 0.30136523, 0.3236541, 0.29757807, 0.7050464, 0.11562767, 0.27316463, 0.30361426, 0.3431739, 0.28865996, 0.7070354, 0.13113575, 0.27547008, 0.29894155, 0.32483444, 0.29285923, 0.68790656, 0.11755498, 0.266674, 0.29710868, 0.31933516, 0.26978338, 0.70706373, 0.12416293, 0.26441222, 0.3024711, 0.325439, 0.29759958, 0.70387805, 0.1148551, 0.2738977, 0.30490535, 0.34425494, 0.28932944, 0.70495266, 0.13080269, 0.2750594, 0.300837, 0.32627606, 0.29352817, 0.68876374, 0.11732653, 0.26645106, 0.29731604, 0.31993237, 0.27152696, 0.7082296, 0.12456571, 0.2643042, 0.30193958, 0.3257502, 0.29790434, 0.7035559, 0.11501654, 0.27276972, 0.30417085, 0.34459528, 0.28877264, 0.7060207, 0.13135543, 0.27438587, 0.29937547, 0.32712334, 0.29406866, 0.68887913, 0.11794954, 0.2660286, 0.29587057, 0.31936547, 0.2714174, 0.7084509, 0.12518606, 0.26431498, 0.29975268, 0.3263022, 0.29746073, 0.70498365, 0.11623734, 0.27321598, 0.30122423, 0.34501162, 0.28933895, 0.7070777, 0.13263987, 0.27525705, 0.29684106, 0.3263441, 0.29222202, 0.6892402, 0.11904825, 0.26605237, 0.29373598, 0.31901112, 0.27034333, 0.709145, 0.12604636, 0.2649119, 0.2995081, 0.3264963, 0.29830754, 0.7052665, 0.11581242, 0.27419484, 0.301499, 0.3452977, 0.28809753, 0.70739335, 0.13215105, 0.27601776, 0.29662418, 0.32756925, 0.29345572, 0.69048226, 0.1187216, 0.26755562, 0.29492325, 0.31952202, 0.27078685, 0.70837283, 0.125903, 0.2655329, 0.29929227, 0.32694447, 0.2989302, 0.70413274, 0.1166211, 0.2743026, 0.3018346, 0.34697977, 0.2886729, 0.70667547, 0.13276878, 0.27641943, 0.2974099, 0.3273812, 0.29344755, 0.68961436, 0.11883847, 0.2676824, 0.29379994, 0.32027128, 0.27219695, 0.70954585, 0.12539645, 0.26477423, 0.29877418, 0.32796454, 0.29959315, 0.7048777, 0.11586323, 0.2737741, 0.30165794, 0.34736076, 0.2870353, 0.70654553, 0.13501123, 0.27454367, 0.29685828, 0.32782122, 0.29242298, 0.6893266, 0.12061799, 0.2663024, 0.2935766, 0.32067502, 0.26998296, 0.7077221, 0.12845238, 0.2643212, 0.30039272, 0.32804638, 0.29815924, 0.70471686, 0.11925949, 0.27320713, 0.3038977, 0.3460017, 0.2895022, 0.7074099, 0.13579641, 0.2760386, 0.29871592, 0.32704616, 0.29271507, 0.6893282, 0.12121209, 0.2672359, 0.29687747, 0.32044885, 0.27198544, 0.7087327, 0.12872791, 0.2646127, 0.30228913, 0.3273366, 0.29879662, 0.70566875, 0.11883903, 0.27352113, 0.30472925, 0.34695002, 0.29033327, 0.70786977, 0.13606718, 0.27572122, 0.3003016, 0.32883883, 0.29424194, 0.69087183, 0.12209394, 0.2659439, 0.29703578, 0.320976, 0.2717132, 0.70977265, 0.12939902, 0.26476446, 0.3028473, 0.32857352, 0.2987264, 0.7057108, 0.1191597, 0.27312863, 0.30391532, 0.34590238, 0.28971097, 0.7082274, 0.13614914, 0.27536625, 0.2998031, 0.32788855, 0.29440376, 0.69136643, 0.1216109, 0.26604113, 0.2971617, 0.32095116, 0.27193618, 0.71118593, 0.12810746, 0.2641746, 0.30215237, 0.3283442, 0.2990012, 0.707683, 0.11826795, 0.27358744, 0.30375296, 0.34793925, 0.28990087, 0.7089867, 0.13476355, 0.27674505, 0.29993945, 0.3283244, 0.29454836, 0.69194305, 0.12065088, 0.2675229, 0.29713196, 0.3209949, 0.2717134, 0.71101755, 0.12811346, 0.2649814, 0.30191904, 0.32671383, 0.29886085, 0.70641446, 0.11835769, 0.2740518, 0.3026136, 0.34626314, 0.2886675, 0.7085413, 0.13482258, 0.27627382, 0.29718852, 0.32640854, 0.29358193, 0.69170547, 0.12071463, 0.26733372, 0.29522967, 0.32030064, 0.2698485, 0.71070915, 0.12808688, 0.26526025, 0.298481, 0.32674277, 0.29577035, 0.705761, 0.11781794, 0.27374923, 0.30023682, 0.34462422, 0.2876036, 0.7087253, 0.13390528, 0.27625033, 0.29561964, 0.32614374, 0.29265493, 0.69170177, 0.12035429, 0.26755852, 0.2928934, 0.3189811, 0.27089545, 0.71106863, 0.12773415, 0.26474917, 0.2975567, 0.32591283, 0.29770035, 0.70558846, 0.1179634, 0.2738354, 0.29917642, 0.34579754, 0.28778633, 0.70804757, 0.1342829, 0.27550405, 0.29525074, 0.3268427, 0.29239765, 0.68961203, 0.120216, 0.26657206, 0.2923172, 0.3210539, 0.26993698, 0.71035457, 0.12828124, 0.26417485, 0.2978388, 0.32687548, 0.29557335, 0.70516294, 0.1178491, 0.27306944, 0.29945067, 0.34516215, 0.2863959, 0.7070786, 0.13433601, 0.27596623, 0.29567644, 0.32777154, 0.29119843, 0.6894872, 0.12029904, 0.26688892, 0.29267144, 0.32097298, 0.2683407, 0.7113435, 0.12790033, 0.2642792, 0.298621, 0.32677737, 0.29481632, 0.7065289, 0.11779374, 0.27325353, 0.30044723, 0.34517938, 0.28510606, 0.70822036, 0.1345524, 0.27633938, 0.29510504, 0.3265707, 0.29020935, 0.6916019, 0.12059762, 0.26713142, 0.293569, 0.31951627, 0.26839885, 0.7110281, 0.12876385, 0.26617002, 0.29938954, 0.32759866, 0.295742, 0.70665926, 0.11873386, 0.27540272, 0.30251038, 0.34638938, 0.28586683, 0.70971715, 0.13574898, 0.27840635, 0.29848132, 0.3272373, 0.29022405, 0.69161695, 0.12132187, 0.2693613, 0.2961609, 0.3201581, 0.26722923, 0.7120673, 0.12901542, 0.2670944, 0.30095908, 0.3263986, 0.29468432, 0.70722747, 0.11874854, 0.27582583, 0.3039014, 0.34516117, 0.28546068, 0.7091046, 0.13516177, 0.27868792, 0.29907408, 0.32607934, 0.29012227, 0.6925511, 0.1212093, 0.26942587, 0.29536253, 0.32067567, 0.2672155, 0.711692, 0.12924731, 0.2674864, 0.30040222, 0.32656357, 0.29372597, 0.70595074, 0.11840763, 0.27596566, 0.30239314, 0.34598815, 0.28633258, 0.7086875, 0.13445388, 0.27826175, 0.2974855, 0.32528284, 0.2903795, 0.6914848, 0.1209641, 0.26870218, 0.29567498, 0.31847358, 0.26793876, 0.7110832, 0.1286795, 0.26688635, 0.2990219, 0.32393298, 0.29509553, 0.7059576, 0.11834069, 0.27547646, 0.30044073, 0.3449695, 0.28709042, 0.7086337, 0.13458976, 0.27863842, 0.29599324, 0.325188, 0.2904118, 0.69102865, 0.12047309, 0.2690016, 0.29323217, 0.31871966, 0.26804292, 0.70980996, 0.12828456, 0.26742294, 0.29801828, 0.32503536, 0.29527628, 0.704467, 0.11802953, 0.27661043, 0.2998708, 0.3443484, 0.28565744, 0.7088747, 0.13466287, 0.27931634, 0.29484499, 0.32474244, 0.2908891, 0.69105405, 0.12062702, 0.26894033, 0.29217452, 0.31787303, 0.26811662, 0.71067417, 0.1281671, 0.26754352, 0.2976146, 0.3243876, 0.2955215, 0.7063215, 0.11768653, 0.2754643, 0.30030727, 0.34334937, 0.28584656, 0.7082892, 0.13369444, 0.2779241, 0.29431054, 0.3235484, 0.28985608, 0.69059354, 0.12017245, 0.268363, 0.29241008, 0.31749284, 0.26664183, 0.70987195, 0.12788135, 0.2668445, 0.29803076, 0.3255065, 0.29364517, 0.7048108, 0.11769805, 0.27533463, 0.30034578, 0.3429361, 0.28485474, 0.7070523, 0.1340226, 0.27792343, 0.29541105, 0.32393587, 0.2892235, 0.69008815, 0.11972494, 0.26789123, 0.2926794, 0.31680673, 0.26541588, 0.7100056, 0.12701787, 0.26661482, 0.2976499, 0.32453108, 0.29316804, 0.7044313, 0.11742027, 0.27574518, 0.2993107, 0.3423735, 0.28391382, 0.7076742, 0.13413823, 0.2780441, 0.29444426, 0.32284847, 0.28924984, 0.69078153, 0.11976855, 0.2679807, 0.2913016, 0.31609392, 0.266391, 0.70975494, 0.12734213, 0.2660855, 0.2969608, 0.3236152, 0.2937032, 0.7043493, 0.1174631, 0.27426168, 0.29991058, 0.34095713, 0.28527713, 0.70675063, 0.13379966, 0.2772786, 0.29451486, 0.32199126, 0.28882697, 0.69015026, 0.11962922, 0.26726806, 0.2925528, 0.31574434, 0.2659912, 0.7098106, 0.12769961, 0.26589835, 0.29774812, 0.32341766, 0.29418716, 0.7038336, 0.11696871, 0.27427566, 0.29898068, 0.3421739, 0.28479874, 0.7065542, 0.13369438, 0.2777032, 0.29541275, 0.32588008, 0.28969583, 0.6893402, 0.11998408, 0.2673459, 0.29415023, 0.32225233, 0.26797497, 0.70887554, 0.12742694, 0.26633665, 0.2986905, 0.32819843, 0.29559118, 0.7039035, 0.1171023, 0.27520657, 0.30090225, 0.3479553, 0.285984, 0.70728886, 0.13382073, 0.27793416, 0.29597306, 0.3276727, 0.29049864, 0.6909271, 0.11943159, 0.26762852, 0.2938124, 0.32021272, 0.26874393, 0.70976657, 0.12692627, 0.26678658, 0.29847765, 0.32800087, 0.29561317, 0.7053199, 0.11695439, 0.27525625, 0.30068454, 0.34793085, 0.28645864, 0.7078482, 0.1338379, 0.27756366, 0.29518333, 0.32872924, 0.2897876, 0.69136, 0.11965042, 0.26809657, 0.29435885, 0.32210684, 0.2674758, 0.7112216, 0.12736046, 0.26785463, 0.2994547, 0.32972708, 0.29326695, 0.70460427, 0.11658666, 0.2757595, 0.29925725, 0.34774736, 0.28364524, 0.7076344, 0.13330689, 0.27854258, 0.2943644, 0.32775557, 0.28607598, 0.690628, 0.11895363, 0.2686659, 0.29111338, 0.3193438, 0.26254633, 0.70997363, 0.12660582, 0.26629525, 0.296412, 0.32675952, 0.28866178, 0.70351046, 0.11644655, 0.27265447, 0.2973706, 0.3428663, 0.27960223, 0.7063676, 0.13288948, 0.2764186, 0.29369885, 0.3249843, 0.28352576, 0.6888746, 0.11866606, 0.2645183, 0.29076707, 0.31717876, 0.26184845, 0.7094042, 0.12578508, 0.26433033, 0.29566473, 0.3266039, 0.2883617, 0.7032176, 0.11675572, 0.2715007, 0.29683802, 0.34512657, 0.28164592, 0.70650125, 0.13330427, 0.27396402, 0.2917796, 0.32565618, 0.28268254, 0.6873032, 0.11876313, 0.26335454, 0.29014477, 0.31816763, 0.26033005, 0.7086127, 0.12529004, 0.2601321, 0.2953647, 0.32577053, 0.28472245, 0.7002619, 0.11563358, 0.26736724, 0.29715785, 0.3406653, 0.2737901, 0.7035589, 0.13226025, 0.26971778, 0.2906673, 0.32036543, 0.27956218, 0.685482, 0.11833865, 0.26111478, 0.2896531, 0.313671, 0.25672942, 0.70528394, 0.1258841, 0.26094046, 0.29466304, 0.32124004, 0.28439072, 0.6997399, 0.11515649, 0.26721275, 0.29678026, 0.33980942, 0.27377144, 0.70443606, 0.13222288, 0.27269718, 0.2925496, 0.32157987, 0.27636522, 0.68601847, 0.11831912, 0.2624033, 0.290455, 0.31380382, 0.25429296, 0.7052546, 0.12529306, 0.26082003, 0.2960905, 0.32151946, 0.2803952, 0.69781667, 0.11454879, 0.26889184, 0.29771996, 0.3385141, 0.26901206, 0.7021621, 0.1311189, 0.27073184, 0.2926009, 0.3187125, 0.27510083, 0.68395686, 0.11688623, 0.26094955, 0.28954953, 0.3110586, 0.25307292, 0.70410246, 0.12340288, 0.25982544, 0.29373896, 0.31985217, 0.27816924, 0.6959761, 0.11378251, 0.2689138, 0.2962303, 0.3402643, 0.26690343, 0.7009901, 0.13072102, 0.27121863, 0.2917526, 0.32208937, 0.27176166, 0.6840044, 0.11645145, 0.26177347, 0.2894766, 0.31482813, 0.251152, 0.7027851, 0.12384893, 0.2610174, 0.29418972, 0.32186535, 0.2773555, 0.6972405, 0.11358961, 0.2684502, 0.29613605, 0.33980703, 0.26979852, 0.7003948, 0.12982242, 0.2708885, 0.29134056, 0.32125437, 0.27391192, 0.6833392, 0.11566447, 0.26208362, 0.28958684, 0.31447792, 0.25112244, 0.7021543, 0.12295813, 0.26055092, 0.2943227, 0.32299548, 0.27917284, 0.6966235, 0.1126664, 0.26884457, 0.29579934, 0.34119627, 0.27026436, 0.7003453, 0.12997659, 0.27188998, 0.29303733, 0.3219241, 0.27702764, 0.6836505, 0.11575328, 0.26157716, 0.2910632, 0.31452614, 0.25397572, 0.7024857, 0.12285794, 0.25973132, 0.296392, 0.32264635, 0.2809063, 0.6955929, 0.11333817, 0.26770225, 0.29733795, 0.33956957, 0.27057272, 0.7005483, 0.13013133, 0.27128607, 0.29385215, 0.32050237, 0.27736887, 0.6840003, 0.11619025, 0.26125482, 0.29111, 0.31337827, 0.25515643, 0.7034656, 0.12334963, 0.25890318, 0.2953101, 0.32044306, 0.28193828, 0.6983418, 0.1132944, 0.26750442, 0.29736826, 0.33821955, 0.27314445, 0.70120674, 0.12977967, 0.27161065, 0.29312325, 0.31976947, 0.27901426, 0.68430865, 0.11602674, 0.26144534, 0.29155636, 0.31338346, 0.2563007, 0.7034111, 0.12379345, 0.2598821, 0.2958735, 0.3203009, 0.28478092, 0.69688225, 0.11390715, 0.26806056, 0.29817843, 0.33673167, 0.27363154, 0.7008919, 0.1301543, 0.27076867, 0.29337564, 0.31919184, 0.28074276, 0.6858276, 0.11599497, 0.26192814, 0.29185477, 0.31300083, 0.2594102, 0.70462996, 0.12334557, 0.26003942, 0.2967513, 0.32222095, 0.28800535, 0.69901574, 0.11303943, 0.26869595, 0.29800123, 0.34012848, 0.27827942, 0.70112765, 0.12981433, 0.27125818, 0.2932579, 0.32347977, 0.28399503, 0.6863659, 0.11617982, 0.26232192, 0.29264972, 0.3165668, 0.2616744, 0.70426875, 0.12387653, 0.25968263, 0.29667658, 0.3231739, 0.287811, 0.6961348, 0.11376813, 0.26667815, 0.2981896, 0.3408078, 0.27889898, 0.69878477, 0.12959151, 0.2697809, 0.29478616, 0.32106423, 0.2828483, 0.6838613, 0.11538149, 0.26125237, 0.29262498, 0.31429654, 0.26141414, 0.7019744, 0.12369078, 0.25943777, 0.29566985, 0.3228062, 0.28915808, 0.6963843, 0.11372135, 0.26810306, 0.29803082, 0.34211805, 0.27952743, 0.7020202, 0.13020049, 0.27097028, 0.2939556, 0.32212305, 0.28524554, 0.68702316, 0.11616132, 0.26118097, 0.29184806, 0.31687027, 0.26395223, 0.70602804, 0.12322699, 0.25913155, 0.29605764, 0.32646525, 0.2917892, 0.6986104, 0.11331386, 0.26856926, 0.29851112, 0.34369904, 0.28218454, 0.70163083, 0.12948021, 0.27106997, 0.29393998, 0.3247819, 0.2854881, 0.6863796, 0.11548935, 0.26279095, 0.29215735, 0.32041475, 0.26254952, 0.70619065, 0.12287111, 0.2612414, 0.29735762, 0.32874593, 0.28854617, 0.70188165, 0.11304145, 0.26941115, 0.29751727, 0.3463626, 0.27850947, 0.7030648, 0.12897056, 0.2717523, 0.2938264, 0.32753864, 0.28215382, 0.6875617, 0.11492978, 0.26262292, 0.29202312, 0.32253048, 0.2607126, 0.7051518, 0.12243004, 0.26039308, 0.2963541, 0.3303988, 0.28720486, 0.70048165, 0.11261246, 0.26846606, 0.29842004, 0.34763548, 0.27699378, 0.70106167, 0.12903337, 0.2716034, 0.29381463, 0.32996944, 0.2824585, 0.68640465, 0.11504409, 0.26254508, 0.2924034, 0.32154912, 0.2599189, 0.703923, 0.12287636, 0.26068974, 0.29673314, 0.3296155, 0.28659025, 0.6984296, 0.11258186, 0.26881903, 0.29969794, 0.34643948, 0.27562034, 0.70028776, 0.12900229, 0.2721206, 0.2959214, 0.32745323, 0.28274763, 0.6850557, 0.11541504, 0.26329648, 0.29350683, 0.32149288, 0.26012725, 0.7039413, 0.12354559, 0.25976005, 0.29769334, 0.3284961, 0.28636426, 0.69587016, 0.11337102, 0.26865727, 0.29830283, 0.34528846, 0.27615237, 0.69843245, 0.12971842, 0.270897, 0.29447573, 0.32537317, 0.28212148, 0.6820194, 0.11577045, 0.26108253, 0.29147127, 0.31892616, 0.26052576, 0.7015956, 0.12315685, 0.259824, 0.29737982, 0.32553327, 0.28639188, 0.6940588, 0.1128604, 0.26837665, 0.299965, 0.34284094, 0.2790026, 0.6976197, 0.12922645, 0.27155948, 0.29533425, 0.32494965, 0.28401121, 0.6821574, 0.11529228, 0.26210696, 0.2913987, 0.31734464, 0.26248726, 0.7021944, 0.12247849, 0.2606656, 0.29731244, 0.3265764, 0.2877844, 0.6948738, 0.11214413, 0.2686312, 0.29896408, 0.34281224, 0.2791543, 0.69851476, 0.12975608, 0.27255735, 0.29339886, 0.32525256, 0.2844811, 0.6844187, 0.11553897, 0.26224115, 0.29191703, 0.3192573, 0.2630477, 0.7034711, 0.12323378, 0.26151675, 0.29693228, 0.32822937, 0.28915238, 0.69776183, 0.11295928, 0.2692651, 0.29937968, 0.3460986, 0.27882454, 0.700124, 0.12892781, 0.2732616, 0.2945703, 0.3264007, 0.28370315, 0.68470865, 0.11482803, 0.26314583, 0.2928553, 0.3195629, 0.26120004, 0.7036781, 0.12234094, 0.2617324, 0.29739064, 0.32718733, 0.2884118, 0.6991448, 0.11217075, 0.2712299, 0.30001134, 0.34625033, 0.27976167, 0.70223105, 0.12854095, 0.2735515, 0.29594, 0.3276904, 0.28536636, 0.687593, 0.11537798, 0.26551068, 0.29418528, 0.3222818, 0.26447585, 0.7062803, 0.12304962, 0.2621045, 0.2976767, 0.32958063, 0.29123288, 0.6987806, 0.1124878, 0.2707248, 0.30002332, 0.3451741, 0.280623, 0.7014889, 0.12874076, 0.2736016, 0.2955924, 0.32694393, 0.28589967, 0.6850172, 0.11481503, 0.26469064, 0.2935209, 0.32115147, 0.263558, 0.7035162, 0.12237676, 0.2625673, 0.2990637, 0.32867858, 0.29017794, 0.6965008, 0.1121176, 0.27073672, 0.3011072, 0.34677744, 0.28001237, 0.6983357, 0.12850496, 0.27354977, 0.29605237, 0.3278019, 0.28454533, 0.68286073, 0.11466845, 0.2652837, 0.29417583, 0.31939796, 0.26204923, 0.7015043, 0.12234087, 0.26300195, 0.29832494, 0.32794872, 0.28771436, 0.6936278, 0.11174792, 0.27198976, 0.29994547, 0.34660804, 0.27835807, 0.69698244, 0.1277605, 0.27457008, 0.29548, 0.327049, 0.28289396, 0.68079937, 0.11367997, 0.26641864, 0.2930181, 0.32032874, 0.26159316, 0.7005715, 0.12230785, 0.26432776, 0.2973153, 0.3269816, 0.2877282, 0.6944132, 0.112337, 0.27310565, 0.29830655, 0.3449618, 0.27866524, 0.6971187, 0.12955734, 0.27481276, 0.29444093, 0.32599276, 0.2820669, 0.6814488, 0.11520997, 0.26648635, 0.2929335, 0.32017422, 0.2598855, 0.70008224, 0.12305037, 0.26458046, 0.29681405, 0.32773718, 0.2861665, 0.6943627, 0.1130624, 0.27340737, 0.29892752, 0.34537923, 0.2776883, 0.6957604, 0.12978134, 0.27632242, 0.2943373, 0.32687306, 0.28197932, 0.6805408, 0.11507943, 0.2674148, 0.2930235, 0.3199615, 0.26088372, 0.69971424, 0.12339611, 0.2660771, 0.29772842, 0.3272596, 0.28727156, 0.69278973, 0.11312734, 0.275304, 0.2987833, 0.34478748, 0.27685353, 0.6953994, 0.12912339, 0.27688146, 0.29357815, 0.32545647, 0.28229707, 0.67775047, 0.1155876, 0.26842406, 0.29137424, 0.31888887, 0.26069835, 0.6964659, 0.12372075, 0.2660275, 0.2964455, 0.3251755, 0.28733933, 0.689407, 0.11290808, 0.27508804, 0.2983457, 0.34400094, 0.27653417, 0.6940173, 0.12994143, 0.27741554, 0.29451334, 0.3252269, 0.28056267, 0.67782456, 0.11560724, 0.26732323, 0.29205987, 0.31775987, 0.2593586, 0.69406104, 0.12338521, 0.26598492, 0.29683504, 0.3255493, 0.28525633, 0.688334, 0.1133663, 0.2742677, 0.29838622, 0.3446329, 0.2758113, 0.69174737, 0.12999989, 0.27657214, 0.29419, 0.32496592, 0.28030905, 0.6776889, 0.1157137, 0.26721925, 0.29232436, 0.31729904, 0.2584777, 0.69488025, 0.12326618, 0.2653989, 0.29733035, 0.32422116, 0.28530344, 0.6894888, 0.11352659, 0.27410084, 0.29807675, 0.34364322, 0.2751254, 0.6925103, 0.12979369, 0.2762755, 0.292719, 0.32370925, 0.28012043, 0.67737365, 0.11482469, 0.26603842, 0.2908736, 0.3176084, 0.25827208, 0.6946588, 0.12243509, 0.2638722, 0.2949251, 0.32569984, 0.28417486, 0.68945277, 0.11242888, 0.27305907, 0.2968332, 0.34315437, 0.27458954, 0.69245493, 0.12903745, 0.27480856, 0.29211432, 0.32261398, 0.28003764, 0.67741567, 0.11507917, 0.265719, 0.29132208, 0.31683022, 0.25771344, 0.6949165, 0.12304043, 0.2636409, 0.2955531, 0.32390174, 0.28410816, 0.687308, 0.11286801, 0.27174374, 0.29706743, 0.34285384, 0.27439195, 0.6899472, 0.12922932, 0.27436173, 0.29310095, 0.324064, 0.28022847, 0.67614305, 0.11501956, 0.2655135, 0.29328653, 0.3177839, 0.25789762, 0.6943794, 0.12269898, 0.26451316, 0.2957419, 0.3245889, 0.28478163, 0.6897131, 0.11266339, 0.2724262, 0.29715702, 0.34427428, 0.2753339, 0.6925704, 0.1286967, 0.2744521, 0.29266965, 0.32368928, 0.28064525, 0.67768663, 0.11415033, 0.26487625, 0.29143006, 0.31879193, 0.25868285, 0.696262, 0.12192746, 0.2631333, 0.29732752, 0.3256366, 0.28444114, 0.6897078, 0.1123878, 0.27202973, 0.29903373, 0.34408337, 0.2742361, 0.69274914, 0.12828183, 0.27498722, 0.29361352, 0.3245429, 0.27908203, 0.6784764, 0.1142685, 0.26680622, 0.2926121, 0.31882015, 0.25691348, 0.69658566, 0.12174219, 0.2646346, 0.2954139, 0.32758984, 0.28418648, 0.69117934, 0.11177964, 0.27292186, 0.2979211, 0.3445154, 0.27347514, 0.693372, 0.12813008, 0.2756203, 0.2923614, 0.32584825, 0.27863377, 0.67878616, 0.1142083, 0.26556402, 0.2908227, 0.31952336, 0.25627968, 0.6970091, 0.12170143, 0.2640789, 0.2961811, 0.32624578, 0.28436342, 0.6904159, 0.11205713, 0.27222192, 0.29664686, 0.34091738, 0.271923, 0.69362974, 0.12863593, 0.27536893, 0.2919691, 0.32322434, 0.2773644, 0.678689, 0.11413424, 0.2652616, 0.29171833, 0.31710592, 0.25591198, 0.695914, 0.12224922, 0.26429552, 0.2953142, 0.32414663, 0.28160307, 0.6903895, 0.11218591, 0.27374235, 0.29691082, 0.34217086, 0.270486, 0.69153285, 0.12865756, 0.27675655, 0.2921939, 0.3224352, 0.2765483, 0.67678064, 0.11503877, 0.26701644, 0.29097602, 0.31585193, 0.2560197, 0.6951291, 0.12316317, 0.26535454, 0.29550272, 0.32250965, 0.282046, 0.69000775, 0.11283363, 0.27392158, 0.29731146, 0.34072354, 0.2712528, 0.692621, 0.12903886, 0.2756754, 0.29238465, 0.32252723, 0.27683774, 0.67564106, 0.11488571, 0.26576877, 0.29298872, 0.31786123, 0.2548641, 0.69240564, 0.12296691, 0.26413205, 0.29654998, 0.3237097, 0.28098914, 0.6895666, 0.1130008, 0.2733244, 0.29883486, 0.34206662, 0.26935172, 0.68940014, 0.12923014, 0.2749427, 0.2933205, 0.32075337, 0.2750187, 0.6766544, 0.11526278, 0.26495233, 0.29285562, 0.3135466, 0.25257137, 0.6946071, 0.12275116, 0.26419428, 0.2973272, 0.3203079, 0.27819556, 0.6886623, 0.11368261, 0.27300602, 0.29903972, 0.33997098, 0.26613894, 0.687545, 0.12976792, 0.2760604, 0.29349828, 0.31751463, 0.27039587, 0.6716876, 0.11519753, 0.26647106, 0.29222307, 0.30973545, 0.24873222, 0.6903203, 0.12327661, 0.2643409, 0.296551, 0.31654456, 0.27604258, 0.68595463, 0.11378453, 0.27362728, 0.29757762, 0.33529168, 0.2652114, 0.69049406, 0.12944916, 0.2752359, 0.29358643, 0.3147311, 0.26925722, 0.67514825, 0.11582103, 0.26602036, 0.29260856, 0.30956817, 0.2486794, 0.69299155, 0.12407454, 0.2644613, 0.29581964, 0.31696862, 0.27492508, 0.6892778, 0.1141813, 0.273569, 0.29669383, 0.33400726, 0.26496956, 0.69197226, 0.13047916, 0.27591553, 0.29136616, 0.3145737, 0.27091983, 0.6754481, 0.11555157, 0.26489624, 0.28999707, 0.30872115, 0.24883278, 0.69166565, 0.12350934, 0.2641832, 0.29364806, 0.31349772, 0.27621052, 0.6870559, 0.11362386, 0.27349693, 0.2963927, 0.3334844, 0.26448473, 0.68935215, 0.12992631, 0.27501476, 0.291533, 0.31457335, 0.2705468, 0.6736772, 0.11529117, 0.26610824, 0.29047388, 0.31060442, 0.24756728, 0.691132, 0.12374306, 0.26569262, 0.29550645, 0.31671226, 0.27433392, 0.6870153, 0.11358377, 0.27384767, 0.2979319, 0.33424228, 0.263333, 0.68654054, 0.12947623, 0.27646628, 0.29437903, 0.31316757, 0.2684302, 0.67174804, 0.11550755, 0.26579195, 0.2931256, 0.30906802, 0.24632192, 0.69081455, 0.1236142, 0.26510474, 0.29717854, 0.31492686, 0.27372736, 0.686736, 0.11360098, 0.27383554, 0.29825726, 0.3344924, 0.26326603, 0.6899124, 0.12991002, 0.27697545, 0.29312235, 0.31250355, 0.26762396, 0.6732552, 0.11458557, 0.2665529, 0.29194173, 0.3070481, 0.24704534, 0.6911601, 0.12275361, 0.26380196, 0.29427952, 0.31061167, 0.2732867, 0.6870214, 0.11314785, 0.2734452, 0.29586127, 0.33007586, 0.26331425, 0.6879852, 0.12854336, 0.27532047, 0.28976062, 0.3093647, 0.26801482, 0.6737253, 0.11463753, 0.26595423, 0.2919922, 0.30449346, 0.24771479, 0.69291455, 0.12284658, 0.26482773, 0.29606715, 0.3111745, 0.27379268, 0.68885845, 0.11300752, 0.27326167, 0.29637825, 0.33041957, 0.262645, 0.69032633, 0.12866257, 0.27479044, 0.29259494, 0.30942202, 0.26882303, 0.67520696, 0.11449338, 0.2649595, 0.2928315, 0.30592486, 0.24778189, 0.693976, 0.12265119, 0.26344028, 0.29640567, 0.31055254, 0.2738955, 0.68949825, 0.11282717, 0.2721108, 0.29799572, 0.3305798, 0.26230362, 0.68978673, 0.12841089, 0.2747951, 0.2924944, 0.3102086, 0.26843587, 0.6755986, 0.11451775, 0.26399276, 0.2932786, 0.30517328, 0.24732225, 0.69353527, 0.12222012, 0.26279876, 0.297448, 0.31168246, 0.27353406, 0.68952066, 0.11256708, 0.27127716, 0.2980476, 0.32925496, 0.2629268, 0.6903543, 0.12780985, 0.27237612, 0.2937932, 0.30863646, 0.27044526, 0.6743434, 0.11406886, 0.26245937, 0.29299748, 0.30534324, 0.24804312, 0.6934964, 0.1218806, 0.26104864, 0.2966333, 0.30981866, 0.27490276, 0.68906486, 0.11203221, 0.26947, 0.29715908, 0.32829162, 0.26356795, 0.690436, 0.12749647, 0.2721806, 0.292287, 0.30875763, 0.26912108, 0.67526585, 0.11389273, 0.26264232, 0.29114792, 0.30423447, 0.24748942, 0.69376016, 0.12141469, 0.26051575, 0.29438385, 0.30983958, 0.27456543, 0.6889554, 0.11195731, 0.2703016, 0.29485184, 0.32881898, 0.26300606, 0.6889751, 0.12766619, 0.27217475, 0.29013568, 0.30826306, 0.2685329, 0.6739248, 0.11399066, 0.26239008, 0.29068983, 0.30444607, 0.24663454, 0.6931662, 0.12213469, 0.2611925, 0.29380903, 0.31032532, 0.27414212, 0.68808705, 0.11252, 0.27056926, 0.2951839, 0.32811743, 0.26311702, 0.68790585, 0.12883705, 0.27331153, 0.28956658, 0.3059914, 0.26987502, 0.6731775, 0.11468562, 0.26345986, 0.28959236, 0.3018171, 0.24807286, 0.6913888, 0.12269523, 0.2615075, 0.2925718, 0.30837476, 0.27454716, 0.68757546, 0.11309977, 0.27049983, 0.29234692, 0.32536912, 0.26377678, 0.6880462, 0.12902397, 0.27266797, 0.28739008, 0.30564013, 0.26983702, 0.6741812, 0.11479844, 0.2627989, 0.28629258, 0.30201867, 0.24848655, 0.6916597, 0.12276711, 0.26153022, 0.29002988, 0.30815306, 0.27482408, 0.68769, 0.11293225, 0.2699891, 0.29180577, 0.32500887, 0.26346105, 0.6889561, 0.1288982, 0.27283671, 0.2886053, 0.3066985, 0.27035326, 0.67419803, 0.11512472, 0.26293963, 0.28846493, 0.3013744, 0.24858776, 0.69173616, 0.12289141, 0.26141235, 0.2921543, 0.30718094, 0.27469024, 0.68792224, 0.11307487, 0.26990032, 0.294549, 0.3249158, 0.26397672, 0.68933326, 0.12903509, 0.27300003, 0.28979316, 0.3063918, 0.26980996, 0.67467064, 0.11495273, 0.26353365, 0.2905336, 0.30207533, 0.24814218, 0.692707, 0.12275637, 0.2622964, 0.2950477, 0.30854347, 0.2748927, 0.68834263, 0.11293133, 0.27084637, 0.29650342, 0.3265826, 0.2632672, 0.6882873, 0.12881716, 0.2728518, 0.29066092, 0.3062719, 0.26972017, 0.6750643, 0.1147731, 0.26337487, 0.290314, 0.30270875, 0.24908115, 0.6939359, 0.1228675, 0.26167536, 0.29363436, 0.3089163, 0.27526924, 0.6903394, 0.11269294, 0.27066565, 0.29435375, 0.32692173, 0.26282927, 0.6899967, 0.12901686, 0.27393728, 0.28906336, 0.30804747, 0.2694978, 0.67642754, 0.11482881, 0.26425597, 0.2910737, 0.30285144, 0.24733543, 0.6931268, 0.12281742, 0.2626409, 0.29493552, 0.3101952, 0.27406466, 0.6903988, 0.11308002, 0.27180266, 0.29596478, 0.32780993, 0.2626755, 0.6910126, 0.12917723, 0.27311435, 0.2919767, 0.30982438, 0.26896524, 0.67737865, 0.115252, 0.2640536, 0.29133826, 0.30527663, 0.24832924, 0.6962471, 0.1228366, 0.26178277, 0.29574972, 0.31323695, 0.27455756, 0.69140434, 0.11289896, 0.27146512, 0.29723647, 0.33094436, 0.2622743, 0.6919538, 0.12899382, 0.2736133, 0.29267114, 0.30943704, 0.2687758, 0.67845124, 0.11480392, 0.26408604, 0.29139072, 0.3055615, 0.24714929, 0.69517976, 0.12296586, 0.26174545, 0.29477283, 0.31251374, 0.27383688, 0.69149673, 0.11301976, 0.27095976, 0.29572895, 0.33120465, 0.26222226, 0.69191587, 0.12917519, 0.27269393, 0.29107276, 0.31165725, 0.26913908, 0.67863286, 0.11485641, 0.2624958, 0.2917743, 0.30837914, 0.2473014, 0.6972052, 0.12319436, 0.26095396, 0.29583937, 0.3142509, 0.2738291, 0.6927182, 0.11286531, 0.27093476, 0.29747394, 0.332464, 0.26266173, 0.6936257, 0.12898557, 0.27183005, 0.291691, 0.3116708, 0.2705974, 0.6801133, 0.11466019, 0.2628131, 0.29112643, 0.3069507, 0.2480108, 0.69788146, 0.12246739, 0.2611022, 0.2941167, 0.31353766, 0.2738608, 0.6927818, 0.11301794, 0.27076814, 0.29657784, 0.33308834, 0.26219538, 0.6929946, 0.12907118, 0.27112374, 0.29168352, 0.31257954, 0.26935175, 0.6793908, 0.11485825, 0.2626618, 0.28985387, 0.30870163, 0.24725923, 0.6968513, 0.12264983, 0.26056793, 0.29457194, 0.31357208, 0.2743924, 0.69357705, 0.11301649, 0.2694386, 0.29581892, 0.33204645, 0.26273727, 0.6935894, 0.1294326, 0.2719568, 0.2920261, 0.31225932, 0.26885056, 0.67880434, 0.11490404, 0.2623445, 0.2905437, 0.30808508, 0.24769919, 0.6962827, 0.12278212, 0.26020518, 0.29389316, 0.31439897, 0.27404878, 0.6920256, 0.11289226, 0.26987433, 0.2961443, 0.33282754, 0.26237887, 0.69376403, 0.12887661, 0.2707167, 0.2921227, 0.31338874, 0.26966476, 0.6790952, 0.1146023, 0.26221055, 0.29175428, 0.3101959, 0.24791236, 0.69661814, 0.12335213, 0.25976822, 0.29482806, 0.31662777, 0.2744641, 0.6924027, 0.11474992, 0.2689833, 0.296493, 0.3355546, 0.26308972, 0.6931392, 0.13044465, 0.2704302, 0.2911058, 0.31552997, 0.26880485, 0.67879605, 0.11497457, 0.2612431, 0.2912872, 0.3109113, 0.24804312, 0.6974889, 0.1230512, 0.2594005, 0.29444143, 0.31753024, 0.27426633, 0.69250786, 0.11325365, 0.26826394, 0.29623264, 0.33697957, 0.26384977, 0.6943232, 0.12972686, 0.2706396, 0.29172102, 0.31517306, 0.26934198, 0.6799096, 0.11498205, 0.2611264, 0.2905935, 0.3099678, 0.24784297, 0.6980312, 0.1234616, 0.25948235, 0.29479045, 0.31650725, 0.27400392, 0.6929891, 0.11318783, 0.267747, 0.29627985, 0.33432278, 0.26316178, 0.69340956, 0.12934457, 0.2698028, 0.29100248, 0.31376663, 0.26859283, 0.68061095, 0.11551567, 0.2601837, 0.28953958, 0.309128, 0.24842264, 0.6987042, 0.12343337, 0.25853926, 0.2936971, 0.31595773, 0.27402624, 0.6938705, 0.11350653, 0.2677477, 0.2950493, 0.33484247, 0.26276088, 0.69412404, 0.12984921, 0.2701295, 0.29075274, 0.31400487, 0.26901335, 0.6813403, 0.11516266, 0.26029003, 0.28955832, 0.30958933, 0.24814624, 0.69866604, 0.12306409, 0.25893754, 0.2924989, 0.31613874, 0.27455786, 0.6932878, 0.11305217, 0.26848194, 0.294277, 0.3345105, 0.26358432, 0.6953751, 0.12946521, 0.27086267, 0.29007262, 0.3143486, 0.2704118, 0.67803204, 0.11442345, 0.2601183, 0.28973395, 0.31019098, 0.24854347, 0.6985025, 0.12277466, 0.25840852, 0.2934611, 0.3166198, 0.27493042, 0.69458675, 0.11295307, 0.26886097, 0.2954588, 0.33545452, 0.26476172, 0.69564337, 0.12953478, 0.27081946, 0.2907644, 0.31618375, 0.27089393, 0.68083936, 0.11510944, 0.26192293, 0.28983763, 0.31112358, 0.24964407, 0.6999479, 0.12326454, 0.25991562, 0.2923758, 0.31731385, 0.27630985, 0.6939078, 0.11341512, 0.2692979, 0.2941195, 0.3355418, 0.26473862, 0.69491243, 0.12968455, 0.27095672, 0.28856754, 0.31493676, 0.2711024, 0.679865, 0.11510136, 0.26182148, 0.28796878, 0.31089664, 0.24875666, 0.69862485, 0.12330848, 0.260159, 0.29127467, 0.3169932, 0.27578044, 0.69366944, 0.11334957, 0.26975167, 0.2932761, 0.33416367, 0.26530105, 0.6953339, 0.12914768, 0.27107528, 0.28833017, 0.31436127, 0.27104065, 0.6804873, 0.11512118, 0.26111385, 0.28811908, 0.3095101, 0.24877264, 0.69861305, 0.12309014, 0.2593883, 0.29183885, 0.31576627, 0.27592704, 0.69221485, 0.11284464, 0.2689161, 0.2932771, 0.33359033, 0.26503468, 0.69374174, 0.12908025, 0.27128446, 0.2884232, 0.31360778, 0.2708013, 0.679871, 0.11432166, 0.2611049, 0.2880954, 0.3093582, 0.24932076, 0.69858366, 0.12292546, 0.2597286, 0.2923721, 0.31596342, 0.27641293, 0.6932908, 0.11283089, 0.26863033, 0.2937397, 0.33316776, 0.26564965, 0.69381684, 0.12963492, 0.2710031, 0.2888959, 0.3133432, 0.27083328, 0.68004286, 0.11491455, 0.2615908, 0.28758222, 0.3089692, 0.24900812, 0.69906896, 0.12304143, 0.25928518, 0.2923932, 0.3147553, 0.27665997, 0.6937611, 0.11296891, 0.26930946, 0.2942783, 0.3343547, 0.26507908, 0.69546086, 0.12935673, 0.27080688, 0.29000798, 0.31323525, 0.27098742, 0.6810658, 0.11455013, 0.26158676, 0.2896519, 0.3100721, 0.2500515, 0.70024925, 0.12269207, 0.26007676, 0.2925248, 0.31570673, 0.2759311, 0.6957776, 0.11296405, 0.26968542, 0.29432312, 0.33430555, 0.26502517, 0.6973627, 0.12946457, 0.27109882, 0.28960612, 0.31411824, 0.27117872, 0.6819213, 0.11476534, 0.26155272, 0.2891627, 0.3092613, 0.24914002, 0.69965434, 0.12278742, 0.2598346, 0.29258406, 0.31531912, 0.27567515, 0.6951263, 0.1128985, 0.26930633, 0.29414886, 0.33464918, 0.2647439, 0.69507724, 0.1295436, 0.27082586, 0.28919336, 0.31446853, 0.27106467, 0.68062025, 0.11462308, 0.26064602, 0.288235, 0.3096435, 0.25004277, 0.6982142, 0.12241171, 0.2591579, 0.29179227, 0.3156695, 0.27658537, 0.69386715, 0.1130343, 0.2693671, 0.2945367, 0.33415708, 0.26543605, 0.69424623, 0.1290437, 0.27106506, 0.28982046, 0.3145992, 0.2718446, 0.6802908, 0.11466202, 0.2613296, 0.2893172, 0.31028366, 0.24981685, 0.6995575, 0.12277866, 0.26035222, 0.29288816, 0.31661126, 0.27720287, 0.69476444, 0.11294248, 0.27023938, 0.29443583, 0.3339665, 0.2652071, 0.6959363, 0.12940201, 0.2727232, 0.28969735, 0.31303155, 0.27124476, 0.681238, 0.11456337, 0.26209602, 0.28756642, 0.30905366, 0.24974053, 0.69950587, 0.12275578, 0.26032868, 0.29314476, 0.31593513, 0.2766691, 0.69476074, 0.11287324, 0.27012336, 0.29425162, 0.33393842, 0.2654511, 0.695795, 0.12846097, 0.27169082, 0.29032183, 0.31242716, 0.2714774, 0.6799543, 0.1138694, 0.26155874, 0.28877217, 0.3097886, 0.25057146, 0.6983246, 0.12224608, 0.26052788, 0.2926971, 0.3154437, 0.27754936, 0.6944761, 0.1124363, 0.26957712, 0.29443777, 0.3341169, 0.26619345, 0.6961269, 0.12887672, 0.27188787, 0.2899672, 0.31346643, 0.27230093, 0.6817148, 0.11432367, 0.26158798, 0.2886751, 0.31004608, 0.2506231, 0.6990409, 0.12240513, 0.26057243, 0.2928054, 0.31675398, 0.27821904, 0.6933026, 0.11250026, 0.2695732, 0.29409796, 0.33450967, 0.2667564, 0.69610924, 0.1286953, 0.27247798, 0.28980845, 0.3138136, 0.27297106, 0.68169874, 0.1143835, 0.26120228, 0.28934336, 0.31025627, 0.2509611, 0.70031595, 0.12264447, 0.26038846, 0.29333967, 0.31610847, 0.2783969, 0.69564813, 0.11293779, 0.27004418, 0.29441535, 0.33460352, 0.26609743, 0.6957175, 0.12887071, 0.27192616, 0.29026422, 0.31312057, 0.27189842, 0.6819449, 0.11447921, 0.26151603, 0.29061502, 0.3091419, 0.2502886, 0.6998204, 0.12268073, 0.26000854, 0.29344884, 0.31674507, 0.27699578, 0.6955667, 0.11260133, 0.26956272, 0.29526857, 0.33456323, 0.2653048, 0.69652253, 0.12899207, 0.2711941, 0.2899457, 0.31383312, 0.27165374, 0.6828122, 0.11399451, 0.26041582, 0.2895314, 0.30989727, 0.249069, 0.7002068, 0.12279508, 0.2601253, 0.293178, 0.31589547, 0.27633002, 0.69439113, 0.11304339, 0.269131, 0.29488572, 0.33514786, 0.26462916, 0.6976746, 0.12881768, 0.27137384, 0.28994507, 0.3128055, 0.27093148, 0.6820115, 0.11430384, 0.2611056, 0.28919566, 0.30850652, 0.24906635, 0.70092666, 0.12277431, 0.26019514, 0.29324806, 0.31394863, 0.2764907, 0.6957591, 0.11270761, 0.26883355, 0.29490194, 0.33297268, 0.26496106, 0.6974298, 0.12878922, 0.2707824, 0.29016784, 0.31213573, 0.27040038, 0.68301046, 0.11447012, 0.26017365, 0.28995672, 0.308691, 0.24988456, 0.7004837, 0.12281282, 0.2598625, 0.29325962, 0.3143748, 0.2769225, 0.6958774, 0.11267217, 0.269089, 0.29509932, 0.33267334, 0.2657486, 0.69749886, 0.12920561, 0.2708417, 0.28996807, 0.31195307, 0.2710612, 0.68257654, 0.11449827, 0.26069933, 0.28931883, 0.30791947, 0.24955234, 0.7008535, 0.12294938, 0.25982702, 0.2932886, 0.31464696, 0.27643567, 0.6958753, 0.11284033, 0.2685244, 0.2948814, 0.33397776, 0.26549533, 0.69747627, 0.12921444, 0.27050015, 0.29031187, 0.31328714, 0.27119294, 0.6834106, 0.1147475, 0.26056367, 0.28943595, 0.30948624, 0.24947152, 0.7013679, 0.12294573, 0.25976932, 0.2937456, 0.3154926, 0.27639905, 0.69556665, 0.1129986, 0.26870507, 0.29450536, 0.33370683, 0.26459503, 0.6971636, 0.12914942, 0.27052262, 0.2899461, 0.31345016, 0.27103826, 0.6845963, 0.11465593, 0.26003626, 0.2894719, 0.3100248, 0.24936834, 0.7022689, 0.12296978, 0.25894415, 0.29305395, 0.31616732, 0.27708778, 0.695433, 0.11287218, 0.268025, 0.29574338, 0.33508003, 0.26474947, 0.69605386, 0.12888558, 0.26939774, 0.28978476, 0.31379983, 0.27112654, 0.6820299, 0.11434624, 0.26008666, 0.2885625, 0.30963224, 0.24855745, 0.69841176, 0.12243331, 0.25909385, 0.292198, 0.31511873, 0.27558982, 0.694001, 0.11265972, 0.26844153, 0.29389837, 0.33410645, 0.26305375, 0.6948503, 0.12847584, 0.2710825, 0.2889457, 0.31301597, 0.26922065, 0.68119144, 0.11397833, 0.26010418, 0.2880544, 0.3089335, 0.24767756, 0.69949216, 0.12233101, 0.25921807, 0.2920601, 0.314752, 0.2750429, 0.69460344, 0.11243612, 0.26827732, 0.29362795, 0.33409768, 0.2632836, 0.69575936, 0.12822568, 0.27023992, 0.28794247, 0.31199196, 0.2699754, 0.68101305, 0.11387907, 0.25971642, 0.28797707, 0.3086716, 0.248455, 0.69857794, 0.12215746, 0.2585527, 0.29046053, 0.31468207, 0.27577206, 0.69368666, 0.11244178, 0.26778227, 0.29261082, 0.3318329, 0.26457167, 0.6945071, 0.12832275, 0.27007127, 0.28807238, 0.31229416, 0.27021006, 0.679682, 0.11397953, 0.26000044, 0.287268, 0.30953223, 0.24843536, 0.6975575, 0.12271316, 0.25953117, 0.29159686, 0.31665856, 0.27515233, 0.69289243, 0.1126275, 0.26916233, 0.29327342, 0.33326694, 0.26353395, 0.69362235, 0.1284368, 0.27040863, 0.28811878, 0.31092557, 0.26912427, 0.67977685, 0.11387157, 0.2600764, 0.2874548, 0.30678055, 0.2482055, 0.69771916, 0.12226745, 0.25893366, 0.29094705, 0.31321186, 0.27518705, 0.6939553, 0.11254326, 0.26844287, 0.29231298, 0.33260137, 0.26439697, 0.6952955, 0.12840393, 0.27080405, 0.28798237, 0.31226784, 0.27091154, 0.68071824, 0.11401379, 0.2606556, 0.28716886, 0.30832747, 0.2490517, 0.6999052, 0.12247993, 0.2601602, 0.29138637, 0.3140327, 0.276223, 0.69409496, 0.11230479, 0.26910505, 0.29250067, 0.3327024, 0.26373327, 0.6942015, 0.12817144, 0.27122635, 0.2881544, 0.31155413, 0.27001435, 0.6815715, 0.11370941, 0.260716, 0.2875735, 0.30739313, 0.24810983, 0.6997558, 0.12216212, 0.2596823, 0.29125747, 0.3132972, 0.2744587, 0.69563013, 0.11245601, 0.26953742, 0.2932783, 0.33161116, 0.26363266, 0.6970993, 0.12827182, 0.27117756, 0.28862932, 0.3105908, 0.27053234, 0.68423253, 0.1141502, 0.26071525, 0.28807732, 0.30770802, 0.24735367, 0.7010632, 0.12263214, 0.2598856, 0.29256883, 0.3152438, 0.27419004, 0.6968764, 0.11234773, 0.27026775, 0.29519132, 0.3334593, 0.2642846, 0.6966592, 0.12836327, 0.27139434, 0.29009667, 0.31342316, 0.2691296, 0.6829465, 0.11415774, 0.2607087, 0.2891923, 0.309922, 0.24860853, 0.7010198, 0.1227621, 0.25956768, 0.29319623, 0.31435144, 0.27496588, 0.69341475, 0.11256165, 0.26943833, 0.2947583, 0.33422944, 0.26345918, 0.69487417, 0.1287822, 0.27107975, 0.2892438, 0.31272158, 0.2685329, 0.67880756, 0.11377368, 0.26079333, 0.28862575, 0.30994147, 0.24694513, 0.6990019, 0.12254515, 0.2599999, 0.29263464, 0.3158323, 0.27411896, 0.69328475, 0.11225137, 0.2697589, 0.293674, 0.334584, 0.261739, 0.6934182, 0.12852807, 0.271816, 0.28971034, 0.31397945, 0.2681043, 0.68032706, 0.11444443, 0.26152426, 0.28860083, 0.30956694, 0.24593359, 0.698375, 0.122696, 0.26046267, 0.29228753, 0.316308, 0.27316353, 0.692893, 0.11278392, 0.27038983, 0.29416683, 0.33513403, 0.26186863, 0.6950386, 0.12971754, 0.2715924, 0.28845164, 0.3148811, 0.26897296, 0.6821392, 0.11492992, 0.26149228, 0.28820676, 0.31269053, 0.24886376, 0.6993447, 0.12275743, 0.26135576, 0.29253387, 0.3182996, 0.27652556, 0.6933719, 0.1128882, 0.27086344, 0.2942105, 0.33731115, 0.26614046, 0.6966905, 0.13038626, 0.27245072, 0.2892879, 0.31537852, 0.27193704, 0.6825317, 0.11478087, 0.26188627, 0.287948, 0.31260392, 0.24779686, 0.7005768, 0.12270456, 0.26085964, 0.29103297, 0.316936, 0.27504534, 0.6948863, 0.11331966, 0.27090302, 0.29218674, 0.33410338, 0.26313174, 0.6943256, 0.13183215, 0.27198714, 0.28769806, 0.31336865, 0.26813355, 0.6815731, 0.11515402, 0.26153743, 0.28767163, 0.30959883, 0.24762188, 0.6994094, 0.12343688, 0.26054922, 0.2921078, 0.31740257, 0.27608827, 0.6954292, 0.11365455, 0.271171, 0.29209018, 0.33587873, 0.26241624, 0.6942979, 0.12987493, 0.27277938, 0.28728124, 0.314663, 0.26800612, 0.68096334, 0.11378426, 0.26177824, 0.285874, 0.31184188, 0.24595821, 0.6997097, 0.12179155, 0.26099828, 0.2912199, 0.31848627, 0.27426508, 0.69333994, 0.11184818, 0.27083904, 0.29252625, 0.33666003, 0.2626589, 0.69559544, 0.12814112, 0.27194744, 0.288027, 0.31669748, 0.26850748, 0.68470037, 0.11319463, 0.26189336, 0.28692248, 0.3117107, 0.24664654, 0.7007261, 0.12162279, 0.2602954, 0.29130992, 0.31900233, 0.27412713, 0.6950311, 0.11174759, 0.2709607, 0.29353538, 0.33733794, 0.26317105, 0.696974, 0.12769417, 0.27241287, 0.28838703, 0.31565282, 0.26902887, 0.6847107, 0.11340749, 0.26236933, 0.28789645, 0.3112261, 0.24711643, 0.7020569, 0.12185401, 0.26096836, 0.29220968, 0.31800142, 0.2748228, 0.6955745, 0.11197624, 0.2709998, 0.29346064, 0.3371135, 0.2641248, 0.69722915, 0.12779433, 0.2728935, 0.28921875, 0.3158538, 0.26940164, 0.683818, 0.11348609, 0.2621252, 0.28928182, 0.31255692, 0.24746267, 0.70193416, 0.12156948, 0.26092425, 0.29267782, 0.31833246, 0.27474523, 0.6952466, 0.11173492, 0.27003816, 0.29507974, 0.33541077, 0.26382187, 0.6958791, 0.12802501, 0.27167016, 0.28982046, 0.31568393, 0.26971295, 0.6844636, 0.11334917, 0.26219606, 0.28929114, 0.31223863, 0.24814843, 0.70201427, 0.12173484, 0.2608374, 0.29329595, 0.31892845, 0.2761059, 0.6963767, 0.11192912, 0.271146, 0.29436344, 0.33752465, 0.2645926, 0.69777435, 0.12803899, 0.2723693, 0.28902543, 0.31614518, 0.27029994, 0.68531007, 0.11397649, 0.26231334, 0.28920937, 0.31204018, 0.24877672, 0.70365834, 0.1225875, 0.26150164, 0.29268768, 0.31882825, 0.27617878, 0.69645447, 0.11208647, 0.27122623, 0.29351497, 0.338731, 0.2652496, 0.69794154, 0.1284018, 0.2734147, 0.2889749, 0.3161176, 0.2710791, 0.68487865, 0.11342453, 0.26301745, 0.28844514, 0.31195647, 0.24899106, 0.7029795, 0.12191539, 0.2618679, 0.29189137, 0.31785232, 0.27601546, 0.69654834, 0.11231586, 0.272164, 0.29426515, 0.33754227, 0.26409557, 0.6977351, 0.12883593, 0.2744002, 0.2895033, 0.3168148, 0.27058363, 0.68429536, 0.11409747, 0.26350385, 0.2889764, 0.31307176, 0.249193, 0.70178306, 0.12277798, 0.26183924, 0.29339403, 0.31987682, 0.27648264, 0.69653827, 0.11269081, 0.2715973, 0.29490882, 0.33826455, 0.2657636, 0.6973779, 0.12903152, 0.2736402, 0.29024142, 0.31703663, 0.27158198, 0.6841486, 0.11423843, 0.2629309, 0.28954858, 0.3134446, 0.24961625, 0.701839, 0.12267303, 0.26151696, 0.29371548, 0.3193081, 0.27675152, 0.69554263, 0.11240184, 0.27138463, 0.29517367, 0.33848447, 0.26554203, 0.69622326, 0.12944739, 0.27366498, 0.2906295, 0.3172816, 0.27096686, 0.6846448, 0.11454239, 0.2635068, 0.29088718, 0.31302458, 0.24884062, 0.7019424, 0.12315661, 0.26269624, 0.29508162, 0.31958237, 0.27569672, 0.69569, 0.1131704, 0.27239418, 0.29572254, 0.33825588, 0.26439694, 0.69683886, 0.12961009, 0.27439404, 0.29124644, 0.31756276, 0.27092686, 0.6850309, 0.11475775, 0.26356563, 0.29059723, 0.3137227, 0.24806055, 0.7040209, 0.1234825, 0.2626724, 0.29411864, 0.31987405, 0.2752992, 0.6963223, 0.11281826, 0.27082318, 0.29438373, 0.33889043, 0.26375195, 0.6974139, 0.12960681, 0.2730545, 0.2888094, 0.31702346, 0.27020457, 0.68439895, 0.11434288, 0.26241982, 0.28931007, 0.31332788, 0.24773386, 0.702349, 0.12292776, 0.26149166, 0.29265523, 0.32048157, 0.27496454, 0.69562954, 0.11294731, 0.2707824, 0.29398885, 0.34015778, 0.26355496, 0.69570684, 0.12916447, 0.27249867, 0.2893082, 0.31791222, 0.26947787, 0.68236613, 0.11435901, 0.26268822, 0.28940457, 0.31389403, 0.24791098, 0.6995863, 0.12299137, 0.26064974, 0.29243404, 0.32003146, 0.2759766, 0.69272625, 0.11270808, 0.27023494, 0.29292357, 0.34055874, 0.26481295, 0.6961543, 0.12863488, 0.27251288, 0.28955257, 0.3204052, 0.27021205, 0.68285644, 0.1140321, 0.2620283, 0.2888762, 0.3145071, 0.24818689, 0.7034976, 0.1231027, 0.26142293, 0.29339516, 0.3200575, 0.2754659, 0.69759804, 0.11282296, 0.27096874, 0.2942146, 0.33966964, 0.2646839, 0.69919837, 0.12947787, 0.2727505, 0.2903335, 0.3185883, 0.26952547, 0.68520725, 0.11428393, 0.2628956, 0.28897682, 0.31368244, 0.24742557, 0.70277166, 0.12303471, 0.2618817, 0.29367384, 0.3200428, 0.27455568, 0.6952681, 0.11267364, 0.2703789, 0.29488528, 0.3393692, 0.26301295, 0.6981555, 0.1290839, 0.27196902, 0.2904072, 0.3181029, 0.27008522, 0.68619555, 0.11432109, 0.26201463, 0.29002756, 0.31524372, 0.24752106, 0.70450705, 0.12348688, 0.2618868, 0.2936368, 0.3217053, 0.27443117, 0.69700664, 0.11305378, 0.27133423, 0.29420614, 0.33998063, 0.26348945, 0.6975671, 0.12921469, 0.27255222, 0.28833443, 0.31906945, 0.26922226, 0.68489516, 0.1142232, 0.2623247, 0.28892392, 0.3163825, 0.24738325, 0.70383096, 0.12315162, 0.2617412, 0.2938052, 0.3241419, 0.2749167, 0.6973704, 0.11284046, 0.27097934, 0.29487866, 0.3424803, 0.2639912, 0.6981804, 0.12925805, 0.27270854, 0.28989905, 0.3206458, 0.2700402, 0.68572706, 0.11432844, 0.26268914, 0.28973985, 0.31624818, 0.2483152, 0.70316213, 0.12287104, 0.26220158, 0.29425937, 0.3224702, 0.27475223, 0.6975049, 0.11263808, 0.27110147, 0.29521793, 0.34155506, 0.2638547, 0.6974315, 0.12916635, 0.2732986, 0.29069248, 0.32048556, 0.26939356, 0.6843239, 0.11412451, 0.26304936, 0.29011932, 0.31521532, 0.2474186, 0.70248306, 0.12302282, 0.26135853, 0.29386452, 0.32183835, 0.2736473, 0.69617075, 0.11260977, 0.2709972, 0.2952878, 0.3404009, 0.2625146, 0.6966833, 0.12903446, 0.27280125, 0.29015166, 0.31893548, 0.26773754, 0.68452066, 0.11376371, 0.26260355, 0.28922758, 0.31478694, 0.24664189, 0.7021351, 0.12258185, 0.26092634, 0.2930203, 0.32223168, 0.27304298, 0.69518816, 0.11220257, 0.270771, 0.294783, 0.34074792, 0.2628972, 0.69675374, 0.12902352, 0.27252766, 0.28993666, 0.31962904, 0.26886353, 0.68514967, 0.1140089, 0.26226246, 0.28975898, 0.31566632, 0.24675219, 0.70120394, 0.12300338, 0.26054877, 0.2930834, 0.32280535, 0.27454737, 0.69440514, 0.1127608, 0.2703465, 0.29516336, 0.34115663, 0.26312208, 0.6969059, 0.12934256, 0.27210835, 0.29032332, 0.32139134, 0.2688897, 0.684263, 0.11398054, 0.2624751, 0.29006037, 0.31626165, 0.24795319, 0.70236444, 0.12325997, 0.26123846, 0.29330418, 0.32316568, 0.27405176, 0.6966498, 0.11291988, 0.2714219, 0.2945466, 0.34247074, 0.26412365, 0.6973859, 0.12926422, 0.27309144, 0.29066008, 0.32088518, 0.26921266, 0.68494594, 0.11417929, 0.2627663, 0.28963774, 0.3168858, 0.24833508, 0.70325434, 0.12308897, 0.261879, 0.2937735, 0.3230337, 0.2759954, 0.69733566, 0.11287005, 0.27140412, 0.29544824, 0.3422781, 0.2652621, 0.6981137, 0.12938955, 0.2731887, 0.29072922, 0.31994054, 0.27160218, 0.68554837, 0.11434025, 0.26344213, 0.2902481, 0.3159268, 0.24946223, 0.7030865, 0.12311733, 0.26182434, 0.2937037, 0.3224936, 0.2764298, 0.6965409, 0.11286412, 0.271021, 0.29548645, 0.34247547, 0.2656997, 0.6980207, 0.1289805, 0.2727489, 0.2911808, 0.32060537, 0.270797, 0.6849114, 0.11421819, 0.26224375, 0.29040873, 0.31617588, 0.24974081, 0.7030784, 0.12321591, 0.26115063, 0.2943293, 0.32275584, 0.2763068, 0.6967283, 0.11251789, 0.2706543, 0.29554668, 0.34104776, 0.26457465, 0.69748145, 0.12925537, 0.27231643, 0.29056913, 0.3180518, 0.26986852, 0.6844738, 0.11435229, 0.262503, 0.29004103, 0.31527522, 0.24886104, 0.70344484, 0.1231956, 0.26130313, 0.29393268, 0.32202056, 0.27700904, 0.69687396, 0.11315044, 0.27149397, 0.29597992, 0.3409026, 0.265871, 0.6977497, 0.12937553, 0.27297857, 0.29131958, 0.32019353, 0.27183223, 0.68549263, 0.11440461, 0.26278815, 0.29051703, 0.31525913, 0.25001693, 0.7034735, 0.12314259, 0.26178908, 0.29453546, 0.32155144, 0.27755, 0.6964926, 0.11285841, 0.27162203, 0.2963791, 0.3413033, 0.26661092, 0.69813573, 0.12935387, 0.27335277, 0.2908775, 0.3205416, 0.27241877, 0.68490547, 0.11427651, 0.26293182, 0.2912782, 0.3164374, 0.25073594, 0.7025006, 0.12312634, 0.2624769, 0.2950134, 0.3225751, 0.27858767, 0.69639015, 0.11273544, 0.27183455, 0.2959361, 0.340716, 0.26721138, 0.6983644, 0.12901507, 0.27366602, 0.29145896, 0.32003093, 0.27325657, 0.6848909, 0.1135373, 0.26300687, 0.29114684, 0.31615445, 0.2511409, 0.7035679, 0.12241554, 0.26217252, 0.2950483, 0.32287773, 0.27866518, 0.69670033, 0.1125958, 0.2723964, 0.29694167, 0.34196064, 0.26734108, 0.6987058, 0.12874773, 0.2740282, 0.29188797, 0.3203547, 0.27363288, 0.68606657, 0.1137573, 0.26380676, 0.29176402, 0.317507, 0.25151655, 0.7043516, 0.12262113, 0.26285875, 0.29580292, 0.3238925, 0.2798818, 0.6985304, 0.11264945, 0.2727425, 0.29688796, 0.34192735, 0.2676777, 0.6993073, 0.12927715, 0.27401364, 0.29287, 0.32062697, 0.27311572, 0.686314, 0.1138261, 0.26374146, 0.29162386, 0.31672782, 0.25141653, 0.70458615, 0.12273528, 0.26312122, 0.295626, 0.32367516, 0.27877015, 0.6982333, 0.11229187, 0.2725739, 0.2965876, 0.34152672, 0.26707566, 0.69936615, 0.12872021, 0.27410746, 0.29245165, 0.3193069, 0.27301276, 0.6866522, 0.1139519, 0.2639081, 0.2919852, 0.31552806, 0.2516341, 0.705018, 0.12252082, 0.26296782, 0.29530525, 0.3225719, 0.2791473, 0.69804835, 0.11276606, 0.27245808, 0.29659066, 0.34172627, 0.2683481, 0.698877, 0.1286934, 0.27395758, 0.29184493, 0.3199933, 0.2739949, 0.6851963, 0.11396155, 0.26311073, 0.29090828, 0.3159987, 0.251378, 0.70415056, 0.12247671, 0.2629126, 0.29421985, 0.3233633, 0.27872777, 0.6975575, 0.11225221, 0.27200595, 0.29557142, 0.341245, 0.26748002, 0.6986842, 0.12840818, 0.2740165, 0.29155222, 0.3203176, 0.2730583, 0.6861318, 0.11346974, 0.2630528, 0.29243803, 0.31578055, 0.25152415, 0.7044226, 0.12191769, 0.26258752, 0.29614288, 0.3238217, 0.27875373, 0.6978075, 0.11162913, 0.27281004, 0.29772592, 0.343348, 0.26790076, 0.7010306, 0.12785475, 0.2750628, 0.29374436, 0.32216606, 0.27338436, 0.6878174, 0.11274755, 0.2645171, 0.29479116, 0.3166376, 0.2525383, 0.70622647, 0.12119219, 0.26452726, 0.29768774, 0.32526037, 0.28049338, 0.7000208, 0.11106707, 0.27440292, 0.29810342, 0.34342813, 0.26905286, 0.70129764, 0.12706634, 0.27675143, 0.29430062, 0.3239897, 0.27480403, 0.68843013, 0.11234403, 0.2660613, 0.29409057, 0.3184585, 0.2518338, 0.70637935, 0.12077223, 0.26492065, 0.29749966, 0.32583725, 0.28067544, 0.69993174, 0.11072209, 0.27459824, 0.29917258, 0.34506494, 0.26897874, 0.70069647, 0.12654895, 0.27562985, 0.2949332, 0.3227987, 0.2746473, 0.6872105, 0.11195882, 0.26462543, 0.29424995, 0.31873542, 0.2533154, 0.70615065, 0.12084407, 0.26386482, 0.2981255, 0.32736388, 0.28027532, 0.6988742, 0.11096049, 0.27342516, 0.29911497, 0.34579659, 0.27023914, 0.70105314, 0.12730642, 0.27534196, 0.29479912, 0.3238015, 0.27524686, 0.68730724, 0.11231278, 0.265772, 0.29500303, 0.31995267, 0.25230095, 0.70712334, 0.12107617, 0.26471865, 0.29786333, 0.3286386, 0.27982008, 0.7002067, 0.11087764, 0.2739777, 0.29853615, 0.34676054, 0.26804698, 0.701873, 0.1272075, 0.27587923, 0.29492605, 0.32557964, 0.2733708, 0.6889879, 0.1122894, 0.26523414, 0.29389617, 0.32061744, 0.25200596, 0.70745915, 0.12078512, 0.26479125, 0.29809144, 0.328451, 0.27951464, 0.7018594, 0.11088665, 0.27429086, 0.29955712, 0.3469143, 0.26790327, 0.7030042, 0.12724815, 0.2761874, 0.29585546, 0.325648, 0.27349645, 0.69038844, 0.1121156, 0.26574916, 0.29591492, 0.3206566, 0.2514446, 0.70818484, 0.12081807, 0.26478428, 0.2994422, 0.3285277, 0.27965552, 0.7011196, 0.11053359, 0.2744383, 0.30009693, 0.34686658, 0.26636267, 0.7037573, 0.12696369, 0.27603185, 0.29608217, 0.32586157, 0.27279794, 0.69083047, 0.11179432, 0.2656067, 0.2961604, 0.32273, 0.24982083, 0.70928544, 0.12018843, 0.2653734, 0.3004409, 0.33061507, 0.27659532, 0.70196456, 0.1103987, 0.27612272, 0.30043307, 0.34942514, 0.265863, 0.70399797, 0.12713522, 0.27694425, 0.29749015, 0.32703155, 0.27290732, 0.6914817, 0.1122376, 0.26671213, 0.2970141, 0.32226223, 0.2502825, 0.7099484, 0.12080446, 0.26697835, 0.30090785, 0.32991114, 0.27765277, 0.7024005, 0.11059513, 0.2766751, 0.30226174, 0.34802574, 0.26635444, 0.7038515, 0.1269007, 0.27875897, 0.29824027, 0.32721093, 0.27292243, 0.69012225, 0.11214206, 0.26871806, 0.29678667, 0.3221846, 0.25104988, 0.7084848, 0.12093699, 0.26791283, 0.3012949, 0.32904848, 0.2803052, 0.7017633, 0.11076898, 0.2776427, 0.30279386, 0.3478163, 0.26798087, 0.70284235, 0.12669256, 0.27980715, 0.2991754, 0.3267234, 0.2739741, 0.68925357, 0.11150791, 0.26941642, 0.29836622, 0.32175988, 0.25108996, 0.70831746, 0.12051531, 0.2678753, 0.30407375, 0.33035675, 0.27858114, 0.7017544, 0.11078865, 0.2795396, 0.30334687, 0.3500001, 0.2675924, 0.7030468, 0.1266178, 0.28049803, 0.2983668, 0.3267372, 0.27339283, 0.6893896, 0.11195972, 0.2692624, 0.29689676, 0.32229185, 0.25107753, 0.7074719, 0.12074862, 0.26904806, 0.30131695, 0.33262974, 0.28019392, 0.7028092, 0.11103225, 0.2791766, 0.30184805, 0.34947205, 0.26807594, 0.70336133, 0.12678683, 0.27939895, 0.29840216, 0.32646668, 0.2750265, 0.6902201, 0.11290201, 0.2695453, 0.2971857, 0.32232794, 0.25135422, 0.7104094, 0.12167431, 0.26816273, 0.30163896, 0.33046576, 0.27885923, 0.7025327, 0.11129095, 0.2784148, 0.30168435, 0.34795627, 0.26737174, 0.7035258, 0.1274053, 0.27939707, 0.29794624, 0.32602137, 0.2745465, 0.6917931, 0.11247434, 0.26903343, 0.29851454, 0.3216282, 0.25094277, 0.7104885, 0.12129718, 0.2687062, 0.30288482, 0.32936993, 0.27990234, 0.7047845, 0.11144428, 0.27864036, 0.30270696, 0.34825125, 0.26795772, 0.70518243, 0.12629859, 0.2791788, 0.29811126, 0.3279805, 0.27363035, 0.69122094, 0.11164662, 0.2677806, 0.29839444, 0.321569, 0.25083044, 0.70695126, 0.12014769, 0.26776713, 0.3032844, 0.32927814, 0.2790848, 0.70129645, 0.11018532, 0.27896938, 0.30533966, 0.34950152, 0.26807508, 0.703047, 0.12615465, 0.27975106, 0.3013824, 0.32697353, 0.27429897, 0.6901914, 0.11118444, 0.26911908, 0.29946584, 0.32305673, 0.25199342, 0.7068138, 0.12029117, 0.26939127, 0.30442637, 0.33043018, 0.28090662, 0.7013185, 0.11003439, 0.27946556, 0.30480775, 0.34824246, 0.26917088, 0.7024895, 0.12616454, 0.2810141, 0.30023247, 0.32810894, 0.27522513, 0.69056517, 0.11118852, 0.2690834, 0.2980525, 0.32214764, 0.25174382, 0.7078378, 0.11958261, 0.2680189, 0.30315882, 0.33220538, 0.2804028, 0.70124954, 0.10980198, 0.27863786, 0.30360287, 0.34911117, 0.26879442, 0.70256627, 0.12569712, 0.28012127, 0.29930016, 0.32728505, 0.27561063, 0.6903387, 0.11059609, 0.26941514, 0.29757893, 0.32290378, 0.25344482, 0.70759183, 0.11907022, 0.26833594, 0.30215198, 0.33218983, 0.28212443, 0.7008904, 0.10934833, 0.27904, 0.30327672, 0.35018128, 0.2705897, 0.70304036, 0.12501691, 0.28058353, 0.29910618, 0.32886246, 0.27668008, 0.69178873, 0.1110131, 0.26992235, 0.29776266, 0.32463634, 0.25187966, 0.70750797, 0.11934233, 0.26903027, 0.30211368, 0.33167547, 0.28163436, 0.7013745, 0.10962765, 0.27943003, 0.303067, 0.3501404, 0.27134177, 0.7028384, 0.12549326, 0.28119737, 0.29915673, 0.3287235, 0.27588925, 0.6902427, 0.11113268, 0.268883, 0.29645842, 0.32394326, 0.2534165, 0.70811445, 0.11974521, 0.2677266, 0.30099422, 0.33114704, 0.28312218, 0.7001379, 0.10995397, 0.27849096, 0.30246884, 0.3502786, 0.27071026, 0.70250636, 0.12611388, 0.27963468, 0.29857582, 0.32936463, 0.27649394, 0.6912023, 0.11090135, 0.26863083, 0.2972491, 0.32539713, 0.25303414, 0.7084369, 0.11948051, 0.26773, 0.30189508, 0.3338714, 0.28199118, 0.7025849, 0.10992875, 0.2787356, 0.3031523, 0.35188618, 0.2705208, 0.7035073, 0.12586541, 0.27938306, 0.29833362, 0.33119744, 0.27660072, 0.6913569, 0.11101893, 0.26908273, 0.29748848, 0.3268511, 0.2537084, 0.7081194, 0.11962489, 0.26833054, 0.30276483, 0.3343779, 0.28227076, 0.701916, 0.10968359, 0.2793727, 0.30264544, 0.35141775, 0.27050924, 0.70372546, 0.125725, 0.2799952, 0.29858392, 0.33087477, 0.27680907, 0.69202703, 0.11113678, 0.26974744, 0.29764184, 0.32673213, 0.2535944, 0.70974153, 0.11980702, 0.26960796, 0.30222958, 0.33379242, 0.2829566, 0.7017828, 0.10991257, 0.27954343, 0.30303544, 0.35187584, 0.27101532, 0.70450586, 0.12605926, 0.28061536, 0.29906172, 0.3297409, 0.2761641, 0.69172496, 0.1110798, 0.2687954, 0.29712197, 0.32623667, 0.25208646, 0.7095439, 0.11935885, 0.26828155, 0.30137, 0.3334248, 0.2825052, 0.70140266, 0.10924444, 0.278823, 0.30302116, 0.3518583, 0.27102345, 0.7040877, 0.1250453, 0.27945825, 0.2990185, 0.3304832, 0.27657652, 0.69083756, 0.11022915, 0.26890135, 0.2971579, 0.3258649, 0.25387844, 0.7100836, 0.11884634, 0.26760414, 0.30165216, 0.33119223, 0.28170177, 0.7014028, 0.10888977, 0.2783025, 0.30156365, 0.35005066, 0.27003494, 0.70380664, 0.12505706, 0.27933455, 0.29626462, 0.32900733, 0.27582335, 0.69132537, 0.10988103, 0.26971126, 0.29478094, 0.32554746, 0.25221625, 0.71006674, 0.11880369, 0.2692041, 0.30147982, 0.33392537, 0.28229922, 0.7022384, 0.10931108, 0.28033867, 0.30193463, 0.35061237, 0.27234027, 0.7037989, 0.1251995, 0.28140196, 0.29810512, 0.3286333, 0.27782512, 0.6905521, 0.11036341, 0.27112317, 0.296077, 0.32467246, 0.25400028, 0.70894355, 0.1189286, 0.27029496, 0.30163848, 0.333456, 0.28233072, 0.69956183, 0.10873576, 0.281386, 0.30182895, 0.35339233, 0.27075094, 0.7031066, 0.12466945, 0.28120944, 0.29947606, 0.33235183, 0.2776399, 0.6905593, 0.1101989, 0.27143413, 0.2965833, 0.32801783, 0.2536736, 0.7081224, 0.11894079, 0.27122092, 0.30054045, 0.33557558, 0.28189668, 0.7023561, 0.10898495, 0.28043026, 0.30323452, 0.35482413, 0.2713218, 0.7052611, 0.1251359, 0.28331047, 0.30024406, 0.333672, 0.27599552, 0.6884165, 0.10970111, 0.27171, 0.29688355, 0.32666454, 0.2523816, 0.7046418, 0.11773843, 0.2723637, 0.3032343, 0.3363357, 0.28129467, 0.7005579, 0.10838439, 0.28232628, 0.3037918, 0.3538771, 0.2696202, 0.70214325, 0.12387218, 0.28361028, 0.30051884, 0.33280402, 0.27527934, 0.69396067, 0.10923863, 0.2724817, 0.29776254, 0.3274429, 0.25246948, 0.7107014, 0.1180168, 0.27251166, 0.30287996, 0.33708498, 0.28443378, 0.70378417, 0.10843238, 0.2821419, 0.30317622, 0.35593334, 0.27181762, 0.7057689, 0.12504895, 0.28329834, 0.2986768, 0.33480915, 0.27712542, 0.69316614, 0.11044225, 0.27276048, 0.29765987, 0.3296386, 0.25363103, 0.7122743, 0.11893044, 0.27297008, 0.30284354, 0.33831102, 0.284093, 0.7046257, 0.10928163, 0.282076, 0.30309987, 0.35508665, 0.27219728, 0.70460397, 0.12518038, 0.28330007, 0.29952592, 0.33436725, 0.2792331, 0.6938796, 0.11053076, 0.2722467, 0.29890072, 0.32941842, 0.25470042, 0.7111165, 0.1191737, 0.27283272, 0.30277768, 0.33793405, 0.284196, 0.7043362, 0.10956233, 0.28291044, 0.30353996, 0.3552965, 0.27281493, 0.706814, 0.12543252, 0.28373143, 0.30035383, 0.33518866, 0.2779647, 0.69441867, 0.11087552, 0.2726271, 0.29885963, 0.33038074, 0.2544954, 0.7126113, 0.11956002, 0.27200508, 0.30418897, 0.33962837, 0.2839942, 0.70512724, 0.10984517, 0.281726, 0.30435452, 0.35782853, 0.27367777, 0.70645905, 0.12608913, 0.28394058, 0.30182412, 0.33652157, 0.2794429, 0.69433767, 0.11145905, 0.27383026, 0.30027992, 0.33206972, 0.25518775, 0.71195537, 0.11965854, 0.27401862, 0.30383253, 0.33977202, 0.28445762, 0.70445335, 0.10955087, 0.2831511, 0.3048259, 0.35853538, 0.27327883, 0.7073608, 0.12582, 0.28474954, 0.3014041, 0.3378103, 0.27896106, 0.69532096, 0.11074747, 0.27343646, 0.29887977, 0.33137628, 0.254879, 0.71245766, 0.11938726, 0.2737276, 0.3042408, 0.3411795, 0.2838431, 0.7045691, 0.10955427, 0.28336695, 0.30443648, 0.35854453, 0.2719469, 0.70784396, 0.12576136, 0.28433615, 0.3010561, 0.33738852, 0.2779245, 0.6949456, 0.11075749, 0.27367365, 0.2996147, 0.3335337, 0.25473267, 0.712992, 0.1196336, 0.27393273, 0.30507156, 0.3421443, 0.2841755, 0.7047788, 0.10955399, 0.28427404, 0.30557033, 0.35934, 0.27338964, 0.707774, 0.12579596, 0.2848659, 0.30266285, 0.33735454, 0.27896196, 0.69480515, 0.11080005, 0.2738705, 0.30128396, 0.33162752, 0.25520608, 0.71237785, 0.11958224, 0.2739652, 0.3061609, 0.3408007, 0.2830845, 0.7038074, 0.10949172, 0.28399456, 0.306088, 0.35789716, 0.2717001, 0.7069606, 0.12580323, 0.28525203, 0.30275604, 0.3361642, 0.27855647, 0.69407934, 0.11092073, 0.27440202, 0.30211294, 0.33176902, 0.25444502, 0.71218127, 0.11950869, 0.2744631, 0.30599278, 0.34010684, 0.28425324, 0.7044272, 0.1095422, 0.28405434, 0.30635616, 0.356968, 0.27310896, 0.7068795, 0.12534049, 0.28447202, 0.30270123, 0.33537233, 0.2795778, 0.69435376, 0.11078601, 0.27400547, 0.30112967, 0.3307001, 0.2554059, 0.7115112, 0.11935568, 0.27405602, 0.30611196, 0.33844832, 0.2844895, 0.70314133, 0.10905047, 0.2829316, 0.30585456, 0.35635328, 0.27334055, 0.70659626, 0.1252306, 0.28444585, 0.30327567, 0.3352665, 0.27850398, 0.69386774, 0.11063162, 0.27309048, 0.30102485, 0.32948473, 0.25422004, 0.7114193, 0.11883827, 0.2733514, 0.30612734, 0.3391613, 0.28353247, 0.7031738, 0.10921739, 0.28345835, 0.3054996, 0.3565255, 0.27228695, 0.70622426, 0.12533183, 0.28445342, 0.30231148, 0.3352866, 0.2778974, 0.69301367, 0.11083692, 0.27337098, 0.3010218, 0.3300877, 0.25478798, 0.7118053, 0.11935478, 0.27362138, 0.30567914, 0.33877593, 0.28282827, 0.703194, 0.10939775, 0.2828426, 0.30547467, 0.35607108, 0.272378, 0.7056777, 0.12557667, 0.28480187, 0.30360717, 0.3353949, 0.2782581, 0.69397306, 0.11105004, 0.2742887, 0.3020071, 0.32966197, 0.2544885, 0.71216106, 0.11950464, 0.27482158, 0.3058691, 0.33919036, 0.2838113, 0.703906, 0.10961142, 0.28415248, 0.30638206, 0.35570726, 0.27164716, 0.7059453, 0.12582879, 0.284817, 0.30369535, 0.3342135, 0.27716812, 0.6923539, 0.11079031, 0.27449882, 0.30263096, 0.32876816, 0.2538022, 0.7097959, 0.11915533, 0.27548233, 0.30664366, 0.33663595, 0.28186354, 0.7025177, 0.10899475, 0.28462538, 0.30554655, 0.35284907, 0.27076784, 0.7046354, 0.1246765, 0.284543, 0.30277115, 0.33292574, 0.27681562, 0.69157904, 0.10976824, 0.2733165, 0.3019851, 0.32843432, 0.25241935, 0.7097631, 0.11880324, 0.27303723, 0.30554855, 0.3368677, 0.28238502, 0.70191234, 0.1087082, 0.28289866, 0.30627888, 0.35533896, 0.27217358, 0.7044763, 0.12482187, 0.2840153, 0.3038996, 0.33469012, 0.2768963, 0.6922255, 0.10992745, 0.27331486, 0.3023413, 0.3295351, 0.25376868, 0.7116715, 0.11820317, 0.27372152, 0.30687398, 0.3378681, 0.28330186, 0.7037267, 0.10838993, 0.2832529, 0.3068135, 0.35451695, 0.27091116, 0.7052337, 0.12425091, 0.28403223, 0.303127, 0.33251712, 0.27600372, 0.6917117, 0.10928258, 0.27372155, 0.3018487, 0.3275341, 0.2513593, 0.7089406, 0.11770805, 0.27322122, 0.30638143, 0.33676124, 0.2802481, 0.7019746, 0.10779794, 0.28252324, 0.30632666, 0.3540935, 0.2690079, 0.70422775, 0.12404738, 0.2834704, 0.3034561, 0.33212286, 0.27589118, 0.6910917, 0.10942951, 0.27275732, 0.30120477, 0.32693186, 0.25159538, 0.7093674, 0.11776442, 0.27255353, 0.3059279, 0.33600006, 0.28158158, 0.70182645, 0.10816573, 0.28219458, 0.30634362, 0.35390094, 0.27079067, 0.7050956, 0.12457395, 0.2827897, 0.30394426, 0.33297303, 0.27671897, 0.69223076, 0.10973442, 0.27187344, 0.30195594, 0.3267784, 0.2524117, 0.7092484, 0.11803946, 0.27220145, 0.30659482, 0.33596638, 0.28091767, 0.7016696, 0.10856943, 0.28253916, 0.3061479, 0.35389102, 0.2708585, 0.70438105, 0.12479975, 0.28322873, 0.30310124, 0.33251023, 0.2755799, 0.69274503, 0.10995252, 0.27245536, 0.30176073, 0.32773823, 0.25217417, 0.71041995, 0.11933516, 0.27340752, 0.30723453, 0.33636132, 0.28134197, 0.70203394, 0.10923947, 0.28344536, 0.30734608, 0.35463217, 0.26989904, 0.7052572, 0.12544501, 0.28411227, 0.30283374, 0.33264354, 0.27498057, 0.6925631, 0.11055407, 0.27286753, 0.30118927, 0.3283615, 0.2521535, 0.7099805, 0.11989578, 0.27375665, 0.30629915, 0.33873618, 0.28245884, 0.70251495, 0.10968453, 0.28350207, 0.30677944, 0.35642254, 0.27087188, 0.7053205, 0.12628321, 0.28467727, 0.30293775, 0.3340278, 0.2754921, 0.68970203, 0.11053564, 0.27317756, 0.30223686, 0.32782593, 0.25218296, 0.70738316, 0.11943756, 0.2737418, 0.3065904, 0.3371033, 0.2823034, 0.7012341, 0.10919461, 0.2836349, 0.30712867, 0.35510778, 0.27071863, 0.70376474, 0.12546334, 0.28453982, 0.3034259, 0.33372998, 0.27652547, 0.68980074, 0.11019167, 0.27424514, 0.30176944, 0.3288221, 0.25187543, 0.70861876, 0.11911887, 0.27408132, 0.30518544, 0.33671525, 0.28116283, 0.7012163, 0.1093631, 0.28345248, 0.30591634, 0.35557425, 0.2701285, 0.7027344, 0.12500761, 0.28423464, 0.30279738, 0.33526942, 0.27609196, 0.6906171, 0.11004146, 0.27406675, 0.3013681, 0.33033216, 0.25203654, 0.7089208, 0.11946339, 0.274188, 0.3064035, 0.33927277, 0.2815063, 0.7011136, 0.10940918, 0.28416422, 0.30638015, 0.35658562, 0.26988578, 0.70211613, 0.12628162, 0.2852264, 0.30313486, 0.33575383, 0.2768648, 0.68933594, 0.11024546, 0.27378017, 0.30098024, 0.33092922, 0.2520074, 0.70682836, 0.11990022, 0.27393216, 0.30611065, 0.33955538, 0.2826985, 0.70186263, 0.10993099, 0.28409433, 0.30617684, 0.35503158, 0.27039957, 0.70177245, 0.12656541, 0.28421512, 0.30368719, 0.33431822, 0.27661356, 0.6888627, 0.11156247, 0.27380815, 0.30167443, 0.3297838, 0.25288755, 0.7069601, 0.12053953, 0.2746799, 0.30629233, 0.33727604, 0.28277615, 0.70099235, 0.11080209, 0.2845527, 0.30713177, 0.35613254, 0.2707105, 0.70158935, 0.12695274, 0.2855709, 0.30358472, 0.3348859, 0.2773437, 0.6899964, 0.11168287, 0.27383524, 0.30124053, 0.32959834, 0.2519631, 0.70765495, 0.12070138, 0.27455896, 0.3062993, 0.33891156, 0.2814671, 0.70006025, 0.11073148, 0.28339744, 0.30612767, 0.3567376, 0.2710958, 0.70057786, 0.12719707, 0.28477028, 0.30334994, 0.33432984, 0.27692708, 0.6882583, 0.11171661, 0.2734143, 0.30146292, 0.3299746, 0.25338018, 0.7071344, 0.12081774, 0.2742482, 0.30660152, 0.33799735, 0.28373715, 0.6993534, 0.11071857, 0.2840171, 0.30621368, 0.35762694, 0.27147406, 0.7028347, 0.12758589, 0.2853331, 0.30349445, 0.33581418, 0.27868554, 0.6895281, 0.11231057, 0.27471513, 0.30213928, 0.33088112, 0.25332618, 0.7075572, 0.12135687, 0.27507448, 0.30634806, 0.3391787, 0.2848803, 0.7019036, 0.110998, 0.28504142, 0.30579, 0.35629958, 0.27258644, 0.70288634, 0.12764461, 0.28607437, 0.30315822, 0.3357678, 0.27764773, 0.6905813, 0.11247162, 0.27583086, 0.3017684, 0.32978323, 0.25246215, 0.708875, 0.12176745, 0.27634457, 0.30611488, 0.33800524, 0.28368253, 0.70323926, 0.11135275, 0.28662288, 0.30658767, 0.35547042, 0.27187082, 0.7031177, 0.12788936, 0.28717119, 0.30353576, 0.3337915, 0.2777599, 0.6909936, 0.11237533, 0.27622557, 0.30252856, 0.3286301, 0.25422108, 0.70803034, 0.12143857, 0.27671042, 0.30753353, 0.33698338, 0.28301042, 0.7022493, 0.11129511, 0.28642976, 0.30793074, 0.3541626, 0.27107242, 0.7026497, 0.12790477, 0.2878917, 0.30487746, 0.33370596, 0.27704862, 0.6900094, 0.11255486, 0.2766376, 0.30435613, 0.3288241, 0.25369173, 0.7081872, 0.12165138, 0.2774915, 0.30859086, 0.33855724, 0.28348, 0.70277596, 0.11165187, 0.28719258, 0.30862242, 0.35565335, 0.27263176, 0.7034864, 0.12849203, 0.28833914, 0.3064085, 0.33533314, 0.27924293, 0.6910975, 0.11317685, 0.2772853, 0.30417195, 0.3299884, 0.2542996, 0.70894074, 0.12212982, 0.27825555, 0.30771717, 0.3373969, 0.28391603, 0.7025227, 0.1119977, 0.2870913, 0.3088277, 0.35324812, 0.27168486, 0.7016463, 0.12824854, 0.28704587, 0.30514818, 0.33272007, 0.27816802, 0.6891972, 0.1129035, 0.27602538, 0.3045173, 0.3278688, 0.25373933, 0.70720416, 0.12174682, 0.27654576, 0.30846944, 0.33521718, 0.28234294, 0.70047307, 0.11152381, 0.28661728, 0.308074, 0.35294628, 0.27127713, 0.7024316, 0.1286716, 0.28764728, 0.3043642, 0.33235076, 0.2777942, 0.6902381, 0.11302058, 0.27602187, 0.30348232, 0.3285116, 0.2521433, 0.70835066, 0.12197751, 0.27735132, 0.30809936, 0.33659387, 0.28216967, 0.7012714, 0.11195158, 0.286461, 0.3089038, 0.3537033, 0.27055544, 0.7019594, 0.12831073, 0.28729275, 0.30512592, 0.33236456, 0.2770419, 0.69087, 0.11278877, 0.27448595, 0.3043972, 0.32775965, 0.25378713, 0.70848536, 0.12226193, 0.2763104, 0.30872294, 0.33587918, 0.28345957, 0.70230794, 0.11220591, 0.28662348, 0.30868742, 0.3539068, 0.27154347, 0.702347, 0.12893458, 0.28674737, 0.3059018, 0.33283687, 0.27705097, 0.69112533, 0.11313484, 0.2750385, 0.30461204, 0.3271951, 0.25304112, 0.70874286, 0.12218694, 0.27589947, 0.3092355, 0.33698776, 0.28304738, 0.70259845, 0.11223051, 0.28699327, 0.30905032, 0.35422325, 0.2703335, 0.70442677, 0.1287157, 0.2869326, 0.3066605, 0.33344394, 0.2765664, 0.6919248, 0.11324359, 0.27557895, 0.30505028, 0.32992047, 0.2522691, 0.7089172, 0.12252086, 0.27561453, 0.31015113, 0.33840933, 0.28203693, 0.7038479, 0.11261539, 0.28634563, 0.30946416, 0.35520986, 0.27002075, 0.7054873, 0.12902221, 0.28632608, 0.3058099, 0.33531612, 0.2768194, 0.69214034, 0.11324085, 0.27549925, 0.30514356, 0.33016118, 0.2522675, 0.70950496, 0.12232907, 0.27634048, 0.3088846, 0.3384732, 0.2824109, 0.70373946, 0.11224853, 0.28631192, 0.30889174, 0.35470155, 0.27032343, 0.70418066, 0.12894994, 0.2875119, 0.30576402, 0.33253118, 0.275828, 0.6908215, 0.11327343, 0.27576736, 0.30499792, 0.32842183, 0.25140068, 0.7077209, 0.12221713, 0.27676287, 0.30900952, 0.33551747, 0.2803596, 0.70278764, 0.11201238, 0.28618774, 0.30873388, 0.3530864, 0.26866445, 0.70343643, 0.1282974, 0.2873108, 0.305252, 0.33247653, 0.2752138, 0.6927456, 0.11264956, 0.2756298, 0.30460417, 0.32729974, 0.25028244, 0.7104768, 0.12151825, 0.27700913, 0.30892077, 0.33598956, 0.2796104, 0.7025092, 0.11129065, 0.28642428, 0.30862606, 0.3543422, 0.26778862, 0.70405996, 0.12794362, 0.2867382, 0.30431628, 0.3316926, 0.27373248, 0.6915041, 0.11196266, 0.27537128, 0.3031181, 0.32785422, 0.25057268, 0.7090002, 0.1209168, 0.275999, 0.30855098, 0.33526257, 0.27959847, 0.70110923, 0.11077053, 0.2852509, 0.30800682, 0.3503615, 0.26815942, 0.70183563, 0.12752333, 0.28643173, 0.30522105, 0.33112803, 0.2740091, 0.6890365, 0.1121573, 0.2751233, 0.30320653, 0.32574862, 0.2502125, 0.70601386, 0.12121757, 0.276385, 0.30749822, 0.3343657, 0.28084457, 0.69941086, 0.11127841, 0.28667182, 0.3063645, 0.34960267, 0.26923347, 0.70220935, 0.12791269, 0.28677958, 0.3035087, 0.32821682, 0.27444544, 0.68940526, 0.1125267, 0.27552637, 0.30232403, 0.3241556, 0.25034112, 0.7066211, 0.1212602, 0.277215, 0.3071716, 0.3325976, 0.28055832, 0.7002555, 0.111283, 0.28741792, 0.30786625, 0.35080978, 0.26889005, 0.70180225, 0.1280014, 0.28672782, 0.30484003, 0.33102936, 0.27434522, 0.68976825, 0.11223403, 0.2757373, 0.30321577, 0.32634985, 0.25040412, 0.7053801, 0.12097703, 0.27622473, 0.3072011, 0.33329082, 0.27895156, 0.6997517, 0.11091413, 0.28531724, 0.30760768, 0.35016716, 0.2684328, 0.7020165, 0.12837605, 0.28781444, 0.3060706, 0.33216646, 0.27505955, 0.6890363, 0.11264578, 0.2754711, 0.3044738, 0.32590258, 0.24918619, 0.7046472, 0.12098431, 0.27636763, 0.30947405, 0.33475506, 0.28011927, 0.69746786, 0.11098666, 0.2853903, 0.30895117, 0.35084972, 0.2681708, 0.6975701, 0.12751971, 0.28544632, 0.30552623, 0.3282913, 0.27208638, 0.684702, 0.11218464, 0.27377918, 0.30370918, 0.3241674, 0.24951467, 0.70279294, 0.12125793, 0.2740407, 0.30788013, 0.33279294, 0.27680376, 0.69775194, 0.11102854, 0.2827911, 0.30670646, 0.34845626, 0.26676375, 0.6989432, 0.12798797, 0.28473216, 0.3051257, 0.33188674, 0.273157, 0.6880131, 0.11326844, 0.27311528, 0.30338946, 0.3261731, 0.24928646, 0.7041586, 0.12220746, 0.2765237, 0.30836684, 0.33392492, 0.27820972, 0.69819933, 0.11243182, 0.28668734, 0.3082919, 0.3503337, 0.266892, 0.6990381, 0.13008474, 0.28947344, 0.30614662, 0.33115363, 0.27337983, 0.6859392, 0.11363424, 0.27718592, 0.30412284, 0.32590678, 0.25055856, 0.7039016, 0.12345108, 0.2786546, 0.30987465, 0.33471674, 0.28097057, 0.6988964, 0.11362503, 0.28925872, 0.30866393, 0.35167274, 0.26904508, 0.6996387, 0.1308594, 0.29123944, 0.30559206, 0.33371824, 0.27522343, 0.6886368, 0.11502787, 0.2797359, 0.30539468, 0.3286065, 0.25138324, 0.70560056, 0.12418391, 0.28023106, 0.30959707, 0.3384425, 0.28104243, 0.69931066, 0.11364246, 0.29119688, 0.30956137, 0.35254946, 0.26910424, 0.69837135, 0.1309222, 0.2905265, 0.3060908, 0.33169007, 0.2743033, 0.68903095, 0.11443941, 0.2787235, 0.3049392, 0.32769993, 0.24996072, 0.7044718, 0.12370919, 0.27860972, 0.30989912, 0.33668962, 0.2790129, 0.6977368, 0.11309817, 0.28924716, 0.30820918, 0.3510351, 0.26624194, 0.69894177, 0.13022475, 0.2905859, 0.3047648, 0.33340836, 0.2719147, 0.6878796, 0.11411736, 0.278765, 0.30356544, 0.3267667, 0.24835455, 0.7066937, 0.12357808, 0.27988705, 0.3096665, 0.33569777, 0.27886254, 0.70077026, 0.11364855, 0.29078266, 0.30855092, 0.3526352, 0.26681107, 0.702604, 0.13060309, 0.2903236, 0.30601478, 0.33334756, 0.27206266, 0.6877731, 0.1144632, 0.27902684, 0.30521262, 0.32679763, 0.24860781, 0.70642155, 0.12324779, 0.27936715, 0.31095135, 0.33591416, 0.27747804, 0.6987534, 0.11260234, 0.28964373, 0.30908775, 0.3501842, 0.26412484, 0.699885, 0.12951283, 0.29006618, 0.306093, 0.33196703, 0.27106905, 0.6886706, 0.11419904, 0.2792634, 0.30458856, 0.32640392, 0.24778494, 0.7071004, 0.12335317, 0.2798108, 0.31027696, 0.33506045, 0.2772157, 0.7009984, 0.11315715, 0.29047683, 0.30814385, 0.35131234, 0.26554385, 0.70193934, 0.13038543, 0.29078087, 0.3056686, 0.3313064, 0.27096882, 0.68840635, 0.11442424, 0.27856696, 0.30387035, 0.32635924, 0.24693684, 0.7051747, 0.12402887, 0.27925226, 0.3091821, 0.3345654, 0.27526224, 0.6969666, 0.11367732, 0.2892296, 0.3085764, 0.34987924, 0.2627868, 0.69653726, 0.13085695, 0.29002896, 0.30435628, 0.3301397, 0.26866975, 0.68412393, 0.11450409, 0.2786757, 0.30123094, 0.32497814, 0.24605165, 0.7029554, 0.12319355, 0.27928492, 0.3065504, 0.33394024, 0.27476493, 0.6957138, 0.11288976, 0.28930983, 0.30559012, 0.3496984, 0.26303387, 0.6971813, 0.129791, 0.29042032, 0.30232194, 0.32945237, 0.26779246, 0.6855434, 0.11368513, 0.27827922, 0.2999266, 0.3233581, 0.24433134, 0.7037214, 0.12326293, 0.27826145, 0.30579722, 0.33351475, 0.27421045, 0.6989646, 0.11340793, 0.28870597, 0.30641708, 0.34949794, 0.2629607, 0.6989309, 0.13028064, 0.29026958, 0.30368927, 0.32954934, 0.2688254, 0.68884873, 0.11412538, 0.27899307, 0.30265138, 0.32538533, 0.24638548, 0.7061484, 0.12313692, 0.27944142, 0.306899, 0.33245456, 0.27601308, 0.700797, 0.11334096, 0.29045755, 0.3056082, 0.34880528, 0.264399, 0.7014596, 0.13057311, 0.2907688, 0.30231136, 0.32845423, 0.2717431, 0.69051725, 0.11442709, 0.27852038, 0.30199543, 0.3227927, 0.24755432, 0.70831364, 0.12399127, 0.279618, 0.3092109, 0.334478, 0.27718565, 0.701953, 0.11440264, 0.2907655, 0.306802, 0.3510088, 0.26668143, 0.70221335, 0.13120474, 0.29185194, 0.30531406, 0.33152896, 0.27068698, 0.6893816, 0.11596429, 0.27920905, 0.304012, 0.32592872, 0.24752617, 0.7066282, 0.12498073, 0.27900118, 0.30800423, 0.33279616, 0.2745538, 0.6978637, 0.11545036, 0.289485, 0.30625078, 0.34845144, 0.26386738, 0.69889575, 0.13196737, 0.29147667, 0.30458352, 0.32778105, 0.26927567, 0.6861004, 0.11585084, 0.28029722, 0.30203682, 0.32284978, 0.24732244, 0.70605797, 0.12550704, 0.28021634, 0.30898586, 0.3323278, 0.27511135, 0.69926345, 0.11556606, 0.29074463, 0.3085553, 0.34842676, 0.26382846, 0.7002723, 0.13248792, 0.2908246, 0.30630013, 0.32937044, 0.26819792, 0.68514484, 0.11639825, 0.27956787, 0.30492556, 0.32541242, 0.24528764, 0.7027675, 0.12489012, 0.28011337, 0.30999166, 0.33400726, 0.27237523, 0.7000118, 0.11542419, 0.2914471, 0.30907372, 0.35107756, 0.26340824, 0.7017037, 0.1325215, 0.29147917, 0.3056904, 0.33203408, 0.26949537, 0.6874103, 0.11605509, 0.2793935, 0.30429977, 0.3264027, 0.24735963, 0.70528936, 0.12507063, 0.2807683, 0.30926877, 0.33525616, 0.27517486, 0.7019239, 0.11378169, 0.29045823, 0.30820853, 0.35249314, 0.26308775, 0.69985867, 0.13122544, 0.29092297, 0.30485103, 0.33012137, 0.26830626, 0.6848695, 0.1146474, 0.2789082, 0.30286592, 0.32465035, 0.24617192, 0.70258, 0.12408403, 0.28033054, 0.30889124, 0.334458, 0.27359203, 0.698587, 0.11377329, 0.290473, 0.3078131, 0.35059196, 0.26232085, 0.69982165, 0.13097921, 0.29058605, 0.3043455, 0.33069605, 0.26643845, 0.6850059, 0.11545496, 0.2802725, 0.30244008, 0.3235658, 0.24449983, 0.70336473, 0.12457316, 0.28031906, 0.30742103, 0.3330249, 0.2732124, 0.69863087, 0.11460074, 0.29183054, 0.3066147, 0.35195675, 0.2630046, 0.69795513, 0.13143452, 0.29182017, 0.30505094, 0.33235022, 0.26922858, 0.685297, 0.11567494, 0.28063217, 0.3032352, 0.32669178, 0.24658678, 0.7074935, 0.12584981, 0.2827524, 0.31073335, 0.337783, 0.27600202, 0.7001894, 0.11516286, 0.2922451, 0.30849358, 0.35448608, 0.2629529, 0.70073974, 0.1316357, 0.29176992, 0.3066811, 0.33321986, 0.26921147, 0.69006026, 0.11558207, 0.282109, 0.30611816, 0.32738906, 0.24705707, 0.70961624, 0.12592626, 0.28291732, 0.31189525, 0.3375101, 0.27614495, 0.70623165, 0.1150386, 0.2934629, 0.31034932, 0.35437483, 0.2646302, 0.70775425, 0.13267833, 0.29353753, 0.30864134, 0.3326918, 0.27097255, 0.69417286, 0.11582581, 0.28018317, 0.30659032, 0.32720894, 0.24783936, 0.710375, 0.1251913, 0.28063905, 0.3123099, 0.33655587, 0.27627343, 0.7071748, 0.11538276, 0.29350215, 0.310757, 0.35349426, 0.2657099, 0.707907, 0.13252838, 0.29271412, 0.3079959, 0.3328434, 0.27173516, 0.69616854, 0.11602607, 0.28121465, 0.3067586, 0.32653585, 0.24847913, 0.7106982, 0.12509727, 0.28240678, 0.31214327, 0.3353498, 0.27718052, 0.7048897, 0.11406619, 0.2929491, 0.30974886, 0.352417, 0.26500425, 0.70545346, 0.13157937, 0.29422185, 0.30868533, 0.33083105, 0.2716513, 0.6897628, 0.11490971, 0.2799513, 0.30599195, 0.3273249, 0.24856372, 0.7091237, 0.12486206, 0.28044704, 0.3135527, 0.33662, 0.27446398, 0.7039883, 0.11426052, 0.29115394, 0.31055847, 0.35260284, 0.26651135, 0.70540667, 0.13123353, 0.2907809, 0.30733815, 0.33252752, 0.26752514, 0.69100744, 0.11505819, 0.28006744, 0.30628794, 0.32690692, 0.24596465, 0.7111491, 0.12435521, 0.27995005, 0.31331572, 0.33568242, 0.2738034, 0.7077549, 0.11366211, 0.29214162, 0.31135616, 0.35303566, 0.26200187, 0.7067436, 0.13145122, 0.29065067, 0.30871645, 0.33196205, 0.26805648, 0.6920283, 0.11505375, 0.27890426, 0.30714464, 0.3259714, 0.2460018, 0.7109772, 0.12453379, 0.2799629, 0.31351843, 0.33457297, 0.27406946, 0.70599735, 0.11450493, 0.29147908, 0.3117311, 0.35149395, 0.2621922, 0.7068545, 0.13213944, 0.2918962, 0.30942523, 0.33132786, 0.2691935, 0.69185024, 0.11588363, 0.2796654, 0.3076987, 0.3247017, 0.2458608, 0.71076244, 0.12595358, 0.28082442, 0.31452692, 0.33564317, 0.274568, 0.7070189, 0.11527248, 0.29199326, 0.3102094, 0.35214356, 0.2623727, 0.7070915, 0.13261388, 0.29143026, 0.30769396, 0.33196196, 0.2695672, 0.69226515, 0.11622224, 0.27898663, 0.3054625, 0.32613865, 0.2475385, 0.7131532, 0.12574688, 0.27929977, 0.3111543, 0.3353617, 0.27664933, 0.7081791, 0.11510996, 0.29014793, 0.30914795, 0.3513097, 0.2648428, 0.7083068, 0.13309024, 0.29147118, 0.30746698, 0.3314973, 0.26977447, 0.6942804, 0.11693787, 0.27992028, 0.30706492, 0.32568163, 0.24651314, 0.7131465, 0.1265296, 0.28071675, 0.31355587, 0.3328122, 0.27467713, 0.70801544, 0.11597963, 0.29110602, 0.31065905, 0.34922194, 0.26351756, 0.70835716, 0.13330741, 0.29232523, 0.30919912, 0.32914388, 0.26972136, 0.6919558, 0.11684313, 0.28020242, 0.30719978, 0.32424048, 0.24784201, 0.71258414, 0.12608398, 0.28008422, 0.31401426, 0.33483595, 0.27642262, 0.7069554, 0.1156016, 0.29089692, 0.31148723, 0.34967202, 0.26373187, 0.7082279, 0.13302296, 0.29061723, 0.30843884, 0.32978353, 0.26967797, 0.6934355, 0.11651752, 0.27965218, 0.30655152, 0.32539803, 0.24709421, 0.71397495, 0.12678005, 0.28229672, 0.31423447, 0.33518, 0.2762568, 0.7094608, 0.11678946, 0.2932992, 0.31298113, 0.35203916, 0.2641915, 0.70822686, 0.13413596, 0.29367742, 0.31134665, 0.33251953, 0.2695722, 0.69340646, 0.11768985, 0.28076258, 0.30902925, 0.3260989, 0.24763581, 0.71229386, 0.12718123, 0.28198874, 0.31672266, 0.3344228, 0.27601662, 0.7073741, 0.11658759, 0.2927778, 0.31356576, 0.35117394, 0.2641127, 0.70766145, 0.13407499, 0.29265398, 0.3114289, 0.33105034, 0.2702118, 0.69337165, 0.11771924, 0.28048557, 0.30998436, 0.3258988, 0.24789077, 0.7129746, 0.12745814, 0.2819482, 0.31573844, 0.3343867, 0.27629882, 0.70790964, 0.11687204, 0.2933676, 0.31336096, 0.35118186, 0.26553342, 0.70876133, 0.134317, 0.29362196, 0.31033725, 0.33100957, 0.27085453, 0.694134, 0.11771639, 0.28064096, 0.3095145, 0.32635292, 0.24871328, 0.71339405, 0.12730816, 0.28215945, 0.3149297, 0.3352617, 0.27702895, 0.7076224, 0.11680946, 0.29278126, 0.31295335, 0.3508972, 0.26510617, 0.7088704, 0.13434055, 0.2933544, 0.31032765, 0.33100897, 0.27128914, 0.694278, 0.11740779, 0.2809903, 0.3082946, 0.32654503, 0.24803084, 0.71331763, 0.12681669, 0.2811662, 0.3150129, 0.3339812, 0.27626035, 0.70668507, 0.11662129, 0.2921977, 0.31305474, 0.35143426, 0.2655088, 0.7084787, 0.13416488, 0.29289645, 0.31089643, 0.33143437, 0.27019706, 0.6944013, 0.11743023, 0.2799264, 0.30962718, 0.32640153, 0.24716987, 0.7132862, 0.12651922, 0.28166395, 0.31603262, 0.33586365, 0.2754737, 0.70776504, 0.11635026, 0.29218963, 0.3136569, 0.3531713, 0.26489466, 0.70810884, 0.1336524, 0.29260623, 0.3110046, 0.33362767, 0.27053884, 0.6938395, 0.11759178, 0.28043234, 0.30893478, 0.32854226, 0.24708986, 0.7119538, 0.1267217, 0.28113085, 0.3141193, 0.33699238, 0.27511734, 0.70720965, 0.11656929, 0.29152054, 0.3124961, 0.353803, 0.2643227, 0.70755154, 0.13381028, 0.29215425, 0.30970508, 0.33276904, 0.2705418, 0.6928618, 0.11731743, 0.2795513, 0.30775622, 0.3283406, 0.24860735, 0.712258, 0.1269102, 0.28050113, 0.3143381, 0.33722278, 0.27742723, 0.70674825, 0.11628553, 0.29104394, 0.3113385, 0.35415617, 0.2662884, 0.7080436, 0.13364452, 0.29174703, 0.31016186, 0.3333059, 0.2713235, 0.69241005, 0.117101, 0.279025, 0.30825633, 0.32811907, 0.24813813, 0.7127373, 0.12637433, 0.2801919, 0.3143983, 0.33650976, 0.27624518, 0.7071607, 0.11630542, 0.29020947, 0.31178874, 0.35214457, 0.26418465, 0.70795333, 0.13349915, 0.29167214, 0.30994755, 0.33118692, 0.2695183, 0.69328326, 0.11730777, 0.27853242, 0.30809757, 0.32744297, 0.24702969, 0.7139629, 0.12638064, 0.27955344, 0.31486535, 0.3363379, 0.27642974, 0.70837, 0.1163978, 0.28999373, 0.31233168, 0.3531157, 0.26623744, 0.7098385, 0.13370866, 0.29152724, 0.3108438, 0.33253056, 0.271008, 0.69420254, 0.11756145, 0.27902356, 0.30889192, 0.32709104, 0.24853306, 0.71421546, 0.12703733, 0.2804677, 0.31526598, 0.3351296, 0.2774745, 0.70770174, 0.1170617, 0.29023576, 0.31287748, 0.35141942, 0.26678666, 0.7085909, 0.13427895, 0.29102346, 0.31089106, 0.3311794, 0.27160686, 0.6946881, 0.11743677, 0.27730894, 0.30858433, 0.3273915, 0.24862602, 0.71426445, 0.1271488, 0.2799798, 0.31603935, 0.33664793, 0.27710354, 0.7077349, 0.11678322, 0.29165557, 0.3126286, 0.3529933, 0.2650861, 0.70698136, 0.13460824, 0.29277113, 0.3112828, 0.3333925, 0.27080652, 0.6930448, 0.11781765, 0.27964014, 0.31007904, 0.32797512, 0.24840553, 0.71295327, 0.12752615, 0.28299367, 0.31696796, 0.3372084, 0.2770957, 0.7076951, 0.11728822, 0.29229307, 0.31371835, 0.35342628, 0.26462555, 0.70830286, 0.13448866, 0.29314956, 0.3119451, 0.33250532, 0.2720782, 0.69510573, 0.1184798, 0.2810645, 0.31095248, 0.32924306, 0.24836205, 0.7156637, 0.12836099, 0.28278992, 0.31977692, 0.33813748, 0.2787817, 0.71015763, 0.11824609, 0.2931165, 0.3165986, 0.35422674, 0.26681054, 0.7109811, 0.13590115, 0.29460686, 0.31382143, 0.3331072, 0.27203578, 0.6958519, 0.11869705, 0.28108484, 0.3132987, 0.3281218, 0.24857609, 0.71494555, 0.12791751, 0.28268164, 0.31952336, 0.33759442, 0.27668872, 0.70860744, 0.11742572, 0.2935319, 0.31648096, 0.352845, 0.26466268, 0.7094953, 0.13464005, 0.29299295, 0.31462827, 0.33282846, 0.27028257, 0.6944462, 0.11807211, 0.2809364, 0.31282693, 0.32766995, 0.24776004, 0.714418, 0.12754907, 0.28267005, 0.31966707, 0.33740517, 0.2769835, 0.7084398, 0.11759314, 0.29394537, 0.31758678, 0.35442019, 0.26478145, 0.7089115, 0.13478754, 0.2941346, 0.31487668, 0.33421436, 0.2695848, 0.6942588, 0.11828138, 0.2812706, 0.31291783, 0.32986087, 0.24746028, 0.7133688, 0.12810515, 0.28289872, 0.31983444, 0.33971173, 0.2761298, 0.70880824, 0.11784799, 0.29307812, 0.3166721, 0.3542889, 0.26381665, 0.70894563, 0.13538186, 0.29320717, 0.3153566, 0.33426094, 0.27108014, 0.69495684, 0.11906491, 0.28107715, 0.3143756, 0.32907608, 0.24805412, 0.7149971, 0.12818119, 0.2818974, 0.32078448, 0.33848226, 0.27763233, 0.70940703, 0.11773935, 0.29224807, 0.31745216, 0.3539858, 0.26514363, 0.70961267, 0.1353607, 0.29274157, 0.31566995, 0.3333966, 0.27168694, 0.69551235, 0.1189658, 0.2806281, 0.31485924, 0.3291303, 0.2492123, 0.7147148, 0.12883882, 0.2831638, 0.32027742, 0.337881, 0.2774835, 0.70964956, 0.11825403, 0.2934428, 0.31718516, 0.35376835, 0.26522014, 0.7105153, 0.13579282, 0.29361647, 0.31488967, 0.33389208, 0.27190334, 0.6957556, 0.11929976, 0.28137752, 0.3134928, 0.32860368, 0.24872416, 0.71556044, 0.1289844, 0.28296307, 0.31893897, 0.34075165, 0.27779558, 0.7100106, 0.1185317, 0.29392812, 0.31647778, 0.35456216, 0.26600912, 0.7101198, 0.13576014, 0.29385716, 0.31386927, 0.33290958, 0.2705264, 0.6946284, 0.11900027, 0.28094065, 0.31129792, 0.3274146, 0.24791165, 0.7155108, 0.1282405, 0.28220347, 0.31853795, 0.33676296, 0.27648088, 0.71085703, 0.11799964, 0.2928233, 0.3157016, 0.3535249, 0.26516995, 0.7113629, 0.13504402, 0.29396766, 0.31470016, 0.3334244, 0.2705366, 0.6977141, 0.1185576, 0.27973437, 0.31149912, 0.3269332, 0.24795131, 0.7162973, 0.12767644, 0.28145626, 0.31878978, 0.3371366, 0.2762349, 0.7105227, 0.11737905, 0.29231358, 0.31653512, 0.35172418, 0.26370385, 0.7109484, 0.1349024, 0.29335195, 0.31386286, 0.33258286, 0.2697304, 0.6968111, 0.11859977, 0.27923998, 0.31278178, 0.3265192, 0.24729885, 0.7161044, 0.12773952, 0.27914077, 0.31968585, 0.3355985, 0.27556846, 0.7081227, 0.11759469, 0.29080367, 0.3185709, 0.35152504, 0.2654251, 0.70900273, 0.13481814, 0.2899555, 0.31481618, 0.32930762, 0.27001762, 0.6957221, 0.11872327, 0.27702057, 0.3123888, 0.32619065, 0.24595658, 0.71692944, 0.12712121, 0.27689815, 0.3180432, 0.339004, 0.2762342, 0.7105253, 0.11725241, 0.28786555, 0.31557027, 0.3539404, 0.26467666, 0.7088724, 0.13425496, 0.28851137, 0.31320053, 0.33238128, 0.27246016, 0.694032, 0.11802079, 0.27658525, 0.31008825, 0.32747158, 0.24738951, 0.7134848, 0.12638268, 0.27650732, 0.3155407, 0.33770642, 0.27658448, 0.7063055, 0.11616255, 0.28823212, 0.31320497, 0.35491124, 0.26328135, 0.7068522, 0.13379855, 0.28852355, 0.31114948, 0.3361617, 0.27142283, 0.6925669, 0.11758199, 0.2763455, 0.30937028, 0.32942128, 0.24812992, 0.71084183, 0.12700696, 0.2785974, 0.31668466, 0.33960202, 0.27703488, 0.7047282, 0.11698367, 0.29006985, 0.3141297, 0.3547873, 0.2656012, 0.70571774, 0.13377343, 0.28963625, 0.3115068, 0.33571535, 0.27189082, 0.6942753, 0.11601655, 0.2764893, 0.30804622, 0.32944682, 0.24992387, 0.7137523, 0.12664682, 0.27773738, 0.31632048, 0.33975017, 0.27921805, 0.7071553, 0.11653507, 0.29021892, 0.31320626, 0.35559964, 0.26633444, 0.70832586, 0.13409528, 0.2907442, 0.31224835, 0.33489227, 0.27210012, 0.6946561, 0.11789507, 0.27811095, 0.3110784, 0.3293084, 0.2501169, 0.7146431, 0.12686588, 0.2793904, 0.31823057, 0.33858365, 0.27812916, 0.7085437, 0.11653926, 0.29102266, 0.31550252, 0.3549548, 0.2672028, 0.7104101, 0.13352795, 0.29132444, 0.31346855, 0.33512032, 0.27387953, 0.69548965, 0.11729778, 0.27922562, 0.31249973, 0.32970843, 0.2521605, 0.7155349, 0.12626226, 0.28140017, 0.3188025, 0.34001946, 0.28028977, 0.70931864, 0.11644392, 0.29166102, 0.3162526, 0.35522705, 0.26895297, 0.71211416, 0.13356726, 0.29160684, 0.31244868, 0.3329952, 0.2724091, 0.6955151, 0.11702817, 0.27921882, 0.30996436, 0.32614395, 0.24825546, 0.71487063, 0.12588426, 0.27959847, 0.3159315, 0.33487427, 0.2772332, 0.70801127, 0.11593937, 0.2911926, 0.3135871, 0.35003296, 0.26469025, 0.71002626, 0.13267764, 0.29151914, 0.31098437, 0.32976815, 0.27041692, 0.69408923, 0.11650589, 0.2789265, 0.30985364, 0.32518393, 0.24810326, 0.71463484, 0.12553677, 0.27953842, 0.31711912, 0.33555773, 0.2764474, 0.7075798, 0.11558248, 0.2910563, 0.31413886, 0.35139567, 0.2648626, 0.70925903, 0.13308991, 0.29136154, 0.31200486, 0.33080208, 0.27110407, 0.69474363, 0.11689176, 0.2794837, 0.31019303, 0.32589033, 0.24702878, 0.71397406, 0.12577938, 0.28000367, 0.3170376, 0.33449548, 0.27588904, 0.7073942, 0.11560833, 0.29004353, 0.31468114, 0.34962517, 0.2634171, 0.70949465, 0.13339847, 0.29129475, 0.3124336, 0.32908887, 0.26965412, 0.69493806, 0.11713164, 0.27909595, 0.3107853, 0.32349983, 0.24565901, 0.7143581, 0.1262907, 0.27915782, 0.3175606, 0.33499038, 0.2746144, 0.7078879, 0.11621162, 0.29097852, 0.3145786, 0.3495593, 0.26249823, 0.7096346, 0.1328, 0.2904507, 0.3123652, 0.32910818, 0.27044517, 0.694251, 0.11631385, 0.27814102, 0.3108741, 0.32537985, 0.24683803, 0.7143087, 0.12528457, 0.27853146, 0.3187355, 0.33531603, 0.27597755, 0.7072388, 0.11501704, 0.29057214, 0.31696978, 0.35101375, 0.26321796, 0.7088986, 0.1324002, 0.2908053, 0.3143746, 0.33025238, 0.269733, 0.69317704, 0.11619654, 0.27848038, 0.31300852, 0.32502666, 0.24641356, 0.71390206, 0.12523237, 0.2790405, 0.31916255, 0.333003, 0.27487844, 0.7066846, 0.11554143, 0.29062983, 0.31722432, 0.34934065, 0.26282468, 0.709168, 0.13261747, 0.29116222, 0.31495047, 0.32883015, 0.26852694, 0.6939825, 0.11632322, 0.27805802, 0.31321937, 0.3242233, 0.2461088, 0.71452755, 0.12523253, 0.27913705, 0.31838602, 0.33310604, 0.27295128, 0.7070567, 0.11503957, 0.28918087, 0.3151584, 0.3483118, 0.26154587, 0.70914495, 0.13140431, 0.2887065, 0.31260598, 0.32821423, 0.26790735, 0.69307214, 0.11578605, 0.27722675, 0.3123636, 0.32228148, 0.24435447, 0.7135979, 0.12517288, 0.2778794, 0.31888506, 0.3325239, 0.271952, 0.70684946, 0.11484904, 0.2905274, 0.3152592, 0.349457, 0.26002476, 0.7105824, 0.13278146, 0.29178077, 0.31337714, 0.32830083, 0.26673037, 0.6946737, 0.11567222, 0.27853486, 0.3100227, 0.32099572, 0.24299544, 0.7147929, 0.12553485, 0.28047758, 0.31835017, 0.33087692, 0.27421048, 0.70729035, 0.11655328, 0.29176167, 0.3136895, 0.3467374, 0.2636868, 0.7112663, 0.13508332, 0.29124117, 0.3127936, 0.3303313, 0.27226868, 0.69714177, 0.11955107, 0.2804419, 0.31051913, 0.32436812, 0.24912786, 0.71828747, 0.12913087, 0.27975747, 0.31829557, 0.33481273, 0.27813005, 0.7133222, 0.11875874, 0.29162326, 0.31494635, 0.34930727, 0.26363567, 0.71514565, 0.13631594, 0.29079923, 0.31390396, 0.32747707, 0.26782674, 0.6996049, 0.11983015, 0.27975324, 0.31187043, 0.3227037, 0.24772248, 0.72079724, 0.12929162, 0.27962363, 0.31873164, 0.33568475, 0.2772109, 0.7136565, 0.11957692, 0.29247662, 0.31746915, 0.3497381, 0.26472467, 0.7150976, 0.1368815, 0.2910981, 0.31548145, 0.33065134, 0.27123594, 0.6992886, 0.11989599, 0.28021222, 0.31447327, 0.3272107, 0.2484461, 0.72165126, 0.12919453, 0.2813868, 0.32244906, 0.33581904, 0.27737612, 0.716636, 0.11924123, 0.29404843, 0.3186442, 0.34876278, 0.2632415, 0.71651655, 0.13622537, 0.29307172, 0.31816238, 0.3304503, 0.27023664, 0.70250815, 0.11894581, 0.28009608, 0.31460232, 0.3256505, 0.24903713, 0.7249924, 0.12812388, 0.2821545, 0.32395828, 0.33546808, 0.27719578, 0.7169238, 0.1187491, 0.29437292, 0.31881908, 0.3490214, 0.2642128, 0.71617085, 0.13603216, 0.29315665, 0.3170712, 0.33041123, 0.2712792, 0.7018507, 0.11963459, 0.27991447, 0.31398642, 0.32180405, 0.24992593, 0.719329, 0.12869674, 0.28032655, 0.321597, 0.33310127, 0.27822444, 0.71430784, 0.11916342, 0.29222965, 0.31854078, 0.34831807, 0.26544333, 0.71244764, 0.13684699, 0.2922117, 0.31594393, 0.3275466, 0.27204627, 0.69631535, 0.11960506, 0.27973583, 0.31482443, 0.32353124, 0.24804471, 0.71908313, 0.12858254, 0.27983272, 0.32284015, 0.3335119, 0.27830437, 0.71381694, 0.1184543, 0.29121807, 0.31874713, 0.3490843, 0.26390156, 0.7126546, 0.135445, 0.29146627, 0.31807345, 0.33073783, 0.27107364, 0.69553876, 0.11862474, 0.27712613, 0.3164755, 0.32488447, 0.24762146, 0.71699995, 0.12878267, 0.27868167, 0.3226555, 0.33587238, 0.27742654, 0.71109, 0.11913156, 0.28759435, 0.3186491, 0.3505519, 0.26320586, 0.7096404, 0.13599908, 0.2895017, 0.31956857, 0.3294989, 0.2710519, 0.6979282, 0.11940047, 0.28138492, 0.31840536, 0.3267078, 0.24882348, 0.71817523, 0.12918146, 0.2797689, 0.32275853, 0.3345074, 0.27923822, 0.7105929, 0.11813342, 0.2923836, 0.32193893, 0.34912604, 0.2653127, 0.707239, 0.1371464, 0.29088333, 0.32098016, 0.32852256, 0.26977283, 0.6927616, 0.11941077, 0.27854222, 0.3188069, 0.32163912, 0.2474362, 0.7172115, 0.12929946, 0.28124294, 0.3272609, 0.33436275, 0.2766495, 0.7093083, 0.11698539, 0.2924354, 0.32461974, 0.34928, 0.26073384, 0.70675445, 0.13374324, 0.29261482, 0.3216161, 0.3289987, 0.2677066, 0.69742805, 0.11910958, 0.2824008, 0.32397744, 0.32596073, 0.24458951, 0.7208457, 0.12860343, 0.28217492, 0.32985392, 0.33599752, 0.2721948, 0.71403694, 0.1166212, 0.29291743, 0.3248711, 0.35057992, 0.2586913, 0.7131266, 0.13438888, 0.29381254, 0.32191062, 0.3294386, 0.26624537, 0.7006818, 0.11775582, 0.2801988, 0.3193793, 0.32393208, 0.24193431, 0.72327185, 0.12766705, 0.28243402, 0.32728073, 0.33480144, 0.27156565, 0.71547025, 0.11708525, 0.29365903, 0.32400367, 0.35049763, 0.25789014, 0.717258, 0.13477564, 0.29477552, 0.32255977, 0.32961458, 0.26658654, 0.70640576, 0.11841705, 0.28079012, 0.3209765, 0.3246559, 0.24306057, 0.7249804, 0.12793586, 0.28211334, 0.32780933, 0.33413413, 0.2716197, 0.71567935, 0.11749987, 0.29448405, 0.3238783, 0.35012096, 0.2584924, 0.7160785, 0.13532871, 0.2953679, 0.32330468, 0.3286676, 0.26706165, 0.7038579, 0.1184507, 0.28208154, 0.32175645, 0.32353824, 0.24429482, 0.72480506, 0.12729767, 0.28265795, 0.32786688, 0.33481115, 0.2737071, 0.7162811, 0.11715346, 0.2955466, 0.32528782, 0.34892553, 0.25961104, 0.7169199, 0.13411526, 0.29533792, 0.3227201, 0.32885432, 0.26819876, 0.7049271, 0.11838316, 0.2819884, 0.32086262, 0.32423005, 0.24468955, 0.7258156, 0.12764113, 0.28305513, 0.32718477, 0.33545765, 0.27336603, 0.7169851, 0.11731888, 0.29382858, 0.3241069, 0.35117522, 0.2598444, 0.71755826, 0.13511221, 0.29427734, 0.32291365, 0.32996178, 0.2682826, 0.7040798, 0.11854564, 0.2814756, 0.32139683, 0.3248416, 0.24435243, 0.7255898, 0.12789668, 0.28302237, 0.3277964, 0.335742, 0.27425674, 0.7147013, 0.11759349, 0.29558045, 0.32326823, 0.35136676, 0.2584226, 0.716648, 0.13502078, 0.29652783, 0.3216349, 0.3283267, 0.2675099, 0.70418805, 0.11838921, 0.2842066, 0.32096657, 0.32465616, 0.24472317, 0.72448355, 0.12755898, 0.2845917, 0.32868302, 0.33514756, 0.2733731, 0.7154685, 0.11709905, 0.2967083, 0.32405126, 0.35013872, 0.25911015, 0.7158556, 0.13499853, 0.29751545, 0.32322896, 0.32821834, 0.26789907, 0.70338726, 0.11776636, 0.28272548, 0.32199052, 0.32415375, 0.24400587, 0.7249164, 0.12719783, 0.28248647, 0.32764456, 0.33479396, 0.27267337, 0.71578515, 0.11664333, 0.29432166, 0.32539043, 0.34913304, 0.25828013, 0.7151021, 0.13458054, 0.29555038, 0.3223929, 0.32806456, 0.26794288, 0.70204014, 0.11874472, 0.28335822, 0.32016683, 0.32422885, 0.24392241, 0.7223085, 0.12840208, 0.28516838, 0.32501885, 0.33690542, 0.27244112, 0.71239096, 0.11770453, 0.29604805, 0.322485, 0.3502298, 0.25897378, 0.7147038, 0.13605778, 0.29834992, 0.32173604, 0.3319071, 0.2680925, 0.70395476, 0.11799896, 0.2838398, 0.32174322, 0.32181108, 0.24587049, 0.7240992, 0.12760103, 0.2860022, 0.32860923, 0.3334652, 0.27542484, 0.71392447, 0.11701106, 0.29826856, 0.32543316, 0.34728077, 0.2614945, 0.71706015, 0.13536967, 0.29769975, 0.3230674, 0.32674745, 0.2699034, 0.7047234, 0.11809593, 0.2844689, 0.32358667, 0.32364303, 0.24599034, 0.725113, 0.12712763, 0.2859698, 0.329553, 0.33395502, 0.2756453, 0.7163609, 0.1169085, 0.29903093, 0.32540435, 0.34848097, 0.259744, 0.71759135, 0.13451199, 0.29897687, 0.323852, 0.32821313, 0.26980603, 0.7049984, 0.11770649, 0.28628463, 0.32396206, 0.32303515, 0.24588709, 0.7262536, 0.1269544, 0.28688264, 0.3310045, 0.33463842, 0.27479354, 0.7161351, 0.11681207, 0.299963, 0.32727453, 0.34877107, 0.25940394, 0.71682525, 0.13439862, 0.298863, 0.32577023, 0.32760668, 0.2691118, 0.7049373, 0.11758814, 0.28535485, 0.3246286, 0.32298687, 0.2451105, 0.72727424, 0.12711321, 0.28712264, 0.33088663, 0.33406028, 0.2741714, 0.7175392, 0.11649972, 0.29974988, 0.3258148, 0.34857428, 0.25927636, 0.7174193, 0.13447617, 0.3000534, 0.3258963, 0.32707915, 0.26811945, 0.70476586, 0.11780068, 0.28637198, 0.3253749, 0.3228473, 0.2435456, 0.72663075, 0.1269798, 0.2874257, 0.33096266, 0.3350159, 0.2730089, 0.71786016, 0.11637441, 0.30078936, 0.32747716, 0.34946126, 0.25821295, 0.71728456, 0.13491161, 0.29938313, 0.32542005, 0.32866016, 0.26741773, 0.70480263, 0.11715366, 0.28583533, 0.3237694, 0.32281518, 0.2435104, 0.7260051, 0.12605673, 0.28696752, 0.33111513, 0.33467847, 0.27262604, 0.71599203, 0.11510887, 0.30071747, 0.32646036, 0.34745497, 0.25951603, 0.71707463, 0.1335196, 0.29922828, 0.32493228, 0.327453, 0.26661912, 0.704744, 0.1167235, 0.2828653, 0.3251976, 0.32159993, 0.24332431, 0.7248601, 0.1270755, 0.28558344, 0.33097437, 0.33280483, 0.27386585, 0.7145226, 0.11592454, 0.29945055, 0.3259749, 0.34675014, 0.25724736, 0.71346986, 0.13367808, 0.2987903, 0.32626045, 0.3255379, 0.26748466, 0.70352376, 0.117762, 0.28443432, 0.32660738, 0.32344136, 0.2439312, 0.7260746, 0.12756078, 0.28499502, 0.33199388, 0.33513212, 0.27300686, 0.7175827, 0.117416, 0.2985026, 0.3288358, 0.34841076, 0.25820452, 0.717039, 0.13524361, 0.2975205, 0.32658598, 0.3276556, 0.2673085, 0.7043828, 0.11832337, 0.28302395, 0.32682765, 0.32318762, 0.24373817, 0.72582424, 0.12833993, 0.28461197, 0.332389, 0.33422682, 0.2728106, 0.7178987, 0.11687126, 0.29595006, 0.32748768, 0.3485165, 0.25902894, 0.717658, 0.13473964, 0.2956179, 0.32499683, 0.32718322, 0.26727813, 0.7049415, 0.1176661, 0.2830397, 0.32469082, 0.3213128, 0.24280713, 0.72668064, 0.12662789, 0.28426498, 0.33111075, 0.33205453, 0.2717177, 0.7169922, 0.11619987, 0.29682696, 0.32741237, 0.34675002, 0.25780353, 0.7171755, 0.13467431, 0.2962778, 0.327157, 0.3263905, 0.26728353, 0.7050349, 0.11849835, 0.2822446, 0.32616863, 0.32135507, 0.24266504, 0.72652024, 0.12836438, 0.28217986, 0.3311905, 0.3315232, 0.27281928, 0.7173749, 0.11827025, 0.29688537, 0.32721436, 0.34564504, 0.2572945, 0.7180341, 0.13566232, 0.29664612, 0.32677472, 0.32444686, 0.2669171, 0.7054904, 0.11935566, 0.283635, 0.32688746, 0.32070807, 0.24347413, 0.72723854, 0.12923956, 0.28590313, 0.3326797, 0.33323175, 0.27229753, 0.7175972, 0.11945975, 0.30100614, 0.32873896, 0.34682974, 0.25731084, 0.71854705, 0.13752376, 0.30021065, 0.32696772, 0.32611844, 0.26634976, 0.7064956, 0.12008391, 0.28605974, 0.3260441, 0.32112688, 0.2420767, 0.72755855, 0.12984876, 0.28792128, 0.33241782, 0.3329247, 0.27293137, 0.71718156, 0.1192874, 0.300382, 0.32686713, 0.34618887, 0.2570962, 0.7184745, 0.13735098, 0.29900262, 0.32701826, 0.32598382, 0.26713613, 0.705162, 0.11981212, 0.2852616, 0.32700366, 0.32152218, 0.24165536, 0.72603536, 0.12952407, 0.28728575, 0.3320209, 0.33231854, 0.27063578, 0.71867704, 0.11941146, 0.29910022, 0.32742262, 0.3452178, 0.2556805, 0.7181385, 0.13736744, 0.29900703, 0.32523775, 0.32304984, 0.26477668, 0.7055737, 0.12035704, 0.28634843, 0.32237983, 0.31978318, 0.24195635, 0.72766733, 0.13172622, 0.29008234, 0.3304577, 0.33361128, 0.27087417, 0.7202549, 0.1217833, 0.303247, 0.32484838, 0.34861025, 0.2582678, 0.7169678, 0.13978684, 0.30143672, 0.32502195, 0.32520193, 0.2658472, 0.70390385, 0.12116823, 0.28775147, 0.32626477, 0.32099932, 0.2415001, 0.7248383, 0.12930913, 0.2879641, 0.3305994, 0.32990843, 0.26947632, 0.7144607, 0.11826581, 0.30074176, 0.32783693, 0.34610164, 0.25662765, 0.71460587, 0.13618961, 0.300819, 0.3249793, 0.32476124, 0.2653696, 0.701314, 0.11894037, 0.28662348, 0.32447138, 0.3192788, 0.24071874, 0.72477925, 0.12888207, 0.2880393, 0.3284672, 0.333056, 0.26979956, 0.71377164, 0.11767188, 0.30433425, 0.32629302, 0.34676778, 0.25541905, 0.7140019, 0.13643454, 0.29927322, 0.32411256, 0.32456267, 0.26541886, 0.7045117, 0.12040264, 0.2858053, 0.3228968, 0.31910202, 0.24194431, 0.7250077, 0.13058564, 0.2881231, 0.33047983, 0.33018884, 0.2705606, 0.71725225, 0.1201651, 0.3027328, 0.32926136, 0.3442923, 0.25497755, 0.71510166, 0.13693632, 0.2967412, 0.32436672, 0.32456288, 0.26168546, 0.7033383, 0.1194152, 0.28343678, 0.3254194, 0.3189537, 0.23997203, 0.7229719, 0.13192762, 0.2898094, 0.330855, 0.32952857, 0.27083185, 0.71840954, 0.12282992, 0.29708436, 0.32644188, 0.3430567, 0.25297657, 0.7186793, 0.13944621, 0.29246816, 0.31832108, 0.32094806, 0.2641593, 0.70477164, 0.1211419, 0.28034356, 0.31701422, 0.31411543, 0.23950495, 0.72844476, 0.1296585, 0.28257987, 0.32082096, 0.32582322, 0.2701819, 0.7199411, 0.1194616, 0.2953556, 0.3176407, 0.34127566, 0.253955, 0.7185225, 0.13639048, 0.2935503, 0.316696, 0.31851667, 0.26441425, 0.70928216, 0.11904211, 0.28209472, 0.31429362, 0.31141716, 0.24023084, 0.728839, 0.13058369, 0.28262356, 0.31859672, 0.32068405, 0.26802728, 0.7159419, 0.11903491, 0.29527348, 0.31639153, 0.33782429, 0.25438485, 0.7152235, 0.13698007, 0.29156137, 0.31438777, 0.31867388, 0.26380417, 0.70223546, 0.11948501, 0.28211185, 0.31462523, 0.31349504, 0.24085458, 0.7235011, 0.13228683, 0.2835614, 0.32081127, 0.32576245, 0.27029717, 0.7172525, 0.11881103, 0.29499257, 0.31644765, 0.3384019, 0.25429448, 0.7197423, 0.13716215, 0.2931186, 0.31495813, 0.31788906, 0.26440307, 0.7044885, 0.12056875, 0.2803721, 0.31484717, 0.31179494, 0.24243255, 0.72257656, 0.13125214, 0.28142446, 0.32201588, 0.3226895, 0.27092957, 0.7224093, 0.12034962, 0.29942292, 0.31563792, 0.34230667, 0.25514242, 0.71597767, 0.13857752, 0.29757658, 0.3150698, 0.32024375, 0.26465034, 0.70576274, 0.12145057, 0.28415877, 0.31638825, 0.31431594, 0.23942563, 0.7265676, 0.13155289, 0.28840333, 0.3213371, 0.32714576, 0.2676963, 0.7162734, 0.1197033, 0.2988908, 0.32030696, 0.33759928, 0.25258636, 0.7171712, 0.1355524, 0.29756978, 0.3140691, 0.3149122, 0.2620516, 0.69880337, 0.12008546, 0.28409076, 0.3148845, 0.30832124, 0.23819524, 0.7218773, 0.12875438, 0.28774297, 0.31987613, 0.3185041, 0.26429987, 0.7131018, 0.1174779, 0.3008911, 0.31666982, 0.32955837, 0.24984747, 0.71081483, 0.13562153, 0.2994988, 0.3142702, 0.30848494, 0.25770894, 0.6971764, 0.11850384, 0.28734076, 0.31733614, 0.30681732, 0.23525362, 0.71910477, 0.12827787, 0.29059085, 0.32806593, 0.3236043, 0.26520142, 0.71412313, 0.11670908, 0.30669346, 0.32519257, 0.33527786, 0.25363794, 0.7128781, 0.13769901, 0.30108002, 0.32415822, 0.3139831, 0.26287767, 0.70003563, 0.11975972, 0.29109696, 0.32396, 0.30730075, 0.23736261, 0.71761733, 0.1298052, 0.29012048, 0.32948053, 0.32034782, 0.26372576, 0.7067853, 0.11824609, 0.3042566, 0.3281001, 0.3344496, 0.24680774, 0.7024525, 0.1322055, 0.29832754, 0.31645793, 0.3016293, 0.25958365, 0.6793787, 0.11619624, 0.2794986, 0.31446102, 0.29815808, 0.2373268, 0.70361644, 0.12679856, 0.28540686, 0.32455987, 0.31329936, 0.2656531, 0.7039868, 0.11648213, 0.29986787, 0.31955728, 0.3262738, 0.25466362, 0.6993035, 0.13237706, 0.30039698, 0.31703052, 0.3102116, 0.26245132, 0.68829376, 0.11746676, 0.28807437, 0.32044202, 0.3045893, 0.237955, 0.7078939, 0.12666231, 0.29269528, 0.32588807, 0.31948468, 0.26148564, 0.701657, 0.1143013, 0.30542195, 0.32527494, 0.33374402, 0.25208157, 0.6993778, 0.12939486, 0.3083761, 0.3170932, 0.31599167, 0.26698187, 0.68562967, 0.11275771, 0.29047477, 0.32048145, 0.31083497, 0.24544099, 0.7063669, 0.11849017, 0.3000591, 0.3259683, 0.32552394, 0.26994017, 0.69805056, 0.10964298, 0.3103464, 0.3239173, 0.3337866, 0.25175002, 0.6944312, 0.12601022, 0.30551326, 0.31032863, 0.30869818, 0.2632949, 0.6832269, 0.11113123, 0.2954053, 0.31500375, 0.31219086, 0.24429397, 0.703157, 0.12074057, 0.29821193, 0.32436496, 0.3318437, 0.26858065, 0.69397986, 0.10946923, 0.3107352, 0.31744495, 0.33820316, 0.24723522, 0.6949695, 0.13086429, 0.30188745, 0.30911863, 0.31125012, 0.25531077, 0.6724464, 0.11017223, 0.28898674, 0.30247822, 0.3031947, 0.23457064, 0.6966675, 0.11931553, 0.28969592, 0.3067301, 0.32033172, 0.25787506, 0.69261026, 0.10931016, 0.30410576, 0.3143859, 0.34110963, 0.24726698, 0.69450766, 0.12643579, 0.3029694, 0.31247693, 0.32312405, 0.2594266, 0.6788402, 0.11196408, 0.28309146, 0.31496155, 0.31377903, 0.23467328, 0.7005688, 0.12031464, 0.2971503, 0.32386646, 0.33957562, 0.26623538, 0.67716, 0.11897241, 0.3173191, 0.33445102, 0.3573939, 0.25709394, 0.6859611, 0.1362633, 0.31343576, 0.3262598, 0.33261332, 0.26095438, 0.6805857, 0.11959826, 0.30649927, 0.32618454, 0.32702973, 0.23737669, 0.69775796, 0.12941007, 0.3071745, 0.32791325, 0.34335142, 0.25756496, 0.6915892, 0.12002926, 0.32623556, 0.33085054, 0.3538906, 0.24280396, 0.6962416, 0.13659139, 0.32712463, 0.32731146, 0.33342198, 0.25888306, 0.66919816, 0.1232407, 0.31367886, 0.3299305, 0.3355606, 0.23942985, 0.6916897, 0.13226992, 0.31640843, 0.33848226, 0.34526625, 0.2659233, 0.6846001, 0.12278303, 0.32734558, 0.3315239, 0.35382307, 0.2543508, 0.6807624, 0.14026573, 0.32388487, 0.3314126, 0.34710115, 0.26540786, 0.67913187, 0.12460595, 0.31078157, 0.33434758, 0.3365115, 0.25209084, 0.68602526, 0.13437873, 0.31239069, 0.3378289, 0.35237256, 0.28171062, 0.690203, 0.12329887, 0.32433787, 0.3358475, 0.36231714, 0.2675833, 0.68127495, 0.14015551, 0.32198724, 0.33146966, 0.33963886, 0.26030535, 0.66995996, 0.12524292, 0.311747, 0.3343897, 0.33958742, 0.25182542, 0.7007714, 0.13425785, 0.3064533, 0.33601624, 0.3479764, 0.27054003, 0.67468256, 0.11944051, 0.3145839, 0.33383635, 0.36170158, 0.2657307, 0.66678405, 0.13800038, 0.3126022, 0.3371239, 0.34485337, 0.2701401, 0.64774525, 0.12179004, 0.30988294, 0.33127746, 0.34363914, 0.2556983, 0.67362803, 0.12426821, 0.30357894, 0.33960584, 0.34673524, 0.28110608, 0.6578298, 0.114556, 0.3209609, 0.3346002, 0.37075818, 0.2646707, 0.6616989, 0.13029253, 0.31822887, 0.33213985, 0.33816725, 0.26818764, 0.6640612, 0.12257148, 0.32253313, 0.33167422, 0.33932203, 0.2614988, 0.6392132, 0.13270457, 0.3292672, 0.32474178, 0.34843668, 0.282192, 0.63380235, 0.11960456, 0.3377454, 0.31128514, 0.36625826, 0.2783822, 0.63559717, 0.13814741, 0.33004963, 0.32235256, 0.34641433, 0.28703624, 0.62229, 0.12747228, 0.32876793, 0.32485715, 0.3447706, 0.2737029, 0.6361806, 0.13801892, 0.332635, 0.34393135, 0.35516453, 0.30357656, 0.6421891, 0.13019319, 0.34310755, 0.3331828, 0.37370953, 0.29379115, 0.6290726, 0.14313033, 0.3333927, 0.34284666, 0.3548293, 0.30313212, 0.620434, 0.132999, 0.33385336, 0.34705055, 0.35027984, 0.2845237, 0.64865124, 0.1421856, 0.33765584, 0.35005778, 0.36098596, 0.31229773, 0.64668864, 0.12742761, 0.33937773, 0.3322792, 0.3784502, 0.29810303, 0.64446074, 0.14470467, 0.3371225, 0.34782156, 0.36330003, 0.30361974, 0.6294703, 0.13050833, 0.3382399, 0.3446841, 0.35729915, 0.29146695, 0.6606855, 0.13722812, 0.34094274, 0.35233, 0.3649482, 0.31726447, 0.6638596, 0.13013056, 0.35179955, 0.33396527, 0.3869527, 0.3067387, 0.6559745, 0.1436267, 0.34000015, 0.33971658, 0.37220365, 0.31098792, 0.6448846, 0.13010083, 0.34124923, 0.33813733, 0.36232105, 0.29627073, 0.6644967, 0.13832927, 0.34204346, 0.348205, 0.36966413, 0.32248056, 0.66748524, 0.13093114, 0.3516415, 0.33249944, 0.37879068, 0.30801877, 0.6551849, 0.14478709, 0.34350213, 0.34247857, 0.36256194, 0.3123702, 0.6447404, 0.13122916, 0.34284833, 0.3400649, 0.35697252, 0.29512382, 0.6661645, 0.13913237, 0.3434854, 0.3517945, 0.3686478, 0.32053953, 0.66647893, 0.1325766, 0.35390195, 0.33349177, 0.37919015, 0.30713463, 0.66081864, 0.14486876, 0.34402075, 0.34452054, 0.35959157, 0.311009, 0.6423024, 0.13161483, 0.3425878, 0.33814988, 0.35616606, 0.29455823, 0.66122746, 0.13982391, 0.34299868, 0.34990945, 0.367104, 0.31611425, 0.66113347, 0.12858234, 0.3510293, 0.33374885, 0.37429956, 0.30195853, 0.65250146, 0.14212689, 0.34383166, 0.34006813, 0.35833097, 0.30788282, 0.63965905, 0.13112743, 0.34361833, 0.3355448, 0.35302177, 0.2939906, 0.6618043, 0.13906968, 0.3459425, 0.34881416, 0.3651927, 0.31922096, 0.66515774, 0.13383235, 0.3551824, 0.3367295, 0.37868217, 0.3092476, 0.6599631, 0.14401552, 0.34273648, 0.34243223, 0.358839, 0.310115, 0.6473726, 0.1319912, 0.34201688, 0.33052328, 0.3496641, 0.2927065, 0.66190445, 0.1385128, 0.34276915, 0.3394604, 0.35503203, 0.319213, 0.659264, 0.13152641, 0.35352337, 0.32865953, 0.37089464, 0.30644274, 0.6570745, 0.147293, 0.34524336, 0.3401585, 0.35506582, 0.31232604, 0.64674026, 0.1355665, 0.34486228, 0.33914202, 0.35248783, 0.29689378, 0.6638379, 0.1432794, 0.34595367, 0.351173, 0.363546, 0.32471222, 0.6680243, 0.13672759, 0.35616505, 0.335716, 0.37934205, 0.309719, 0.661069, 0.14928238, 0.3454928, 0.343186, 0.35958543, 0.31544843, 0.6472595, 0.13581434, 0.34570923, 0.3404372, 0.35475358, 0.29818016, 0.66633093, 0.1439213, 0.3466864, 0.35105303, 0.3659247, 0.3248574, 0.6690168, 0.13698108, 0.35633865, 0.33544698, 0.37677863, 0.31057268, 0.6622992, 0.14930487, 0.3467005, 0.34399256, 0.3598654, 0.3153449, 0.64707243, 0.13581455, 0.34529334, 0.33959886, 0.35414585, 0.29776922, 0.66548, 0.14325552, 0.34560883, 0.35029578, 0.36659715, 0.32485637, 0.6680258, 0.13640355, 0.3544704, 0.33402196, 0.37922418, 0.30944005, 0.6599526, 0.1454512, 0.34420583, 0.34203213, 0.35917115, 0.31211382, 0.64114547, 0.13385439, 0.3416397, 0.33796507, 0.35406548, 0.29781017, 0.66558576, 0.1436203, 0.34592566, 0.3499059, 0.36503673, 0.32211342, 0.66989607, 0.13692176, 0.35503164, 0.33238083, 0.37749314, 0.30992258, 0.6617235, 0.14763698, 0.34398937, 0.34086016, 0.35592565, 0.31294382, 0.64752775, 0.1352808, 0.34294906, 0.3374766, 0.35301408, 0.29736835, 0.6680011, 0.14347959, 0.34373847, 0.34951577, 0.3658981, 0.3244584, 0.6706655, 0.13608491, 0.35319203, 0.3330329, 0.37739944, 0.30853608, 0.661598, 0.14874515, 0.34380177, 0.34045976, 0.3578262, 0.31466252, 0.64792913, 0.13527223, 0.34253496, 0.33670563, 0.3532131, 0.2983025, 0.66762596, 0.14415291, 0.34376973, 0.3497595, 0.36546117, 0.325234, 0.67077816, 0.13764851, 0.35320812, 0.33545604, 0.3785816, 0.31066018, 0.6642388, 0.15039238, 0.34399045, 0.3440181, 0.3602074, 0.31580663, 0.6498633, 0.13713442, 0.3420535, 0.3400336, 0.3556319, 0.29831284, 0.6718681, 0.1458505, 0.34321055, 0.3533079, 0.36686394, 0.32505447, 0.6719404, 0.13875225, 0.3532314, 0.33471748, 0.38041124, 0.30997887, 0.6647494, 0.1503558, 0.343704, 0.34186706, 0.3586795, 0.31531858, 0.64903647, 0.1369344, 0.34277582, 0.33906424, 0.3547809, 0.29911435, 0.66850466, 0.14573018, 0.34363014, 0.35148057, 0.3669881, 0.32448447, 0.6700811, 0.13797341, 0.3527398, 0.33458158, 0.37892953, 0.309177, 0.6642232, 0.15105371, 0.34424335, 0.3444997, 0.3605622, 0.3143366, 0.6503524, 0.13813323, 0.34376156, 0.34065706, 0.35554287, 0.29741493, 0.66940874, 0.14645602, 0.34357387, 0.35171467, 0.36786884, 0.32355872, 0.6728373, 0.13901514, 0.3525817, 0.33387387, 0.3794298, 0.30701295, 0.6657836, 0.15099494, 0.34272668, 0.34098077, 0.35985127, 0.31107748, 0.6525789, 0.13721526, 0.3414715, 0.33866706, 0.35585093, 0.2959017, 0.67191786, 0.14661784, 0.342387, 0.35155234, 0.36808014, 0.3217635, 0.67363226, 0.13879287, 0.3522436, 0.334874, 0.38077575, 0.30594623, 0.66741246, 0.1505579, 0.34267223, 0.34263876, 0.36110106, 0.31230074, 0.6531994, 0.13719024, 0.34156805, 0.3399437, 0.35634637, 0.29591808, 0.6725655, 0.14635715, 0.34259194, 0.35245362, 0.36886367, 0.32147825, 0.67321676, 0.13895766, 0.35330296, 0.33769205, 0.38200656, 0.3056307, 0.6687862, 0.15203603, 0.34325793, 0.3456989, 0.36255997, 0.31164142, 0.65358126, 0.13777728, 0.34171444, 0.341117, 0.35741517, 0.2942312, 0.67328626, 0.14721361, 0.34169465, 0.35430282, 0.36938682, 0.32119253, 0.6766111, 0.13948885, 0.35112503, 0.33785388, 0.38169685, 0.3053082, 0.6686482, 0.15250613, 0.3419227, 0.34509534, 0.36204532, 0.31114808, 0.65455675, 0.1384346, 0.34128603, 0.342791, 0.3572572, 0.29396543, 0.67401445, 0.14768271, 0.34205633, 0.3556982, 0.3697965, 0.32027453, 0.6786139, 0.13976823, 0.35178846, 0.3398938, 0.38226327, 0.30483803, 0.67117846, 0.1519922, 0.3421373, 0.34753934, 0.36205086, 0.31040326, 0.6538214, 0.1380357, 0.34145868, 0.34451094, 0.35832524, 0.29495543, 0.67336583, 0.14758782, 0.34232375, 0.35614994, 0.368974, 0.32073736, 0.6768463, 0.1406704, 0.35201514, 0.3392104, 0.38144457, 0.30418342, 0.6695389, 0.15367532, 0.34303132, 0.3486819, 0.36286208, 0.30928546, 0.65496886, 0.1395692, 0.34192905, 0.3455189, 0.35805354, 0.2931588, 0.67422175, 0.14961107, 0.34304312, 0.35822308, 0.3708911, 0.31928074, 0.67671996, 0.14140898, 0.3522352, 0.3423635, 0.38434654, 0.30285895, 0.6700329, 0.15472606, 0.34236476, 0.3507094, 0.36421746, 0.30903804, 0.65556854, 0.14062743, 0.34134513, 0.3467652, 0.35921997, 0.2906885, 0.6742815, 0.15063342, 0.342667, 0.35932168, 0.37258598, 0.31874627, 0.6769794, 0.14270611, 0.35289893, 0.34315774, 0.3832202, 0.30315512, 0.66990477, 0.15575877, 0.34328723, 0.3524168, 0.3638098, 0.3087673, 0.6563591, 0.14047508, 0.34110013, 0.3486533, 0.35945767, 0.29137617, 0.6756955, 0.15066129, 0.34256348, 0.36194488, 0.37390003, 0.3181093, 0.6796468, 0.14349592, 0.35204926, 0.3469585, 0.38539705, 0.30314004, 0.6715065, 0.15725361, 0.34351417, 0.35806507, 0.3667993, 0.30839762, 0.657573, 0.1426988, 0.34364977, 0.3508579, 0.36080208, 0.2924274, 0.6790507, 0.15145075, 0.34374836, 0.3623813, 0.37141588, 0.31832594, 0.68109024, 0.14355381, 0.35412073, 0.34669796, 0.38186532, 0.3027016, 0.67304325, 0.15527827, 0.3445482, 0.35464716, 0.36366624, 0.30756262, 0.65772885, 0.1411284, 0.3432649, 0.35041946, 0.3578364, 0.2902944, 0.67638546, 0.150884, 0.3436314, 0.36201614, 0.37191874, 0.31656325, 0.6815349, 0.14284018, 0.35392392, 0.3464819, 0.38221264, 0.30233416, 0.67331904, 0.15575916, 0.34403616, 0.35515004, 0.36340392, 0.30855185, 0.6578608, 0.14141299, 0.34334826, 0.35214055, 0.35941947, 0.29244438, 0.67752427, 0.15248668, 0.3442584, 0.36382595, 0.3705998, 0.31934193, 0.6760488, 0.14380747, 0.35543618, 0.3478977, 0.38260448, 0.30329546, 0.6707666, 0.15823384, 0.34625468, 0.35581952, 0.3632479, 0.30899408, 0.658051, 0.14372946, 0.3463242, 0.35287344, 0.3613112, 0.29271448, 0.67749536, 0.15349573, 0.34452885, 0.36569577, 0.37353268, 0.318882, 0.6806118, 0.14486414, 0.3545152, 0.35018697, 0.38442433, 0.30435953, 0.6752456, 0.1589861, 0.3425275, 0.3593678, 0.36431497, 0.31005457, 0.6595574, 0.14196499, 0.34101963, 0.3533953, 0.3584332, 0.29458797, 0.67795116, 0.1531565, 0.34275776, 0.36562178, 0.3723978, 0.32025552, 0.6815635, 0.14571671, 0.35335338, 0.35179302, 0.38428938, 0.30425364, 0.67691535, 0.15964302, 0.34441492, 0.35920697, 0.36489123, 0.30969417, 0.6630561, 0.14442281, 0.34476548, 0.35481972, 0.3596075, 0.2934666, 0.6822538, 0.15329689, 0.34428862, 0.36576748, 0.3718032, 0.31937453, 0.6812713, 0.14542966, 0.35457477, 0.35155532, 0.38428357, 0.3016572, 0.68142647, 0.15868483, 0.34276468, 0.35462302, 0.36269876, 0.30785745, 0.65805817, 0.14178303, 0.3403736, 0.34890622, 0.3575048, 0.2904251, 0.67821026, 0.15160814, 0.33920684, 0.36083457, 0.3690362, 0.31674826, 0.6811079, 0.1433872, 0.34964982, 0.34790385, 0.3803831, 0.3008012, 0.67220455, 0.15510139, 0.33833075, 0.3548899, 0.358945, 0.30602577, 0.65603405, 0.13542515, 0.33856732, 0.3512113, 0.35605577, 0.2901895, 0.6745371, 0.15069011, 0.33974, 0.3645465, 0.36679685, 0.31896052, 0.6750749, 0.14268394, 0.34876788, 0.35173795, 0.3807371, 0.3026127, 0.6738194, 0.1567871, 0.34053034, 0.360638, 0.36382422, 0.30755976, 0.657723, 0.14275302, 0.34352848, 0.35720155, 0.35903728, 0.2909362, 0.67732203, 0.15283951, 0.34262872, 0.36919427, 0.37423277, 0.31800345, 0.68140954, 0.14400469, 0.35351288, 0.35406023, 0.38401607, 0.30060673, 0.6737088, 0.1569662, 0.34196523, 0.36130074, 0.36538675, 0.30704454, 0.659024, 0.14336014, 0.34075943, 0.35798898, 0.36155066, 0.29199082, 0.68028635, 0.15322667, 0.34262374, 0.36866558, 0.3755706, 0.31747246, 0.6829995, 0.1449812, 0.35201555, 0.35437566, 0.3857675, 0.30244505, 0.675023, 0.15661076, 0.34154242, 0.35982904, 0.36730596, 0.30733272, 0.65823156, 0.14294198, 0.34156996, 0.35724297, 0.36388832, 0.28990158, 0.6794994, 0.15260507, 0.34250197, 0.37004474, 0.37700924, 0.31630883, 0.6828554, 0.14473559, 0.35280937, 0.356396, 0.38638622, 0.30167666, 0.67661786, 0.15747938, 0.341932, 0.36194822, 0.36684135, 0.306291, 0.657973, 0.14182326, 0.34190568, 0.3602731, 0.35997012, 0.2890649, 0.6755268, 0.15310654, 0.3446936, 0.37362227, 0.37221247, 0.31288648, 0.6772159, 0.14340208, 0.35191354, 0.3554048, 0.38388297, 0.29744682, 0.67015505, 0.15660183, 0.34260684, 0.3624438, 0.36391464, 0.3034365, 0.6541687, 0.14118312, 0.34123603, 0.35715052, 0.3589355, 0.28639784, 0.67317414, 0.15098971, 0.342112, 0.36744237, 0.37127173, 0.3114564, 0.6757446, 0.14188853, 0.3505593, 0.3519172, 0.38304538, 0.29569262, 0.6690878, 0.1538094, 0.33959946, 0.358767, 0.36325413, 0.30203265, 0.6514336, 0.14037971, 0.33893925, 0.35786074, 0.35626534, 0.2867856, 0.67266077, 0.15017076, 0.34229288, 0.37042025, 0.37063196, 0.3114525, 0.67404145, 0.1431748, 0.34721366, 0.3536385, 0.38178945, 0.29752246, 0.67158645, 0.15845674, 0.34031147, 0.36202657, 0.36381024, 0.30394822, 0.6557955, 0.14367162, 0.33899036, 0.3584024, 0.35830048, 0.28731996, 0.6749311, 0.151438, 0.34015083, 0.36930534, 0.37134758, 0.31178734, 0.6792535, 0.14521147, 0.34895584, 0.3513176, 0.38226348, 0.2948794, 0.6719799, 0.15775873, 0.33831075, 0.35781774, 0.36196122, 0.3024682, 0.65828526, 0.14487903, 0.34001955, 0.3543225, 0.35799828, 0.28565013, 0.6784549, 0.15463644, 0.34082565, 0.3656464, 0.37197137, 0.31207538, 0.68050927, 0.14652547, 0.3499597, 0.3506005, 0.38256037, 0.29650167, 0.67348564, 0.15904473, 0.33965775, 0.35806653, 0.36221647, 0.3021374, 0.65693265, 0.1462306, 0.34168708, 0.35645592, 0.35920873, 0.29037833, 0.6780807, 0.15593912, 0.3424483, 0.36411408, 0.37006152, 0.31197068, 0.68274677, 0.14542916, 0.35040733, 0.34695935, 0.3860573, 0.30017704, 0.6788912, 0.16676399, 0.3439617, 0.36337215, 0.36713353, 0.3060978, 0.66078234, 0.1513444, 0.3462208, 0.36135784, 0.36242694, 0.29080296, 0.68404406, 0.16381703, 0.34744713, 0.3762684, 0.3791022, 0.3169067, 0.68473893, 0.15588127, 0.35826227, 0.35913894, 0.3914928, 0.30056584, 0.6794444, 0.16852568, 0.34535965, 0.37012386, 0.37199825, 0.30674654, 0.66194636, 0.15569636, 0.34641212, 0.36831814, 0.3666094, 0.2920019, 0.6846921, 0.16710994, 0.34544894, 0.3783729, 0.3801618, 0.3160387, 0.6844764, 0.1606478, 0.35882822, 0.36440343, 0.390578, 0.2990411, 0.6765648, 0.17073385, 0.34819514, 0.37306583, 0.3693926, 0.30432948, 0.6615136, 0.15361252, 0.34663752, 0.37203702, 0.36280692, 0.28798735, 0.6810639, 0.16390401, 0.34693342, 0.37951335, 0.37830406, 0.31343055, 0.6849184, 0.15709846, 0.35634205, 0.36616936, 0.3894431, 0.29764438, 0.68237585, 0.1665033, 0.3425902, 0.37071592, 0.3720388, 0.30444857, 0.66225564, 0.15120193, 0.34323496, 0.3634262, 0.3648357, 0.28936538, 0.6814477, 0.16523504, 0.34300247, 0.37378344, 0.37939462, 0.31458527, 0.68569696, 0.15708826, 0.35388863, 0.35992837, 0.3878745, 0.29867968, 0.6765117, 0.16780023, 0.33930644, 0.36324856, 0.36921838, 0.30381456, 0.6577146, 0.1507877, 0.34196988, 0.35953894, 0.36474606, 0.28652298, 0.6801437, 0.16214739, 0.34384617, 0.37562698, 0.38137206, 0.31375933, 0.68323666, 0.15171677, 0.3540227, 0.35619247, 0.390703, 0.2973947, 0.67844033, 0.16307455, 0.3413916, 0.36333406, 0.37063313, 0.30393624, 0.6649302, 0.15176445, 0.34343573, 0.36225572, 0.3653541, 0.28779235, 0.6847687, 0.16357686, 0.3456937, 0.37502605, 0.380878, 0.3133223, 0.68742114, 0.15196905, 0.35714006, 0.36239997, 0.38905686, 0.29651225, 0.6786937, 0.16251321, 0.34264097, 0.36527157, 0.37055936, 0.30242556, 0.66814095, 0.14451729, 0.34004554, 0.35601267, 0.36406538, 0.28242522, 0.68837243, 0.15263154, 0.34078664, 0.36658588, 0.37828633, 0.30695418, 0.6899098, 0.14536078, 0.34876588, 0.35262352, 0.38669866, 0.29110792, 0.68998784, 0.16361934, 0.34098208, 0.36414802, 0.36957163, 0.2978278, 0.6775077, 0.15004253, 0.3418094, 0.36501974, 0.36501285, 0.28054935, 0.6939268, 0.15586476, 0.34121364, 0.36840442, 0.38012737, 0.3072207, 0.69503653, 0.14659369, 0.35216635, 0.35220638, 0.38946497, 0.28780067, 0.68498063, 0.16097976, 0.3424701, 0.36368224, 0.3686749, 0.29540294, 0.6666892, 0.1441958, 0.3426779, 0.34752303, 0.36307123, 0.27956584, 0.6837479, 0.15376489, 0.3450799, 0.370987, 0.38007075, 0.30277032, 0.6877547, 0.1462014, 0.3543204, 0.3602984, 0.39359978, 0.28396487, 0.68186235, 0.16133069, 0.3428084, 0.36693946, 0.37358257, 0.29078314, 0.6659591, 0.14703482, 0.3444146, 0.3608948, 0.36681685, 0.27612475, 0.68763083, 0.15734611, 0.3475914, 0.37156114, 0.38171795, 0.30275106, 0.6917992, 0.14940563, 0.35667637, 0.35799015, 0.38920507, 0.2863454, 0.68458635, 0.16050704, 0.343152, 0.36191416, 0.37151054, 0.2929447, 0.667577, 0.1442914, 0.3430308, 0.3582237, 0.3657609, 0.27592334, 0.6868815, 0.15519659, 0.3450482, 0.3680648, 0.3825857, 0.30023378, 0.68807393, 0.14577396, 0.35326368, 0.35299549, 0.39246404, 0.28303978, 0.68348205, 0.15956198, 0.3431548, 0.36058128, 0.37199554, 0.29097855, 0.66969746, 0.14289173, 0.34099504, 0.35530522, 0.3646818, 0.2739019, 0.691836, 0.15359949, 0.3446874, 0.3703447, 0.3788131, 0.29825485, 0.69541156, 0.14371003, 0.35478285, 0.35405514, 0.3899396, 0.28342775, 0.68974787, 0.16204733, 0.34241492, 0.36241192, 0.36855367, 0.2903315, 0.67314345, 0.14201929, 0.34174395, 0.3569327, 0.3656777, 0.27482554, 0.6921431, 0.154466, 0.34486982, 0.36712945, 0.38046825, 0.29946738, 0.6970296, 0.14528713, 0.3540818, 0.35406578, 0.3918207, 0.28692397, 0.6904676, 0.15763155, 0.34456062, 0.35901776, 0.3716194, 0.2947313, 0.6782371, 0.14153536, 0.34502026, 0.35776564, 0.36889014, 0.27996954, 0.7006355, 0.15220606, 0.34435028, 0.36850628, 0.37961924, 0.30745864, 0.6996485, 0.14390923, 0.35695723, 0.3523505, 0.39060122, 0.289163, 0.69069695, 0.15573604, 0.34797838, 0.35213807, 0.3681265, 0.29359555, 0.6718883, 0.13688122, 0.34802502, 0.34585786, 0.36001116, 0.2811438, 0.6993168, 0.15161715, 0.35032153, 0.36272213, 0.37568337, 0.30499345, 0.7024148, 0.14337498, 0.36753196, 0.3482892, 0.38306597, 0.28233835, 0.6998284, 0.1588617, 0.35710013, 0.36648858, 0.36972868, 0.29513022, 0.684159, 0.14192058, 0.35691425, 0.363938, 0.36044604, 0.2781494, 0.7038933, 0.15477797, 0.35822517, 0.373137, 0.37400347, 0.30726433, 0.7078427, 0.14572696, 0.36829218, 0.36556473, 0.39557984, 0.2907189, 0.6984222, 0.15928811, 0.35701764, 0.36502078, 0.37446338, 0.30025002, 0.6853921, 0.14429511, 0.3577457, 0.3647265, 0.37105766, 0.28338197, 0.70844793, 0.15699396, 0.35950282, 0.3748366, 0.38687417, 0.31011504, 0.70975465, 0.14650965, 0.37000787, 0.3664257, 0.39312485, 0.29326797, 0.7017204, 0.16021582, 0.3575751, 0.3679712, 0.37585816, 0.30002546, 0.6885694, 0.1431952, 0.35606766, 0.36485413, 0.36807233, 0.28337166, 0.7098705, 0.15667681, 0.35855383, 0.3786024, 0.38534957, 0.31002074, 0.7113553, 0.14737661, 0.368658, 0.3692232, 0.3948501, 0.29213184, 0.70297724, 0.15931764, 0.35608986, 0.37358487, 0.37737745, 0.30004576, 0.69254094, 0.14330775, 0.35709, 0.371646, 0.3710768, 0.28596255, 0.7131048, 0.15629464, 0.35945523, 0.38094372, 0.38727596, 0.30721772, 0.7098583, 0.14745267, 0.36882064, 0.3685751, 0.3973383, 0.29074547, 0.7041052, 0.16005117, 0.35510698, 0.3724524, 0.37336278, 0.2984235, 0.68819463, 0.14505607, 0.35614786, 0.3702829, 0.36920887, 0.28396517, 0.7103562, 0.15806057, 0.35894665, 0.3835248, 0.38798285, 0.31145397, 0.7159069, 0.14973997, 0.37066737, 0.37617654, 0.39514482, 0.29402155, 0.7063699, 0.16108093, 0.35814163, 0.37539518, 0.37507224, 0.29878256, 0.69133574, 0.14567736, 0.3583738, 0.37326285, 0.37011194, 0.283218, 0.7084623, 0.15724804, 0.3610127, 0.38658175, 0.3886891, 0.31138372, 0.71730936, 0.14905994, 0.3720746, 0.37328163, 0.3954321, 0.29108813, 0.709369, 0.16287217, 0.3589969, 0.37928727, 0.3757909, 0.29874107, 0.6943409, 0.14721781, 0.3597648, 0.37548319, 0.3713944, 0.28379583, 0.7161611, 0.1596936, 0.36149168, 0.38527963, 0.39174953, 0.30998126, 0.71883243, 0.15115379, 0.37165514, 0.37715366, 0.39902294, 0.2931321, 0.71016365, 0.1633355, 0.35786793, 0.37948683, 0.37907302, 0.2990209, 0.6939609, 0.14771627, 0.3597069, 0.37537882, 0.3691652, 0.28215635, 0.7154081, 0.16027178, 0.36154902, 0.38624275, 0.38718358, 0.3097707, 0.7173152, 0.1527226, 0.37374887, 0.3786931, 0.39721185, 0.29406747, 0.7131318, 0.1660322, 0.3600824, 0.38093892, 0.37693682, 0.30178005, 0.69706416, 0.15064777, 0.36140433, 0.3785319, 0.3712516, 0.2849116, 0.71655077, 0.16524124, 0.3628511, 0.38817304, 0.39180517, 0.31173003, 0.7203896, 0.15729766, 0.3718374, 0.3804268, 0.39911866, 0.29233494, 0.7115715, 0.16898444, 0.3567601, 0.38101465, 0.37725312, 0.30049917, 0.69746155, 0.15281977, 0.35867375, 0.3772426, 0.3742207, 0.28592324, 0.7175934, 0.16537018, 0.35979337, 0.38354275, 0.3895756, 0.31204477, 0.7188128, 0.15550154, 0.36971435, 0.3746306, 0.39935175, 0.29422402, 0.7136005, 0.16775839, 0.35545936, 0.3771884, 0.38003346, 0.3015185, 0.6969782, 0.15206535, 0.35754183, 0.37292215, 0.37573665, 0.2845855, 0.7165495, 0.16490485, 0.35853806, 0.38337916, 0.3880142, 0.31235987, 0.72125745, 0.155506, 0.3695639, 0.37514684, 0.39873156, 0.294819, 0.71442527, 0.16828, 0.3558474, 0.3794882, 0.3804524, 0.30374363, 0.6984545, 0.1523448, 0.3573176, 0.3780537, 0.37581655, 0.28683263, 0.72206557, 0.16572818, 0.35952625, 0.38559923, 0.39204067, 0.31197816, 0.7235326, 0.1565082, 0.36874118, 0.3760267, 0.39903694, 0.29368865, 0.7135413, 0.16690288, 0.3556585, 0.3798645, 0.37843296, 0.30177578, 0.69871646, 0.15020528, 0.3592073, 0.3778291, 0.3743219, 0.28456372, 0.7211776, 0.16571985, 0.36202824, 0.39079636, 0.39329112, 0.3110469, 0.72170365, 0.15714428, 0.37291408, 0.3776991, 0.4024829, 0.29463193, 0.71689934, 0.16957079, 0.35847396, 0.38286167, 0.3822465, 0.3019713, 0.7030311, 0.15267584, 0.36077517, 0.38125458, 0.37721065, 0.2851149, 0.72308457, 0.16789633, 0.3636672, 0.39303762, 0.39544955, 0.3119522, 0.72642446, 0.15998572, 0.37417695, 0.38100082, 0.39903072, 0.2939611, 0.71802914, 0.17004962, 0.36030668, 0.38352317, 0.37936994, 0.30146915, 0.7017326, 0.15320064, 0.36419165, 0.38202778, 0.37692007, 0.29066104, 0.72475535, 0.16842578, 0.36744842, 0.39923963, 0.39779165, 0.32133204, 0.72966385, 0.1601822, 0.37381947, 0.38323128, 0.39440766, 0.30003962, 0.71876717, 0.1713382, 0.3612726, 0.39032766, 0.3827511, 0.31003782, 0.70016193, 0.1584423, 0.36443117, 0.384907, 0.3810792, 0.2956616, 0.7192906, 0.1782712, 0.36713418, 0.39850911, 0.40188634, 0.32330465, 0.7278732, 0.16463721, 0.37617055, 0.38999602, 0.4052731, 0.30387646, 0.71831226, 0.17676196, 0.36185056, 0.3937323, 0.3897248, 0.31347457, 0.7030858, 0.1611138, 0.3661462, 0.39292666, 0.38385466, 0.2972807, 0.72505534, 0.1745034, 0.36788845, 0.39932787, 0.3973407, 0.32504368, 0.7296847, 0.16596708, 0.38087, 0.39454332, 0.41073924, 0.3056001, 0.72426504, 0.18043949, 0.36835894, 0.3959108, 0.3902623, 0.3143195, 0.7073065, 0.16159473, 0.36928597, 0.39210576, 0.38406098, 0.2955693, 0.72871196, 0.17736092, 0.3708879, 0.40372908, 0.404947, 0.32451594, 0.73333883, 0.16665766, 0.38120064, 0.39620474, 0.40906322, 0.3043863, 0.7263674, 0.17727374, 0.3658662, 0.39539894, 0.38675824, 0.3151685, 0.7076508, 0.16092223, 0.36764705, 0.3880953, 0.37941456, 0.29847074, 0.7273695, 0.17751297, 0.36952376, 0.40050268, 0.40083435, 0.32493776, 0.7311364, 0.16946289, 0.3832629, 0.39326432, 0.41002965, 0.30689332, 0.72549963, 0.18753935, 0.37114358, 0.39919192, 0.3912147, 0.31495258, 0.71070504, 0.16627547, 0.36790374, 0.39412555, 0.3851319, 0.29937896, 0.73124605, 0.17898385, 0.37171245, 0.40267769, 0.3973776, 0.3273357, 0.73385113, 0.17124818, 0.38495445, 0.38976493, 0.40320665, 0.31087744, 0.7256313, 0.1853799, 0.36571026, 0.39047074, 0.38420635, 0.31850246, 0.7075962, 0.1672647, 0.36873206, 0.39130643, 0.3798764, 0.3031744, 0.72776085, 0.186601, 0.37072384, 0.40107676, 0.40139186, 0.33334237, 0.729957, 0.17582986, 0.38110873, 0.38987768, 0.40588856, 0.31797394, 0.72161597, 0.18577331, 0.36480337, 0.39380682, 0.3834769, 0.322856, 0.7036594, 0.16770542, 0.3674801, 0.3877948, 0.37955317, 0.3031941, 0.72331506, 0.18497469, 0.36618865, 0.39873692, 0.39629087, 0.33180377, 0.72688264, 0.17601585, 0.37912607, 0.39252678, 0.40734482, 0.31460315, 0.72358084, 0.1874633, 0.3623219, 0.3927324, 0.38277665, 0.32095355, 0.7046066, 0.16808085, 0.36455563, 0.39058882, 0.376746, 0.3091248, 0.7281502, 0.18490432, 0.36597443, 0.40307298, 0.39790785, 0.3367971, 0.72853076, 0.18067953, 0.3804435, 0.3985837, 0.40394926, 0.32233307, 0.722724, 0.1896712, 0.36343953, 0.39935914, 0.3827284, 0.32679865, 0.7056016, 0.17368019, 0.36559328, 0.3954692, 0.3800282, 0.3113408, 0.72571474, 0.19300397, 0.36933485, 0.40756664, 0.3979845, 0.33887702, 0.7284134, 0.17851506, 0.38180265, 0.39836866, 0.40571916, 0.32069197, 0.72419465, 0.18886921, 0.36430556, 0.39885393, 0.3859431, 0.32981765, 0.7027371, 0.17176485, 0.36643103, 0.39731112, 0.37718856, 0.31396222, 0.72167516, 0.18890747, 0.36860114, 0.40866643, 0.3945991, 0.34019455, 0.7238417, 0.17771266, 0.38177618, 0.39895186, 0.40119874, 0.3210099, 0.7147559, 0.19260173, 0.3645411, 0.40208307, 0.3808598, 0.3268708, 0.6977977, 0.17332973, 0.36837408, 0.398597, 0.37962443, 0.31299686, 0.72228354, 0.19073239, 0.36991096, 0.41109315, 0.3989334, 0.3400306, 0.7268875, 0.17938769, 0.38234785, 0.4009221, 0.4032248, 0.32059628, 0.71958977, 0.19224843, 0.36700907, 0.4025713, 0.38096225, 0.3247898, 0.7025789, 0.17238554, 0.36988217, 0.39644688, 0.37720367, 0.30886224, 0.7244115, 0.18944518, 0.3725779, 0.40874922, 0.3932557, 0.33779088, 0.7288578, 0.1794731, 0.38602397, 0.40105334, 0.4037368, 0.3211234, 0.72259146, 0.19261149, 0.37156606, 0.4030297, 0.38465396, 0.3267751, 0.70623565, 0.1733696, 0.37319675, 0.3993504, 0.37937012, 0.31003785, 0.7287448, 0.19141988, 0.37657204, 0.4104579, 0.39698783, 0.3381973, 0.73023397, 0.18125167, 0.38968092, 0.40199858, 0.40516195, 0.3197879, 0.7240603, 0.1932872, 0.37198362, 0.40409103, 0.3836471, 0.3261288, 0.7089412, 0.17335223, 0.37489316, 0.40137312, 0.3808989, 0.31087688, 0.72984934, 0.19027041, 0.37650022, 0.41370383, 0.39953786, 0.3392648, 0.73406184, 0.18049349, 0.3912504, 0.40620878, 0.40870097, 0.32184407, 0.7273525, 0.19422893, 0.3723438, 0.4077808, 0.38795495, 0.32820693, 0.70909953, 0.17414616, 0.37497544, 0.40269867, 0.3827672, 0.31144553, 0.7362234, 0.19264188, 0.3758629, 0.41669825, 0.3996563, 0.34060964, 0.7386406, 0.18407306, 0.3885535, 0.40772277, 0.41075653, 0.32266593, 0.73554456, 0.19688703, 0.369382, 0.41014892, 0.39062244, 0.3273632, 0.7147303, 0.1769236, 0.37264422, 0.40444666, 0.3874274, 0.3124555, 0.7357982, 0.19468176, 0.3767332, 0.42084274, 0.40736672, 0.34305605, 0.7390266, 0.18730694, 0.39143887, 0.41689286, 0.4174805, 0.32728288, 0.7333511, 0.20028056, 0.37326857, 0.41829762, 0.39447886, 0.32981429, 0.71290976, 0.17985857, 0.37465072, 0.4117206, 0.38905266, 0.3141774, 0.73554033, 0.20143178, 0.37825868, 0.42604727, 0.40981707, 0.3433851, 0.7387853, 0.19273776, 0.3928631, 0.41511512, 0.41650984, 0.32428914, 0.73228127, 0.20461294, 0.37336624, 0.4189563, 0.395806, 0.33282635, 0.714981, 0.18472385, 0.37543038, 0.41102403, 0.3900686, 0.31709388, 0.7372314, 0.2060159, 0.3782734, 0.42809415, 0.4127765, 0.34361434, 0.7398758, 0.19363396, 0.39226937, 0.41558978, 0.4160676, 0.32460308, 0.7325677, 0.20497341, 0.37278578, 0.4187159, 0.3948144, 0.3314991, 0.71370345, 0.18371294, 0.37422475, 0.41212338, 0.3903768, 0.3167589, 0.7357127, 0.20238905, 0.37969965, 0.42533284, 0.41054782, 0.3454807, 0.73671895, 0.19291782, 0.3928975, 0.41482306, 0.4154349, 0.3254638, 0.73071945, 0.20301715, 0.3721943, 0.4125601, 0.3927896, 0.33061573, 0.7122559, 0.1829834, 0.37581578, 0.40824425, 0.3887486, 0.30953354, 0.73601556, 0.20174877, 0.37952328, 0.42097244, 0.40905482, 0.3401176, 0.7398479, 0.19004022, 0.3925352, 0.40994906, 0.41415602, 0.32093078, 0.734421, 0.20283104, 0.37166342, 0.41283166, 0.39146057, 0.3266049, 0.71422654, 0.18582541, 0.37354317, 0.40928146, 0.3870719, 0.30989268, 0.7386117, 0.20645376, 0.37930647, 0.42294425, 0.40731525, 0.34139037, 0.7426157, 0.19724938, 0.39454687, 0.4146746, 0.41548154, 0.3250315, 0.73537093, 0.21040182, 0.37498006, 0.41528273, 0.39170665, 0.33256334, 0.7195635, 0.18889493, 0.37793013, 0.4093531, 0.3889892, 0.312769, 0.7374809, 0.20266268, 0.37870166, 0.41497293, 0.40282044, 0.3381527, 0.7394274, 0.19325936, 0.3876064, 0.40815902, 0.40497676, 0.3177885, 0.7340923, 0.2058637, 0.36699995, 0.40604958, 0.38496247, 0.3243624, 0.7168225, 0.1901691, 0.37224993, 0.40298316, 0.38709512, 0.30755693, 0.7379464, 0.21286267, 0.37661567, 0.42664695, 0.40522173, 0.33800197, 0.7403105, 0.1969427, 0.3898223, 0.42097563, 0.4179575, 0.31755832, 0.7333665, 0.21370462, 0.36873794, 0.41969255, 0.393085, 0.32494625, 0.7164598, 0.19363417, 0.3745198, 0.41654918, 0.393209, 0.30169123, 0.74248666, 0.21592526, 0.379955, 0.4271974, 0.4139063, 0.33498508, 0.7432569, 0.19904199, 0.3944976, 0.41972446, 0.42429394, 0.3120833, 0.7376623, 0.21542963, 0.37551123, 0.4223043, 0.40231028, 0.31999022, 0.7178955, 0.19581538, 0.37606913, 0.41700396, 0.40200827, 0.30171224, 0.73946154, 0.2141433, 0.3790329, 0.43042403, 0.4226991, 0.332212, 0.74145323, 0.2015743, 0.39583108, 0.42411587, 0.42686027, 0.3126871, 0.73887223, 0.21701215, 0.37772584, 0.42749497, 0.4091216, 0.32263538, 0.7240447, 0.19351895, 0.3809683, 0.42344722, 0.40281075, 0.3040846, 0.7454602, 0.21364214, 0.385212, 0.4397816, 0.42437738, 0.33598277, 0.74944186, 0.20864348, 0.39992008, 0.4321521, 0.42964247, 0.3138258, 0.7450041, 0.22045517, 0.3793353, 0.43568406, 0.41079336, 0.31979007, 0.7251844, 0.19779363, 0.3802007, 0.42612743, 0.4032485, 0.299477, 0.745775, 0.21944192, 0.38218987, 0.44004375, 0.4235848, 0.33170328, 0.7493407, 0.20959629, 0.39852068, 0.4350326, 0.4298313, 0.30940953, 0.7448763, 0.22547154, 0.376917, 0.43412283, 0.4072402, 0.3163228, 0.72592115, 0.20422368, 0.38074696, 0.43206748, 0.40559852, 0.29917893, 0.74562323, 0.22636563, 0.38525283, 0.44504324, 0.42357022, 0.33233762, 0.75066984, 0.21708252, 0.39927146, 0.43995637, 0.42887858, 0.31167057, 0.74457777, 0.22890934, 0.37535852, 0.43993002, 0.41213253, 0.31820425, 0.7205297, 0.20412369, 0.37434086, 0.42870712, 0.40434366, 0.2998774, 0.74572617, 0.22597018, 0.37996522, 0.44460246, 0.42798612, 0.3324192, 0.750376, 0.2133458, 0.39301828, 0.4372812, 0.43281358, 0.31013298, 0.7444723, 0.23048782, 0.37372822, 0.4407287, 0.41232297, 0.32262054, 0.722207, 0.20778301, 0.3799216, 0.4335872, 0.40977007, 0.30496547, 0.74594736, 0.22871843, 0.38186544, 0.4474221, 0.43354413, 0.33744234, 0.75290906, 0.21842836, 0.39680442, 0.43969268, 0.43454206, 0.31509125, 0.7503545, 0.23191231, 0.37426844, 0.44153005, 0.41431838, 0.32080927, 0.7287561, 0.20714414, 0.3754495, 0.43384793, 0.41002133, 0.3016924, 0.75194865, 0.23142278, 0.37922117, 0.44996944, 0.43149987, 0.33401266, 0.7549421, 0.22001565, 0.39589873, 0.4422776, 0.43822744, 0.3105746, 0.74837285, 0.23317745, 0.372686, 0.4391522, 0.41530734, 0.3199376, 0.72792757, 0.20943236, 0.37562096, 0.42984846, 0.4036259, 0.30016288, 0.7508991, 0.23493856, 0.377345, 0.44779056, 0.427815, 0.33151188, 0.757562, 0.22895186, 0.3930025, 0.4465316, 0.43800443, 0.3070752, 0.75244963, 0.24026594, 0.370321, 0.44214225, 0.4178848, 0.31194398, 0.73253536, 0.21013524, 0.37297773, 0.44084167, 0.4140279, 0.29517108, 0.75890785, 0.247174, 0.38115677, 0.45191762, 0.43917736, 0.3249436, 0.7619327, 0.23539637, 0.3981916, 0.449596, 0.4493298, 0.30437145, 0.7571356, 0.24595869, 0.37120584, 0.44942856, 0.42584237, 0.31223547, 0.7375215, 0.22524783, 0.38036644, 0.43930253, 0.4204709, 0.30030513, 0.75881743, 0.25021282, 0.38045382, 0.45508316, 0.44062078, 0.3312072, 0.76240665, 0.24078321, 0.40113875, 0.45194742, 0.4509404, 0.31121546, 0.75469506, 0.2503191, 0.37745497, 0.4487634, 0.42918706, 0.32037118, 0.73414737, 0.23064893, 0.38113376, 0.4437161, 0.42141455, 0.30238953, 0.75762194, 0.25555322, 0.38264173, 0.4565448, 0.4418308, 0.33511543, 0.76176596, 0.24666359, 0.39824668, 0.4509211, 0.44759905, 0.31120637, 0.75912327, 0.25720295, 0.37482226, 0.45131838, 0.42737058, 0.32078597, 0.7415189, 0.23243721, 0.3775204, 0.44241345, 0.4218793, 0.30309525, 0.7630649, 0.2609313, 0.38124582, 0.4611863, 0.44556233, 0.33527258, 0.7603249, 0.24905051, 0.39795652, 0.45860824, 0.45273396, 0.309126, 0.7561019, 0.26064894, 0.37365678, 0.45621333, 0.4287206, 0.31990272, 0.73503435, 0.23512417, 0.3730604, 0.45333543, 0.43058786, 0.30098033, 0.76463956, 0.26008484, 0.37778103, 0.45890614, 0.44585812, 0.32980072, 0.76065487, 0.24643263, 0.39638636, 0.46625367, 0.4521606, 0.30747378, 0.75580347, 0.25860375, 0.37166113, 0.4605228, 0.43455797, 0.31833687, 0.7344436, 0.2411422, 0.37569726, 0.45599684, 0.4240646, 0.2941368, 0.75531536, 0.26674664, 0.38076782, 0.46388367, 0.44183934, 0.32376444, 0.749769, 0.25893313, 0.4039364, 0.46926826, 0.4487641, 0.30722696, 0.74052185, 0.2660858, 0.38374943, 0.47036007, 0.42658818, 0.31679127, 0.72309786, 0.24417199, 0.38752648, 0.459402, 0.42054757, 0.30115598, 0.7486812, 0.27230906, 0.39346972, 0.46810785, 0.44919747, 0.3392959, 0.7510226, 0.25428, 0.41277304, 0.46631512, 0.45227268, 0.3105654, 0.74596626, 0.25830588, 0.3791138, 0.4569145, 0.4268861, 0.31458047, 0.7212289, 0.23865744, 0.38250148, 0.45008048, 0.41905716, 0.304325, 0.74794614, 0.25786585, 0.38283023, 0.46028346, 0.44145253, 0.34221825, 0.75242317, 0.2529393, 0.4040007, 0.4594183, 0.44451657, 0.31503955, 0.7479202, 0.2686202, 0.38306242, 0.45474178, 0.425531, 0.31938618, 0.72485673, 0.24020953, 0.3846412, 0.44869113, 0.4225216, 0.29640254, 0.7420986, 0.25452888, 0.38953978, 0.4633496, 0.43876353, 0.32186288, 0.7485352, 0.23639129, 0.40969557, 0.46250823, 0.44457778, 0.30686802, 0.74571836, 0.25438148, 0.37975147, 0.46210098, 0.41583103, 0.3107109, 0.7216036, 0.21917568, 0.38254258, 0.4507112, 0.41096216, 0.29818103, 0.73822206, 0.23887466, 0.38709483, 0.45881882, 0.4342981, 0.32231915, 0.74297786, 0.22709471, 0.40548798, 0.46380228, 0.4416149, 0.31266853, 0.733917, 0.2433251, 0.3743003, 0.448234, 0.41062462, 0.31923896, 0.71229583, 0.22077666, 0.37992284, 0.44458464, 0.4105688, 0.3045029, 0.7370306, 0.23967318, 0.38169095, 0.45985547, 0.4267531, 0.33416414, 0.74235356, 0.22720164, 0.39742544, 0.45249623, 0.4242628, 0.30092844, 0.736412, 0.23861508, 0.3729634, 0.45323753, 0.41157255, 0.3110489, 0.7141279, 0.21890017, 0.3766931, 0.46059296, 0.41126096, 0.29238743, 0.73346835, 0.2304897, 0.38535988, 0.46822038, 0.43048808, 0.32373008, 0.7371054, 0.21900189, 0.39802518, 0.45467874, 0.43158093, 0.3042597, 0.7353679, 0.23279841, 0.3689573, 0.44804302, 0.4162965, 0.3142297, 0.7123319, 0.2015188, 0.37358952, 0.44808322, 0.41571242, 0.29442632, 0.7312965, 0.22876826, 0.37598664, 0.45645717, 0.4288861, 0.31818768, 0.73395413, 0.21728629, 0.39680472, 0.4598138, 0.439599, 0.3038766, 0.73052067, 0.22973864, 0.3659432, 0.44206533, 0.41519356, 0.31301174, 0.70293736, 0.20635065, 0.37074807, 0.4481455, 0.4217289, 0.29921958, 0.72742033, 0.22455303, 0.37355942, 0.45073494, 0.44385478, 0.33355466, 0.7302601, 0.21662015, 0.39357477, 0.4579276, 0.44972885, 0.32321632, 0.73111093, 0.23275235, 0.3681329, 0.4469392, 0.4248311, 0.32386264, 0.69844794, 0.20947401, 0.37083635, 0.43648767, 0.41975597, 0.30074778, 0.72368926, 0.23072608, 0.36631233, 0.44028705, 0.43507102, 0.32850188, 0.72020507, 0.20245644, 0.38427913, 0.4391596, 0.43448618, 0.31563535, 0.71583813, 0.21034962, 0.35937032, 0.43517208, 0.41487768, 0.3192724, 0.6970815, 0.18963505, 0.3645828, 0.43483818, 0.4154366, 0.30445704, 0.7208795, 0.21647786, 0.3693041, 0.45353475, 0.44104213, 0.33145583, 0.7278615, 0.21943928, 0.3936379, 0.46707714, 0.44789773, 0.31666058, 0.73548406, 0.22596872, 0.35618672, 0.46208084, 0.41836625, 0.3282899, 0.6974749, 0.2021915, 0.3617582, 0.44784573, 0.40658742, 0.3018695, 0.7304495, 0.24207653, 0.3573286, 0.46442813, 0.4170455, 0.33155903, 0.7205526, 0.24086843, 0.37492064, 0.4319086, 0.41465777, 0.27216992, 0.69348997, 0.23796688, 0.3247547, 0.42065698, 0.3959857, 0.2506574, 0.66765356, 0.19102365, 0.2926124, 0.36600417, 0.37217444, 0.23856449, 0.67705464, 0.20697415, 0.25828, 0.393847, 0.38126528, 0.30465502, 0.70476073, 0.2706466, 0.32218146, 0.43190488, 0.4049243, 0.2664209, 0.69356227, 0.22206773, 0.3346706, 0.4425661, 0.3991969, 0.26776323, 0.67587966, 0.19187279, 0.31672093, 0.41025543, 0.37708163, 0.23992833, 0.6886104, 0.20287764, 0.31532592, 0.36889708, 0.4170403, 0.27446023, 0.6883376, 0.19004554, 0.32060912, 0.35867053, 0.37269327, 0.24835324, 0.6935544, 0.2160848, 0.28222096, 0.35340276, 0.35321242, 0.23000543, 0.6645735, 0.18143483, 0.26913893, 0.34291485, 0.3597617, 0.21180193, 0.6923194, 0.2081892, 0.27775687, 0.3491855, 0.3704954, 0.24317119, 0.6828281, 0.20009474, 0.30389613, 0.36113107, 0.38097754, 0.2211113, 0.6861631, 0.21163118, 0.2783337, 0.35321578, 0.35309717, 0.225535, 0.66518134, 0.18940899, 0.2721743, 0.34213278, 0.3413052, 0.21346794, 0.6880136, 0.21209377, 0.27868676, 0.3551513, 0.37197474, 0.24570154, 0.690099, 0.2041562, 0.29870984, 0.36603442, 0.3864671, 0.22646368, 0.68791455, 0.22329274, 0.28413323, 0.35784966, 0.36502647, 0.23372799, 0.67065364, 0.2017399, 0.27643523, 0.3535944, 0.364168, 0.21722469, 0.69167674, 0.21176295, 0.27882025, 0.35320225, 0.37673628, 0.24777436, 0.6912104, 0.20317653, 0.3019735, 0.3580768, 0.3873551, 0.2298903, 0.6855386, 0.20973486, 0.27984077, 0.35210592, 0.36900476, 0.24139519, 0.66611725, 0.18976688, 0.27459845, 0.34979376, 0.36043188, 0.21941526, 0.68947047, 0.21467313, 0.2812234, 0.34883827, 0.38114113, 0.2507232, 0.69451535, 0.20539343, 0.2963178, 0.36429077, 0.3870706, 0.23169237, 0.6863655, 0.21296641, 0.2780912, 0.35109165, 0.37140614, 0.24630028, 0.6701214, 0.20068261, 0.273009, 0.34817666, 0.372353, 0.22860472, 0.69178534, 0.21430032, 0.2790096, 0.34921396, 0.38226044, 0.26163554, 0.69298095, 0.19739805, 0.29461503, 0.35116574, 0.38988543, 0.23619586, 0.6906703, 0.20989773, 0.27934062, 0.35127404, 0.37587842, 0.25554076, 0.67360115, 0.1879265, 0.28140122, 0.3575371, 0.3727508, 0.23431364, 0.6969783, 0.20762388, 0.28341398, 0.36048326, 0.38038626, 0.2715749, 0.7025474, 0.19885221, 0.29826286, 0.3615464, 0.39182886, 0.2442077, 0.6948234, 0.21242759, 0.2837731, 0.36138633, 0.37219232, 0.24535736, 0.6623456, 0.18981318, 0.27909628, 0.35536674, 0.3723009, 0.22363119, 0.69090503, 0.20770684, 0.28635034, 0.3574361, 0.38163185, 0.26224345, 0.6976422, 0.19989246, 0.30493194, 0.36684328, 0.39879748, 0.24456279, 0.6985754, 0.21442689, 0.2825079, 0.3612342, 0.37664282, 0.25845444, 0.67962986, 0.1909732, 0.28108403, 0.35371768, 0.37467015, 0.23773289, 0.7054754, 0.21258375, 0.2824437, 0.35632417, 0.3864566, 0.27462947, 0.70288455, 0.2046991, 0.3009823, 0.37107787, 0.39658174, 0.2492929, 0.69736755, 0.21962856, 0.2812944, 0.36680943, 0.37535337, 0.260169, 0.67467177, 0.19897343, 0.27899078, 0.36004832, 0.37881067, 0.24384378, 0.7072748, 0.22246258, 0.28676456, 0.37287468, 0.39539173, 0.2827697, 0.71220267, 0.22737077, 0.3142389, 0.3834022, 0.41160217, 0.2621191, 0.70836604, 0.23123269, 0.28472447, 0.37021512, 0.3875714, 0.27369592, 0.69297636, 0.2113334, 0.2835191, 0.36660233, 0.3874552, 0.25238016, 0.7167365, 0.23552766, 0.29238218, 0.37481412, 0.40744606, 0.2911069, 0.7242671, 0.23068728, 0.31475002, 0.38634512, 0.41671297, 0.26163656, 0.7171814, 0.23869175, 0.28654876, 0.3751916, 0.3942063, 0.27111742, 0.69734114, 0.21180552, 0.28345004, 0.3655837, 0.38965154, 0.24890777, 0.72773635, 0.2350639, 0.28739315, 0.36818057, 0.40084407, 0.2843609, 0.7241956, 0.223697, 0.30636916, 0.385413, 0.41334298, 0.26250708, 0.7208152, 0.24302791, 0.28672564, 0.36849937, 0.39248154, 0.27868912, 0.70546913, 0.22077435, 0.28205866, 0.36397365, 0.4013567, 0.26350725, 0.73575723, 0.24383266, 0.2930776, 0.37393692, 0.419546, 0.30513027, 0.7290567, 0.23977688, 0.30954194, 0.38117447, 0.4296549, 0.27204183, 0.7308255, 0.24989341, 0.2836058, 0.37241805, 0.40736097, 0.28051445, 0.70761615, 0.22358568, 0.2819464, 0.36853918, 0.40909845, 0.25633407, 0.72944725, 0.25519595, 0.2881905, 0.37422764, 0.41438302, 0.29190928, 0.7253663, 0.24488507, 0.30375114, 0.3813376, 0.4258231, 0.26008916, 0.70928395, 0.24882802, 0.28108203, 0.37566102, 0.40282443, 0.26558274, 0.6929258, 0.23189318, 0.282224, 0.3694157, 0.4073364, 0.23487292, 0.7149154, 0.26149452, 0.2940079, 0.3710611, 0.40696347, 0.29285267, 0.76835066, 0.3080453, 0.32080603, 0.41714948, 0.4751921, 0.2824309, 0.7970344, 0.31776306, 0.30381477, 0.43598422, 0.46342167, 0.2896517, 0.7607786, 0.23972724, 0.28396398, 0.3654137, 0.39978385, 0.23837653, 0.7345863, 0.2673285, 0.29776204, 0.38635585, 0.42065826, 0.28372175, 0.73487085, 0.26355854, 0.3217187, 0.40428853, 0.43064418, 0.264181, 0.74261224, 0.27568415, 0.3016423, 0.40059444, 0.413995, 0.27691793, 0.7198003, 0.24253407, 0.29461882, 0.38796845, 0.42345214, 0.2566362, 0.74400824, 0.27704266, 0.2946556, 0.37749997, 0.42382422, 0.30082583, 0.7357709, 0.25568944, 0.31993404, 0.42109486, 0.43549615, 0.26546693, 0.7298398, 0.26273924, 0.28694436, 0.3685598, 0.40417892, 0.280047, 0.7094719, 0.24326365, 0.28466496, 0.35915247, 0.39549866, 0.26781043, 0.74097884, 0.28527403, 0.29552305, 0.38685372, 0.41550696, 0.30867597, 0.73818225, 0.29660824, 0.310951, 0.39178765, 0.41117913, 0.27926376, 0.727048, 0.26011416, 0.28453645, 0.38497835, 0.3945587, 0.29826668, 0.70746434, 0.23267521, 0.28702807, 0.3801948, 0.39287046, 0.27152494, 0.7338324, 0.2612454, 0.2977952, 0.38448766, 0.39997494, 0.30768955, 0.73114955, 0.2614658, 0.31908703, 0.4002735, 0.41472602, 0.27311066, 0.7248123, 0.26860783, 0.2929334, 0.3796382, 0.3969671, 0.28863165, 0.70205283, 0.24007621, 0.29545823, 0.38952628, 0.39064798, 0.27475137, 0.73166984, 0.30750966, 0.3157856, 0.39592597, 0.4156724, 0.33568275, 0.73901266, 0.29769886, 0.3350875, 0.39916912, 0.42774138, 0.30042148, 0.7398164, 0.3184893, 0.30899182, 0.38451278, 0.39761028, 0.3109584, 0.710854, 0.28392005, 0.29910678, 0.38081315, 0.3984244, 0.28821972, 0.7391746, 0.30919626, 0.30464026, 0.37841293, 0.42042595, 0.3145681, 0.7529431, 0.30711156, 0.31355807, 0.3972782, 0.43077284, 0.27304015, 0.72923094, 0.28579888, 0.28182936, 0.3742438, 0.40529335, 0.31231558, 0.7106428, 0.25849378, 0.2753055, 0.38627902, 0.41978624, 0.26787692, 0.7381662, 0.28305766, 0.28457054, 0.37964278, 0.42113864, 0.30319396, 0.74375707, 0.27206707, 0.30322504, 0.37806475, 0.44238508, 0.3079169, 0.75258917, 0.2808916, 0.2738284, 0.38134512, 0.4290799, 0.31778753, 0.73034483, 0.26009184, 0.268693, 0.3894839, 0.4159226, 0.28233647, 0.72869325, 0.332086, 0.28207725, 0.3933625, 0.4231052, 0.32584384, 0.7280096, 0.28242105, 0.29959592, 0.3859302, 0.44075367, 0.28881818, 0.73115975, 0.27906764, 0.2726175, 0.3891252, 0.41831136, 0.309429, 0.7113721, 0.2611198, 0.2630205, 0.375714, 0.4380603, 0.281474, 0.7415903, 0.26646715, 0.2826689, 0.39292923, 0.44260186, 0.30831277, 0.7428205, 0.264255, 0.29958582, 0.40156844, 0.46010178, 0.27894154, 0.7308581, 0.2623573, 0.27332878, 0.37770805, 0.42894226, 0.2952416, 0.70754373, 0.24732019, 0.26707828, 0.38184988, 0.41321152, 0.26516736, 0.7286427, 0.29561827, 0.28470305, 0.37717247, 0.43265963, 0.30474845, 0.7283368, 0.26454636, 0.2908501, 0.36222315, 0.43686613, 0.26749668, 0.725009, 0.2575078, 0.2618811, 0.34979537, 0.41087055, 0.27761906, 0.69833386, 0.22600508, 0.25643045, 0.34705198, 0.41086623, 0.2548421, 0.7163458, 0.25786525, 0.26727846, 0.34086487, 0.42790654, 0.2899535, 0.7292581, 0.25272113, 0.27949077, 0.3413715, 0.43951985, 0.26803607, 0.7047931, 0.2626048, 0.25172123, 0.3355449, 0.41937795, 0.27580884, 0.6783694, 0.24029328, 0.24232258, 0.34814823, 0.4154506, 0.2450769, 0.72238874, 0.2630824, 0.24748659, 0.33741647, 0.4116193, 0.28113186, 0.7175012, 0.25197917, 0.26649043, 0.34901044, 0.43153545, 0.2603922, 0.70641387, 0.25196126, 0.24502712, 0.3374277, 0.41380084, 0.2666028, 0.68646085, 0.21905704, 0.24269827, 0.32963923, 0.38970616, 0.2408604, 0.7009471, 0.25799233, 0.2540414, 0.34491438, 0.41368595, 0.28671104, 0.7082575, 0.24315974, 0.2753287, 0.34096697, 0.4088694, 0.26695123, 0.68347806, 0.24456923, 0.2432652, 0.34159154, 0.375036, 0.27684516, 0.66886926, 0.21765313, 0.2324899, 0.34231648, 0.37888116, 0.23592621, 0.68741775, 0.23965813, 0.24733737, 0.3439981, 0.3957, 0.28183657, 0.6970005, 0.23947252, 0.2598236, 0.34264252, 0.40373665, 0.24763955, 0.6885505, 0.24723418, 0.24238269, 0.33751383, 0.38593003, 0.26277012, 0.66956276, 0.23469363, 0.23689817, 0.36074042, 0.40650165, 0.2587737, 0.68560797, 0.27263227, 0.24894154, 0.36386842, 0.42085984, 0.30834386, 0.68297905, 0.2451484, 0.25270808, 0.3507082, 0.43179435, 0.27697784, 0.67610216, 0.26419264, 0.23364846, 0.36258894, 0.39655492, 0.29548958, 0.66329896, 0.2391792, 0.23295295, 0.36027387, 0.4014221, 0.26303035, 0.6890824, 0.2750582, 0.24823517, 0.3648305, 0.4242393, 0.31865644, 0.6963153, 0.2561719, 0.25215724, 0.36709854, 0.42415893, 0.24673508, 0.6897317, 0.26451445, 0.23192479, 0.36120585, 0.4005911, 0.27153933, 0.6776942, 0.24343058, 0.22014481, 0.34935468, 0.392456, 0.22435476, 0.7182883, 0.24479522, 0.2315916, 0.33740535, 0.3963778, 0.26380107, 0.7423934, 0.24526691, 0.26087064, 0.34177938, 0.41062024, 0.21934363, 0.7405641, 0.23444107, 0.2352807, 0.34459233, 0.37038776, 0.24331085, 0.7229263, 0.19191226, 0.21758902, 0.3176184, 0.36320674, 0.21435791, 0.72596914, 0.21504156, 0.22400278, 0.32130584, 0.4144434, 0.2880084, 0.75430894, 0.23117398, 0.26264617, 0.34053966, 0.43225685, 0.24336496, 0.7380613, 0.22939073, 0.23694897, 0.33721372, 0.39728877, 0.2454387, 0.73285705, 0.21017562, 0.23393756, 0.3539966, 0.4091616, 0.22534534, 0.7655512, 0.25031063, 0.2366449, 0.3516804, 0.4282873, 0.24648038, 0.75803816, 0.21987131, 0.24197447, 0.33243987, 0.42499337, 0.2252952, 0.7544228, 0.26125488, 0.22909911, 0.34746116, 0.4139825, 0.22202468, 0.73455197, 0.22513229, 0.22575949, 0.37878287, 0.42753577, 0.2109642, 0.76371926, 0.24954687, 0.24167782, 0.3889176, 0.44177338, 0.25376362, 0.7408772, 0.1872787, 0.23239318, 0.35904625, 0.38042465, 0.16313352, 0.7173293, 0.22933817, 0.26341346, 0.33959118, 0.36500195, 0.22456254, 0.72076494, 0.1966294, 0.23712945, 0.36336124, 0.42669588, 0.25935382, 0.7136276, 0.34704357, 0.22959502, 0.34792656, 0.43576264, 0.27895015, 0.70785433, 0.3305254, 0.2290515, 0.36575073, 0.43380365, 0.25199565, 0.69532245, 0.34018117, 0.22178788, 0.35592633, 0.40717912, 0.2741075, 0.6812279, 0.30186656, 0.21651684, 0.36040196, 0.40498206, 0.25708032, 0.7042743, 0.35071588, 0.22765534, 0.35901043, 0.45065656, 0.30566183, 0.70776963, 0.3559309, 0.23989567, 0.36930397, 0.45380342, 0.26058894, 0.6920835, 0.3397879, 0.22887819, 0.38483575, 0.44972855, 0.29736897, 0.67199475, 0.32278246, 0.21999116, 0.35731882, 0.42687973, 0.27199915, 0.7067846, 0.33718705, 0.23807664, 0.3557184, 0.4252352, 0.28414634, 0.7049378, 0.29880768, 0.23818661, 0.36773872, 0.41234246, 0.2400045, 0.7101937, 0.3218988, 0.23435657, 0.3635875, 0.42715037, 0.295353, 0.7078036, 0.30949253, 0.23088743, 0.3711593, 0.41459757, 0.2707672, 0.74610037, 0.35995826, 0.25158578, 0.3774249, 0.46304208, 0.3214547, 0.74990016, 0.33926925, 0.26228723, 0.39669174, 0.4698313, 0.28180045, 0.7300496, 0.3431292, 0.24304357, 0.38166863, 0.42514792, 0.30706957, 0.71748304, 0.3232495, 0.23281302, 0.38433638, 0.4353673, 0.28457394, 0.7468525, 0.35050046, 0.24329655, 0.38221025, 0.4501293, 0.31504664, 0.7303421, 0.31607437, 0.24403022, 0.36385384, 0.4200819, 0.26500767, 0.7197919, 0.3479124, 0.22945118, 0.35158148, 0.41071278, 0.29520175, 0.70086753, 0.30445388, 0.21704042, 0.34758636, 0.3755661, 0.25369966, 0.66810095, 0.31029657, 0.23455009, 0.34611243, 0.40696865, 0.31515872, 0.6869264, 0.30507645, 0.24354959, 0.35847396, 0.40379652, 0.257257, 0.6828226, 0.31038898, 0.22910836, 0.3541348, 0.3662107, 0.26413822, 0.66489846, 0.28968138, 0.22003686, 0.34315482, 0.37813744, 0.2505503, 0.6967331, 0.32923576, 0.22912212, 0.34570402, 0.40512443, 0.29148138, 0.704066, 0.31629813, 0.23966332, 0.34316814, 0.41605172, 0.24714617, 0.6842244, 0.3236506, 0.21920015, 0.33924603, 0.38319722, 0.27069554, 0.6650697, 0.2872004, 0.21235216, 0.3304746, 0.3883359, 0.2391664, 0.6930095, 0.30881372, 0.22443506, 0.34319305, 0.4268788, 0.28021747, 0.6885676, 0.28401735, 0.23269054, 0.345017, 0.42639282, 0.23850676, 0.6743633, 0.29934186, 0.22199681, 0.33200318, 0.39744186, 0.25666964, 0.6578391, 0.26175597, 0.21828464, 0.3257827, 0.40005568, 0.22527494, 0.6734078, 0.3077914, 0.23424883, 0.34786886, 0.42788875, 0.26560852, 0.673865, 0.2806748, 0.24569602, 0.33059123, 0.40944633, 0.23720573, 0.6643623, 0.28576493, 0.2369623, 0.3346685, 0.42245942, 0.25353009, 0.6567778, 0.28093162, 0.23826708, 0.32499304, 0.45111623, 0.26026574, 0.7264429, 0.40727606, 0.27262804, 0.36144376, 0.5368726, 0.37430766, 0.7625461, 0.38988352, 0.2980305, 0.39710933, 0.53643507, 0.36118093, 0.76826775, 0.40503573, 0.28263578, 0.42746642, 0.5039701, 0.37762472, 0.7582591, 0.3571931, 0.27896458, 0.4341626, 0.5269987, 0.33853382, 0.80488485, 0.40001732, 0.27641234, 0.45448324, 0.5833814, 0.40883893, 0.78913784, 0.37662223, 0.30442935, 0.4495716, 0.54854023, 0.37645116, 0.80214804, 0.39455914, 0.29119086, 0.44651014, 0.51482826, 0.3988267, 0.77445596, 0.37638083, 0.2837759, 0.43186232, 0.52471924, 0.36552924, 0.8150765, 0.42429847, 0.29765528, 0.42889473, 0.5600143, 0.45567015, 0.81105274, 0.43032005, 0.32529658, 0.4298457, 0.55747694, 0.4028165, 0.81824017, 0.44542247, 0.30480713, 0.43503824, 0.5573926, 0.43189403, 0.8063282, 0.44170263, 0.30846387, 0.42643577, 0.54641694, 0.37616098, 0.8203663, 0.4656077, 0.31808704, 0.45583922, 0.59259367, 0.43239158, 0.822459, 0.42821926, 0.33911166, 0.4522942, 0.56976944, 0.3440695, 0.81807005, 0.40614077, 0.30934823, 0.43140477, 0.565407, 0.39907518, 0.7892849, 0.41877654, 0.31608263, 0.44626433, 0.5832619, 0.3731836, 0.82773155, 0.46321398, 0.32343173, 0.46258065, 0.6234788, 0.44859633, 0.8048859, 0.45779604, 0.34655735, 0.44765878, 0.61181754, 0.38897204, 0.81223124, 0.4636225, 0.30708107, 0.47112247, 0.56455505, 0.49816465, 0.81674784, 0.46810028, 0.31009293, 0.51030016, 0.5271161, 0.48760533, 0.82079107, 0.3781586, 0.3183739, 0.47766498, 0.5385654, 0.40293795, 0.81344795, 0.5616253, 0.36013243, 0.5393215, 0.591206, 0.59153694, 0.8022721, 0.52758193, 0.3047945, 0.49705565, 0.5499764, 0.5426368, 0.7495884, 0.45821452, 0.24273834, 0.4000068, 0.4827137, 0.36686385, 0.75668126, 0.41532078, 0.25086254, 0.4367285, 0.52758807, 0.47041434, 0.79425377, 0.45792267, 0.2807844, 0.441455, 0.54562664, 0.382295, 0.76878875, 0.4158915, 0.26140216, 0.41993693, 0.45328155, 0.29349044, 0.6734154, 0.31873375, 0.21946868, 0.3866027, 0.40545788, 0.23075806, 0.68308586, 0.3308791, 0.23936349, 0.4196081, 0.43139496, 0.28021988, 0.66435516, 0.28808945, 0.234476, 0.42738304, 0.46109092, 0.23525769, 0.6950109, 0.32864526, 0.22971962, 0.40933555, 0.40557033, 0.27893952, 0.6318598, 0.2755786, 0.20388527, 0.3818986, 0.40064886, 0.22673129, 0.66073763, 0.28451282, 0.22482246, 0.40497926, 0.4222265, 0.2548439, 0.6241284, 0.2677748, 0.23579024, 0.3921498, 0.41973767, 0.21042252, 0.53810424, 0.27064946, 0.22304651, 0.36959815, 0.40882275, 0.27831188, 0.6189916, 0.2608074, 0.22622581, 0.33922502, 0.38954, 0.24166808, 0.6427589, 0.2828077, 0.21443023, 0.3621537, 0.39964187, 0.30113146, 0.57795554, 0.24666496, 0.23907065, 0.3189199, 0.34784153, 0.18248576, 0.43766946, 0.21987997, 0.22150666, 0.2906774, 0.3256569, 0.2374692, 0.49527693, 0.30935425, 0.19192047, 0.32320002, 0.37739956, 0.27761298, 0.5778761, 0.30643764, 0.23021258, 0.3245224, 0.40008625, 0.2522087, 0.5959755, 0.2646341, 0.23584056, 0.307984, 0.4033756, 0.20373365, 0.5755891, 0.27354953, 0.23928155, 0.31480142, 0.3874749, 0.22991988, 0.5450752, 0.27128363, 0.22877756, 0.33156088, 0.3694727, 0.20750935, 0.59279275, 0.27771243, 0.25294274, 0.34193656, 0.38736704, 0.24373545, 0.6178599, 0.23887524, 0.2452299, 0.34848642, 0.400893, 0.21061401, 0.5672414, 0.287135, 0.2350765, 0.33061332, 0.44150013, 0.33318606, 0.6245138, 0.27061817, 0.20857285, 0.32744786, 0.44093162, 0.20502982, 0.6117158, 0.3504945, 0.24940439, 0.35934618, 0.3859755, 0.29880068, 0.69436574, 0.3565611, 0.24403629, 0.37841824, 0.3992428, 0.27684745, 0.6414046, 0.34457687, 0.24257068, 0.38144714, 0.51350707, 0.37723947, 0.7032786, 0.38224176, 0.22504905, 0.35918275, 0.3962821, 0.25335377, 0.70744365, 0.38891304, 0.22511475, 0.3436497, 0.40340483, 0.31367064, 0.6925132, 0.3706295, 0.2541076, 0.39068148, 0.36636138, 0.34580198, 0.7520917, 0.40107667, 0.25718153, 0.36092746, 0.37421513, 0.29726815, 0.7063075, 0.32537642, 0.22954787, 0.31920266, 0.34198144, 0.24648917, 0.67518073, 0.3519932, 0.293156, 0.38455838, 0.4275304, 0.34298962, 0.6686275, 0.35947168, 0.27795398, 0.34090784, 0.44602543, 0.3103838, 0.6923582, 0.4054023, 0.2778865, 0.3618584, 0.43100443, 0.3655577, 0.6319454, 0.28075403, 0.31125098, 0.30692253, 0.29375875, 0.2979537, 0.59413964, 0.27568242, 0.35170123, 0.35600635, 0.34594774, 0.30403343, 0.6393808, 0.24421732, 0.3549817, 0.3341465, 0.4087061, 0.30519524, 0.52194583, 0.24402405, 0.34720036, 0.3902612, 0.39008626, 0.29987678, 0.5914458, 0.2582629, 0.30711618, 0.3076102, 0.30912292, 0.22789212, 0.5705776, 0.2714837, 0.3531281, 0.3298404, 0.35715652, 0.25554967, 0.48450798, 0.21636109, 0.35421306, 0.2884717, 0.39446577, 0.25669527, 0.49065912, 0.24241994, 0.3666892, 0.2870439, 0.3375214, 0.2363801, 0.45989403, 0.21346143, 0.34854695, 0.3073973, 0.34613222, 0.2477955, 0.47715756, 0.223188, 0.3489195, 0.27767533, 0.33628368, 0.2665818, 0.42227173, 0.18842229, 0.35961482, 0.28361222, 0.33951673, 0.24862988, 0.45723972, 0.22504833, 0.33695012, 0.27887526, 0.32791126, 0.26927295, 0.42173418, 0.2148119, 0.34478953, 0.2742947, 0.29233134, 0.28571913, 0.44341117, 0.23234852, 0.32692775, 0.272401, 0.37059525, 0.25814816, 0.4137724, 0.22424114, 0.36671898, 0.2859792, 0.40900135, 0.27229166, 0.4243086, 0.24073456, 0.33283603, 0.27297372, 0.39175135, 0.22806694, 0.43655524, 0.22658096, 0.31738585, 0.2835235, 0.36459678, 0.21824086, 0.43984807, 0.23001267, 0.32801113, 0.29116336, 0.38519967, 0.3788135, 0.5077724, 0.24103492, 0.3412935, 0.3098515, 0.44320828, 0.33088368, 0.55003643, 0.2669466, 0.34249252, 0.26797986, 0.42378014, 0.36074698, 0.62010115, 0.27458188, 0.31585333, 0.26017952, 0.45026526, 0.38558915, 0.58074427, 0.2671893, 0.3250081, 0.2986295, 0.45696658, 0.5003361, 0.62450045, 0.2758097, 0.33046004, 0.3062612, 0.45901814, 0.37279952, 0.68450063, 0.40525237, 0.3532581, 0.28833613, 0.48516303, 0.47129554, 0.6673794, 0.4093366, 0.3286289, 0.25195834, 0.3753854, 0.5185099, 0.55715984, 0.41059783, 0.32503527, 0.2533735, 0.4010446, 0.47887233, 0.5530565, 0.28757453, 0.27189267, 0.23918004, 0.28371364, 0.41537353, 0.5639045, 0.4578049, 0.24965464, 0.40402952, 0.3368392, 0.2658012, 0.7148715, 0.35850766, 0.56137353, 0.6754209, 0.6345078, 0.7395215, 0.07222958]
```
