## Supplementary data files for "Systematic contextual biases in SegmentNT potentially relevant to other nucleotide transformer models": wfdc5_pos1090.txt (part 2 of 6)

```
intron=[0.788882, 0.8269106, 0.8578324, 0.7790359, 0.8296925, 0.7801537, 0.85129315, 0.8624498, 0.84401655, 0.8248349, 0.8450096, 0.73678845, 0.83334416, 0.861364, 0.81842864, 0.7921019, 0.831272, 0.63550043, 0.8092013, 0.8465261, 0.8390683, 0.79810864, 0.8412416, 0.6592399, 0.81121874, 0.84219563, 0.8716475, 0.81541955, 0.74520236, 0.68798965, 0.8407348, 0.86674935, 0.8540678, 0.79133904, 0.72025067, 0.6635687, 0.84523845, 0.85592663, 0.86141694, 0.79858303, 0.72390395, 0.6644877, 0.8479024, 0.86055714, 0.82289255, 0.77981, 0.77143925, 0.68223554, 0.85004574, 0.85229653, 0.84726423, 0.78912485, 0.7733459, 0.6812073, 0.8716444, 0.8426767, 0.87150973, 0.8031717, 0.81886536, 0.73859906, 0.87901556, 0.85585886, 0.9166311, 0.8086324, 0.83409953, 0.72808665, 0.8557507, 0.8493716, 0.91211534, 0.8515089, 0.8489948, 0.7918302, 0.9078209, 0.85316026, 0.90984094, 0.86800635, 0.82598174, 0.8066086, 0.8753127, 0.83372223, 0.9141746, 0.90278155, 0.84320676, 0.7990351, 0.92895937, 0.87471914, 0.9076309, 0.9151268, 0.8908083, 0.8114344, 0.9151216, 0.86076033, 0.8700512, 0.9124123, 0.89377534, 0.80850405, 0.9335027, 0.87767804, 0.8617455, 0.9225651, 0.9013945, 0.83136463, 0.9536894, 0.89243484, 0.8473302, 0.9309518, 0.8890283, 0.84163797, 0.95536923, 0.8991566, 0.8576767, 0.94174016, 0.89462674, 0.8621325, 0.95787054, 0.9137551, 0.85062206, 0.94043005, 0.9109966, 0.86140144, 0.9522608, 0.9181712, 0.863481, 0.93543166, 0.911008, 0.862491, 0.9549042, 0.9183049, 0.8465181, 0.9318315, 0.9022152, 0.8519642, 0.9460918, 0.9200435, 0.86171293, 0.9398933, 0.91164976, 0.84014285, 0.9518063, 0.91696864, 0.8398021, 0.93899286, 0.91099215, 0.85553527, 0.9526515, 0.93839335, 0.8650532, 0.95021915, 0.9396156, 0.85917735, 0.9558626, 0.93396497, 0.8253419, 0.9464691, 0.9317206, 0.83193475, 0.95289814, 0.9380767, 0.85280025, 0.9526502, 0.9330186, 0.831754, 0.9568336, 0.9317497, 0.8628088, 0.9551345, 0.93289983, 0.8257945, 0.950587, 0.9319524, 0.8615379, 0.9516127, 0.93904644, 0.81554985, 0.9479024, 0.9311135, 0.84933513, 0.9459849, 0.9373827, 0.8441093, 0.9465186, 0.93903995, 0.87528884, 0.9535677, 0.9429816, 0.85231334, 0.94818205, 0.92958957, 0.87825656, 0.95610464, 0.94370776, 0.84905803, 0.949823, 0.93790656, 0.8796836, 0.9547515, 0.94255036, 0.8335488, 0.9510969, 0.9298653, 0.86312765, 0.9491903, 0.9345901, 0.8324041, 0.9474155, 0.94413275, 0.8655316, 0.954646, 0.9412489, 0.8475528, 0.95148367, 0.94527507, 0.8710005, 0.95743185, 0.9507081, 0.86571825, 0.9517291, 0.9506014, 0.877155, 0.95702803, 0.95075226, 0.84969413, 0.95419675, 0.94130945, 0.8708198, 0.95393026, 0.9419131, 0.84181726, 0.9507627, 0.945002, 0.87884104, 0.9578269, 0.94805074, 0.83906484, 0.95559627, 0.9403572, 0.87823963, 0.9571681, 0.9471698, 0.836918, 0.9542694, 0.9436364, 0.87567925, 0.9511883, 0.94739556, 0.8338364, 0.95443636, 0.9383627, 0.859208, 0.9482025, 0.9443765, 0.8409094, 0.9503674, 0.94819, 0.86798084, 0.9542986, 0.9506154, 0.8442165, 0.9544954, 0.9459544, 0.854606, 0.95588154, 0.95519114, 0.849659, 0.95237356, 0.94663286, 0.8610217, 0.95293844, 0.95238155, 0.82747096, 0.95478606, 0.9331982, 0.84588975, 0.9495799, 0.9352623, 0.82035923, 0.9512578, 0.9426245, 0.85367, 0.95180285, 0.9451372, 0.82903427, 0.9556337, 0.9422369, 0.8611928, 0.95402324, 0.954684, 0.8414248, 0.95519245, 0.9477595, 0.8692945, 0.95207, 0.95359087, 0.831113, 0.9569431, 0.9389449, 0.86253774, 0.95028555, 0.94956005, 0.82476515, 0.9529073, 0.9480318, 0.8792266, 0.9529728, 0.9476278, 0.82315105, 0.9563215, 0.9444257, 0.8736782, 0.9525231, 0.9471371, 0.8273365, 0.9548166, 0.94622177, 0.8765076, 0.9506713, 0.9403798, 0.81761616, 0.95452696, 0.9343827, 0.8647869, 0.9490482, 0.9374795, 0.81777334, 0.9498769, 0.94434434, 0.87422895, 0.953098, 0.9458634, 0.83150697, 0.9546631, 0.9393808, 0.8756367, 0.95233136, 0.95515275, 0.83818156, 0.9536234, 0.94466805, 0.8838144, 0.94746757, 0.9524498, 0.82588524, 0.9546623, 0.93471164, 0.87461436, 0.94463724, 0.9472229, 0.8140626, 0.94847125, 0.94136375, 0.88083065, 0.94880176, 0.9413717, 0.80736136, 0.9511974, 0.93732816, 0.8801403, 0.95054144, 0.9484621, 0.819658, 0.9477291, 0.94213235, 0.8724539, 0.9466394, 0.94242626, 0.8055675, 0.9511862, 0.9340573, 0.8630894, 0.94560164, 0.94239694, 0.7969079, 0.94366145, 0.9408556, 0.8620195, 0.94715554, 0.9442412, 0.7919751, 0.94735366, 0.934233, 0.86715496, 0.94767815, 0.9505173, 0.8004701, 0.9407823, 0.9374574, 0.8690745, 0.9460276, 0.9451711, 0.7901425, 0.9441511, 0.9280188, 0.863787, 0.9434941, 0.94174165, 0.7926067, 0.9416058, 0.93811786, 0.87404543, 0.94940454, 0.9443028, 0.8078066, 0.94891757, 0.93661565, 0.8831801, 0.9522175, 0.9545341, 0.82286406, 0.9482428, 0.9417452, 0.8946522, 0.94999415, 0.9484656, 0.80879116, 0.95193714, 0.93402475, 0.89220464, 0.94923586, 0.94486004, 0.79597074, 0.94502246, 0.9403457, 0.8925877, 0.9505577, 0.94377434, 0.8060454, 0.950002, 0.93299997, 0.8881774, 0.9522329, 0.94947726, 0.80964696, 0.9486536, 0.9355076, 0.87752277, 0.9478626, 0.9453383, 0.79402465, 0.95043117, 0.9270898, 0.87006825, 0.94583064, 0.94707596, 0.7940694, 0.9446484, 0.93615365, 0.88198626, 0.94998705, 0.9483714, 0.79806197, 0.95032424, 0.93111646, 0.8877516, 0.9522507, 0.9537622, 0.8053556, 0.94798803, 0.9360679, 0.8829657, 0.948692, 0.9454694, 0.7880463, 0.95031905, 0.92585295, 0.8715391, 0.9485725, 0.9399345, 0.781926, 0.94510144, 0.93483746, 0.87746125, 0.9498513, 0.9393288, 0.79397416, 0.94886845, 0.9306822, 0.87514085, 0.95151484, 0.94917226, 0.8079505, 0.94710815, 0.93543696, 0.87657875, 0.948988, 0.9469544, 0.7955267, 0.94914335, 0.927325, 0.8781391, 0.95027137, 0.94734323, 0.7906103, 0.9447525, 0.93756354, 0.8852007, 0.95170754, 0.94390506, 0.7986626, 0.9496164, 0.929636, 0.8829372, 0.95245975, 0.9479513, 0.80665576, 0.9481178, 0.9329497, 0.87921816, 0.9483605, 0.94146925, 0.7946327, 0.9504331, 0.92099655, 0.865602, 0.94587696, 0.94121695, 0.7916256, 0.94569075, 0.93369424, 0.87476873, 0.9489666, 0.9400851, 0.80171865, 0.94944984, 0.9274372, 0.8787198, 0.9498569, 0.94752294, 0.82170755, 0.9491587, 0.93509674, 0.87847733, 0.9410246, 0.94145143, 0.806429, 0.94992876, 0.92010665, 0.8712783, 0.9374817, 0.935846, 0.7953071, 0.9458682, 0.9315998, 0.86929166, 0.94060934, 0.93409705, 0.7974653, 0.94893295, 0.925553, 0.8755003, 0.9425495, 0.94588727, 0.8012896, 0.94773275, 0.9274984, 0.87524235, 0.93687737, 0.9425738, 0.7856831, 0.9489643, 0.91951716, 0.86700267, 0.9315877, 0.9376307, 0.7839381, 0.94115764, 0.9298267, 0.8748805, 0.93615615, 0.9353716, 0.7970354, 0.94578993, 0.922382, 0.86970526, 0.9318763, 0.9398024, 0.79354006, 0.94513273, 0.91782457, 0.863783, 0.92121565, 0.9355142, 0.7546711, 0.9485841, 0.8998507, 0.854176, 0.92480373, 0.92954415, 0.7555053, 0.94053394, 0.915699, 0.8650572, 0.9318764, 0.9325326, 0.7639876, 0.9496992, 0.9141492, 0.8692548, 0.93519014, 0.9403653, 0.78200674, 0.9457817, 0.92150444, 0.87405974, 0.93092716, 0.9401824, 0.7843054, 0.9502201, 0.91080415, 0.86360943, 0.92731315, 0.932993, 0.7799431, 0.9426932, 0.91627705, 0.85885143, 0.92536473, 0.92763984, 0.78731066, 0.9486635, 0.90887254, 0.8504147, 0.92532057, 0.92926294, 0.7935916, 0.9455328, 0.91110367, 0.85267323, 0.924594, 0.9276703, 0.7925945, 0.95033973, 0.89702696, 0.85903895, 0.92512655, 0.92658156, 0.77640045, 0.94343054, 0.9177099, 0.87108326, 0.92310756, 0.936402, 0.786834, 0.9496437, 0.90974003, 0.86650264, 0.92077273, 0.94362664, 0.7862386, 0.9478832, 0.9134575, 0.87232155, 0.9151413, 0.93738776, 0.76920134, 0.951149, 0.8969418, 0.83793384, 0.91094476, 0.9282403, 0.7604765, 0.94482255, 0.91292536, 0.8416666, 0.91856265, 0.92785704, 0.7729904, 0.9494811, 0.91286665, 0.8413722, 0.9182755, 0.9340103, 0.7808481, 0.9454506, 0.91696924, 0.83477443, 0.9171045, 0.92960954, 0.79216135, 0.94998467, 0.9006364, 0.81705505, 0.9147201, 0.92566717, 0.7858665, 0.94424146, 0.9166404, 0.8347396, 0.91701895, 0.9309043, 0.79443985, 0.95026773, 0.9113726, 0.8320513, 0.91591066, 0.9384143, 0.7927382, 0.9492494, 0.914903, 0.8301662, 0.9094341, 0.9320479, 0.78824, 0.95364505, 0.90250707, 0.8217197, 0.9039499, 0.92909867, 0.7825402, 0.94740283, 0.9207678, 0.8492702, 0.90739274, 0.9307181, 0.79058975, 0.95338583, 0.92005277, 0.8435767, 0.9082929, 0.9377432, 0.8050312, 0.950159, 0.920187, 0.8410514, 0.90405005, 0.9366644, 0.79627174, 0.954721, 0.9044675, 0.8185387, 0.8999785, 0.9270539, 0.79024774, 0.947672, 0.91687864, 0.8169837, 0.903193, 0.92360854, 0.7914718, 0.956075, 0.9199486, 0.81518364, 0.897917, 0.9331552, 0.79438925, 0.9517936, 0.9209461, 0.81510556, 0.90289384, 0.93383414, 0.803848, 0.9567564, 0.90899485, 0.8061245, 0.90259844, 0.92626655, 0.8064135, 0.94931203, 0.9219148, 0.82675785, 0.9071742, 0.9258361, 0.81394863, 0.95666957, 0.92168254, 0.8133025, 0.9126801, 0.9352007, 0.8109193, 0.95253813, 0.9227498, 0.8177202, 0.90465784, 0.9318122, 0.81149155, 0.95623904, 0.91548395, 0.81790894, 0.8981623, 0.92248356, 0.80769634, 0.9514751, 0.92487085, 0.82537717, 0.9025014, 0.926633, 0.8202056, 0.95995, 0.92464787, 0.8236612, 0.9010029, 0.93634903, 0.8321356, 0.9560518, 0.9243305, 0.81796914, 0.8989611, 0.93615794, 0.82998633, 0.9595997, 0.9146742, 0.81088316, 0.89309925, 0.9253745, 0.81567967, 0.95184964, 0.92590207, 0.83620095, 0.89911556, 0.9248427, 0.806686, 0.956772, 0.92741936, 0.8418019, 0.90234363, 0.932184, 0.8031442, 0.9524311, 0.9284838, 0.84320897, 0.90207905, 0.93429536, 0.808802, 0.9560674, 0.91895235, 0.830839, 0.8972585, 0.927073, 0.8075153, 0.9502829, 0.92775893, 0.83998245, 0.90346825, 0.9295078, 0.8104882, 0.9572273, 0.9252081, 0.8421209, 0.90661144, 0.93573207, 0.80974215, 0.9522398, 0.92067593, 0.83262616, 0.9040819, 0.9336653, 0.7958297, 0.95492184, 0.9079379, 0.82553065, 0.90255415, 0.92554975, 0.78938055, 0.94655675, 0.9221079, 0.8329819, 0.9083057, 0.93020195, 0.7787136, 0.9491195, 0.9150936, 0.8314978, 0.9058483, 0.9364517, 0.8016006, 0.94691914, 0.9180386, 0.8385187, 0.9024881, 0.9353358, 0.7905349, 0.9507304, 0.9048816, 0.8143115, 0.89577895, 0.92778605, 0.7783926, 0.94249856, 0.917344, 0.8113707, 0.90292925, 0.92868865, 0.7796162, 0.9501069, 0.91252285, 0.8393137, 0.9039237, 0.937832, 0.7821155, 0.9471916, 0.916435, 0.83807033, 0.9009644, 0.93391097, 0.7743381, 0.9517391, 0.9049901, 0.83668935, 0.89818543, 0.92958635, 0.7779474, 0.9456667, 0.9217285, 0.8466156, 0.9063971, 0.9323629, 0.7907956, 0.9507986, 0.9160766, 0.8396521, 0.9068325, 0.9405279, 0.79506004, 0.9480682, 0.91874945, 0.8308761, 0.90597105, 0.93596804, 0.78598005, 0.9512757, 0.9064749, 0.82676935, 0.89957476, 0.9270308, 0.7786661, 0.9433582, 0.9220771, 0.8238216, 0.906336, 0.93081784, 0.77899665, 0.949998, 0.9162691, 0.83028257, 0.90375066, 0.9362955, 0.79151577, 0.94729114, 0.9185663, 0.82557464, 0.9022039, 0.9341772, 0.7796907, 0.9512059, 0.90453124, 0.8305259, 0.8978559, 0.93001944, 0.77176815, 0.9434648, 0.9186903, 0.8342402, 0.9052949, 0.93188304, 0.77307934, 0.9515059, 0.9126578, 0.8317947, 0.906981, 0.93788135, 0.77122295, 0.94922864, 0.92001593, 0.8379387, 0.91092587, 0.93537545, 0.7714875, 0.9538777, 0.90630907, 0.8257731, 0.9064716, 0.93297046, 0.7730888, 0.9483133, 0.92543346, 0.83633894, 0.91518205, 0.93231267, 0.78151584, 0.9539416, 0.9184864, 0.83848196, 0.9171887, 0.94085693, 0.7796564, 0.9495411, 0.9189529, 0.83714676, 0.91043156, 0.936047, 0.77288514, 0.95285666, 0.90547323, 0.8226143, 0.90338266, 0.9316743, 0.7680026, 0.9458154, 0.9212816, 0.81641114, 0.9089698, 0.9317259, 0.771804, 0.9516498, 0.9179921, 0.821148, 0.91054004, 0.9405163, 0.7797004, 0.9502383, 0.9220816, 0.8274315, 0.90802205, 0.9373199, 0.7707617, 0.9541597, 0.91164935, 0.82007676, 0.9034696, 0.9337641, 0.7674534, 0.94690186, 0.9241309, 0.8296243, 0.9096032, 0.93220335, 0.77204716, 0.95323, 0.91736656, 0.8285741, 0.9123227, 0.9411132, 0.77619314, 0.94874007, 0.9183686, 0.840307, 0.9036334, 0.93720675, 0.76828253, 0.95375794, 0.9081149, 0.83237004, 0.894679, 0.9355849, 0.76660717, 0.9469225, 0.9215909, 0.8386657, 0.9037236, 0.9352259, 0.771359, 0.9523849, 0.919524, 0.83894485, 0.90731186, 0.9457886, 0.7816194, 0.9478021, 0.9230414, 0.83821076, 0.9132192, 0.9403141, 0.7931014, 0.95355964, 0.92006, 0.82929784, 0.91923314, 0.93826145, 0.7888341, 0.9449258, 0.9244895, 0.81999725, 0.9183157, 0.93499637, 0.7808088, 0.95200855, 0.9213845, 0.81918216, 0.9153809, 0.94386935, 0.7893767, 0.9473684, 0.92231286, 0.81862456, 0.9159994, 0.9401809, 0.79277825, 0.9502652, 0.91453415, 0.813759, 0.9158591, 0.93730867, 0.7751422, 0.9433951, 0.9263832, 0.8288263, 0.91645443, 0.93761814, 0.7716682, 0.9494173, 0.9221027, 0.829205, 0.9167752, 0.9452043, 0.7779093, 0.9462711, 0.92336434, 0.8262947, 0.91618955, 0.9414397, 0.77168757, 0.9511462, 0.9108616, 0.8192647, 0.9074492, 0.9398407, 0.7664539, 0.94481105, 0.9249572, 0.826462, 0.91455746, 0.9380026, 0.7659032, 0.9503304, 0.92174643, 0.8282341, 0.91662735, 0.94510806, 0.7761633, 0.946796, 0.9229125, 0.833169, 0.9142851, 0.9399695, 0.77127737, 0.9510376, 0.91218233, 0.8212135, 0.90814096, 0.93559915, 0.7657604, 0.9434103, 0.9250616, 0.82106304, 0.913874, 0.93715495, 0.76916224, 0.9497814, 0.91935664, 0.8226317, 0.91410416, 0.9438085, 0.77699906, 0.9455562, 0.9203107, 0.8244382, 0.91330177, 0.94074476, 0.7707337, 0.9500868, 0.9098369, 0.8181286, 0.9096658, 0.93611145, 0.7703632, 0.9448407, 0.92621666, 0.8264918, 0.9151531, 0.93803954, 0.7856962, 0.95137024, 0.92159355, 0.83262813, 0.91892046, 0.9460948, 0.7944519, 0.9473537, 0.9229811, 0.8319863, 0.91638434, 0.9421441, 0.7903329, 0.9528478, 0.9125539, 0.8237106, 0.90917325, 0.93726635, 0.7828698, 0.94470763, 0.92627406, 0.8316811, 0.91540754, 0.9393032, 0.7888953, 0.95202583, 0.9229776, 0.838305, 0.9190284, 0.9469851, 0.7968583, 0.9475741, 0.9243441, 0.842075, 0.9188389, 0.9438133, 0.7851916, 0.9516744, 0.9127628, 0.83042324, 0.9127094, 0.9404291, 0.7818245, 0.9439863, 0.9267583, 0.8362532, 0.9169672, 0.9417799, 0.78694874, 0.9506501, 0.9225363, 0.837519, 0.9182197, 0.94783586, 0.79067427, 0.9469213, 0.92323667, 0.84273934, 0.91481906, 0.9435921, 0.78139657, 0.9522071, 0.91162837, 0.8318908, 0.91019356, 0.9403399, 0.7776159, 0.9451088, 0.92727345, 0.8403926, 0.9169873, 0.9416466, 0.7848807, 0.95041543, 0.9232172, 0.8410796, 0.9183771, 0.94801205, 0.7919687, 0.94662046, 0.9236116, 0.8412455, 0.91541404, 0.943458, 0.78407663, 0.95131844, 0.91228044, 0.83374393, 0.91022635, 0.94003624, 0.78263146, 0.9446042, 0.9267967, 0.83947086, 0.91717154, 0.9412162, 0.7882576, 0.9503994, 0.92200154, 0.8418822, 0.9214604, 0.94767255, 0.7952197, 0.947453, 0.9233636, 0.8456876, 0.9183171, 0.9438454, 0.7886177, 0.95126706, 0.912614, 0.83646744, 0.91008645, 0.9408942, 0.7832135, 0.943789, 0.9286384, 0.83949023, 0.9118716, 0.94132537, 0.791044, 0.9511702, 0.9246278, 0.84081644, 0.91216385, 0.94837165, 0.798134, 0.947729, 0.92396253, 0.83122873, 0.9074351, 0.94481236, 0.79291886, 0.9518719, 0.9126723, 0.8271248, 0.9018628, 0.9419319, 0.78852874, 0.94488704, 0.9279214, 0.8316113, 0.90858686, 0.9421756, 0.79014593, 0.94986486, 0.92337054, 0.83525676, 0.91038513, 0.9494189, 0.7964046, 0.94580793, 0.92385316, 0.8382087, 0.9075607, 0.9454178, 0.7886589, 0.95042115, 0.91279227, 0.8284497, 0.9001241, 0.94104743, 0.7864501, 0.9429741, 0.9269175, 0.83421665, 0.9074759, 0.9398631, 0.78809893, 0.9495939, 0.92326796, 0.83505946, 0.9111672, 0.94855666, 0.79555607, 0.9456462, 0.92419446, 0.8389171, 0.90859115, 0.94507134, 0.7887611, 0.94998693, 0.9131867, 0.83281213, 0.9014679, 0.9411758, 0.7836738, 0.94265777, 0.9276828, 0.83496004, 0.90866566, 0.9411282, 0.78492016, 0.9474288, 0.922727, 0.8333832, 0.91108406, 0.948125, 0.79024416, 0.9449017, 0.92325413, 0.83308077, 0.90708005, 0.941815, 0.783417, 0.9500675, 0.91231704, 0.82742035, 0.90081847, 0.9395205, 0.7877262, 0.9425901, 0.9275741, 0.83497506, 0.9091627, 0.9405614, 0.7911558, 0.949008, 0.92322385, 0.8354083, 0.91109496, 0.9473665, 0.79880947, 0.9459125, 0.9252301, 0.8376777, 0.9068342, 0.9435514, 0.79015785, 0.9501263, 0.9146784, 0.82600206, 0.8998986, 0.93903446, 0.7879535, 0.9431207, 0.929036, 0.83256, 0.9061683, 0.94094586, 0.78866273, 0.9488651, 0.92264205, 0.8322864, 0.9081674, 0.9478883, 0.7953414, 0.9455181, 0.9224581, 0.83572537, 0.90499854, 0.9443131, 0.78811896, 0.95072347, 0.9123975, 0.82777095, 0.8985787, 0.9412128, 0.7880667, 0.94389784, 0.92754054, 0.8352555, 0.90630007, 0.9415068, 0.789551, 0.9493699, 0.9225633, 0.8355867, 0.90770054, 0.94731116, 0.79460317, 0.94541186, 0.9228155, 0.8343416, 0.9049252, 0.9434612, 0.78577554, 0.9496893, 0.91135067, 0.8246517, 0.8978028, 0.9394779, 0.78339136, 0.94284636, 0.92591965, 0.8315383, 0.9065051, 0.9406781, 0.787517, 0.9488739, 0.92122686, 0.8345286, 0.9103596, 0.94746953, 0.7959327, 0.94616777, 0.92239046, 0.83973163, 0.90697235, 0.94491166, 0.78858554, 0.950324, 0.91204333, 0.8308691, 0.9006359, 0.94144267, 0.7861696, 0.9431768, 0.9263609, 0.8357553, 0.9076927, 0.94139785, 0.7879307, 0.9489295, 0.92166513, 0.8349185, 0.91035104, 0.9470968, 0.79482406, 0.94480085, 0.92185616, 0.83834696, 0.90634537, 0.94353896, 0.7883705, 0.9500731, 0.9113232, 0.8299434, 0.8996593, 0.9397955, 0.7845252, 0.94312656, 0.92559654, 0.8361103, 0.90675116, 0.9405659, 0.7874749, 0.9487863, 0.9217476, 0.8382075, 0.9088536, 0.9464527, 0.7912552, 0.9452291, 0.9216568, 0.83971137, 0.9057467, 0.94340944, 0.7842104, 0.9501339, 0.9111333, 0.8292118, 0.8988667, 0.94014645, 0.78226817, 0.9425291, 0.9254744, 0.8356822, 0.90687126, 0.9408405, 0.78684974, 0.9483694, 0.92081004, 0.8367415, 0.9102272, 0.94699377, 0.7944969, 0.94507635, 0.9221688, 0.8401539, 0.90761393, 0.94386524, 0.7878407, 0.9491188, 0.91187394, 0.8327066, 0.900448, 0.9403916, 0.7833058, 0.94142914, 0.9267333, 0.83820456, 0.9075069, 0.9407683, 0.78591144, 0.9481881, 0.9217889, 0.8356501, 0.90962094, 0.94654787, 0.7923061, 0.94431657, 0.92203873, 0.8384378, 0.9066881, 0.9435994, 0.7865072, 0.9492214, 0.9117094, 0.8297871, 0.8988831, 0.94053864, 0.7835343, 0.9424286, 0.92652726, 0.8363638, 0.90668404, 0.94174236, 0.7909167, 0.9486435, 0.92245466, 0.8394451, 0.9087344, 0.9474183, 0.7971354, 0.94528943, 0.92361116, 0.8419628, 0.905445, 0.944662, 0.79017174, 0.94991636, 0.9128149, 0.8294578, 0.89687043, 0.94107276, 0.78769094, 0.94327617, 0.92717284, 0.8363176, 0.9037247, 0.9411625, 0.7904279, 0.94849455, 0.92226094, 0.8385433, 0.907298, 0.9478926, 0.79690254, 0.9455762, 0.9229036, 0.8422282, 0.90683943, 0.9444107, 0.7911576, 0.95003986, 0.91270864, 0.83283854, 0.8988754, 0.94099116, 0.7879207, 0.9430657, 0.92765975, 0.8377904, 0.907186, 0.9415798, 0.79535264, 0.9491653, 0.92275214, 0.83899194, 0.91040164, 0.9460135, 0.80023926, 0.9440797, 0.9212704, 0.8369201, 0.9072587, 0.9432872, 0.7933427, 0.94844615, 0.91023546, 0.8269721, 0.8988392, 0.93958235, 0.79071814, 0.94176596, 0.92475736, 0.83392495, 0.906677, 0.94138145, 0.79458505, 0.9480398, 0.920893, 0.8369075, 0.90800667, 0.9468628, 0.8018976, 0.9444918, 0.92174804, 0.8401939, 0.90604967, 0.9440729, 0.7931963, 0.9489617, 0.9120886, 0.8301512, 0.8974861, 0.9396485, 0.7896098, 0.9421549, 0.9265247, 0.8359343, 0.90488845, 0.94094133, 0.79142624, 0.9478023, 0.92190325, 0.8384714, 0.90741295, 0.94726443, 0.8008331, 0.9447277, 0.92219186, 0.84189147, 0.9058508, 0.94372857, 0.79457253, 0.9492871, 0.91236305, 0.83235115, 0.89816636, 0.94020903, 0.7918585, 0.9423732, 0.9263976, 0.83969116, 0.9064299, 0.941158, 0.79443187, 0.94786036, 0.9219756, 0.8397233, 0.9082525, 0.9466117, 0.80127096, 0.944658, 0.922358, 0.8377977, 0.90500337, 0.94330186, 0.79427254, 0.94939655, 0.9124772, 0.8316561, 0.8977665, 0.93973273, 0.7890222, 0.9430448, 0.9258844, 0.83697575, 0.9057197, 0.9406497, 0.79212946, 0.94879943, 0.92192817, 0.8374375, 0.9077763, 0.9467136, 0.80097485, 0.9451036, 0.921838, 0.84049135, 0.9059129, 0.9437958, 0.7945792, 0.9493284, 0.91248685, 0.8329643, 0.8982305, 0.9401162, 0.7911936, 0.94293, 0.9262861, 0.839553, 0.90618414, 0.94074446, 0.79168177, 0.94868773, 0.92256796, 0.84056824, 0.90775466, 0.9460951, 0.8005616, 0.945609, 0.9225012, 0.84243536, 0.90444267, 0.9435022, 0.79570466, 0.950207, 0.9123932, 0.8340566, 0.89752454, 0.9394106, 0.7935109, 0.94349504, 0.92614836, 0.84138006, 0.9065987, 0.94063276, 0.7943463, 0.9482177, 0.9216457, 0.8433386, 0.91010857, 0.9458183, 0.80073416, 0.94420826, 0.92078316, 0.8445404, 0.90755415, 0.9434072, 0.7953544, 0.9494606, 0.91177887, 0.83454347, 0.8984767, 0.93924683, 0.79102325, 0.9431236, 0.9256718, 0.84143245, 0.90681267, 0.9402967, 0.79440814, 0.94898856, 0.92138004, 0.84253865, 0.9087206, 0.94613606, 0.802854, 0.94542843, 0.9215331, 0.84519094, 0.9067021, 0.94362175, 0.7966842, 0.9495953, 0.91220015, 0.8368241, 0.8991477, 0.9396563, 0.7913495, 0.9430994, 0.9261364, 0.8429732, 0.9070754, 0.94056094, 0.79292876, 0.94877154, 0.922118, 0.84208393, 0.90865886, 0.94621754, 0.79987645, 0.9454876, 0.9221539, 0.8444313, 0.9070821, 0.9436425, 0.79504734, 0.949677, 0.9125158, 0.835451, 0.8992611, 0.93988633, 0.7930301, 0.9432442, 0.9262647, 0.8440291, 0.9078265, 0.9410335, 0.79614514, 0.9486313, 0.9219224, 0.84457624, 0.90996087, 0.9471118, 0.8042021, 0.94525045, 0.9216915, 0.846879, 0.908535, 0.94369936, 0.795942, 0.9496173, 0.9121589, 0.83207834, 0.8989088, 0.9400077, 0.7908023, 0.9434844, 0.9259192, 0.83600146, 0.9064396, 0.9405245, 0.7917577, 0.94880384, 0.9219212, 0.83675027, 0.9077631, 0.94671255, 0.8007742, 0.94585884, 0.92215824, 0.8388717, 0.9063408, 0.94439167, 0.7948489, 0.9504005, 0.9130285, 0.83043325, 0.89902836, 0.9405692, 0.7920753, 0.94418514, 0.9271548, 0.83775973, 0.9070377, 0.9413326, 0.7934073, 0.9493655, 0.9230026, 0.8389759, 0.9083428, 0.9460654, 0.80032676, 0.94611293, 0.9229293, 0.8391524, 0.90638965, 0.9426941, 0.79409367, 0.95020676, 0.91321486, 0.8336385, 0.8966772, 0.9391648, 0.7897982, 0.94408107, 0.92711276, 0.842145, 0.9051301, 0.9405134, 0.7925806, 0.94963807, 0.9230656, 0.8446833, 0.907593, 0.9457925, 0.7989345, 0.9470866, 0.9233178, 0.84412366, 0.9042694, 0.94123614, 0.7859521, 0.9520458, 0.91311395, 0.83252716, 0.89409924, 0.9378848, 0.7810582, 0.94529945, 0.92689866, 0.835666, 0.9012604, 0.9396875, 0.7837184, 0.95139223, 0.9239201, 0.83409727, 0.9022463, 0.9461868, 0.7962138, 0.9483781, 0.9240593, 0.83672315, 0.90238696, 0.94308156, 0.7953586, 0.9526699, 0.9149353, 0.828564, 0.8942321, 0.9395173, 0.7936194, 0.9460588, 0.9279658, 0.8361516, 0.90238404, 0.94008595, 0.7951933, 0.9510745, 0.9247205, 0.8397031, 0.9036864, 0.94579506, 0.7997761, 0.94876033, 0.9236584, 0.8382107, 0.9013647, 0.9418456, 0.7936785, 0.9531305, 0.9141844, 0.8291703, 0.89167166, 0.938061, 0.79063374, 0.94712454, 0.92795384, 0.8371701, 0.9001843, 0.93957055, 0.7927071, 0.9528549, 0.9241692, 0.84145, 0.9031673, 0.9469784, 0.8000078, 0.9501704, 0.9242584, 0.84361696, 0.90071934, 0.9439477, 0.7954552, 0.953327, 0.9151489, 0.8325648, 0.89383185, 0.9410569, 0.79441637, 0.9472545, 0.9286617, 0.8382079, 0.9006684, 0.940903, 0.7942623, 0.9518265, 0.9245694, 0.8353226, 0.9013492, 0.9469772, 0.79888356, 0.9486396, 0.9235422, 0.8389304, 0.8997052, 0.9428898, 0.79141253, 0.9518422, 0.9139797, 0.8306705, 0.89236724, 0.9402745, 0.7908851, 0.9463315, 0.9282732, 0.8381587, 0.9045469, 0.9395859, 0.7930897, 0.9510601, 0.9244734, 0.8387739, 0.9065413, 0.9470499, 0.799883, 0.9473073, 0.92330456, 0.8371205, 0.903505, 0.94271594, 0.79332864, 0.9515214, 0.91370493, 0.82826203, 0.89529556, 0.9395292, 0.7905022, 0.9435214, 0.92708325, 0.8360866, 0.9038627, 0.9406546, 0.7952329, 0.95187813, 0.92524254, 0.8409914, 0.904008, 0.9484439, 0.8013785, 0.9495049, 0.92327344, 0.84146565, 0.90141076, 0.9438907, 0.79413235, 0.9531436, 0.91637015, 0.83500093, 0.8937822, 0.94147867, 0.78881794, 0.9468004, 0.9299046, 0.8380036, 0.9011892, 0.94093394, 0.79077965, 0.9524343, 0.9260227, 0.8371574, 0.9031895, 0.9480937, 0.7979363, 0.94800544, 0.9229425, 0.834696, 0.9003835, 0.94462144, 0.7953897, 0.95333046, 0.91504276, 0.8246533, 0.8965129, 0.94269454, 0.7953353, 0.94706017, 0.9275271, 0.83000195, 0.9039909, 0.942398, 0.796937, 0.95217735, 0.9240065, 0.83072674, 0.90687835, 0.9483794, 0.8022093, 0.9489347, 0.9224278, 0.829973, 0.90391636, 0.94386935, 0.7964839, 0.95324564, 0.9137976, 0.8184238, 0.8979485, 0.9417847, 0.7950691, 0.9471413, 0.9275939, 0.8266001, 0.9050798, 0.94154036, 0.79751265, 0.9525591, 0.9244036, 0.8292646, 0.9073302, 0.94923335, 0.803254, 0.950071, 0.9236505, 0.83036584, 0.9048819, 0.9446218, 0.7999103, 0.9538242, 0.9141843, 0.8223276, 0.8992686, 0.94184273, 0.7978109, 0.9472549, 0.9269892, 0.8306106, 0.90526676, 0.9408565, 0.7996859, 0.95354784, 0.92384255, 0.8329502, 0.90624887, 0.94807345, 0.80781347, 0.9510628, 0.9224285, 0.83050346, 0.9031994, 0.9435573, 0.79886115, 0.954016, 0.9131406, 0.8225489, 0.8982034, 0.940836, 0.79856545, 0.9489816, 0.926549, 0.8328247, 0.90893936, 0.9398652, 0.8018553, 0.9543679, 0.92513674, 0.83756685, 0.90932614, 0.9473113, 0.807713, 0.9514106, 0.92404217, 0.83626616, 0.9093406, 0.94294906, 0.8037612, 0.95497125, 0.91439646, 0.83023876, 0.9035648, 0.94121766, 0.7977734, 0.94913137, 0.9259292, 0.83288765, 0.9060578, 0.9417246, 0.7990672, 0.9544301, 0.9224382, 0.8347025, 0.9091182, 0.9485791, 0.81104606, 0.952455, 0.9206835, 0.8385281, 0.90420556, 0.9423004, 0.801486, 0.95524216, 0.91247165, 0.8290363, 0.8962942, 0.94051516, 0.79681814, 0.9488788, 0.9252928, 0.8324338, 0.9028229, 0.9403215, 0.7972741, 0.95427245, 0.9228972, 0.83485603, 0.9055279, 0.9470887, 0.80236614, 0.9507097, 0.9205092, 0.83404106, 0.9019824, 0.9421224, 0.79641217, 0.9549571, 0.9119306, 0.82618415, 0.8961431, 0.939939, 0.79295236, 0.9491801, 0.9246334, 0.8308833, 0.90307486, 0.94010884, 0.7948829, 0.9541895, 0.92264426, 0.83151007, 0.90596414, 0.94727546, 0.80267054, 0.9517273, 0.9213338, 0.836169, 0.9022986, 0.94205195, 0.7981704, 0.9554561, 0.9125472, 0.8282557, 0.8973831, 0.9391523, 0.7925821, 0.9491116, 0.9247314, 0.82940847, 0.9028263, 0.9378842, 0.7920527, 0.9548552, 0.9224151, 0.8296993, 0.90586454, 0.9448351, 0.79942226, 0.95176077, 0.92004895, 0.82944864, 0.90150213, 0.9402653, 0.79432535, 0.95556337, 0.9110413, 0.8233244, 0.89677525, 0.9380647, 0.79362416, 0.94933, 0.92391706, 0.8292685, 0.9035276, 0.9386688, 0.7945319, 0.9538334, 0.9210457, 0.8325162, 0.90458196, 0.9449788, 0.8039155, 0.9528671, 0.9209402, 0.83856547, 0.9004948, 0.93899673, 0.7991513, 0.95603925, 0.9114448, 0.8251651, 0.8950642, 0.9372767, 0.79845726, 0.94961315, 0.92359245, 0.83358705, 0.9027623, 0.93661857, 0.7983964, 0.95426667, 0.9207014, 0.8331219, 0.90538543, 0.94457257, 0.80376226, 0.9518103, 0.9185694, 0.8346575, 0.90094405, 0.9398855, 0.8010885, 0.95590484, 0.91008365, 0.8282493, 0.8961242, 0.93772644, 0.79670084, 0.9494976, 0.92301023, 0.8338294, 0.9024231, 0.93755466, 0.7955788, 0.95506275, 0.9216111, 0.8338008, 0.90512687, 0.94617355, 0.80075496, 0.9516907, 0.9185375, 0.83468145, 0.90094215, 0.93991196, 0.7978544, 0.9556608, 0.90971977, 0.82543147, 0.8952409, 0.93818575, 0.7983059, 0.94748634, 0.9219348, 0.8279079, 0.9020203, 0.9387673, 0.8000926, 0.9529604, 0.9192476, 0.8300602, 0.90466976, 0.94584817, 0.8043971, 0.9487929, 0.9178606, 0.8303406, 0.898291, 0.93990386, 0.79724824, 0.9527399, 0.90937936, 0.8197002, 0.8938664, 0.9379553, 0.7944169, 0.94468135, 0.9214101, 0.82581466, 0.9019617, 0.9374405, 0.7965697, 0.95066154, 0.9193504, 0.8292996, 0.9042944, 0.9460049, 0.80323356, 0.9477507, 0.9171358, 0.83118886, 0.900328, 0.9404074, 0.7995454, 0.95151246, 0.90751237, 0.8231656, 0.8960649, 0.93795055, 0.79922485, 0.9435463, 0.9195481, 0.8286144, 0.9020777, 0.93731296, 0.799829, 0.9483781, 0.9163917, 0.82825214, 0.9045468, 0.9449753, 0.80525494, 0.9454898, 0.9145397, 0.8291423, 0.900352, 0.9398356, 0.80258465, 0.9505185, 0.9054817, 0.8202341, 0.8950806, 0.9379436, 0.80220836, 0.94468254, 0.91877, 0.82901686, 0.90188587, 0.93804896, 0.8045406, 0.94974893, 0.91643417, 0.8317067, 0.9049436, 0.94555753, 0.80974686, 0.9462409, 0.91392595, 0.8302147, 0.9012917, 0.9404491, 0.80141073, 0.95005816, 0.90536785, 0.81770325, 0.8963728, 0.93824315, 0.8002337, 0.9429408, 0.91911155, 0.82491404, 0.9017668, 0.9382728, 0.80266756, 0.94881946, 0.9172495, 0.8257921, 0.906437, 0.94614995, 0.80836844, 0.94580615, 0.9155108, 0.82483286, 0.90304875, 0.941602, 0.80327433, 0.9495915, 0.90585357, 0.8155844, 0.8972595, 0.9391252, 0.80269784, 0.943633, 0.91900736, 0.82296455, 0.9048006, 0.939054, 0.80173427, 0.9498193, 0.91765267, 0.82723415, 0.910177, 0.9470769, 0.8070616, 0.94762963, 0.91451824, 0.8326636, 0.9071228, 0.94146883, 0.800424, 0.9518229, 0.9055531, 0.82214147, 0.90075725, 0.9402652, 0.801993, 0.94632566, 0.91941607, 0.8293376, 0.90707344, 0.9407357, 0.80141973, 0.9522281, 0.9168829, 0.83523124, 0.90957624, 0.9486105, 0.8104896, 0.94919264, 0.91693085, 0.8396502, 0.9062713, 0.94346404, 0.80852985, 0.95305836, 0.90790254, 0.82888323, 0.9008922, 0.9416522, 0.80420774, 0.94696707, 0.92131233, 0.83675486, 0.90619683, 0.9406555, 0.80389386, 0.9516038, 0.9185175, 0.83593315, 0.90875673, 0.948348, 0.8090209, 0.94935423, 0.9173775, 0.83781904, 0.9047265, 0.9433963, 0.80481195, 0.95264196, 0.9077148, 0.82939994, 0.90073115, 0.9409747, 0.8049625, 0.94529957, 0.92131436, 0.8330214, 0.906915, 0.9400809, 0.80415, 0.95089644, 0.9185701, 0.83626246, 0.9087883, 0.947933, 0.8112403, 0.9485881, 0.9171959, 0.8396295, 0.90483445, 0.942432, 0.8068602, 0.9528937, 0.90719086, 0.82845014, 0.8984111, 0.94089764, 0.80793047, 0.9475321, 0.92241764, 0.83476007, 0.9035527, 0.9403552, 0.8079011, 0.95329136, 0.91865116, 0.83625823, 0.9061498, 0.94780695, 0.813972, 0.94982654, 0.9180675, 0.83681923, 0.902919, 0.9427454, 0.80815387, 0.95440197, 0.9092188, 0.83098364, 0.89867336, 0.940969, 0.8074126, 0.94735503, 0.9219041, 0.833302, 0.90558916, 0.94017625, 0.80769867, 0.95218974, 0.91879183, 0.8349425, 0.9084852, 0.94763947, 0.81278896, 0.9499168, 0.9177649, 0.839108, 0.90451825, 0.94254, 0.8084573, 0.9543799, 0.90884614, 0.83237994, 0.8989888, 0.941196, 0.80827373, 0.94767845, 0.9215153, 0.83852017, 0.9055531, 0.940746, 0.8103502, 0.95274055, 0.9187598, 0.841165, 0.9094646, 0.948273, 0.8155618, 0.95022464, 0.91823137, 0.842241, 0.9045771, 0.94322854, 0.80906475, 0.9543445, 0.9084244, 0.8326636, 0.90020597, 0.9416258, 0.80883074, 0.9479583, 0.92180073, 0.8367213, 0.90551317, 0.9408544, 0.80904365, 0.9533533, 0.9188361, 0.83880603, 0.90925217, 0.9484001, 0.81652397, 0.9502165, 0.917111, 0.84112805, 0.9061854, 0.9433045, 0.8119036, 0.9542788, 0.90794075, 0.83265024, 0.900464, 0.94155633, 0.8120417, 0.9479013, 0.9207706, 0.8382589, 0.907526, 0.94073325, 0.8099922, 0.9522225, 0.9180833, 0.8365289, 0.910726, 0.9478638, 0.81471556, 0.9492328, 0.9171107, 0.8377061, 0.90599835, 0.94212496, 0.8096379, 0.9532983, 0.9076918, 0.8309467, 0.8999036, 0.9408693, 0.8119224, 0.94830453, 0.92145675, 0.83653843, 0.9068328, 0.9399865, 0.8127053, 0.953158, 0.91852915, 0.83746856, 0.91044295, 0.9477068, 0.8177133, 0.9499316, 0.91720605, 0.83979464, 0.9074548, 0.9424449, 0.8121544, 0.95347714, 0.90815866, 0.8301936, 0.90141284, 0.94144505, 0.81098694, 0.94728005, 0.92114604, 0.8351456, 0.90673, 0.94068223, 0.81276125, 0.952296, 0.9181235, 0.83616775, 0.9104424, 0.9480907, 0.81855917, 0.9498545, 0.9169539, 0.83780557, 0.9074028, 0.94324625, 0.81457484, 0.9532139, 0.9076584, 0.8285925, 0.9020605, 0.9420326, 0.81582, 0.94671404, 0.92060256, 0.83481365, 0.9081346, 0.9410017, 0.8146484, 0.95218664, 0.9175538, 0.834944, 0.91160935, 0.94854087, 0.81928456, 0.9475368, 0.9151402, 0.8346077, 0.9085099, 0.9433469, 0.8139897, 0.94844294, 0.90202636, 0.82306075, 0.90102106, 0.94054824, 0.8086229, 0.9409023, 0.9142082, 0.82419926, 0.9054183, 0.9414114, 0.80829847, 0.9447182, 0.90988743, 0.82208484, 0.9092571, 0.94848454, 0.81361103, 0.94394076, 0.90905917, 0.8267877, 0.9043218, 0.9433518, 0.8109556, 0.94979256, 0.90030056, 0.8179571, 0.89851624, 0.94142026, 0.80593574, 0.9426063, 0.91699433, 0.8265812, 0.9052958, 0.9395348, 0.8108265, 0.9502798, 0.9145619, 0.83263, 0.90650064, 0.9461429, 0.8170063, 0.94997704, 0.9139435, 0.8363969, 0.90342003, 0.94183207, 0.8091043, 0.9530617, 0.9031331, 0.8264653, 0.89616233, 0.9390046, 0.8130324, 0.94752926, 0.9184775, 0.8371969, 0.90317684, 0.9387622, 0.8182432, 0.95350933, 0.91517717, 0.8428034, 0.90856975, 0.9462613, 0.82254946, 0.94973695, 0.9151846, 0.84557205, 0.90544134, 0.94056684, 0.81508875, 0.9528663, 0.9041009, 0.8391055, 0.8992517, 0.9387986, 0.81290656, 0.94625103, 0.91746175, 0.8443103, 0.9025593, 0.9366695, 0.81585383, 0.95113164, 0.913032, 0.83655816, 0.9043073, 0.9433065, 0.8205714, 0.94957376, 0.91473657, 0.8417233, 0.9078218, 0.9452596, 0.81971407, 0.953515, 0.9068046, 0.8423287, 0.90148306, 0.9445094, 0.8168914, 0.94693154, 0.92168605, 0.8430832, 0.9079456, 0.9451891, 0.8183432, 0.9529963, 0.91785014, 0.8448661, 0.9097801, 0.9526702, 0.8253197, 0.94883764, 0.9173109, 0.84418505, 0.9073434, 0.9500048, 0.8244952, 0.9538282, 0.90817237, 0.8368031, 0.9015288, 0.94632274, 0.8221239, 0.946767, 0.9226395, 0.84351516, 0.90758073, 0.9471371, 0.8246843, 0.95267206, 0.91759884, 0.8436118, 0.9096743, 0.9532666, 0.8295613, 0.9474223, 0.91770947, 0.8402941, 0.90641934, 0.9501871, 0.8246202, 0.95330554, 0.90847665, 0.83250976, 0.90024436, 0.94680583, 0.8221502, 0.9453331, 0.9219205, 0.83793724, 0.9064687, 0.9479271, 0.8259014, 0.9516413, 0.9173849, 0.837989, 0.9073852, 0.9541108, 0.8277711, 0.9459724, 0.9165169, 0.8400927, 0.90434504, 0.95108354, 0.82502705, 0.95169437, 0.9073059, 0.8326657, 0.89925826, 0.948055, 0.8214424, 0.94250727, 0.9210569, 0.83854425, 0.90568215, 0.9485545, 0.8202512, 0.94986, 0.91708446, 0.83581334, 0.9047356, 0.95391023, 0.82462627, 0.94411, 0.9165575, 0.8353842, 0.90320647, 0.9509007, 0.82233024, 0.95018685, 0.9070699, 0.827494, 0.89649504, 0.94787824, 0.81988835, 0.94173944, 0.9214915, 0.8351179, 0.9038073, 0.9482921, 0.8234814, 0.9491432, 0.91702014, 0.83624464, 0.90506506, 0.9540226, 0.8265983, 0.94399023, 0.9164621, 0.8381071, 0.90301293, 0.9506119, 0.8224878, 0.95073116, 0.90737957, 0.82945496, 0.8966606, 0.94788504, 0.8198899, 0.9419449, 0.92150265, 0.83510154, 0.90385383, 0.9481937, 0.8218419, 0.9490754, 0.91696614, 0.83632326, 0.90479666, 0.954138, 0.8261793, 0.9440425, 0.9162047, 0.83836, 0.90293497, 0.9507402, 0.82389027, 0.9504363, 0.90730536, 0.83044904, 0.8970515, 0.9480568, 0.82156175, 0.9411933, 0.92129546, 0.83771086, 0.9039155, 0.9479312, 0.8230596, 0.94882494, 0.9171886, 0.8380404, 0.9054827, 0.9540293, 0.8264633, 0.94408, 0.91668355, 0.8396852, 0.90259707, 0.95096654, 0.8239622, 0.9505958, 0.9074173, 0.8306114, 0.8965952, 0.9481433, 0.82170886, 0.94213194, 0.92174023, 0.83786374, 0.9036232, 0.94843805, 0.8238547, 0.949647, 0.9176665, 0.83916867, 0.90562356, 0.95426226, 0.8285814, 0.9440612, 0.9167504, 0.84114367, 0.9037193, 0.9510655, 0.8247789, 0.9500507, 0.9075138, 0.8319957, 0.896786, 0.9480172, 0.820031, 0.94235843, 0.92166615, 0.8370438, 0.9035204, 0.94815767, 0.82352966, 0.9496013, 0.91724396, 0.8387632, 0.90574837, 0.9540749, 0.8272133, 0.94487363, 0.9167044, 0.8404907, 0.90424144, 0.9509276, 0.82469285, 0.95163095, 0.90724653, 0.8322559, 0.8978669, 0.9481315, 0.8224412, 0.9435612, 0.9215251, 0.83857954, 0.9048969, 0.9476518, 0.82515836, 0.9502804, 0.9172078, 0.84129584, 0.9068787, 0.95369995, 0.82600117, 0.944764, 0.9165745, 0.84184843, 0.904758, 0.95031303, 0.822499, 0.95101523, 0.9075338, 0.83152384, 0.89841753, 0.9477882, 0.8208413, 0.94231397, 0.92146647, 0.8383979, 0.9045665, 0.9478097, 0.8231687, 0.94967765, 0.9172106, 0.8389226, 0.90603995, 0.953573, 0.82735175, 0.9449456, 0.9168125, 0.8416222, 0.90433055, 0.9506674, 0.8246942, 0.9511946, 0.9077442, 0.83278453, 0.8989356, 0.947791, 0.8213593, 0.9428542, 0.9219214, 0.83903307, 0.9051551, 0.9479764, 0.8232859, 0.9497095, 0.9178189, 0.8398886, 0.9065904, 0.9537781, 0.82680035, 0.94505596, 0.91693735, 0.84085506, 0.904532, 0.9507796, 0.82405955, 0.95143867, 0.907648, 0.8330846, 0.898737, 0.948156, 0.8222094, 0.94304013, 0.9218643, 0.8396471, 0.9052449, 0.9478503, 0.8233245, 0.94985723, 0.91762567, 0.8403822, 0.9062424, 0.95393324, 0.8271936, 0.9447617, 0.91682905, 0.8414249, 0.90472263, 0.95068157, 0.8239902, 0.95136094, 0.90778637, 0.8323813, 0.8981529, 0.94796103, 0.8213043, 0.9427187, 0.9221001, 0.8389951, 0.9052044, 0.94800895, 0.823919, 0.9499364, 0.9176471, 0.83999777, 0.90618765, 0.954319, 0.82805526, 0.94532114, 0.9169453, 0.8420019, 0.90447044, 0.9513071, 0.826575, 0.95109147, 0.9075015, 0.8345396, 0.89926577, 0.9482953, 0.82328457, 0.9414381, 0.9216249, 0.84178, 0.9061814, 0.9480952, 0.8234033, 0.94965744, 0.9173766, 0.84079087, 0.90592617, 0.95408696, 0.8275763, 0.94468796, 0.9165737, 0.8415535, 0.90416914, 0.9508928, 0.8245592, 0.95117617, 0.90681106, 0.83339524, 0.89797974, 0.9481265, 0.8229284, 0.9429402, 0.92161155, 0.84048086, 0.9052257, 0.9480761, 0.8258491, 0.9503511, 0.91704065, 0.84160715, 0.906825, 0.95411193, 0.8304955, 0.9453449, 0.9166416, 0.8450632, 0.90539795, 0.95114833, 0.8262933, 0.9516764, 0.90745986, 0.83484745, 0.8981474, 0.9479008, 0.82277536, 0.94348186, 0.922095, 0.8421356, 0.90622693, 0.9481739, 0.8247571, 0.9507177, 0.9182236, 0.84351707, 0.90791893, 0.9545044, 0.8292895, 0.9464373, 0.917403, 0.8441303, 0.90615195, 0.95166993, 0.8276697, 0.9526525, 0.9084061, 0.83585215, 0.899571, 0.9487565, 0.8253912, 0.9444161, 0.9224781, 0.8419002, 0.90645635, 0.9488189, 0.82798576, 0.9514187, 0.9174995, 0.84333247, 0.9083667, 0.9547979, 0.831247, 0.94679016, 0.9170057, 0.8437805, 0.9066957, 0.95134294, 0.8266638, 0.95291114, 0.90781325, 0.83574724, 0.9000031, 0.94884425, 0.8233513, 0.9442018, 0.9219842, 0.84133136, 0.9077116, 0.9488044, 0.82633716, 0.9514182, 0.91771066, 0.8424859, 0.908953, 0.95444787, 0.83023363, 0.94629097, 0.9168587, 0.846399, 0.9080463, 0.9512126, 0.8267999, 0.95133007, 0.90789205, 0.8373966, 0.9016085, 0.94868267, 0.82286674, 0.94352776, 0.9218157, 0.8407861, 0.90697175, 0.9481993, 0.82399154, 0.95029837, 0.91736704, 0.84051645, 0.90853894, 0.9544247, 0.82935244, 0.9458264, 0.91650206, 0.84312505, 0.9067514, 0.9514459, 0.82726026, 0.9526365, 0.90773445, 0.8346121, 0.90085477, 0.94828624, 0.8246394, 0.9443583, 0.9216635, 0.8412964, 0.9080864, 0.9474448, 0.82711005, 0.95177305, 0.9173102, 0.8439774, 0.90947175, 0.95415413, 0.8292721, 0.94672626, 0.91669637, 0.8443793, 0.9057255, 0.9505144, 0.82618266, 0.9534488, 0.9063921, 0.8342651, 0.89847827, 0.947333, 0.82247066, 0.94480574, 0.9202187, 0.8396931, 0.90613884, 0.94756544, 0.8228551, 0.9506562, 0.91489965, 0.8389386, 0.9069499, 0.95304006, 0.8274079, 0.94642216, 0.91471153, 0.8408176, 0.9054546, 0.95010585, 0.8255952, 0.95222706, 0.90200764, 0.8284117, 0.89997196, 0.9479271, 0.8234332, 0.94356626, 0.91867733, 0.83650905, 0.90730655, 0.9483592, 0.8236202, 0.9512833, 0.9157075, 0.8373337, 0.9081412, 0.95356756, 0.8268996, 0.94625723, 0.9160474, 0.84146327, 0.90604895, 0.95033187, 0.8245785, 0.9527992, 0.9051766, 0.8306729, 0.89950114, 0.94732964, 0.8217727, 0.9440824, 0.91952425, 0.83776325, 0.9067248, 0.9478154, 0.8239608, 0.95113647, 0.9141414, 0.8384706, 0.9077995, 0.95326555, 0.82659703, 0.94601315, 0.91524565, 0.84029233, 0.9061067, 0.9500683, 0.8250046, 0.9525558, 0.9053773, 0.829738, 0.89952844, 0.94704956, 0.820056, 0.9438422, 0.91984123, 0.8371275, 0.90717006, 0.9471211, 0.8224796, 0.9513772, 0.9152597, 0.840278, 0.9090634, 0.9533788, 0.82748485, 0.9470361, 0.915778, 0.8406321, 0.9071536, 0.9503782, 0.82704747, 0.95370483, 0.9059689, 0.83379775, 0.90202725, 0.9474553, 0.8224158, 0.9449653, 0.9208378, 0.84360784, 0.90968317, 0.9472565, 0.8243773, 0.95296156, 0.9163008, 0.84586036, 0.91156626, 0.9530312, 0.82881165, 0.94754046, 0.9169679, 0.845556, 0.90797085, 0.94977474, 0.8273519, 0.95398766, 0.90677, 0.83476365, 0.902119, 0.9471487, 0.82242405, 0.946015, 0.92104137, 0.8416708, 0.9092639, 0.9469291, 0.8256609, 0.95256186, 0.9167002, 0.84231734, 0.9117327, 0.95322853, 0.831586, 0.9470591, 0.91684717, 0.8458104, 0.91117316, 0.94998777, 0.8287081, 0.9539216, 0.9073947, 0.8363842, 0.90535164, 0.9472546, 0.82239527, 0.9448953, 0.9209256, 0.8404394, 0.91143274, 0.9470626, 0.8248059, 0.9524895, 0.91671324, 0.8401124, 0.9121386, 0.9533909, 0.82884645, 0.9479331, 0.9172204, 0.8436038, 0.909622, 0.95033973, 0.82761925, 0.9542911, 0.9079097, 0.8351564, 0.90437365, 0.9468579, 0.82320154, 0.9457508, 0.9212984, 0.8413871, 0.91088384, 0.9468644, 0.8260844, 0.9528465, 0.91694015, 0.84038913, 0.91251284, 0.9530499, 0.82990146, 0.94764227, 0.91637075, 0.84330916, 0.9103616, 0.95017505, 0.82819307, 0.9541549, 0.90722257, 0.83413553, 0.90518343, 0.9472289, 0.8233838, 0.94545436, 0.9211325, 0.8398874, 0.9117847, 0.9470804, 0.8266665, 0.95247614, 0.9159487, 0.83989966, 0.91294116, 0.9532232, 0.83008975, 0.94734013, 0.91609585, 0.8419788, 0.91041267, 0.9501379, 0.82850546, 0.95404875, 0.90641856, 0.8308308, 0.9052816, 0.9469743, 0.8227603, 0.94509923, 0.9203435, 0.8379209, 0.91138893, 0.9467682, 0.8259471, 0.9523355, 0.9160405, 0.83739835, 0.9128649, 0.95272434, 0.8294098, 0.94764066, 0.9160148, 0.8417705, 0.91084933, 0.9498808, 0.82887036, 0.95456, 0.9063136, 0.8323023, 0.9056658, 0.94699025, 0.8248441, 0.94552416, 0.92040145, 0.8384095, 0.9125721, 0.9468105, 0.82809556, 0.9527951, 0.91518724, 0.8403993, 0.9149803, 0.952987, 0.83010596, 0.9471301, 0.915207, 0.8418373, 0.91067946, 0.94928557, 0.82902706, 0.95351225, 0.9058922, 0.8307934, 0.904804, 0.9466599, 0.82373875, 0.9444001, 0.9199748, 0.8385255, 0.9112412, 0.94682115, 0.82712936, 0.9517403, 0.9148399, 0.8385185, 0.9122319, 0.9528915, 0.83022344, 0.94710153, 0.9151871, 0.8416791, 0.9099274, 0.94970095, 0.8287749, 0.95371014, 0.9063787, 0.8324771, 0.90526235, 0.94699675, 0.8237118, 0.9448412, 0.9205595, 0.8391594, 0.9121559, 0.9465476, 0.8262556, 0.95236665, 0.91614354, 0.8396911, 0.9132239, 0.9529592, 0.8290526, 0.9471461, 0.9163062, 0.8425381, 0.9106235, 0.94958687, 0.82883805, 0.95383656, 0.9070198, 0.8339378, 0.90585005, 0.94700336, 0.8238782, 0.9448372, 0.9205267, 0.8393965, 0.91253924, 0.94626296, 0.82688063, 0.9513431, 0.9158411, 0.84105396, 0.91370004, 0.9531309, 0.8297929, 0.9464813, 0.9163502, 0.84316236, 0.91112345, 0.9499387, 0.8293965, 0.9531802, 0.9075078, 0.83290863, 0.9058213, 0.9477492, 0.82438517, 0.94430035, 0.9208529, 0.83894765, 0.912423, 0.9470809, 0.8277504, 0.95135653, 0.91612595, 0.8375265, 0.9137278, 0.95344204, 0.8310536, 0.94674337, 0.9160776, 0.8409031, 0.91168165, 0.95011306, 0.83103263, 0.953296, 0.9064181, 0.83246124, 0.9065021, 0.9472853, 0.8253751, 0.9445714, 0.92011535, 0.8388734, 0.9123598, 0.94693017, 0.8278334, 0.9522103, 0.91542953, 0.83985025, 0.9131221, 0.95318097, 0.8308421, 0.9469112, 0.91495943, 0.84078884, 0.90969515, 0.94938797, 0.83008516, 0.9532932, 0.90584135, 0.8317026, 0.90510106, 0.9472161, 0.8247417, 0.9453086, 0.92029077, 0.8387723, 0.9117892, 0.94675213, 0.82812303, 0.9523299, 0.9157694, 0.8404318, 0.91348535, 0.9528515, 0.83145726, 0.94709814, 0.9156529, 0.84309286, 0.911073, 0.94951445, 0.8303752, 0.95373344, 0.90642667, 0.83343047, 0.9066322, 0.94731385, 0.8247906, 0.94532466, 0.9205213, 0.83908653, 0.9128901, 0.946569, 0.82824624, 0.952502, 0.9160786, 0.84046364, 0.9143719, 0.95302415, 0.83179426, 0.9476183, 0.91582966, 0.8423432, 0.9114235, 0.94982755, 0.8315282, 0.9542714, 0.90649056, 0.8327635, 0.9068632, 0.9473981, 0.8256494, 0.9455655, 0.92097473, 0.83971596, 0.91345453, 0.9468124, 0.82888764, 0.95251834, 0.916454, 0.84113675, 0.91462106, 0.9530093, 0.831762, 0.9476331, 0.9167817, 0.84238076, 0.9119251, 0.9497516, 0.8315617, 0.953854, 0.9071026, 0.8325928, 0.9072166, 0.94747645, 0.82603765, 0.9454011, 0.92101103, 0.83830804, 0.912981, 0.9469954, 0.8290616, 0.952326, 0.9162082, 0.83905876, 0.91368175, 0.9530951, 0.83222735, 0.94738615, 0.91547406, 0.8421039, 0.91126186, 0.9499086, 0.8315604, 0.9539539, 0.90697116, 0.8321036, 0.9065072, 0.94759065, 0.8256795, 0.9454016, 0.92062825, 0.8378745, 0.9129887, 0.94697064, 0.8287096, 0.9520205, 0.9160232, 0.83838713, 0.91388273, 0.9530455, 0.8308163, 0.9472982, 0.91565025, 0.84082985, 0.9104446, 0.94979954, 0.8319266, 0.9541904, 0.90658253, 0.83256716, 0.90629107, 0.9473572, 0.8256399, 0.94569504, 0.9207531, 0.8397252, 0.9130594, 0.9471997, 0.8300973, 0.952594, 0.9160505, 0.8402377, 0.91390175, 0.9532728, 0.83156747, 0.9475769, 0.91564906, 0.84112513, 0.910529, 0.9497258, 0.8313499, 0.95412654, 0.90652484, 0.8319045, 0.9061895, 0.94745433, 0.82532936, 0.9448696, 0.92060924, 0.8378541, 0.9117961, 0.9469509, 0.8283074, 0.9522127, 0.91607314, 0.8397889, 0.91332763, 0.9530695, 0.83113986, 0.94747627, 0.91611284, 0.84144056, 0.9103853, 0.94953334, 0.83195555, 0.9536911, 0.90720344, 0.8334008, 0.90633327, 0.94708526, 0.82548434, 0.9450104, 0.92123806, 0.838845, 0.91249424, 0.94667643, 0.8284788, 0.95191973, 0.91691273, 0.8390278, 0.9133283, 0.95287186, 0.83072543, 0.94700295, 0.9164861, 0.8407792, 0.91008943, 0.9495798, 0.8319399, 0.9535102, 0.90742236, 0.8319877, 0.90573806, 0.9470921, 0.82514465, 0.9445916, 0.92129123, 0.83886045, 0.91232616, 0.946752, 0.8282612, 0.9510132, 0.91654336, 0.8403732, 0.9133103, 0.95316094, 0.830732, 0.9464258, 0.9166381, 0.8420106, 0.91068023, 0.94977194, 0.83177423, 0.95284206, 0.9070444, 0.8330074, 0.9062089, 0.9473631, 0.8254837, 0.9442338, 0.9214949, 0.83870864, 0.912513, 0.9469197, 0.8297058, 0.9516739, 0.9168489, 0.840675, 0.9137128, 0.95322484, 0.8318539, 0.9463562, 0.91641057, 0.8423712, 0.9107098, 0.9497532, 0.8322144, 0.9535484, 0.9081514, 0.833128, 0.9064407, 0.94735235, 0.8261117, 0.94464403, 0.9222164, 0.8406338, 0.9128835, 0.94683814, 0.82880235, 0.9515444, 0.9177787, 0.84210986, 0.91364604, 0.95318735, 0.831296, 0.94663715, 0.9181243, 0.84343237, 0.91080046, 0.94987196, 0.83163697, 0.95358014, 0.9094781, 0.8346411, 0.9064016, 0.94740266, 0.825842, 0.9451924, 0.9230324, 0.8429595, 0.91328776, 0.94700956, 0.829284, 0.9519256, 0.9187222, 0.84409636, 0.9144613, 0.953236, 0.83141524, 0.94695187, 0.918368, 0.8466612, 0.91156715, 0.94976234, 0.8318462, 0.95348096, 0.9095442, 0.836791, 0.90685546, 0.9474245, 0.82467175, 0.94504064, 0.92285806, 0.8427382, 0.9134061, 0.94677037, 0.82775646, 0.95233345, 0.91859674, 0.8440602, 0.91462034, 0.95310676, 0.8304255, 0.94708455, 0.9176932, 0.84588146, 0.91140705, 0.94972384, 0.83192414, 0.9535063, 0.909062, 0.8362942, 0.90747756, 0.9473394, 0.8249477, 0.9450561, 0.9229245, 0.83975416, 0.913791, 0.9467677, 0.82810616, 0.95206374, 0.9182461, 0.8419694, 0.91477853, 0.953314, 0.83042264, 0.94695187, 0.9176156, 0.84336513, 0.9119096, 0.9498855, 0.83178276, 0.953192, 0.90896285, 0.83372587, 0.9075334, 0.94755536, 0.825435, 0.9447836, 0.92283905, 0.84084404, 0.9142175, 0.94725865, 0.8287232, 0.9519519, 0.9185407, 0.84319246, 0.91512173, 0.95343274, 0.8309788, 0.9468018, 0.9184334, 0.8448879, 0.91207767, 0.9500049, 0.8318017, 0.95328224, 0.9096953, 0.83632267, 0.9073843, 0.9476975, 0.8252758, 0.94471425, 0.9233134, 0.84180605, 0.9140785, 0.9470141, 0.82946724, 0.9517034, 0.91868126, 0.8424273, 0.9149403, 0.9532439, 0.83142114, 0.9466599, 0.9182781, 0.8424796, 0.9120143, 0.9496517, 0.83226246, 0.953129, 0.909183, 0.83406985, 0.9074841, 0.9473057, 0.82550186, 0.9445234, 0.9227426, 0.84103554, 0.91440094, 0.9468094, 0.8291231, 0.95159554, 0.9181983, 0.8417512, 0.91476727, 0.9534517, 0.8320878, 0.94669634, 0.9173819, 0.8428036, 0.91206616, 0.94979954, 0.8324745, 0.95350695, 0.90876263, 0.8336837, 0.90735227, 0.9475519, 0.8259685, 0.9447125, 0.9223747, 0.8403868, 0.9141304, 0.9468271, 0.829557, 0.952035, 0.9183733, 0.8424146, 0.9152776, 0.95345104, 0.8322731, 0.9466389, 0.91807264, 0.8439606, 0.91231364, 0.9500993, 0.83297783, 0.95324105, 0.9095833, 0.8355889, 0.9081223, 0.9480634, 0.8263848, 0.94438547, 0.9231859, 0.84126717, 0.9141711, 0.94734967, 0.829388, 0.9517524, 0.91859823, 0.842152, 0.91474724, 0.95384556, 0.83135337, 0.94669217, 0.9181048, 0.8440899, 0.91198397, 0.95017827, 0.83297896, 0.95350945, 0.9092317, 0.8360892, 0.90731853, 0.9482322, 0.8266827, 0.94506186, 0.92282724, 0.84222454, 0.914289, 0.947621, 0.8298436, 0.95203406, 0.91822934, 0.8433327, 0.91517717, 0.95397323, 0.8322676, 0.9469745, 0.9182948, 0.845229, 0.9119539, 0.9504802, 0.8333344, 0.9538303, 0.9097411, 0.8361892, 0.9074794, 0.9480705, 0.82703656, 0.9452301, 0.923199, 0.8420735, 0.91385216, 0.947512, 0.8297352, 0.9523963, 0.9189054, 0.84441185, 0.9145794, 0.953901, 0.8319092, 0.94751716, 0.9183225, 0.84566027, 0.9118596, 0.950457, 0.8329712, 0.9539785, 0.9094825, 0.8367326, 0.90746343, 0.948106, 0.8264811, 0.9452028, 0.9230235, 0.8428003, 0.9141838, 0.9475669, 0.8301167, 0.95263076, 0.9185843, 0.844277, 0.9149459, 0.9539112, 0.8326755, 0.94734794, 0.917867, 0.845445, 0.91150504, 0.950491, 0.832779, 0.95402074, 0.90937346, 0.83769155, 0.90740854, 0.9482787, 0.82643425, 0.94568306, 0.9232515, 0.84359694, 0.9139514, 0.94753927, 0.83002156, 0.952254, 0.918601, 0.84513485, 0.91491413, 0.9539666, 0.8324511, 0.946425, 0.91782326, 0.8475661, 0.91204447, 0.9506442, 0.83311754, 0.95387244, 0.90957105, 0.8382266, 0.9073803, 0.9482907, 0.82589424, 0.9449858, 0.9229346, 0.8435292, 0.9136481, 0.9474701, 0.8297935, 0.9517167, 0.9183346, 0.84506536, 0.9148626, 0.95377386, 0.8319388, 0.94656813, 0.91815054, 0.847065, 0.9119269, 0.9500071, 0.83314294, 0.9535469, 0.90941495, 0.8379107, 0.907719, 0.94800305, 0.8271374, 0.9453086, 0.92345786, 0.8436729, 0.9139785, 0.9473787, 0.8299206, 0.952383, 0.9191055, 0.8447415, 0.91472626, 0.9535472, 0.83187217, 0.9431519, 0.9155485, 0.83238965, 0.91030777, 0.9498698, 0.8328298, 0.9510224, 0.90730184, 0.82877046, 0.9061626, 0.9478392, 0.82645935, 0.9441863, 0.92258847, 0.84133595, 0.9133107, 0.94720817, 0.8297339, 0.95111185, 0.91789436, 0.84187335, 0.91473925, 0.9534934, 0.8318821, 0.9457045, 0.91811323, 0.8457346, 0.9114314, 0.9499904, 0.8325938, 0.95346534, 0.9092861, 0.83602077, 0.9065005, 0.94754636, 0.8266127, 0.9452116, 0.92339104, 0.84225863, 0.9132119, 0.9472488, 0.82995176, 0.9526885, 0.919133, 0.8430157, 0.91407293, 0.95373607, 0.83237445, 0.9473684, 0.91887295, 0.84392864, 0.91029006, 0.9498972, 0.83306, 0.9538847, 0.91003996, 0.83318454, 0.905996, 0.94757205, 0.82711476, 0.9450952, 0.92356163, 0.83974975, 0.9121096, 0.9469484, 0.83024997, 0.9521222, 0.9187943, 0.842213, 0.91335046, 0.95365745, 0.8323024, 0.94755083, 0.91866213, 0.8433847, 0.9101298, 0.950087, 0.8322243, 0.9538256, 0.9099162, 0.83553314, 0.90546733, 0.94766754, 0.8264645, 0.94519675, 0.92340845, 0.84058595, 0.91233194, 0.947099, 0.83026534, 0.95178777, 0.91907823, 0.841348, 0.9137962, 0.9535432, 0.8326823, 0.9466045, 0.9187592, 0.8435846, 0.9109957, 0.94964814, 0.8326427, 0.953267, 0.9102153, 0.83485985, 0.9062678, 0.94771624, 0.82632184, 0.9450695, 0.92361474, 0.8412202, 0.91304785, 0.94719255, 0.82985836, 0.9515162, 0.91918963, 0.8429519, 0.91381, 0.9533612, 0.8323853, 0.9464907, 0.9187816, 0.8448575, 0.9106775, 0.9498344, 0.8324177, 0.95345926, 0.91007084, 0.83582795, 0.90600455, 0.94766283, 0.82655245, 0.94484544, 0.92356163, 0.84126776, 0.9128586, 0.94717383, 0.8295605, 0.951714, 0.9188537, 0.8429901, 0.91354185, 0.95344955, 0.8321882, 0.94660854, 0.9182833, 0.8434037, 0.91003567, 0.94977784, 0.8316839, 0.95364743, 0.9097732, 0.83572274, 0.90562916, 0.9474631, 0.8264102, 0.9450664, 0.9231464, 0.8399407, 0.91185105, 0.947181, 0.8292587, 0.9517207, 0.91853833, 0.84175324, 0.91323435, 0.9532103, 0.83183604, 0.94678974, 0.91815805, 0.8446994, 0.9106134, 0.9495693, 0.8320087, 0.9535775, 0.910092, 0.83494776, 0.90551054, 0.94725984, 0.8255998, 0.9449936, 0.92360955, 0.839909, 0.9120249, 0.9463481, 0.8288531, 0.9520076, 0.9184861, 0.8413102, 0.91231495, 0.9531712, 0.8313418, 0.9469287, 0.918468, 0.8411804, 0.9097589, 0.94976825, 0.83194584, 0.95387495, 0.91027576, 0.8322319, 0.9040474, 0.9470654, 0.82586646, 0.94531786, 0.9240186, 0.836297, 0.9109258, 0.9464984, 0.8283242, 0.95215636, 0.9192453, 0.8384367, 0.9118115, 0.9530549, 0.8315096, 0.947007, 0.9184864, 0.83825266, 0.90894747, 0.94992316, 0.83206946, 0.9536503, 0.9095792, 0.8289466, 0.90333575, 0.94734496, 0.82608026, 0.9447876, 0.9232438, 0.8335301, 0.9096728, 0.9467985, 0.82782793, 0.9515035, 0.9186536, 0.8359982, 0.9107005, 0.95317805, 0.8307931, 0.94664204, 0.9181145, 0.83810824, 0.908444, 0.94962245, 0.8317761, 0.9531432, 0.90974414, 0.8288802, 0.9033769, 0.9472473, 0.8257826, 0.9445203, 0.9234982, 0.8381035, 0.9107239, 0.9470021, 0.8291147, 0.9516772, 0.9191085, 0.83750343, 0.9113956, 0.95361507, 0.8316747, 0.9465127, 0.91863096, 0.83781505, 0.90858155, 0.9499332, 0.83163846, 0.9532716, 0.9097432, 0.829829, 0.9035519, 0.94761753, 0.82568836, 0.94414866, 0.9233256, 0.83492017, 0.91013473, 0.94686604, 0.8283557, 0.95104384, 0.91906494, 0.83597094, 0.911385, 0.9535129, 0.8308758, 0.9462859, 0.9184478, 0.8372304, 0.90850914, 0.9498828, 0.8325259, 0.95290136, 0.9097474, 0.82938355, 0.90357435, 0.94784796, 0.8261895, 0.94443506, 0.92337894, 0.83595043, 0.9098721, 0.9474308, 0.8289464, 0.95138395, 0.91878235, 0.83697885, 0.91089976, 0.95363086, 0.8311919, 0.9462648, 0.91846853, 0.8379752, 0.90799946, 0.94981223, 0.8323764, 0.9528033, 0.9100923, 0.82903326, 0.90338516, 0.9476326, 0.8266532, 0.94403744, 0.92324543, 0.83566684, 0.91025513, 0.9471169, 0.82933146, 0.95128393, 0.9188342, 0.83822376, 0.9114063, 0.95325625, 0.8321259, 0.94612145, 0.91740465, 0.83919203, 0.9087145, 0.9495348, 0.83266866, 0.95277727, 0.90901226, 0.8315877, 0.90385485, 0.9474206, 0.8262986, 0.9442537, 0.92267126, 0.8364335, 0.9098895, 0.9465831, 0.82864934, 0.9509677, 0.9176681, 0.83697844, 0.9111182, 0.95279986, 0.8310993, 0.94591236, 0.9169053, 0.8391462, 0.90872353, 0.94922554, 0.83166957, 0.9526601, 0.9080917, 0.8296658, 0.9035859, 0.9472448, 0.82565373, 0.9441835, 0.9221409, 0.8354033, 0.9096934, 0.94660765, 0.8281033, 0.9507319, 0.9175861, 0.836316, 0.91044927, 0.9531216, 0.8300296, 0.94519293, 0.91729325, 0.83733314, 0.9081635, 0.9494355, 0.8309732, 0.9520967, 0.90850914, 0.8289072, 0.9030033, 0.9474219, 0.82567036, 0.9433585, 0.92240584, 0.83438784, 0.909496, 0.946805, 0.8289602, 0.950568, 0.91741985, 0.83566284, 0.9105571, 0.95301276, 0.8308152, 0.9452762, 0.91687787, 0.8373005, 0.9073892, 0.9491031, 0.8316879, 0.95203424, 0.908042, 0.82742476, 0.901735, 0.9466412, 0.8253823, 0.943173, 0.92234004, 0.83381844, 0.9083971, 0.9460666, 0.8274578, 0.95029825, 0.9171561, 0.8357295, 0.90909284, 0.9523425, 0.83007133, 0.94502056, 0.9170635, 0.8360057, 0.90641284, 0.94856155, 0.83088917, 0.9516481, 0.9063971, 0.8241211, 0.90123093, 0.94571036, 0.82456744, 0.9424264, 0.9203571, 0.8316961, 0.90766215, 0.9454568, 0.827601, 0.95041674, 0.91501516, 0.8310885, 0.9079323, 0.9511642, 0.8289177, 0.9441134, 0.91492873, 0.8301163, 0.90483904, 0.9480098, 0.82907844, 0.95123494, 0.9053981, 0.82033473, 0.8997993, 0.94559634, 0.8233438, 0.9421022, 0.91983324, 0.8267389, 0.90713733, 0.94544804, 0.82674706, 0.94947684, 0.9146408, 0.8283111, 0.90818435, 0.95178634, 0.8294634, 0.9437186, 0.9144381, 0.8285701, 0.9047891, 0.9482219, 0.82876414, 0.9507201, 0.9052303, 0.81914896, 0.89924437, 0.94568, 0.8234717, 0.9420791, 0.9192066, 0.82635546, 0.90670353, 0.94540244, 0.82690716, 0.9496112, 0.91304666, 0.8271573, 0.9079021, 0.9514911, 0.82942396, 0.9442716, 0.91278636, 0.829016, 0.90486425, 0.94765073, 0.8300202, 0.95100623, 0.90370303, 0.8204961, 0.9002008, 0.9457541, 0.8253233, 0.94169915, 0.9185877, 0.82470185, 0.9069558, 0.94577545, 0.82736593, 0.9492692, 0.91354406, 0.8251111, 0.9070494, 0.95206755, 0.82960916, 0.94250494, 0.91303027, 0.8262966, 0.9039953, 0.9480334, 0.8297111, 0.94995743, 0.90415215, 0.8168766, 0.8985672, 0.94543976, 0.8241604, 0.9396481, 0.91800934, 0.82428235, 0.9058575, 0.94452256, 0.82759583, 0.9477654, 0.9135053, 0.8268437, 0.90752417, 0.9510107, 0.83023846, 0.94215274, 0.9125586, 0.8291123, 0.90482306, 0.94757056, 0.83192414, 0.9503627, 0.9041176, 0.8229997, 0.89980364, 0.94566506, 0.8256444, 0.94072914, 0.9179338, 0.8261433, 0.90563697, 0.9439996, 0.8282915, 0.9483963, 0.9130886, 0.8274548, 0.9060164, 0.9505843, 0.8303088, 0.9421684, 0.9120938, 0.8292081, 0.90332985, 0.9477309, 0.8306705, 0.9492502, 0.90320164, 0.8221176, 0.89841205, 0.9450714, 0.8249221, 0.940349, 0.9180902, 0.82788795, 0.90613556, 0.94545, 0.829024, 0.94909656, 0.9133522, 0.8281155, 0.9074315, 0.9515942, 0.8307196, 0.9440069, 0.91355926, 0.8296303, 0.9040389, 0.94775575, 0.83156735, 0.9509664, 0.9052222, 0.82140076, 0.8989216, 0.94559896, 0.825702, 0.94282645, 0.91975397, 0.82773226, 0.90607136, 0.9451958, 0.8281794, 0.94990593, 0.91456306, 0.83006936, 0.90681577, 0.95122004, 0.8306402, 0.943848, 0.914209, 0.8311859, 0.9038627, 0.9476277, 0.8311247, 0.9509301, 0.905768, 0.8237082, 0.8987785, 0.94495624, 0.82531077, 0.9417445, 0.9198256, 0.82884306, 0.90552455, 0.94491154, 0.82796854, 0.94917315, 0.9150298, 0.82977176, 0.9060989, 0.95094293, 0.82999593, 0.94338894, 0.9146231, 0.83040357, 0.9040774, 0.9478953, 0.83076996, 0.95088106, 0.9069247, 0.8237152, 0.8989807, 0.945573, 0.82443166, 0.9419721, 0.91922796, 0.8285691, 0.90523434, 0.9442374, 0.82911843, 0.949469, 0.9143837, 0.8288662, 0.90526205, 0.94994, 0.83087903, 0.9438935, 0.9141062, 0.8300019, 0.9029166, 0.94591266, 0.8309416, 0.95128757, 0.9044894, 0.8197902, 0.8969797, 0.94364446, 0.8241163, 0.94112796, 0.91930604, 0.82523113, 0.9028342, 0.94332284, 0.8250468, 0.94764, 0.91366565, 0.8274487, 0.90420645, 0.9494514, 0.8289748, 0.9429368, 0.9155333, 0.8295163, 0.9022661, 0.9454648, 0.828422, 0.9503005, 0.907375, 0.8217173, 0.89817935, 0.9433519, 0.8226604, 0.9415473, 0.92159593, 0.8291122, 0.90501416, 0.9432389, 0.826126, 0.94913447, 0.91658443, 0.83043915, 0.90685266, 0.9496072, 0.82823545, 0.94380575, 0.91661465, 0.8310978, 0.90426815, 0.94577414, 0.828166, 0.9505644, 0.9082923, 0.8227758, 0.898507, 0.94284636, 0.82269675, 0.94089437, 0.92086583, 0.82820266, 0.90549034, 0.9437162, 0.8260612, 0.9487064, 0.91674024, 0.8298295, 0.90676844, 0.9496931, 0.82836956, 0.9432148, 0.9154346, 0.8321523, 0.90379506, 0.9459129, 0.8290314, 0.9497272, 0.9068596, 0.8240843, 0.89909893, 0.9431986, 0.822328, 0.94125855, 0.9206338, 0.8288253, 0.90557146, 0.94321764, 0.8258328, 0.9484379, 0.91510326, 0.8288977, 0.905897, 0.9488929, 0.828019, 0.9431081, 0.91409355, 0.8305652, 0.9034709, 0.94496083, 0.827357, 0.9498543, 0.90529984, 0.82109606, 0.89871734, 0.94195724, 0.82178646, 0.94036156, 0.91871667, 0.82763976, 0.9066089, 0.9422211, 0.8249037, 0.9484197, 0.91330653, 0.8281538, 0.9074469, 0.94872594, 0.82710874, 0.94347316, 0.912975, 0.8293703, 0.90421784, 0.9451086, 0.82774514, 0.95054346, 0.9048546, 0.8202983, 0.89898705, 0.9423118, 0.8217381, 0.9414506, 0.9190761, 0.8260995, 0.9059629, 0.94274837, 0.8256876, 0.94872516, 0.913866, 0.82710385, 0.9070483, 0.9487933, 0.8273226, 0.94308496, 0.91357905, 0.8287626, 0.9048217, 0.9450485, 0.8277975, 0.950149, 0.9048038, 0.82146764, 0.898883, 0.94155854, 0.82061464, 0.9409742, 0.9183897, 0.8264322, 0.90644443, 0.94254297, 0.825404, 0.94853765, 0.9130209, 0.8270938, 0.9072124, 0.94867074, 0.8261897, 0.9438046, 0.9134764, 0.8289634, 0.9037473, 0.9452813, 0.82783026, 0.9500982, 0.90368366, 0.82031226, 0.8992327, 0.9427897, 0.82138044, 0.9402904, 0.9182894, 0.8260538, 0.9063767, 0.9429662, 0.8251734, 0.94749147, 0.9130283, 0.82669073, 0.9062425, 0.9490303, 0.82636374, 0.9421605, 0.9120545, 0.8270405, 0.90347624, 0.94493484, 0.8261309, 0.94928485, 0.9036307, 0.8186735, 0.8983934, 0.94251615, 0.82061654, 0.940456, 0.9179095, 0.8245484, 0.90576524, 0.9427161, 0.82407993, 0.9477146, 0.912347, 0.82501537, 0.9060366, 0.94865835, 0.8267118, 0.9414785, 0.91168135, 0.82580334, 0.9042316, 0.9451036, 0.8272763, 0.9487582, 0.90263504, 0.8173192, 0.89960694, 0.94183445, 0.8216529, 0.9390871, 0.91730356, 0.82304937, 0.90612763, 0.9422885, 0.82526076, 0.9466065, 0.9118205, 0.82313335, 0.905898, 0.9480756, 0.82752275, 0.940856, 0.91173357, 0.8235163, 0.9034321, 0.94466275, 0.82770014, 0.9484009, 0.9030475, 0.81693757, 0.8990748, 0.94202435, 0.8214064, 0.9395487, 0.91797805, 0.8232755, 0.90627706, 0.9427741, 0.82594067, 0.9473036, 0.9127393, 0.8243569, 0.90710473, 0.9485877, 0.827636, 0.94192535, 0.91236067, 0.82487684, 0.9040123, 0.9453426, 0.8276343, 0.94874996, 0.9037919, 0.81693107, 0.898925, 0.9422333, 0.82096106, 0.93942153, 0.9182835, 0.82429856, 0.90632504, 0.9427616, 0.8256768, 0.9474615, 0.91318166, 0.8257738, 0.906677, 0.9487662, 0.8268825, 0.9421986, 0.91303277, 0.8276951, 0.9043367, 0.94600815, 0.82706517, 0.9502234, 0.9040504, 0.81918883, 0.89979047, 0.9430572, 0.8205079, 0.940603, 0.9182583, 0.8269424, 0.90751004, 0.94452286, 0.8252926, 0.9477531, 0.9128098, 0.82554734, 0.90724576, 0.949928, 0.82659215, 0.9430642, 0.912918, 0.8265248, 0.9049688, 0.94694746, 0.8261739, 0.94984215, 0.90340114, 0.8180658, 0.89925987, 0.9437257, 0.81981736, 0.941519, 0.91793394, 0.8237464, 0.9071679, 0.9436474, 0.82489294, 0.948504, 0.9119835, 0.82565576, 0.9074952, 0.9491354, 0.826985, 0.9430348, 0.9118062, 0.82782483, 0.9055519, 0.9456253, 0.8267707, 0.9497773, 0.9025764, 0.81898177, 0.90034074, 0.9426117, 0.82015544, 0.9405509, 0.91667646, 0.8250804, 0.90732354, 0.9430414, 0.82443583, 0.947797, 0.9116824, 0.8247552, 0.9070494, 0.94876313, 0.8265757, 0.94181186, 0.9117053, 0.826936, 0.9054569, 0.9454699, 0.8266324, 0.948243, 0.9022279, 0.81681895, 0.90045565, 0.9421826, 0.8210043, 0.9394995, 0.91708785, 0.82309693, 0.9078139, 0.9431559, 0.8257081, 0.9469976, 0.91191626, 0.8233247, 0.9080336, 0.9490371, 0.82755166, 0.9427692, 0.9114464, 0.8272201, 0.90539455, 0.9459948, 0.8261091, 0.94843704, 0.90187913, 0.8163134, 0.90059507, 0.94263023, 0.8197272, 0.93959683, 0.9168066, 0.82171077, 0.9081628, 0.94320387, 0.8250759, 0.94726205, 0.91118157, 0.8242537, 0.90849197, 0.9489866, 0.8275422, 0.94213015, 0.9114459, 0.8252104, 0.9062667, 0.9461598, 0.8273262, 0.94920146, 0.9019946, 0.8163326, 0.9023915, 0.94292384, 0.8209563, 0.9403953, 0.91713065, 0.82326156, 0.9090258, 0.9433553, 0.8264845, 0.9475886, 0.9117006, 0.8228472, 0.90881336, 0.94901204, 0.82799006, 0.9424488, 0.9117433, 0.8252911, 0.90666014, 0.94598114, 0.82823354, 0.94938475, 0.9022512, 0.81614065, 0.9017271, 0.9423934, 0.82254833, 0.9398318, 0.9167585, 0.8216788, 0.909062, 0.9435577, 0.82726586, 0.94764507, 0.9113849, 0.8247262, 0.9096791, 0.94895685, 0.8282644, 0.9417813, 0.911975, 0.8267591, 0.9072274, 0.9458133, 0.82888454, 0.9489617, 0.9022935, 0.8164882, 0.90185446, 0.9422496, 0.8221396, 0.9387611, 0.9163332, 0.82250446, 0.9092577, 0.9431579, 0.82670426, 0.9471904, 0.91170156, 0.8235746, 0.9093589, 0.9487329, 0.82917446, 0.94220865, 0.9118219, 0.82625544, 0.90686136, 0.945437, 0.8291121, 0.9491715, 0.9028534, 0.81781393, 0.901939, 0.94191456, 0.8225031, 0.93936473, 0.91738915, 0.8245955, 0.9089059, 0.9432362, 0.8276122, 0.94756746, 0.9122027, 0.82602805, 0.9073393, 0.9489919, 0.82943505, 0.9423542, 0.9122955, 0.8267147, 0.9056336, 0.9457352, 0.82919264, 0.9495214, 0.9026658, 0.8181419, 0.9019331, 0.94202, 0.8229069, 0.94002604, 0.91732895, 0.8236528, 0.9086679, 0.9429049, 0.8279434, 0.94746256, 0.9123311, 0.824615, 0.9084136, 0.9485846, 0.8299554, 0.9422447, 0.9126702, 0.8268533, 0.9061218, 0.9451349, 0.8296548, 0.9491629, 0.9032894, 0.81787294, 0.90162754, 0.9417811, 0.82339907, 0.94013685, 0.91723704, 0.82363206, 0.9082414, 0.9425813, 0.82797515, 0.9476045, 0.91150373, 0.8240198, 0.9079312, 0.9480398, 0.8297102, 0.94156015, 0.91177696, 0.827356, 0.9041758, 0.9447415, 0.82957274, 0.9485413, 0.9021974, 0.8195266, 0.90198547, 0.94168794, 0.82337207, 0.93819606, 0.9160301, 0.8269665, 0.9083877, 0.94164395, 0.8276421, 0.94579536, 0.91097474, 0.8264902, 0.9081081, 0.94711083, 0.829915, 0.939704, 0.9114431, 0.8266254, 0.9042197, 0.9441242, 0.8299871, 0.9472958, 0.90244454, 0.817727, 0.9001571, 0.94075364, 0.8229904, 0.937416, 0.91669947, 0.8238993, 0.9072842, 0.94166774, 0.82743996, 0.9457891, 0.91157573, 0.8249119, 0.908054, 0.9470749, 0.8300973, 0.940187, 0.91187215, 0.82603025, 0.90534645, 0.9441968, 0.829572, 0.9472619, 0.9021641, 0.8156028, 0.9004424, 0.94056326, 0.8230382, 0.93687034, 0.91687244, 0.8225026, 0.90759134, 0.94095504, 0.82848, 0.9445524, 0.91105986, 0.82295835, 0.90769476, 0.946819, 0.82969344, 0.9399051, 0.9111888, 0.82644427, 0.9060538, 0.9438494, 0.8292454, 0.9474498, 0.9015491, 0.8180472, 0.90206236, 0.9402555, 0.8231236, 0.9376509, 0.915949, 0.8254542, 0.90781856, 0.9405792, 0.8274166, 0.9453133, 0.91040796, 0.8257936, 0.9078074, 0.9460596, 0.8293563, 0.9392176, 0.9101024, 0.8278052, 0.90500295, 0.9427012, 0.82882094, 0.94620943, 0.90124345, 0.81856585, 0.9004582, 0.93941617, 0.82254964, 0.9361849, 0.9157986, 0.82709134, 0.90662014, 0.9411302, 0.8275741, 0.9443452, 0.9111188, 0.82939863, 0.9077134, 0.94658995, 0.83029556, 0.9398872, 0.9109266, 0.8329689, 0.90591747, 0.94348496, 0.8304452, 0.94666535, 0.90158015, 0.82278293, 0.90256673, 0.9410236, 0.8244233, 0.93814105, 0.9176387, 0.82954323, 0.90823054, 0.9413571, 0.82901335, 0.9452449, 0.91223043, 0.8297411, 0.9079004, 0.9475041, 0.8311567, 0.941754, 0.91416883, 0.8373099, 0.9053212, 0.944443, 0.83033544, 0.94924325, 0.9052419, 0.82678086, 0.90134984, 0.94146186, 0.82459784, 0.9399025, 0.9198278, 0.8330903, 0.90736705, 0.94228137, 0.82890874, 0.9477965, 0.9146695, 0.8340427, 0.9086023, 0.9478114, 0.8307334, 0.9422497, 0.91481745, 0.83714056, 0.9050225, 0.94425845, 0.82977504, 0.949693, 0.90566266, 0.82779276, 0.9009841, 0.9412624, 0.82432246, 0.94050366, 0.9199043, 0.8341631, 0.90760744, 0.9419408, 0.8279932, 0.94809186, 0.9148416, 0.8333465, 0.9083525, 0.94737536, 0.8303954, 0.9426774, 0.9148069, 0.8352982, 0.905569, 0.94461805, 0.8296928, 0.95055103, 0.9067146, 0.8262503, 0.9027554, 0.9425941, 0.8224972, 0.94177073, 0.92150617, 0.8349898, 0.90830404, 0.9438664, 0.82689184, 0.9490001, 0.91642237, 0.833653, 0.90912616, 0.9488663, 0.82973564, 0.9433798, 0.9161031, 0.8375951, 0.90611285, 0.945691, 0.8290385, 0.94977045, 0.9072939, 0.82717764, 0.90200126, 0.9431685, 0.823498, 0.940757, 0.9222491, 0.8354317, 0.90827215, 0.94334865, 0.82823586, 0.9487815, 0.9166884, 0.8323544, 0.90905416, 0.9483205, 0.8308874, 0.94315475, 0.91620046, 0.8323993, 0.90478057, 0.9448247, 0.82994735, 0.94967353, 0.906679, 0.82030493, 0.9004301, 0.94257337, 0.8253509, 0.9406285, 0.92158693, 0.828313, 0.9073457, 0.944186, 0.8297591, 0.94851846, 0.9160364, 0.829465, 0.9079385, 0.9495912, 0.83245945, 0.9439594, 0.915291, 0.8329019, 0.90479785, 0.9461749, 0.83215743, 0.95106435, 0.9062702, 0.82381356, 0.9010988, 0.94290125, 0.82694215, 0.94142985, 0.9209569, 0.829646, 0.9074578, 0.94364417, 0.83040726, 0.94840425, 0.91565835, 0.82910025, 0.9075287, 0.94885963, 0.8329075, 0.94283855, 0.91516685, 0.8305969, 0.9039977, 0.9454164, 0.83122015, 0.9499253, 0.9056217, 0.82113904, 0.89951813, 0.94263476, 0.8264787, 0.941172, 0.92039895, 0.82853895, 0.90618867, 0.9434231, 0.83031166, 0.94824666, 0.9149421, 0.8293697, 0.907881, 0.94947577, 0.8334342, 0.9430705, 0.91524804, 0.8327037, 0.90446585, 0.9458652, 0.83224064, 0.9500916, 0.9057756, 0.82270306, 0.9002301, 0.9431646, 0.8267608, 0.94087833, 0.9199758, 0.8300671, 0.90702766, 0.94375736, 0.8307516, 0.9490627, 0.9159683, 0.8312571, 0.90777874, 0.9493592, 0.833002, 0.94421136, 0.915854, 0.8342546, 0.9046549, 0.94599164, 0.83221924, 0.95107317, 0.9069394, 0.8259483, 0.9011963, 0.94319206, 0.8265838, 0.9418259, 0.9211093, 0.8319235, 0.90773463, 0.9439856, 0.8308189, 0.9490218, 0.9160047, 0.8311815, 0.908077, 0.9494825, 0.83270425, 0.94362307, 0.9153363, 0.83155465, 0.9048519, 0.94626915, 0.83243704, 0.9510129, 0.9066861, 0.82226396, 0.9006142, 0.94323504, 0.82727057, 0.94200975, 0.92121786, 0.82935345, 0.9078219, 0.9440866, 0.8310781, 0.9491504, 0.9159181, 0.8297126, 0.9079896, 0.949261, 0.8327843, 0.9438117, 0.9158848, 0.8322008, 0.9053111, 0.9461759, 0.83247346, 0.9508656, 0.9071851, 0.8224183, 0.9004306, 0.9430004, 0.8271767, 0.9415022, 0.9212043, 0.82753783, 0.9066405, 0.9437617, 0.8305574, 0.9489122, 0.9158196, 0.82903624, 0.90757114, 0.9492146, 0.83368915, 0.94416654, 0.9157901, 0.83195233, 0.90461254, 0.94609445, 0.8332367, 0.95085907, 0.906472, 0.8238529, 0.90032715, 0.9434556, 0.8284173, 0.9423545, 0.9206767, 0.830339, 0.90682733, 0.94416213, 0.8324497, 0.94975966, 0.9157059, 0.82944584, 0.90728265, 0.9494814, 0.83403325, 0.944408, 0.91562206, 0.8323974, 0.9043545, 0.94615495, 0.8328998, 0.9514472, 0.90710545, 0.82353604, 0.9003257, 0.9434854, 0.8277488, 0.9424193, 0.92119366, 0.8301456, 0.9068881, 0.9445459, 0.83174706, 0.9509359, 0.91611105, 0.8302947, 0.90785056, 0.95001644, 0.8343005, 0.9453605, 0.9159536, 0.8322906, 0.90487105, 0.94659615, 0.83412963, 0.95187294, 0.90741175, 0.8232114, 0.9006204, 0.9438987, 0.82905674, 0.9427883, 0.9210166, 0.8285059, 0.9070907, 0.9446941, 0.832288, 0.94979525, 0.9159988, 0.8281401, 0.9077146, 0.94963044, 0.8341496, 0.9448415, 0.9158709, 0.83230776, 0.90504545, 0.94630355, 0.8337529, 0.95171195, 0.90740234, 0.8237055, 0.90078026, 0.94361264, 0.82858616, 0.9429638, 0.9209055, 0.8299246, 0.90701836, 0.94413275, 0.8328325, 0.9500799, 0.9159068, 0.8292668, 0.90744483, 0.94926196, 0.8346886, 0.94520944, 0.9155234, 0.83137697, 0.90518725, 0.9460068, 0.83414173, 0.95203435, 0.90695125, 0.8231559, 0.9003522, 0.9432992, 0.8297161, 0.9433231, 0.92105114, 0.82945186, 0.90734917, 0.94421476, 0.8342069, 0.95006233, 0.9157797, 0.8298321, 0.90781176, 0.9495847, 0.835522, 0.94490546, 0.9159151, 0.8332774, 0.9060117, 0.9467474, 0.8355012, 0.95186585, 0.9078048, 0.8241398, 0.90118176, 0.94319355, 0.82959646, 0.9425527, 0.92121875, 0.8295701, 0.90783226, 0.9439334, 0.8339302, 0.9498367, 0.9160224, 0.828604, 0.9080008, 0.9490328, 0.8361307, 0.9447719, 0.91594136, 0.8321564, 0.90595376, 0.94588685, 0.83588654, 0.9522678, 0.90712607, 0.823379, 0.90106475, 0.9429409, 0.83090365, 0.9431281, 0.92111975, 0.82984716, 0.9074921, 0.94392353, 0.8343503, 0.95031875, 0.91619337, 0.8293633, 0.90754205, 0.94906616, 0.83684725, 0.9456418, 0.9166114, 0.8334957, 0.9063558, 0.9469525, 0.8359055, 0.9524977, 0.9076898, 0.823242, 0.90132886, 0.9436269, 0.83088374, 0.94325423, 0.92109, 0.82895887, 0.90757227, 0.94442177, 0.8343752, 0.9502606, 0.9163388, 0.8289139, 0.9081729, 0.9496843, 0.8369866, 0.9452582, 0.9167171, 0.83245754, 0.90545356, 0.9464563, 0.83612335, 0.9519325, 0.9078378, 0.824072, 0.9011922, 0.94340837, 0.830322, 0.9435306, 0.92175907, 0.83081, 0.907811, 0.9442666, 0.83400244, 0.9505943, 0.91684425, 0.8305204, 0.90782875, 0.9493725, 0.83720404, 0.9454717, 0.916155, 0.83203155, 0.90567243, 0.946119, 0.8360882, 0.9520152, 0.907331, 0.82276607, 0.90046763, 0.9429737, 0.8304719, 0.94284785, 0.92108655, 0.8292175, 0.9070281, 0.9435638, 0.83466685, 0.9497035, 0.91563, 0.82859826, 0.9077369, 0.9491003, 0.8372984, 0.94455725, 0.9154749, 0.8318254, 0.9052822, 0.9459429, 0.8363149, 0.95149994, 0.90662634, 0.8223661, 0.90058213, 0.9436306, 0.8310491, 0.9427758, 0.9205547, 0.82774687, 0.90716743, 0.94428056, 0.83416253, 0.9501319, 0.9155312, 0.827361, 0.9073687, 0.94938475, 0.8356778, 0.9450399, 0.91557467, 0.8314948, 0.90503705, 0.94638103, 0.8358166, 0.95198953, 0.9066725, 0.8228689, 0.90075195, 0.94335437, 0.82977074, 0.94289035, 0.9204261, 0.8300597, 0.9071893, 0.94389313, 0.83319896, 0.94994146, 0.91514033, 0.82967997, 0.9078624, 0.9491058, 0.8349579, 0.94534165, 0.91434175, 0.83220243, 0.9047107, 0.9459479, 0.83446765, 0.9529337, 0.9060527, 0.8224143, 0.8997915, 0.94276613, 0.82939917, 0.94438463, 0.9204275, 0.83085674, 0.9075455, 0.9436553, 0.8337869, 0.9515131, 0.91531473, 0.83166003, 0.9088143, 0.94919825, 0.83614844, 0.94712365, 0.91542983, 0.8335458, 0.90653354, 0.94596547, 0.83628666, 0.9540417, 0.90607244, 0.823688, 0.9016918, 0.94311607, 0.8305886, 0.94497496, 0.91994715, 0.82908374, 0.9084479, 0.9440418, 0.8342689, 0.9514531, 0.9151037, 0.8282154, 0.9092738, 0.94927245, 0.83767855, 0.9459946, 0.914989, 0.8317332, 0.90723133, 0.94605935, 0.83739716, 0.95230466, 0.9065416, 0.8230037, 0.9027618, 0.9430307, 0.8309659, 0.9434099, 0.92080337, 0.8283609, 0.9084898, 0.9439628, 0.83521926, 0.95036817, 0.9151201, 0.827946, 0.909031, 0.9492963, 0.83753157, 0.9452176, 0.91560555, 0.8314652, 0.9060976, 0.9458209, 0.8371133, 0.95201784, 0.9066856, 0.82234144, 0.9015447, 0.94315773, 0.83192295, 0.9434143, 0.9209589, 0.83067936, 0.9085119, 0.9438586, 0.83588433, 0.9506147, 0.91590106, 0.8310439, 0.90912884, 0.9492146, 0.8369761, 0.94595546, 0.91588926, 0.8357234, 0.9067453, 0.9463883, 0.83694017, 0.95307666, 0.90756583, 0.82579505, 0.90233994, 0.9437261, 0.8313512, 0.9444085, 0.9212624, 0.83225054, 0.9088113, 0.94441634, 0.8346847, 0.95132726, 0.91612715, 0.83173573, 0.9094335, 0.9498039, 0.83748907, 0.9462984, 0.91598237, 0.83458114, 0.9072221, 0.9465237, 0.8367107, 0.9528266, 0.9072364, 0.826122, 0.9029048, 0.9434372, 0.8314633, 0.9443389, 0.9218429, 0.8325659, 0.9091913, 0.94416195, 0.83479035, 0.95078695, 0.91567403, 0.8308821, 0.91017175, 0.9495898, 0.83718944, 0.94657004, 0.91624564, 0.8336556, 0.90778834, 0.94640017, 0.8368643, 0.953221, 0.9074584, 0.8244781, 0.9033732, 0.9436337, 0.83126175, 0.9445775, 0.9210977, 0.830699, 0.9091093, 0.9442506, 0.83468586, 0.951399, 0.9162793, 0.8308, 0.9090024, 0.9496112, 0.8368918, 0.9464809, 0.91589016, 0.8325793, 0.9070104, 0.94613886, 0.83625823, 0.953361, 0.9072526, 0.8243478, 0.9029874, 0.9435809, 0.8312583, 0.94446003, 0.9209197, 0.83002603, 0.9088324, 0.94415045, 0.8351595, 0.9513846, 0.91618365, 0.830754, 0.9094849, 0.9494272, 0.8375425, 0.9460261, 0.91566086, 0.83322054, 0.9067146, 0.9462211, 0.83697075, 0.9531034, 0.90677845, 0.8254062, 0.9027609, 0.94363344, 0.8325725, 0.94505066, 0.92082405, 0.8335467, 0.9098902, 0.94423074, 0.836405, 0.9527855, 0.9166423, 0.83460915, 0.9109401, 0.9501156, 0.8386897, 0.94839805, 0.91567546, 0.83557075, 0.9081974, 0.9463042, 0.8375132, 0.9545012, 0.9066718, 0.8255384, 0.9034595, 0.94369096, 0.831811, 0.9452549, 0.9209723, 0.83573985, 0.91053164, 0.94405603, 0.83558714, 0.9525311, 0.91665864, 0.83687454, 0.9116133, 0.9498713, 0.83806175, 0.94790405, 0.91723126, 0.84085137, 0.90946925, 0.94643176, 0.83743864, 0.95522344, 0.90877837, 0.8307014, 0.90527904, 0.94385767, 0.8317231, 0.9462154, 0.9220421, 0.8387511, 0.91170555, 0.94447714, 0.8359432, 0.9525716, 0.9176458, 0.8394855, 0.9124612, 0.95022446, 0.8386748, 0.94840294, 0.91798806, 0.8414322, 0.9100644, 0.945784, 0.83699256, 0.9546209, 0.9087196, 0.8316789, 0.9051789, 0.9436246, 0.8322849, 0.94660145, 0.9227911, 0.8394184, 0.9118219, 0.94444484, 0.8359162, 0.95404834, 0.9178153, 0.8395842, 0.9119841, 0.950096, 0.83870834, 0.94871885, 0.9178539, 0.83850896, 0.9094415, 0.94635284, 0.83787495, 0.95504606, 0.90898985, 0.8315799, 0.90509707, 0.94374096, 0.8331303, 0.947148, 0.922763, 0.83867997, 0.9120721, 0.9446118, 0.83642995, 0.95359486, 0.9181139, 0.8376594, 0.91221225, 0.94986945, 0.83865404, 0.94872653, 0.91786534, 0.84271723, 0.91029835, 0.9468367, 0.8376917, 0.9555718, 0.90930235, 0.8342624, 0.90604293, 0.9442218, 0.8320397, 0.9475157, 0.9226249, 0.8424868, 0.9124997, 0.945078, 0.83590686, 0.9542476, 0.91813153, 0.84204507, 0.91327304, 0.9504837, 0.83869296, 0.949096, 0.91793334, 0.8431668, 0.91042346, 0.94704765, 0.8377801, 0.9550364, 0.90893286, 0.83380455, 0.905831, 0.94422996, 0.83179766, 0.946464, 0.9217799, 0.83998185, 0.9120019, 0.945052, 0.8354529, 0.95362806, 0.91745675, 0.8393854, 0.9125239, 0.9502056, 0.83848983, 0.94889313, 0.91710687, 0.8419332, 0.9101296, 0.9466804, 0.83741355, 0.9552572, 0.9082086, 0.8328701, 0.9056881, 0.94399387, 0.83128595, 0.94640774, 0.9216954, 0.83820355, 0.91218436, 0.9447169, 0.83574486, 0.95342135, 0.91719764, 0.8391006, 0.912085, 0.9502941, 0.83905804, 0.9486098, 0.9165703, 0.8405782, 0.9096565, 0.9471068, 0.83885795, 0.95558643, 0.9083375, 0.833721, 0.90557545, 0.9444979, 0.83238053, 0.946347, 0.92165124, 0.83859664, 0.91155595, 0.94488907, 0.83651483, 0.9536391, 0.91639274, 0.83763844, 0.9115307, 0.95013154, 0.8388551, 0.94880617, 0.9160111, 0.8398574, 0.909492, 0.9466234, 0.8382776, 0.95471525, 0.9052257, 0.82585496, 0.90468186, 0.94396335, 0.8320795, 0.94644856, 0.9202185, 0.8377568, 0.9118303, 0.94436836, 0.8356742, 0.95325285, 0.9149816, 0.83707, 0.91159326, 0.94986904, 0.8381665, 0.94841045, 0.9143834, 0.8372311, 0.90913975, 0.9462547, 0.8374027, 0.9550163, 0.90434194, 0.828268, 0.9047023, 0.943299, 0.83150935, 0.9463084, 0.9179307, 0.8339926, 0.91110474, 0.94414747, 0.83497775, 0.95324737, 0.9136902, 0.835347, 0.9109218, 0.94923174, 0.8371343, 0.9481654, 0.9136822, 0.8370122, 0.9086605, 0.9456286, 0.8365564, 0.95463896, 0.904512, 0.83021206, 0.9044301, 0.94297504, 0.83038694, 0.9456184, 0.91931945, 0.8371425, 0.91127264, 0.94400626, 0.83497643, 0.952783, 0.91360575, 0.83624727, 0.91147697, 0.949303, 0.83756566, 0.94763243, 0.913904, 0.8391797, 0.9090512, 0.9457497, 0.8357368, 0.9537783, 0.9049786, 0.8314883, 0.90460503, 0.9427737, 0.8304058, 0.94492865, 0.918379, 0.83447415, 0.9107257, 0.94334185, 0.8348993, 0.95224077, 0.91358733, 0.83453083, 0.9111384, 0.94874686, 0.8374835, 0.94686615, 0.91358453, 0.83753747, 0.90824056, 0.94468147, 0.8365708, 0.953685, 0.9043131, 0.8274764, 0.90448207, 0.94266456, 0.83091414, 0.9451778, 0.9187107, 0.8345735, 0.91105855, 0.9433391, 0.8347276, 0.952262, 0.91371113, 0.8323989, 0.9109465, 0.9480577, 0.83659, 0.9464675, 0.9129352, 0.835198, 0.9078825, 0.94411284, 0.83591753, 0.95335686, 0.9043462, 0.8277606, 0.9044456, 0.9415741, 0.83046705, 0.94508344, 0.918624, 0.83535326, 0.91101414, 0.94250613, 0.83450687, 0.9529434, 0.9139343, 0.83706594, 0.91168594, 0.94803286, 0.8370758, 0.9476926, 0.9133667, 0.837491, 0.90950567, 0.94459766, 0.8363227, 0.9540888, 0.90580964, 0.8311158, 0.9049806, 0.94158435, 0.83079463, 0.94567776, 0.9186424, 0.83559024, 0.91116315, 0.94218886, 0.8346431, 0.95249534, 0.9127986, 0.8341991, 0.9116783, 0.94770557, 0.83757645, 0.9477802, 0.913429, 0.8377742, 0.90942115, 0.9445247, 0.83623165, 0.95446396, 0.9049073, 0.83008045, 0.904839, 0.9412568, 0.830163, 0.9458652, 0.91876256, 0.83499473, 0.91136354, 0.94194394, 0.83423483, 0.9526581, 0.91360414, 0.8340034, 0.91153216, 0.9475375, 0.8367649, 0.9474919, 0.9133283, 0.8373572, 0.9090445, 0.9438908, 0.83553004, 0.95409304, 0.9043163, 0.8287136, 0.90479004, 0.9413649, 0.8296392, 0.9459128, 0.91872776, 0.8371539, 0.91105527, 0.9422349, 0.83375704, 0.95281243, 0.91353387, 0.8372502, 0.91194934, 0.9477582, 0.8364742, 0.9475707, 0.91369915, 0.8397497, 0.91027045, 0.9439344, 0.8356137, 0.95441455, 0.9044948, 0.8299637, 0.9054862, 0.9405525, 0.8294403, 0.9459838, 0.91856045, 0.83576566, 0.9118313, 0.9415815, 0.83312595, 0.9529093, 0.9136708, 0.83596057, 0.912375, 0.9477524, 0.83648777, 0.9478878, 0.9132594, 0.8391405, 0.9098724, 0.94438094, 0.83597845, 0.95463514, 0.9043563, 0.8303335, 0.90545213, 0.94163436, 0.8295278, 0.946291, 0.9189168, 0.8386629, 0.91168356, 0.9419543, 0.833292, 0.9531006, 0.91366225, 0.83723587, 0.91179264, 0.9475434, 0.8361737, 0.9479584, 0.9132442, 0.84078056, 0.90947205, 0.94398046, 0.834649, 0.9542847, 0.90437305, 0.8313611, 0.90493864, 0.94105196, 0.829298, 0.94562477, 0.91861707, 0.83717203, 0.910782, 0.94154036, 0.8328378, 0.9523996, 0.91356057, 0.83719313, 0.9113831, 0.9474997, 0.8361647, 0.9475863, 0.9136702, 0.8413078, 0.9088356, 0.9445261, 0.8349535, 0.954169, 0.90434223, 0.83229834, 0.90455, 0.9411724, 0.8290504, 0.9454746, 0.9186915, 0.83830684, 0.91121995, 0.9417978, 0.83289766, 0.95257664, 0.91346335, 0.83792645, 0.9114238, 0.9474586, 0.8356202, 0.9473919, 0.9134058, 0.8402368, 0.90900093, 0.9440542, 0.8343522, 0.95397097, 0.9045728, 0.83154815, 0.9036056, 0.9403174, 0.8277246, 0.9457749, 0.9187993, 0.83680445, 0.9102625, 0.94073707, 0.8310708, 0.95284486, 0.9139312, 0.8365901, 0.9107913, 0.94667894, 0.83375424, 0.94730484, 0.9137508, 0.8395474, 0.9084892, 0.943266, 0.8330724, 0.9540846, 0.9047107, 0.8309726, 0.90393907, 0.9405142, 0.8272834, 0.9451021, 0.91881174, 0.8382353, 0.91064286, 0.94158506, 0.83113736, 0.9522697, 0.91366154, 0.8387878, 0.9106008, 0.94712067, 0.8342885, 0.94736177, 0.9132428, 0.8411487, 0.90798587, 0.9435093, 0.83355457, 0.9539133, 0.9042209, 0.83148223, 0.90335697, 0.9405146, 0.8278916, 0.9455868, 0.9183576, 0.83709794, 0.9096691, 0.9410725, 0.8314552, 0.9522152, 0.9131985, 0.8353943, 0.90978765, 0.9470048, 0.8343044, 0.94749016, 0.9130389, 0.8370896, 0.9076684, 0.9434901, 0.8319531, 0.9537806, 0.9042355, 0.8284051, 0.9024589, 0.940289, 0.82610476, 0.94509345, 0.9184668, 0.83642817, 0.9092321, 0.941035, 0.8296825, 0.9524688, 0.9131259, 0.8355491, 0.91002214, 0.9467914, 0.83320755, 0.9473194, 0.9131013, 0.8385014, 0.90768814, 0.9434304, 0.8323088, 0.9537001, 0.9043359, 0.8298099, 0.903278, 0.94035363, 0.82657015, 0.94485044, 0.91862875, 0.8366139, 0.90928376, 0.9406998, 0.8293625, 0.9519926, 0.91332036, 0.8367981, 0.90927505, 0.9467125, 0.8332837, 0.94690365, 0.9134159, 0.83949614, 0.9064461, 0.9428074, 0.8314575, 0.95374036, 0.9042218, 0.83028865, 0.9018628, 0.93971497, 0.8263659, 0.9450152, 0.91865396, 0.8370607, 0.9089131, 0.9406531, 0.8293103, 0.95185685, 0.9129467, 0.83604103, 0.90947783, 0.9460924, 0.832327, 0.94648623, 0.91321206, 0.83892137, 0.9069054, 0.9423743, 0.8310151, 0.95329154, 0.90409565, 0.829388, 0.90131915, 0.939748, 0.82559246, 0.9446254, 0.9183891, 0.83655554, 0.90902174, 0.9405183, 0.8296685, 0.9518665, 0.9134756, 0.8365345, 0.90955585, 0.94625455, 0.83236986, 0.9465082, 0.9133265, 0.8405283, 0.90668476, 0.9425273, 0.8311694, 0.95317584, 0.9043706, 0.830144, 0.9016753, 0.93937105, 0.8257149, 0.9447936, 0.9184523, 0.8362616, 0.90844065, 0.94006646, 0.82969296, 0.9518804, 0.9131997, 0.8360605, 0.90887606, 0.9454891, 0.8332942, 0.946446, 0.9128254, 0.83747107, 0.9063778, 0.9418392, 0.8327103, 0.9533086, 0.9038678, 0.8264472, 0.9020956, 0.93896645, 0.8250845, 0.944057, 0.91762626, 0.83315843, 0.9083223, 0.93954194, 0.82895046, 0.95118445, 0.91257477, 0.8317596, 0.90822476, 0.94541013, 0.83153474, 0.9459279, 0.912232, 0.8367371, 0.9068596, 0.9421744, 0.8300913, 0.9528402, 0.9035959, 0.82873255, 0.9026574, 0.9391578, 0.82618934, 0.9446149, 0.9183542, 0.8357963, 0.9087862, 0.93999285, 0.83005196, 0.9518692, 0.91245556, 0.8338541, 0.90914154, 0.94568455, 0.8324837, 0.94640666, 0.91257787, 0.8352768, 0.90656626, 0.942341, 0.8314316, 0.9526873, 0.90286374, 0.82648176, 0.9019191, 0.9389711, 0.8261501, 0.94369024, 0.9173388, 0.8346417, 0.90865946, 0.94006634, 0.8293336, 0.95110863, 0.9120987, 0.83419806, 0.9085624, 0.9456264, 0.8332292, 0.94544625, 0.9119245, 0.8384787, 0.90694636, 0.94228286, 0.83202654, 0.95259374, 0.9026978, 0.8284441, 0.9019843, 0.9392497, 0.82571566, 0.9436004, 0.91709393, 0.83498174, 0.9088209, 0.9401321, 0.82953614, 0.9518951, 0.91199654, 0.8342373, 0.9087789, 0.94582546, 0.83224, 0.94593745, 0.91143423, 0.837313, 0.9063124, 0.9421206, 0.83071434, 0.95205545, 0.9023586, 0.8275637, 0.9015046, 0.93882734, 0.82544434, 0.9439465, 0.9165141, 0.8347377, 0.90843564, 0.93983823, 0.8286352, 0.95125186, 0.9110271, 0.83394694, 0.9081692, 0.94539064, 0.8312314, 0.945743, 0.9110933, 0.83624566, 0.905728, 0.9418609, 0.82976544, 0.95248437, 0.9019677, 0.8269082, 0.9013129, 0.9391011, 0.824371, 0.9436852, 0.91648364, 0.8330726, 0.9080409, 0.93991584, 0.8282885, 0.9511386, 0.9111683, 0.83374345, 0.90872484, 0.9455239, 0.8305236, 0.9460217, 0.911105, 0.8370256, 0.9063254, 0.94193745, 0.8298417, 0.95287055, 0.90179086, 0.8279091, 0.90154797, 0.93890464, 0.8240278, 0.94391835, 0.91622823, 0.8352645, 0.90846956, 0.9401106, 0.8281513, 0.95105356, 0.91103107, 0.83380294, 0.9086307, 0.9455442, 0.8309887, 0.9458251, 0.9112045, 0.83692265, 0.9063308, 0.9422443, 0.8304109, 0.95258695, 0.90246934, 0.82605666, 0.9015196, 0.9394067, 0.8251839, 0.94336444, 0.9164301, 0.83354104, 0.9079354, 0.9402909, 0.8291558, 0.95111114, 0.9114828, 0.83331394, 0.908978, 0.94587046, 0.8330033, 0.9461567, 0.9114618, 0.83887655, 0.9066026, 0.94234097, 0.83140886, 0.9533029, 0.90238994, 0.82949203, 0.9022282, 0.9394181, 0.82704514, 0.94479054, 0.91678584, 0.8376862, 0.90949094, 0.94042194, 0.83017296, 0.9519107, 0.9117747, 0.8366518, 0.9096551, 0.94609714, 0.8337237, 0.94672817, 0.9113649, 0.8395735, 0.907046, 0.9423982, 0.83286816, 0.953462, 0.90243745, 0.8308463, 0.9027035, 0.93948615, 0.8271416, 0.9446545, 0.916496, 0.83743906, 0.90935886, 0.9400732, 0.83043003, 0.95179033, 0.9112866, 0.83688074, 0.90942836, 0.9457893, 0.8340525, 0.94673073, 0.9110938, 0.839352, 0.9070306, 0.9425257, 0.8329549, 0.9533572, 0.902244, 0.8301535, 0.90259475, 0.9392725, 0.8267615, 0.94471115, 0.9165103, 0.83586746, 0.90859413, 0.94037163, 0.8304482, 0.9518495, 0.9111597, 0.835571, 0.9092182, 0.9457336, 0.8341735, 0.94657296, 0.9110485, 0.8379919, 0.90663946, 0.94209063, 0.8325861, 0.95340085, 0.90192515, 0.82868433, 0.9023784, 0.93893284, 0.82585114, 0.94461054, 0.91636103, 0.83559304, 0.90876174, 0.9397783, 0.8296243, 0.9518056, 0.9107727, 0.8343891, 0.90864617, 0.94521326, 0.83261657, 0.94671094, 0.91093135, 0.83864796, 0.9063653, 0.94158643, 0.83102065, 0.9533479, 0.9018901, 0.82926667, 0.90203285, 0.9383291, 0.82614124, 0.9447972, 0.916236, 0.83723766, 0.9087461, 0.93929666, 0.82958955, 0.95198077, 0.9109908, 0.8361257, 0.9087977, 0.9449082, 0.8324889, 0.94726795, 0.91054946, 0.8394629, 0.90666276, 0.941275, 0.83153737, 0.9535689, 0.9016474, 0.82976305, 0.90186626, 0.93794096, 0.82597643, 0.94481754, 0.91627485, 0.8370129, 0.9085842, 0.9390595, 0.8293444, 0.9518197, 0.91101056, 0.836489, 0.90867835, 0.94471604, 0.83244246, 0.94675905, 0.910806, 0.83888847, 0.90610904, 0.9410103, 0.8309871, 0.9532544, 0.9019901, 0.8294817, 0.9017499, 0.9378565, 0.82553774, 0.94456786, 0.91631186, 0.8356217, 0.90882576, 0.9388246, 0.8287814, 0.9516107, 0.910673, 0.83506685, 0.9087981, 0.9444695, 0.83212835, 0.94612026, 0.9104915, 0.836923, 0.9066958, 0.9408678, 0.83071506, 0.952899, 0.9016, 0.8282372, 0.9027642, 0.9377306, 0.82470185, 0.94429886, 0.916204, 0.8352098, 0.90887624, 0.939019, 0.8278939, 0.95185786, 0.9105283, 0.8348452, 0.9084857, 0.94477713, 0.8299791, 0.9464072, 0.91039777, 0.83824813, 0.9060925, 0.94132453, 0.8291344, 0.9532454, 0.90167403, 0.8294644, 0.9007776, 0.93806094, 0.82380575, 0.9445449, 0.91610074, 0.83646077, 0.9082333, 0.93922526, 0.8273907, 0.9515887, 0.9105642, 0.8354375, 0.9082737, 0.94506294, 0.83012867, 0.9464555, 0.9103966, 0.8387301, 0.90591365, 0.9416783, 0.8286216, 0.95343167, 0.90196204, 0.83122045, 0.9013081, 0.93837804, 0.82342744, 0.9447836, 0.91613156, 0.8381626, 0.90754825, 0.9391401, 0.8269774, 0.9517535, 0.9110353, 0.83749783, 0.90791667, 0.944953, 0.829837, 0.9466199, 0.9106992, 0.8413182, 0.9056304, 0.9410243, 0.82889795, 0.9533099, 0.90173584, 0.8320468, 0.901316, 0.93823254, 0.82371885, 0.9443821, 0.91611755, 0.83807755, 0.90772647, 0.939129, 0.82665944, 0.9515327, 0.91076607, 0.8373533, 0.90778434, 0.94487566, 0.82972866, 0.94608915, 0.9101, 0.8394007, 0.9049508, 0.94103086, 0.828413, 0.9531085, 0.90097654, 0.83064365, 0.9009298, 0.93767285, 0.8233441, 0.9438052, 0.915383, 0.83649695, 0.90757906, 0.93837595, 0.826466, 0.9510136, 0.91010207, 0.8352931, 0.907556, 0.944324, 0.82924753, 0.9453897, 0.90977395, 0.8385601, 0.9052211, 0.940099, 0.8275226, 0.95226836, 0.9006805, 0.8297185, 0.9001524, 0.9371832, 0.8225159, 0.9432747, 0.91512746, 0.8364083, 0.90670514, 0.9382607, 0.8263273, 0.9506223, 0.9094722, 0.83552516, 0.90708905, 0.9440144, 0.8289602, 0.9452009, 0.90933985, 0.83839566, 0.9045909, 0.9401492, 0.8279754, 0.95223355, 0.90026706, 0.8293845, 0.89981836, 0.93716246, 0.8225191, 0.9431746, 0.91478443, 0.8359349, 0.90714985, 0.93829304, 0.82611394, 0.9506527, 0.90920234, 0.835313, 0.90747815, 0.94391227, 0.82946485, 0.94534993, 0.90922046, 0.83892137, 0.9049768, 0.94018173, 0.8281741, 0.9520188, 0.9000728, 0.8299974, 0.9003451, 0.9371775, 0.8230626, 0.9428825, 0.91461825, 0.83517104, 0.9070372, 0.9380133, 0.82607186, 0.9504852, 0.9092113, 0.835937, 0.9074104, 0.9439059, 0.8295972, 0.9449655, 0.9089639, 0.8383089, 0.90506583, 0.94030195, 0.82825243, 0.95203644, 0.90017515, 0.8288932, 0.90046793, 0.9374419, 0.8235756, 0.9430132, 0.9145338, 0.8362119, 0.9074474, 0.9383029, 0.82637376, 0.95066434, 0.9088851, 0.8337978, 0.90714514, 0.943313, 0.8284553, 0.9446836, 0.90863514, 0.8380404, 0.90474135, 0.93873495, 0.8258746, 0.95127904, 0.8993994, 0.82700694, 0.8997931, 0.93622303, 0.82121557, 0.9421405, 0.9140216, 0.83366674, 0.90665406, 0.9370329, 0.82389855, 0.9493394, 0.90840197, 0.83139753, 0.9065214, 0.9426819, 0.82716244, 0.94415516, 0.90805006, 0.83584636, 0.9038745, 0.9386631, 0.826811, 0.95154786, 0.8994696, 0.8271817, 0.89986944, 0.93654674, 0.82248527, 0.94422776, 0.91434425, 0.8342416, 0.9068532, 0.9374196, 0.82576424, 0.9509776, 0.90868026, 0.8337889, 0.9071401, 0.94309336, 0.8293, 0.944536, 0.90834206, 0.83722985, 0.9047467, 0.93904877, 0.8282079, 0.9514314, 0.8994007, 0.8279073, 0.9000756, 0.9365663, 0.8230935, 0.9423432, 0.9139809, 0.8344082, 0.9069703, 0.93720156, 0.8265961, 0.9497588, 0.9086437, 0.83417046, 0.9072338, 0.94325304, 0.82928294, 0.94444513, 0.9089289, 0.8375429, 0.9044535, 0.93921065, 0.82813716, 0.95152324, 0.90002805, 0.82840544, 0.90033185, 0.9369096, 0.8232861, 0.9426905, 0.91430086, 0.83559453, 0.9070231, 0.93766636, 0.8264353, 0.9500826, 0.90907663, 0.8350778, 0.9074031, 0.9437378, 0.8294311, 0.9448481, 0.9088048, 0.83798796, 0.9049875, 0.9397735, 0.8283533, 0.9518693, 0.89990866, 0.8287022, 0.9001314, 0.93688226, 0.82296675, 0.94282347, 0.9145361, 0.835781, 0.90710425, 0.93793684, 0.8259288, 0.95014745, 0.90901285, 0.83490115, 0.90725034, 0.9436716, 0.8292118, 0.94495773, 0.90859205, 0.8381393, 0.9049148, 0.9399368, 0.8274197, 0.95170504, 0.8998975, 0.8284924, 0.9005349, 0.93687767, 0.82230824, 0.9425526, 0.91442436, 0.8346982, 0.9066089, 0.93723947, 0.82449526, 0.9498217, 0.9086085, 0.8339153, 0.9070102, 0.9430983, 0.8268576, 0.9444293, 0.90832996, 0.836786, 0.90377295, 0.93846184, 0.82563984, 0.95147824, 0.89955825, 0.82706994, 0.89928323, 0.93598706, 0.8218786, 0.94265616, 0.91409504, 0.8344652, 0.9065941, 0.93711, 0.8245173, 0.94998574, 0.9088163, 0.8333881, 0.9070546, 0.9431492, 0.82749087, 0.94453746, 0.90876234, 0.8367739, 0.90434957, 0.9392664, 0.82673264, 0.9516104, 0.89983684, 0.82722276, 0.89987147, 0.9364424, 0.82096636, 0.94255674, 0.91438836, 0.8345373, 0.9067148, 0.93714774, 0.823673, 0.949934, 0.9088646, 0.83281785, 0.90692306, 0.9429669, 0.8266137, 0.944567, 0.90850234, 0.83674765, 0.90441, 0.9389794, 0.82491153, 0.9517174, 0.89972013, 0.8273378, 0.89983016, 0.9361387, 0.820009, 0.9424894, 0.9140167, 0.8345739, 0.9065976, 0.9369458, 0.8225172, 0.9500203, 0.90874815, 0.8337804, 0.906726, 0.9430714, 0.8261697, 0.9444557, 0.90827954, 0.83703285, 0.90408397, 0.93907577, 0.82478726, 0.9516567, 0.89916456, 0.82758707, 0.8995573, 0.93591934, 0.81982034, 0.94233906, 0.9138428, 0.8349109, 0.90638983, 0.9368423, 0.82315344, 0.94987035, 0.9082989, 0.83385915, 0.9068328, 0.9426669, 0.825677, 0.9442002, 0.9079851, 0.8369539, 0.90442073, 0.93891263, 0.82470286, 0.9514367, 0.89907664, 0.82737696, 0.89979666, 0.9360356, 0.82067, 0.94249445, 0.91389716, 0.834745, 0.9067354, 0.9369012, 0.82335454, 0.9498514, 0.9081229, 0.8341953, 0.90680236, 0.9428487, 0.8268519, 0.944613, 0.9078198, 0.8378843, 0.90477455, 0.9390111, 0.825473, 0.95158327, 0.8990434, 0.8284742, 0.90025014, 0.9354204, 0.8206952, 0.9425836, 0.91390026, 0.8348152, 0.90674275, 0.93665844, 0.8235491, 0.94979334, 0.9078918, 0.83370227, 0.90688324, 0.9422635, 0.8260203, 0.94425195, 0.9080867, 0.83624727, 0.9044999, 0.9382694, 0.8254613, 0.9513715, 0.8988897, 0.8267294, 0.8998822, 0.93515617, 0.8200571, 0.94279903, 0.9137756, 0.8342794, 0.90616906, 0.9359978, 0.821831, 0.94982547, 0.9081473, 0.83282334, 0.90620697, 0.94199765, 0.8245841, 0.943856, 0.9079309, 0.83684915, 0.90368384, 0.9377567, 0.8220431, 0.9504351, 0.8987627, 0.82582617, 0.8983657, 0.93445003, 0.81828433, 0.94061446, 0.91335374, 0.8322035, 0.9061397, 0.9356948, 0.8217385, 0.9485682, 0.907983, 0.8327179, 0.90719724, 0.94154865, 0.82551074, 0.94342744, 0.9081046, 0.83725977, 0.9045291, 0.93766, 0.82463485, 0.95089924, 0.8989605, 0.82793885, 0.9001784, 0.9349322, 0.8201597, 0.94199145, 0.9138933, 0.83496594, 0.9071533, 0.9360794, 0.822881, 0.94935894, 0.9081465, 0.8344753, 0.90698266, 0.9423115, 0.8256646, 0.9436352, 0.9078826, 0.83668756, 0.9047891, 0.93826646, 0.8237546, 0.9505365, 0.8985644, 0.827607, 0.89989096, 0.9352124, 0.81927514, 0.94155866, 0.9132881, 0.8340615, 0.90694016, 0.9356274, 0.82208693, 0.9488342, 0.90744877, 0.83340997, 0.9068941, 0.941326, 0.8252496, 0.9435859, 0.90733945, 0.8363219, 0.90472895, 0.93690664, 0.8241412, 0.95074934, 0.89833, 0.827058, 0.90005606, 0.9343951, 0.8191578, 0.9416634, 0.91324013, 0.83467036, 0.90697503, 0.9345885, 0.8217709, 0.9491267, 0.9078318, 0.83371633, 0.90628576, 0.94065183, 0.8247158, 0.94371563, 0.90758085, 0.83725166, 0.9042701, 0.9364909, 0.8236734, 0.9510697, 0.8983166, 0.82763827, 0.89969206, 0.9339002, 0.8190661, 0.941605, 0.91308904, 0.83426666, 0.90647006, 0.9345265, 0.82233995, 0.9488264, 0.9071919, 0.8335767, 0.90640795, 0.9404498, 0.82582647, 0.94358885, 0.9073187, 0.83702815, 0.9041624, 0.93625534, 0.8249198, 0.95085764, 0.8982412, 0.8270122, 0.8989638, 0.9337347, 0.8201743, 0.9416639, 0.91245306, 0.83277655, 0.905697, 0.93461937, 0.82135284, 0.94862026, 0.9066886, 0.83114624, 0.90515774, 0.9403939, 0.82369494, 0.94229, 0.90637916, 0.8348015, 0.9022339, 0.9366712, 0.82234967, 0.9499935, 0.8977152, 0.8243859, 0.8980042, 0.93439704, 0.81890213, 0.94111013, 0.91255474, 0.8319075, 0.90580225, 0.9354742, 0.8216048, 0.9491228, 0.90741783, 0.8316712, 0.9056221, 0.9419497, 0.8250344, 0.9431558, 0.9067603, 0.8341934, 0.90159833, 0.93826973, 0.8236182, 0.9497098, 0.89787996, 0.82432806, 0.89665794, 0.9352376, 0.8182183, 0.94052076, 0.9125308, 0.83109045, 0.90375626, 0.93583155, 0.8217183, 0.9483884, 0.90677375, 0.8309287, 0.9038423, 0.941927, 0.8243577, 0.9425566, 0.90658647, 0.83359873, 0.90156543, 0.9380171, 0.8231834, 0.9496658, 0.897138, 0.8238456, 0.8966318, 0.93518555, 0.81864816, 0.94043607, 0.9119976, 0.8302922, 0.90370613, 0.9360708, 0.82140535, 0.9479536, 0.9065634, 0.82960165, 0.9037321, 0.9422154, 0.8245497, 0.9424952, 0.90640956, 0.83310074, 0.90139973, 0.93824434, 0.82362884, 0.9498144, 0.89734423, 0.8235921, 0.8966542, 0.9352785, 0.8185729, 0.94034076, 0.91209376, 0.8307048, 0.9040894, 0.9361745, 0.821261, 0.94808567, 0.90668285, 0.8303007, 0.90397894, 0.9422373, 0.8241777, 0.94228125, 0.90636235, 0.83375555, 0.9014045, 0.938003, 0.8231499, 0.9496167, 0.8973576, 0.82438946, 0.8964397, 0.93537724, 0.81818026, 0.940226, 0.9121238, 0.831156, 0.9038137, 0.93610245, 0.82126355, 0.94790924, 0.906665, 0.83007956, 0.9039686, 0.9423636, 0.824021, 0.9422701, 0.9066375, 0.8338927, 0.9011385, 0.9384419, 0.82289624, 0.94970334, 0.8974835, 0.8234652, 0.89623106, 0.93549895, 0.8181584, 0.94032687, 0.9122545, 0.8308141, 0.9034965, 0.9362788, 0.8205981, 0.94797164, 0.9065551, 0.82986045, 0.9034013, 0.9419179, 0.8242384, 0.9426544, 0.9065747, 0.8334895, 0.90081894, 0.93807507, 0.82241577, 0.95021594, 0.8974035, 0.82369816, 0.8961153, 0.935238, 0.81854343, 0.9406224, 0.91246754, 0.8304196, 0.9034842, 0.9359936, 0.8213137, 0.9482433, 0.90686077, 0.8298945, 0.90365416, 0.9420727, 0.8243897, 0.94238496, 0.906779, 0.8331242, 0.90107596, 0.93825525, 0.8236, 0.94995874, 0.89750314, 0.8229305, 0.89611626, 0.9353635, 0.81854934, 0.9405689, 0.9124427, 0.8302489, 0.90335095, 0.9359554, 0.82152086, 0.9480361, 0.90678483, 0.82989043, 0.9035503, 0.9419165, 0.8245855, 0.9423672, 0.90667033, 0.8323461, 0.90120053, 0.9381122, 0.8239016, 0.94986033, 0.89760935, 0.82329696, 0.89631754, 0.9354294, 0.8191636, 0.94055754, 0.9123308, 0.8301936, 0.90358436, 0.93643475, 0.82187897, 0.9482789, 0.9066241, 0.8295304, 0.90345395, 0.942715, 0.82512504, 0.9424605, 0.9064407, 0.83305687, 0.9012374, 0.93822825, 0.823923, 0.9498771, 0.89752454, 0.8232261, 0.89654005, 0.9358161, 0.8190694, 0.9406576, 0.9126813, 0.83116364, 0.9038048, 0.93692005, 0.82203627, 0.94826907, 0.9068894, 0.82986426, 0.90378726, 0.9423466, 0.8248567, 0.94264346, 0.90669113, 0.8336202, 0.90121573, 0.938838, 0.82399553, 0.9498454, 0.8975393, 0.8231586, 0.8966971, 0.9355558, 0.81909573, 0.9405989, 0.9125012, 0.8298934, 0.9037602, 0.93630654, 0.8213474, 0.94809145, 0.9066232, 0.82935834, 0.9038169, 0.94240147, 0.82487845, 0.9424403, 0.9063876, 0.8334774, 0.9014296, 0.9382282, 0.8239359, 0.94990635, 0.89782786, 0.82334083, 0.89675945, 0.9347842, 0.8195237, 0.9404055, 0.91253495, 0.83091486, 0.90407556, 0.9370265, 0.8217575, 0.9481994, 0.907069, 0.83019304, 0.9039635, 0.94307786, 0.8251717, 0.94260025, 0.90680677, 0.8336538, 0.9012729, 0.93925714, 0.82407606, 0.949942, 0.89785683, 0.82411015, 0.89654, 0.93631643, 0.8192483, 0.9401145, 0.9126732, 0.83130753, 0.9035628, 0.93709797, 0.82111585, 0.9479157, 0.9070176, 0.8297304, 0.90398514, 0.9431274, 0.8246807, 0.9421777, 0.9067814, 0.8324919, 0.9016471, 0.9392564, 0.8230506, 0.949568, 0.8976417, 0.8218152, 0.897055, 0.93631047, 0.81809574, 0.94020283, 0.912628, 0.8300523, 0.9042272, 0.9371093, 0.82064044, 0.9477844, 0.90674853, 0.8287674, 0.90445536, 0.94287676, 0.82414067, 0.94209373, 0.90630937, 0.8319422, 0.90215, 0.93853164, 0.8228324, 0.9494743, 0.8972606, 0.82213753, 0.8974447, 0.935755, 0.818599, 0.93989986, 0.91220295, 0.8294179, 0.9045917, 0.936799, 0.82116187, 0.94784814, 0.9065431, 0.8285883, 0.90468943, 0.94253755, 0.8249529, 0.94223857, 0.9065926, 0.8319858, 0.90316176, 0.9387713, 0.8237587, 0.9499952, 0.8979841, 0.8241434, 0.89943326, 0.936183, 0.81885743, 0.9409461, 0.9127373, 0.83170676, 0.9072649, 0.93654734, 0.820004, 0.9480501, 0.9069598, 0.83014584, 0.9064708, 0.9421608, 0.8234006, 0.9426237, 0.9065656, 0.83256346, 0.90256804, 0.9378975, 0.8223245, 0.9499773, 0.89724034, 0.82228047, 0.897687, 0.9351647, 0.81837326, 0.94090146, 0.91214454, 0.8296319, 0.90466106, 0.9364424, 0.82035565, 0.9485209, 0.90652895, 0.82864773, 0.9049316, 0.94196624, 0.82315207, 0.9427314, 0.90578276, 0.83317554, 0.9021907, 0.9372705, 0.82231313, 0.9502082, 0.8969016, 0.82262796, 0.89751655, 0.9349101, 0.81805897, 0.94076985, 0.91194636, 0.8295653, 0.9044361, 0.93563306, 0.8198577, 0.9481117, 0.9063071, 0.8274934, 0.9047072, 0.94142836, 0.8223543, 0.9425722, 0.9059162, 0.83116853, 0.9019878, 0.93734616, 0.8210723, 0.9497888, 0.8972474, 0.8208855, 0.8973857, 0.9347227, 0.81730264, 0.94094485, 0.9126548, 0.8285063, 0.9044916, 0.9356424, 0.82018614, 0.9481919, 0.90664446, 0.8286083, 0.9042395, 0.94153666, 0.8228533, 0.9427094, 0.90673906, 0.83233154, 0.90175426, 0.93734545, 0.8223659, 0.9502885, 0.897559, 0.8228374, 0.8970458, 0.934216, 0.8177137, 0.9409306, 0.91250855, 0.829875, 0.9042576, 0.9350753, 0.82027423, 0.9484173, 0.9069247, 0.8285693, 0.90439117, 0.9414751, 0.8230387, 0.94264466, 0.9065976, 0.8324965, 0.9016294, 0.93752956, 0.8217125, 0.9497702, 0.8972347, 0.82169235, 0.8969168, 0.9344734, 0.81707543, 0.9404234, 0.91280764, 0.829683, 0.90406585, 0.93515897, 0.81914604, 0.9477868, 0.90702504, 0.8282332, 0.90418065, 0.9413909, 0.82237846, 0.9420215, 0.90685344, 0.83188444, 0.9014397, 0.93702596, 0.82173467, 0.9493383, 0.8975088, 0.8213673, 0.896909, 0.9341398, 0.81695056, 0.93920636, 0.9124879, 0.8285217, 0.9039798, 0.9348528, 0.81865704, 0.9469725, 0.9070965, 0.82760406, 0.90438795, 0.94174504, 0.8218746, 0.9415369, 0.9069538, 0.8320115, 0.9016949, 0.93743575, 0.82101464, 0.94900924, 0.8975506, 0.82153857, 0.8970098, 0.9346924, 0.81702965, 0.9397299, 0.91248715, 0.8280971, 0.9039785, 0.93573135, 0.81850845, 0.9473896, 0.9068293, 0.8269749, 0.90386474, 0.9418157, 0.8217865, 0.94182885, 0.90715015, 0.83163375, 0.90162414, 0.93811786, 0.8207413, 0.9492076, 0.89807105, 0.82134426, 0.89645535, 0.93548894, 0.81600904, 0.9397677, 0.9124087, 0.82801515, 0.9035713, 0.9356784, 0.8178053, 0.9471842, 0.90657675, 0.8267902, 0.9036052, 0.94150656, 0.82188666, 0.9417591, 0.9065939, 0.8315554, 0.9014278, 0.937861, 0.8207806, 0.9490103, 0.8979033, 0.8212158, 0.896363, 0.9350359, 0.81632245, 0.9395766, 0.9126571, 0.82850826, 0.90340203, 0.9358567, 0.8186769, 0.94709814, 0.90703404, 0.82758117, 0.90284514, 0.9414665, 0.8215947, 0.94153196, 0.9066779, 0.8313271, 0.90092605, 0.9374195, 0.82062113, 0.9490929, 0.8976928, 0.821211, 0.8962476, 0.9346148, 0.8176558, 0.93960726, 0.9125546, 0.82821304, 0.9032994, 0.935218, 0.81805503, 0.9470918, 0.90676236, 0.82789713, 0.903429, 0.94161826, 0.82063484, 0.9415315, 0.90634656, 0.8314771, 0.9002668, 0.93712324, 0.8192798, 0.94898707, 0.8975414, 0.8213098, 0.89559466, 0.9341257, 0.81529754, 0.93965936, 0.9125542, 0.82866424, 0.90316767, 0.93486625, 0.8169459, 0.9474953, 0.9064285, 0.8278361, 0.9032094, 0.94129974, 0.81988883, 0.9416165, 0.90637654, 0.83184206, 0.9003391, 0.9372359, 0.8178554, 0.9487579, 0.8976559, 0.8217539, 0.8960199, 0.9342609, 0.8144864, 0.9400922, 0.91241914, 0.8290166, 0.90341735, 0.93495417, 0.81624293, 0.9477707, 0.9066177, 0.8282972, 0.9032519, 0.9416703, 0.8200605, 0.94245255, 0.90615577, 0.8322865, 0.9002997, 0.9374814, 0.8201448, 0.9498896, 0.8971287, 0.8223451, 0.8961892, 0.9348568, 0.81652844, 0.94009525, 0.9114501, 0.8294532, 0.90325046, 0.93589073, 0.81730455, 0.94777125, 0.9061796, 0.82754385, 0.90306723, 0.9418889, 0.82190186, 0.9422493, 0.9059289, 0.8309529, 0.90009415, 0.93752223, 0.8195375, 0.9498412, 0.89682347, 0.82060933, 0.89535356, 0.9349252, 0.8157409, 0.9405429, 0.91176796, 0.82835954, 0.902512, 0.9356345, 0.81794626, 0.94759315, 0.90601355, 0.8276811, 0.902627, 0.9421756, 0.8215011, 0.9414529, 0.90562433, 0.8310676, 0.9002334, 0.9379788, 0.82032084, 0.9493089, 0.8967387, 0.8218214, 0.89573115, 0.9350164, 0.81509864, 0.93962073, 0.91179234, 0.82869124, 0.9032682, 0.93554527, 0.81632197, 0.94695985, 0.90572464, 0.8274671, 0.90336806, 0.9414607, 0.81971055, 0.94148195, 0.90558535, 0.8312215, 0.90068924, 0.9373318, 0.8184573, 0.9486215, 0.89659035, 0.82092756, 0.8959187, 0.93462926, 0.8136175, 0.93894607, 0.9116013, 0.82887644, 0.9032388, 0.9351737, 0.8151343, 0.9464332, 0.9055079, 0.8279716, 0.9032466, 0.94139296, 0.8190955, 0.94099474, 0.9054699, 0.8316226, 0.90066034, 0.9373846, 0.81764996, 0.94860905, 0.89684, 0.8220926, 0.89605606, 0.9343336, 0.8137746, 0.93903774, 0.9117928, 0.828996, 0.9031364, 0.9352402, 0.8158196, 0.9466099, 0.90586257, 0.8282515, 0.9030696, 0.94124395, 0.8198934, 0.94112927, 0.90558815, 0.831904, 0.9004761, 0.9367969, 0.81910086, 0.9487327, 0.8966493, 0.82249665, 0.89614785, 0.9344012, 0.81465685, 0.9392054, 0.9115375, 0.8292252, 0.90358466, 0.9352324, 0.81579745, 0.94666195, 0.9053706, 0.8279025, 0.90327835, 0.94125295, 0.8195531, 0.9411168, 0.90498126, 0.83143336, 0.9008574, 0.9371349, 0.81777555, 0.9486597, 0.8959579, 0.82143736, 0.8958519, 0.93427074, 0.8137491, 0.9390018, 0.91035116, 0.82789433, 0.9028062, 0.93498397, 0.81548977, 0.946435, 0.90402025, 0.8263309, 0.9025966, 0.9411153, 0.8200189, 0.94116104, 0.904094, 0.8301678, 0.90063876, 0.9367105, 0.8193784, 0.9488606, 0.8955875, 0.82133186, 0.89646524, 0.9343922, 0.81512374, 0.9395356, 0.9111461, 0.8285831, 0.9037519, 0.93547684, 0.8164751, 0.9470301, 0.9051108, 0.8273169, 0.9035541, 0.9414449, 0.8200102, 0.9415869, 0.90513784, 0.83200955, 0.9010511, 0.9372438, 0.81907713, 0.9492744, 0.89597803, 0.82212704, 0.8965132, 0.9341271, 0.8148374, 0.9393185, 0.91094357, 0.82906663, 0.90393645, 0.9350235, 0.81655097, 0.94750345, 0.9048904, 0.82825124, 0.90400267, 0.9412587, 0.82007754, 0.94202054, 0.90482247, 0.8324951, 0.9016501, 0.9372877, 0.8189818, 0.9495984, 0.89621246, 0.82336277, 0.89690346, 0.9345227, 0.8146367, 0.9399567, 0.91134596, 0.8302287, 0.90407246, 0.9352838, 0.8164987, 0.94768596, 0.90505195, 0.8288273, 0.90398175, 0.9417223, 0.8200379, 0.94207066, 0.90468997, 0.8329498, 0.9013568, 0.9374387, 0.81832725, 0.9497262, 0.8957924, 0.8235395, 0.8970375, 0.93512195, 0.81444347, 0.93985033, 0.9107805, 0.8301371, 0.9042155, 0.9358029, 0.8156727, 0.94776773, 0.90495265, 0.8293581, 0.9041115, 0.94195724, 0.8193905, 0.942128, 0.90468436, 0.8329598, 0.9011165, 0.9378095, 0.81835693, 0.9496417, 0.89586216, 0.8236601, 0.89597654, 0.935004, 0.8140554, 0.939862, 0.91087353, 0.830502, 0.9034342, 0.9356281, 0.81556493, 0.94751304, 0.9048243, 0.82949835, 0.9032822, 0.94159776, 0.8193899, 0.9419975, 0.9049149, 0.83328205, 0.9005453, 0.9375815, 0.81891996, 0.949519, 0.89606637, 0.8239747, 0.8965526, 0.9349423, 0.81429505, 0.94005275, 0.91088635, 0.8313618, 0.90361065, 0.9354834, 0.8157958, 0.9477563, 0.9049808, 0.8305081, 0.9035739, 0.941687, 0.82003623, 0.9425397, 0.90472174, 0.83470756, 0.90111184, 0.937786, 0.8188664, 0.950631, 0.89574003, 0.8257195, 0.89683354, 0.93551993, 0.8148276, 0.94105864, 0.91105807, 0.83284795, 0.9035868, 0.93623024, 0.8172944, 0.94889593, 0.9053148, 0.83239704, 0.90351975, 0.94243646, 0.8214331, 0.9432224, 0.9052449, 0.836363, 0.90066177, 0.9384411, 0.81921524, 0.9500856, 0.89631367, 0.82674134, 0.8963906, 0.9355553, 0.81439525, 0.9401044, 0.91081244, 0.8331611, 0.90371275, 0.93623096, 0.81545997, 0.94768137, 0.9048689, 0.83211243, 0.90371907, 0.94199747, 0.8191788, 0.9418424, 0.9044413, 0.8356631, 0.900974, 0.93756074, 0.81768346, 0.9492313, 0.8955152, 0.82535523, 0.8965957, 0.93484235, 0.8134655, 0.9396875, 0.9104505, 0.83215374, 0.90392184, 0.9355714, 0.8156516, 0.9472417, 0.9040674, 0.8311536, 0.90384984, 0.94122505, 0.8197519, 0.9414942, 0.9045441, 0.83501625, 0.90130436, 0.93746024, 0.81890154, 0.9492617, 0.8956114, 0.82624394, 0.8969003, 0.9349859, 0.81499314, 0.9393735, 0.91038936, 0.8330608, 0.90428305, 0.93596303, 0.8165674, 0.9473036, 0.9043744, 0.8320133, 0.90438974, 0.9415041, 0.8206708, 0.94145185, 0.90419555, 0.83543634, 0.90166503, 0.9373404, 0.8189431, 0.94921845, 0.8953434, 0.82618403, 0.89681804, 0.934832, 0.81554747, 0.9398592, 0.9104356, 0.8323368, 0.90404314, 0.9354318, 0.8172851, 0.94751287, 0.9042537, 0.83137095, 0.90395606, 0.9409171, 0.8212478, 0.94172305, 0.9042155, 0.8349868, 0.90163535, 0.9366543, 0.8205846, 0.9496142, 0.89510965, 0.82569844, 0.8971775, 0.9342636, 0.8166724, 0.939964, 0.90990233, 0.831383, 0.904347, 0.93493134, 0.81888664, 0.94780576, 0.9040978, 0.8303248, 0.90405005, 0.94123274, 0.82288504, 0.94271743, 0.90377235, 0.8325661, 0.90107065, 0.9367605, 0.82125336, 0.9502129, 0.8951836, 0.82315063, 0.8966746, 0.9341974, 0.8170446, 0.9399482, 0.9102998, 0.83087444, 0.9039451, 0.9349699, 0.8191913, 0.9476717, 0.9039171, 0.8296809, 0.9036165, 0.9412631, 0.8237637, 0.942085, 0.903922, 0.8327591, 0.9013766, 0.93714863, 0.8226169, 0.95001245, 0.8952428, 0.8235291, 0.89650816, 0.93405145, 0.81733614, 0.94005984, 0.91010904, 0.8304223, 0.9041331, 0.93536985, 0.8196694, 0.9477852, 0.9038102, 0.82918227, 0.90403426, 0.9409743, 0.8234762, 0.9416989, 0.90356314, 0.832648, 0.90108097, 0.9363468, 0.82181436, 0.94928527, 0.8943447, 0.82313794, 0.8970763, 0.9347586, 0.818685, 0.9400767, 0.9097911, 0.8307907, 0.90437186, 0.9359471, 0.8216072, 0.9486015, 0.90379775, 0.8299178, 0.90427536, 0.9424534, 0.8254163, 0.94398844, 0.9040554, 0.83286387, 0.90160096, 0.93797565, 0.8230868, 0.9512168, 0.89535016, 0.82457745, 0.8974769, 0.93640494, 0.8185303, 0.94203967, 0.9100116, 0.831144, 0.9046491, 0.93668425, 0.8209634, 0.94885373, 0.90330696, 0.8305222, 0.90429866, 0.94262135, 0.8249609, 0.9433559, 0.90345913, 0.83220935, 0.9014806, 0.9385345, 0.82194626, 0.95078254, 0.8933947, 0.82258964, 0.8960105, 0.93476194, 0.81682867, 0.9404557, 0.90773314, 0.8291326, 0.90300715, 0.9352263, 0.81882596, 0.9488016, 0.9014786, 0.8292362, 0.90321225, 0.94192636, 0.82381546, 0.9428229, 0.9013348, 0.8332573, 0.9008924, 0.93728846, 0.8219496, 0.9505037, 0.89220643, 0.8229723, 0.8963831, 0.9349395, 0.8173981, 0.940757, 0.9076194, 0.83009785, 0.9032989, 0.9349154, 0.8189718, 0.9479461, 0.9008453, 0.8293478, 0.90301895, 0.9411278, 0.8225182, 0.9422246, 0.9012836, 0.8328447, 0.90077263, 0.9369005, 0.8206424, 0.94986594, 0.89224744, 0.8230655, 0.89587396, 0.93426454, 0.8150782, 0.9403079, 0.90744466, 0.8299278, 0.902843, 0.9352345, 0.8171433, 0.9482139, 0.90182173, 0.830114, 0.9024254, 0.94115597, 0.8215402, 0.94194454, 0.90143704, 0.8327856, 0.9000071, 0.9362945, 0.8192854, 0.9498347, 0.8930104, 0.8219721, 0.89482856, 0.93389726, 0.8145819, 0.9393955, 0.90791845, 0.8295008, 0.90224594, 0.93458617, 0.81619436, 0.947437, 0.90219575, 0.82803327, 0.9027625, 0.941297, 0.8212529, 0.9420966, 0.90249306, 0.8318525, 0.90110964, 0.9371652, 0.81922275, 0.9494949, 0.89348567, 0.82258683, 0.89588195, 0.9341427, 0.8135666, 0.93939286, 0.9079477, 0.82883626, 0.90286714, 0.93459105, 0.8160243, 0.94706035, 0.90221506, 0.8279348, 0.90306395, 0.94060946, 0.8206924, 0.94118154, 0.9015743, 0.8315253, 0.90019864, 0.936488, 0.8181223, 0.94910794, 0.89236635, 0.82109255, 0.8956182, 0.9338608, 0.8136841, 0.9391157, 0.907081, 0.8286672, 0.9032381, 0.93459356, 0.81612235, 0.9471334, 0.9012928, 0.82840174, 0.9030874, 0.9405643, 0.8198196, 0.9408468, 0.9005377, 0.8311049, 0.8999039, 0.93534887, 0.8166513, 0.94803303, 0.89127535, 0.8211099, 0.8945707, 0.9326123, 0.8118481, 0.9381272, 0.9066174, 0.8276114, 0.90187365, 0.9334666, 0.8143132, 0.94629866, 0.9000232, 0.8270579, 0.90216005, 0.9394567, 0.817692, 0.940112, 0.9003026, 0.8310622, 0.8998371, 0.93478906, 0.8161439, 0.94822145, 0.8914811, 0.82153285, 0.89484423, 0.93205255, 0.81144345, 0.9379986, 0.9069468, 0.82824856, 0.90213394, 0.9329531, 0.8147928, 0.946154, 0.9006734, 0.8274127, 0.9021984, 0.9386187, 0.8146311, 0.938428, 0.90160835, 0.8303905, 0.8997153, 0.9309324, 0.8106964, 0.94549805, 0.8921052, 0.8217162, 0.89454746, 0.92833483, 0.8086669, 0.9342122, 0.9071184, 0.828162, 0.9016753, 0.9289398, 0.811089, 0.9421549, 0.8983082, 0.827394, 0.9002198, 0.9343926, 0.8135488, 0.9361805, 0.8986625, 0.83197725, 0.8983184, 0.92880434, 0.8117342, 0.94474137, 0.8895314, 0.82280666, 0.8931022, 0.92696136, 0.8100204, 0.93385786, 0.9050838, 0.8286757, 0.9004007, 0.9277408, 0.81066835, 0.94234663, 0.89860857, 0.8282724, 0.9003172, 0.9351875, 0.81448, 0.9361478, 0.89898646, 0.83135736, 0.8978598, 0.9308836, 0.8122717, 0.9441436, 0.88951004, 0.82211304, 0.8928568, 0.9288304, 0.80950296, 0.93372005, 0.90531355, 0.8276167, 0.9003096, 0.9275664, 0.80846095, 0.9427138, 0.89887327, 0.8259551, 0.900647, 0.93053454, 0.81125087, 0.9363256, 0.8987417, 0.82928455, 0.89806956, 0.9286716, 0.8094257, 0.94429076, 0.8896939, 0.82094836, 0.8925315, 0.926884, 0.8049927, 0.9334551, 0.9054744, 0.82760966, 0.89935887, 0.9276899, 0.8071465, 0.94143957, 0.8989439, 0.8270747, 0.8996203, 0.93402207, 0.81020725, 0.93475425, 0.89922476, 0.8301946, 0.8969931, 0.9283975, 0.80737, 0.9425558, 0.8893043, 0.8200491, 0.8919351, 0.9252305, 0.8034899, 0.9323798, 0.9052287, 0.8273049, 0.8993131, 0.9269509, 0.8052505, 0.9406529, 0.899347, 0.8263795, 0.8997792, 0.9348668, 0.8084301, 0.934377, 0.90003145, 0.82932603, 0.8972873, 0.92903864, 0.80698216, 0.9429179, 0.89023906, 0.81972027, 0.8929112, 0.92626035, 0.80469346, 0.9327354, 0.90558857, 0.82537603, 0.90095556, 0.9259866, 0.8057987, 0.9408023, 0.89869213, 0.82512873, 0.9005172, 0.934792, 0.8088276, 0.93422323, 0.89913034, 0.8287643, 0.8981325, 0.92856324, 0.80724394, 0.9430005, 0.8892057, 0.8198004, 0.8926025, 0.9253384, 0.8043479, 0.9318463, 0.9047329, 0.8262934, 0.9001236, 0.92540187, 0.8051531, 0.94003475, 0.89863265, 0.82603323, 0.8997818, 0.93383384, 0.8091422, 0.9334417, 0.89888215, 0.82931733, 0.8975542, 0.9293404, 0.8080188, 0.94195175, 0.8898672, 0.82015586, 0.8924614, 0.926673, 0.8045554, 0.93096954, 0.90551096, 0.8262315, 0.89928013, 0.92723286, 0.8061548, 0.93961567, 0.8991389, 0.8253099, 0.8991574, 0.93485725, 0.810382, 0.93429655, 0.9003007, 0.8315245, 0.897663, 0.93082666, 0.8097384, 0.94317466, 0.8910344, 0.8226109, 0.8925726, 0.92819273, 0.8063457, 0.9330235, 0.9061813, 0.8288334, 0.90006185, 0.9278738, 0.80669755, 0.94070065, 0.89968735, 0.8282249, 0.89990586, 0.93539715, 0.8099082, 0.93396145, 0.8992166, 0.8305776, 0.8971563, 0.93039954, 0.80825204, 0.94196606, 0.8898837, 0.8222406, 0.89169335, 0.92757124, 0.80425084, 0.93055624, 0.90515375, 0.827332, 0.8994355, 0.9270299, 0.80471504, 0.93922395, 0.89890754, 0.82722145, 0.89898616, 0.93426096, 0.8094687, 0.9329955, 0.8989194, 0.8312638, 0.896889, 0.9298223, 0.8082035, 0.9414102, 0.88978815, 0.82182294, 0.8921517, 0.9265472, 0.80438757, 0.9304252, 0.9050357, 0.82736766, 0.8995884, 0.92673767, 0.804916, 0.9393753, 0.89895827, 0.82634795, 0.89933264, 0.93418205, 0.8090291, 0.93264985, 0.8989244, 0.82957405, 0.89751226, 0.9289122, 0.8077299, 0.9413025, 0.8891161, 0.8201722, 0.891834, 0.9255283, 0.8041688, 0.9302232, 0.90453786, 0.8273296, 0.8995625, 0.92609805, 0.8056082, 0.9389326, 0.8990197, 0.8264177, 0.89901805, 0.9335673, 0.8092607, 0.9320927, 0.8987341, 0.82986814, 0.89710313, 0.9282242, 0.8081059, 0.94107115, 0.88932663, 0.8210035, 0.8919094, 0.92548186, 0.8045432, 0.92970735, 0.9047934, 0.8273808, 0.89912456, 0.926214, 0.8055873, 0.9388389, 0.8991296, 0.82744443, 0.8990721, 0.93402517, 0.80938923, 0.93224627, 0.89939165, 0.8315807, 0.8971064, 0.92898834, 0.80858994, 0.9409408, 0.8900127, 0.8221813, 0.8921883, 0.9263699, 0.8049977, 0.9301802, 0.905146, 0.8284655, 0.8999069, 0.9265778, 0.8061265, 0.939074, 0.8992689, 0.82790244, 0.89958024, 0.9344516, 0.8098558, 0.9324907, 0.8993768, 0.8314297, 0.89733654, 0.92929804, 0.808437, 0.94113326, 0.890216, 0.82203627, 0.8922147, 0.9268442, 0.8055064, 0.9302881, 0.90519583, 0.82899606, 0.9000466, 0.9271101, 0.8065803, 0.9391736, 0.8994938, 0.8280487, 0.89940894, 0.93435615, 0.8098299, 0.93244106, 0.8993741, 0.83172065, 0.8973205, 0.9298951, 0.80763364, 0.9410864, 0.88978004, 0.8222575, 0.89232594, 0.9270554, 0.8044882, 0.92982924, 0.9053368, 0.8285897, 0.8993855, 0.9276306, 0.80586225, 0.93916786, 0.899223, 0.82851356, 0.89919907, 0.93505555, 0.80953187, 0.93270844, 0.8995647, 0.83219725, 0.89729524, 0.9299624, 0.8084424, 0.9417903, 0.8903708, 0.82301736, 0.892074, 0.92701185, 0.80541784, 0.9305233, 0.9056304, 0.8301393, 0.8993868, 0.9272559, 0.80652916, 0.9390682, 0.89955425, 0.8296876, 0.8994728, 0.93433136, 0.8088485, 0.93218535, 0.8994425, 0.83213896, 0.8971832, 0.92946476, 0.80845094, 0.94152, 0.89041483, 0.8233627, 0.89214617, 0.9264061, 0.80556256, 0.93019503, 0.9051535, 0.82798535, 0.89941126, 0.92704505, 0.80684775, 0.93970346, 0.89903677, 0.8270984, 0.8993154, 0.93458545, 0.8102434, 0.93273735, 0.8984822, 0.8305487, 0.89700073, 0.92911285, 0.8094038, 0.94119287, 0.8888878, 0.82171494, 0.8921368, 0.926497, 0.805678, 0.9297916, 0.9043804, 0.8271378, 0.8993375, 0.92668873, 0.80654705, 0.93857616, 0.89828074, 0.8271305, 0.8990202, 0.934189, 0.80962366, 0.9320645, 0.8985794, 0.8313556, 0.8968494, 0.929149, 0.80927885, 0.9410228, 0.88976806, 0.8230464, 0.8916507, 0.92627364, 0.8058576, 0.9298127, 0.9050025, 0.8297439, 0.8990535, 0.9267058, 0.8068262, 0.9386914, 0.89878786, 0.82869464, 0.8988515, 0.93433404, 0.80990666, 0.9323429, 0.89860666, 0.832294, 0.8967835, 0.92888254, 0.8086793, 0.9409799, 0.8892219, 0.82280296, 0.891724, 0.92637306, 0.8059373, 0.9300488, 0.90479046, 0.82884955, 0.89897734, 0.9265628, 0.80626315, 0.9389262, 0.89863926, 0.8281461, 0.8984037, 0.9342241, 0.80949354, 0.93287575, 0.8985992, 0.8324088, 0.8963049, 0.92871785, 0.8082952, 0.9410566, 0.88957494, 0.8234415, 0.8911446, 0.9257244, 0.80520886, 0.92981565, 0.9048983, 0.83159965, 0.89892316, 0.9264898, 0.80516946, 0.9386798, 0.89851975, 0.8296394, 0.8987616, 0.93396753, 0.80869037, 0.9324694, 0.8982487, 0.832172, 0.89621323, 0.9284994, 0.8078683, 0.94112283, 0.8892004, 0.8241608, 0.89133996, 0.9254954, 0.80483323, 0.93003017, 0.9044634, 0.82972187, 0.89804184, 0.92582625, 0.8051556, 0.9390477, 0.8982513, 0.82941985, 0.8983594, 0.93301475, 0.8089734, 0.9323397, 0.8978824, 0.83248776, 0.89600927, 0.9278944, 0.8074941, 0.94137865, 0.88910645, 0.82371193, 0.8913677, 0.9254502, 0.8047441, 0.9305578, 0.90444666, 0.8303648, 0.8985355, 0.92613065, 0.8049207, 0.93949455, 0.8983817, 0.8291044, 0.89834785, 0.9339658, 0.8086334, 0.93306595, 0.8985577, 0.8329849, 0.89626974, 0.92840755, 0.80748296, 0.9414639, 0.8897253, 0.8231133, 0.8913603, 0.92569184, 0.804466, 0.93065184, 0.9048974, 0.8289387, 0.8987599, 0.9262907, 0.80587596, 0.93970317, 0.898748, 0.82849646, 0.89854765, 0.9341779, 0.8087256, 0.9332152, 0.89894795, 0.8325303, 0.89639664, 0.9286967, 0.80759794, 0.94152445, 0.88994837, 0.8240312, 0.89141977, 0.92558885, 0.80463916, 0.93037736, 0.90507543, 0.8306834, 0.8985608, 0.92627037, 0.805374, 0.9390206, 0.89890903, 0.8296812, 0.8984147, 0.9331648, 0.80790925, 0.93214864, 0.89813924, 0.8332724, 0.8960229, 0.9277683, 0.80713445, 0.9409005, 0.88924307, 0.824503, 0.8910947, 0.92478263, 0.8037498, 0.9298838, 0.9043159, 0.8311384, 0.89808846, 0.9255482, 0.8047046, 0.93891245, 0.8987208, 0.8302057, 0.8979091, 0.9335595, 0.8077035, 0.9329091, 0.8991926, 0.83348334, 0.895939, 0.92802054, 0.8067531, 0.9417134, 0.8899471, 0.8245331, 0.89136446, 0.92526686, 0.80438757, 0.9309258, 0.904877, 0.83097327, 0.89857423, 0.9255824, 0.80437726, 0.93907374, 0.8983193, 0.82990605, 0.89840096, 0.9330546, 0.8077625, 0.9325018, 0.8982308, 0.833647, 0.896518, 0.9276584, 0.8066573, 0.9409446, 0.8893463, 0.8244621, 0.89158106, 0.92449737, 0.80329263, 0.93022716, 0.9043927, 0.8319224, 0.89824986, 0.9250838, 0.8047718, 0.93930227, 0.89837646, 0.83032763, 0.8981627, 0.9329219, 0.808244, 0.9335517, 0.8986508, 0.8331408, 0.8966501, 0.92753243, 0.8073622, 0.9414126, 0.8890006, 0.8241648, 0.8912337, 0.92474973, 0.80454063, 0.9305204, 0.90437025, 0.8318035, 0.898222, 0.92510706, 0.8050986, 0.93933415, 0.8979477, 0.8296794, 0.8984158, 0.93301034, 0.80834365, 0.93263483, 0.8980036, 0.83346003, 0.89650285, 0.9278941, 0.8064649, 0.9413594, 0.8888441, 0.82340145, 0.891911, 0.9252149, 0.80498755, 0.93022186, 0.90456665, 0.8304967, 0.8993883, 0.9253531, 0.8051246, 0.9389799, 0.89833343, 0.82938343, 0.8988792, 0.93309593, 0.80827296, 0.9326513, 0.89886236, 0.83362967, 0.8965351, 0.92784977, 0.80750614, 0.9412799, 0.8894738, 0.8244181, 0.8918017, 0.925064, 0.80574185, 0.9305041, 0.9045398, 0.8323901, 0.89963096, 0.92590106, 0.806238, 0.9398313, 0.89839107, 0.8306443, 0.89886636, 0.9337581, 0.8099748, 0.9329664, 0.8988564, 0.83354485, 0.8973373, 0.9286277, 0.8087745, 0.94164586, 0.88940424, 0.82431763, 0.8929637, 0.9261819, 0.80550414, 0.93038625, 0.90471846, 0.8312454, 0.89972156, 0.92655337, 0.80552024, 0.9390583, 0.8983727, 0.83032644, 0.8985996, 0.9337398, 0.8094979, 0.9325308, 0.8981709, 0.83301765, 0.8961314, 0.9283367, 0.808481, 0.9411774, 0.8889681, 0.8235483, 0.8924307, 0.9255192, 0.8058703, 0.93083763, 0.90460235, 0.8303839, 0.8997106, 0.92607707, 0.80681324, 0.93935895, 0.8982101, 0.82842946, 0.8997083, 0.9336316, 0.80969536, 0.93297744, 0.8982105, 0.8331056, 0.8982955, 0.9285472, 0.808482, 0.941784, 0.8889353, 0.8224291, 0.89246845, 0.92510086, 0.8054729, 0.93054795, 0.9043218, 0.829414, 0.8999596, 0.92553747, 0.80614233, 0.9392072, 0.8980756, 0.8282251, 0.8993841, 0.9331805, 0.8092334, 0.9324193, 0.8981925, 0.83090127, 0.8973351, 0.9276491, 0.8087197, 0.9413705, 0.8887113, 0.82257533, 0.89253896, 0.9249598, 0.8056318, 0.9302359, 0.9043617, 0.8305206, 0.9003839, 0.92560977, 0.8065233, 0.939708, 0.8989275, 0.8299087, 0.90032417, 0.93306905, 0.80879694, 0.9333737, 0.8991765, 0.83303833, 0.89823437, 0.92763454, 0.8082731, 0.9419968, 0.89003134, 0.82464796, 0.8930756, 0.92452556, 0.8048872, 0.9313013, 0.90561426, 0.831505, 0.90082854, 0.9247954, 0.8060231, 0.9399308, 0.9000557, 0.82943636, 0.9006792, 0.9326689, 0.80784273, 0.93329775, 0.8998091, 0.83293134, 0.89875984, 0.92724156, 0.8075641, 0.9421554, 0.89068407, 0.82365596, 0.89384353, 0.9248287, 0.8046527, 0.9310711, 0.9054482, 0.8293645, 0.900614, 0.92491895, 0.804709, 0.9397128, 0.899943, 0.8289942, 0.9012196, 0.933032, 0.8081935, 0.9334154, 0.89981383, 0.832457, 0.89935803, 0.9276448, 0.80851257, 0.94184697, 0.89049035, 0.82348716, 0.8933509, 0.9247025, 0.8052903, 0.93098897, 0.9054815, 0.8292845, 0.8999986, 0.9250783, 0.80515754, 0.9395076, 0.8988404, 0.82759994, 0.90021574, 0.93321437, 0.80779713, 0.9330371, 0.898925, 0.8309832, 0.8979764, 0.926241, 0.8057222, 0.9416386, 0.8893235, 0.8208261, 0.8927887, 0.92399675, 0.80381656, 0.9305468, 0.90393317, 0.8270038, 0.9012655, 0.92512286, 0.8056263, 0.93805695, 0.89661163, 0.82723534, 0.90035504, 0.9333305, 0.8090563, 0.9321792, 0.897008, 0.830807, 0.8977342, 0.9255568, 0.8059994, 0.94047815, 0.88751274, 0.8227699, 0.8928675, 0.92331624, 0.8038519, 0.9298979, 0.90211475, 0.8298802, 0.9014248, 0.92364645, 0.80455786, 0.93844545, 0.8956051, 0.8274567, 0.9005565, 0.9322658, 0.8065351, 0.93181056, 0.89675504, 0.83365697, 0.8987641, 0.9269715, 0.80452174, 0.94067997, 0.88866127, 0.8262271, 0.892685, 0.9231496, 0.8016962, 0.928637, 0.9039647, 0.831547, 0.90178627, 0.92549896, 0.8036809, 0.9390802, 0.8992933, 0.8322918, 0.90182894, 0.9330749, 0.8072894, 0.93331134, 0.9003181, 0.83697224, 0.9001191, 0.9276195, 0.80720526, 0.94171375, 0.8908241, 0.83013356, 0.89638543, 0.9247084, 0.8050524, 0.93109375, 0.9054983, 0.8369297, 0.9030632, 0.9249202, 0.8058194, 0.9396988, 0.8994501, 0.8343035, 0.9031595, 0.9320322, 0.80874896, 0.9337936, 0.90130055, 0.84076583, 0.90116256, 0.92767197, 0.80855346, 0.9418609, 0.8915004, 0.83346444, 0.89673, 0.92398024, 0.80181235, 0.93123245, 0.9054053, 0.8376641, 0.90157634, 0.92162186, 0.8003893, 0.9389466, 0.89804626, 0.8361838, 0.9008489, 0.92987126, 0.8029433, 0.9327065, 0.89834434, 0.8446, 0.899779, 0.9235593, 0.8040764, 0.9409558, 0.8910471, 0.83360267, 0.8943369, 0.9211337, 0.7996381, 0.9307438, 0.90617025, 0.8403712, 0.90182745, 0.9216588, 0.8019431, 0.937481, 0.8958746, 0.8368854, 0.9001, 0.9266069, 0.8042764, 0.9309731, 0.89644885, 0.8418792, 0.89830697, 0.92160374, 0.80378515, 0.93990934, 0.8860376, 0.8332165, 0.8932285, 0.917164, 0.8004628, 0.92980605, 0.9009105, 0.83904463, 0.8999235, 0.9174864, 0.80080944, 0.93817425, 0.8942892, 0.8391169, 0.89935255, 0.92621154, 0.8036232, 0.93242013, 0.89541674, 0.8445823, 0.89876974, 0.91979027, 0.8040355, 0.94078445, 0.8855932, 0.8360459, 0.89390945, 0.9173761, 0.8010935, 0.9306885, 0.90108687, 0.84159845, 0.90049356, 0.9176499, 0.80175686, 0.9391044, 0.894739, 0.8410867, 0.9000218, 0.9261525, 0.8052757, 0.9330649, 0.8951688, 0.8461661, 0.89773834, 0.91996974, 0.8046574, 0.9413256, 0.88619936, 0.83897245, 0.8936705, 0.91732734, 0.80076516, 0.93090886, 0.9019116, 0.844761, 0.90024906, 0.9179286, 0.80201596, 0.9391596, 0.8952496, 0.84228057, 0.8999648, 0.9263834, 0.8048318, 0.93358225, 0.89653814, 0.84743685, 0.89816505, 0.92021054, 0.8050508, 0.94148874, 0.8866977, 0.83895785, 0.8935804, 0.91688454, 0.8021457, 0.93131906, 0.90200466, 0.84479505, 0.90106326, 0.9175812, 0.80321294, 0.9396123, 0.8954327, 0.84384376, 0.9003485, 0.9261608, 0.8052406, 0.933926, 0.8957894, 0.84801704, 0.8986158, 0.91999215, 0.8054152, 0.9421168, 0.88651997, 0.83788466, 0.89318895, 0.9166491, 0.8021789, 0.9310059, 0.90158665, 0.84321356, 0.9007379, 0.9183654, 0.8013299, 0.93950343, 0.89534134, 0.84393597, 0.89981, 0.9268795, 0.8038976, 0.9331034, 0.8951532, 0.84718287, 0.89852446, 0.9208044, 0.80358917, 0.94086576, 0.88646615, 0.8368354, 0.8922422, 0.91677374, 0.800185, 0.92910063, 0.90105474, 0.84228426, 0.8999881, 0.91873527, 0.80107003, 0.9381822, 0.89504224, 0.83038044, 0.89698035, 0.9260367, 0.8029259, 0.9309442, 0.8965175, 0.8346892, 0.89611393, 0.9206091, 0.80433214, 0.93971145, 0.8878668, 0.8280573, 0.89156336, 0.91762483, 0.80103546, 0.9296113, 0.90285295, 0.8425351, 0.9005559, 0.9185586, 0.8027984, 0.93836904, 0.8966641, 0.8427224, 0.9004018, 0.927829, 0.8052002, 0.93233037, 0.8978551, 0.84764475, 0.8984456, 0.9218753, 0.80572456, 0.9409287, 0.88891166, 0.8341017, 0.8932369, 0.91797006, 0.8028349, 0.92979616, 0.902885, 0.8361611, 0.89948523, 0.9190435, 0.80323154, 0.9380086, 0.8961943, 0.8320775, 0.8968844, 0.92661047, 0.804818, 0.9319437, 0.89640516, 0.82744837, 0.89510363, 0.92077667, 0.8039724, 0.940505, 0.8871452, 0.8167083, 0.88769084, 0.9178117, 0.7986607, 0.9301724, 0.9024474, 0.8240797, 0.8962557, 0.9183388, 0.8005282, 0.939201, 0.89625937, 0.8227021, 0.8946897, 0.92681664, 0.8029004, 0.9329434, 0.8969632, 0.8253952, 0.8940009, 0.92088616, 0.80271065, 0.941054, 0.88767356, 0.8185486, 0.88806015, 0.91683763, 0.7988645, 0.93095, 0.903048873, 0.824092805, 0.8959176, 0.9174281, 0.799445748, 0.939575076, 0.89605397, 0.821930647, 0.89381725, 0.92583007, 0.802689373, 0.9336133, 0.896437705, 0.825397968, 0.8947227, 0.92078316, 0.8025256, 0.9418548, 0.88637644, 0.8155271, 0.8889633, 0.9174409, 0.79960066, 0.93070024, 0.902090609, 0.823293149, 0.8974021, 0.918789, 0.7998033, 0.9394143, 0.895408, 0.82118934, 0.89590526, 0.9265776, 0.8027899, 0.93327904, 0.8963203, 0.8243893, 0.893411, 0.9208987, 0.80150175, 0.94127965, 0.88767797, 0.8140839, 0.8868941, 0.91631657, 0.79769874, 0.9312889, 0.90281874, 0.8207878, 0.89621484, 0.91760147, 0.798370123, 0.938927352, 0.89545536, 0.819995522, 0.8952104, 0.9261049, 0.801573455, 0.933522105, 0.8965235, 0.82415605, 0.89339453, 0.9206757, 0.8019078, 0.94184524, 0.88784295, 0.8157274, 0.8881406, 0.91653585, 0.7985454, 0.9316382, 0.90320426, 0.82167506, 0.8963545, 0.91775334, 0.79936147, 0.9396499, 0.896312952, 0.821373522, 0.8952248, 0.92574143, 0.80237967, 0.9337352, 0.897330105, 0.824941456, 0.8935388, 0.92069983, 0.8008297, 0.94180626, 0.887921095, 0.81490308, 0.8881976, 0.9167044, 0.7983732, 0.9313101, 0.9034047, 0.8221094, 0.8962799, 0.91739213, 0.7988857, 0.9396739, 0.8963726, 0.82076126, 0.89494216, 0.92563134, 0.8024379, 0.93386066, 0.8976194, 0.8248865, 0.89362186, 0.92028564, 0.8027325, 0.94180244, 0.8881159, 0.8150914, 0.8880152, 0.9167383, 0.7995468, 0.9313107, 0.9029294, 0.822065, 0.8966228, 0.9176366, 0.7998754, 0.9395362, 0.895675838, 0.820957422, 0.89588284, 0.9258332, 0.80328524, 0.9341762, 0.89683586, 0.8253402, 0.8940389, 0.9204051, 0.80252707, 0.94155234, 0.8877802, 0.8160426, 0.8885975, 0.91667414, 0.7993557, 0.93091375, 0.9025347, 0.82236063, 0.8965484, 0.91752195, 0.79924536, 0.93964547, 0.89560443, 0.8203304, 0.89574414, 0.92582136, 0.8029286, 0.9339563, 0.896847904, 0.824907899, 0.89386153, 0.9204419, 0.801972568, 0.942265272, 0.887277484, 0.815221012, 0.8887095, 0.91656697, 0.79960746, 0.93159574, 0.902715266, 0.821304679, 0.8964834, 0.917562, 0.8001824, 0.9410543, 0.89597625, 0.82088697, 0.8953977, 0.92599624, 0.80335385, 0.93433374, 0.89727414, 0.8242333, 0.8940249, 0.9202385, 0.80221224, 0.942061, 0.8880141, 0.81527466, 0.8890088, 0.9164135, 0.79928964, 0.9308043, 0.9026259, 0.82259905, 0.89781106, 0.9171447, 0.7994866, 0.9389984, 0.8955761, 0.8206488, 0.896759, 0.925469, 0.8030344, 0.93312824, 0.8966911, 0.82539624, 0.89615333, 0.92015, 0.8023097, 0.9415944, 0.88752216, 0.8154001, 0.8909183, 0.9167567, 0.79929596, 0.93119615, 0.90261686, 0.8229405, 0.8986694, 0.91755307, 0.79936314, 0.9397425, 0.89571553, 0.8210139, 0.8970812, 0.9260606, 0.80267787, 0.9340119, 0.89713013, 0.82539415, 0.89538455, 0.92012566, 0.80149007, 0.941661, 0.88753575, 0.8149078, 0.88955283, 0.9162166, 0.79807204, 0.9311488, 0.9024657, 0.8220204, 0.89727175, 0.9171599, 0.7987991, 0.9393043, 0.89593506, 0.82117724, 0.89611495, 0.9256783, 0.80195564, 0.93379104, 0.89696205, 0.8253431, 0.894287, 0.9201081, 0.8013814, 0.9422788, 0.8876485, 0.8158621, 0.88910687, 0.91655153, 0.7989824, 0.9321735, 0.9029954, 0.8221945, 0.89728796, 0.9177027, 0.7994622, 0.9402029, 0.89630955, 0.8212094, 0.8954919, 0.9260782, 0.8026566, 0.93454266, 0.89716434, 0.82489145, 0.8947459, 0.92036265, 0.8018066, 0.9425903, 0.8879753, 0.81490076, 0.88928306, 0.9167581, 0.79844487, 0.93241554, 0.9030923, 0.8220308, 0.89762294, 0.9178218, 0.7991038, 0.9406314, 0.8962959, 0.82135624, 0.89633775, 0.9260176, 0.8025973, 0.9349867, 0.89752114, 0.8259148, 0.89520663, 0.92078495, 0.80141634, 0.94316524, 0.8884117, 0.81608593, 0.8904171, 0.9168057, 0.79861826, 0.9327376, 0.90300155, 0.8231732, 0.8979886, 0.9180556, 0.80001146, 0.9407165, 0.89625156, 0.82065916, 0.8965014, 0.9265426, 0.80311006, 0.9351165, 0.89714736, 0.82468534, 0.89536005, 0.9209203, 0.8029071, 0.94335073, 0.88817215, 0.81439316, 0.8899173, 0.917398, 0.79977983, 0.9323367, 0.90332615, 0.8209812, 0.8979408, 0.918112, 0.80068356, 0.9408805, 0.8965389, 0.8205951, 0.8963544, 0.9264411, 0.8030948, 0.9349471, 0.89759433, 0.82517505, 0.89555335, 0.9206755, 0.8022037, 0.94226736, 0.88842946, 0.81510556, 0.8900586, 0.9170006, 0.7992125, 0.93232673, 0.90364766, 0.8225171, 0.89839387, 0.91806686, 0.7993523, 0.9402247, 0.89658135, 0.8220315, 0.8974059, 0.926677, 0.80262727, 0.934329, 0.8972946, 0.8265678, 0.8959597, 0.9211873, 0.80164766, 0.9422969, 0.8881521, 0.81766546, 0.8910811, 0.9175318, 0.7988177, 0.93186235, 0.90302896, 0.82404643, 0.89962924, 0.91861725, 0.79942936, 0.9399212, 0.8968702, 0.8247695, 0.8984269, 0.9272387, 0.80290574, 0.9342482, 0.8972272, 0.8279958, 0.8967023, 0.9214054, 0.80169487, 0.94281805, 0.8880398, 0.81801045, 0.8917706, 0.91806704, 0.79864365, 0.93235916, 0.90290356, 0.825372, 0.89976335, 0.9189035, 0.79892665, 0.94046336, 0.8959507, 0.82451904, 0.8991282, 0.92703646, 0.80281246, 0.9346448, 0.8969282, 0.8285827, 0.8976542, 0.9213948, 0.8018151, 0.9424351, 0.8878996, 0.81857705, 0.89193994, 0.9178541, 0.79863054, 0.932419, 0.9026839, 0.8253559, 0.9003964, 0.91878915, 0.7991557, 0.9407034, 0.89614725, 0.8250113, 0.89937055, 0.9265964, 0.80245644, 0.9349995, 0.89738005, 0.8289678, 0.8979811, 0.92107755, 0.8013785, 0.9429885, 0.8883548, 0.8189225, 0.8927183, 0.91775525, 0.7986123, 0.9311112, 0.9034367, 0.8249865, 0.9013004, 0.9185274, 0.79907393, 0.9397672, 0.8967302, 0.8237074, 0.90008175, 0.92676514, 0.80261874, 0.93403965, 0.89748746, 0.8262297, 0.8986292, 0.9209633, 0.80185044, 0.9421848, 0.88834685, 0.8156357, 0.89269274, 0.9173905, 0.7989446, 0.93147016, 0.9027611, 0.8229674, 0.90096676, 0.9184307, 0.79919595, 0.93947566, 0.89631015, 0.8214816, 0.8996876, 0.9266387, 0.80260307, 0.9339374, 0.8973619, 0.8254764, 0.89799964, 0.92116416, 0.8020057, 0.9419672, 0.88847023, 0.81549656, 0.8929094, 0.9174434, 0.7988707, 0.9311277, 0.9029371, 0.82242376, 0.90084237, 0.9185492, 0.79916483, 0.9394197, 0.8968415, 0.8215409, 0.89935935, 0.92688525, 0.8025165, 0.9339053, 0.8974843, 0.8248302, 0.89750034, 0.9213384, 0.80258906, 0.94201183, 0.8883644, 0.8160877, 0.89294285, 0.91779, 0.79918194, 0.93119174, 0.9029105, 0.82260114, 0.9006897, 0.9182761, 0.79952097, 0.93969434, 0.8963875, 0.8209066, 0.89915365, 0.92637277, 0.80334085, 0.93434054, 0.897385, 0.8252747, 0.8980727, 0.92072725, 0.80262524, 0.9423859, 0.8880369, 0.8156448, 0.89247364, 0.91731197, 0.79966474, 0.93195105, 0.9024411, 0.82241607, 0.90060776, 0.91775995, 0.7998708, 0.9401949, 0.8958244, 0.8213096, 0.8994654, 0.9257481, 0.8033565, 0.9341596, 0.89693004, 0.82521343, 0.89809173, 0.9201759, 0.80276114, 0.94234854, 0.8878019, 0.8165087, 0.8926314, 0.91682124, 0.79995227, 0.9319058, 0.90194076, 0.8237584, 0.900577, 0.917038, 0.8005713, 0.9398907, 0.89542574, 0.8220532, 0.8992749, 0.92611307, 0.80396426, 0.9341422, 0.8959592, 0.8271894, 0.8976803, 0.92058253, 0.802853, 0.94197756, 0.886562, 0.8178077, 0.89237124, 0.91701317, 0.7996165, 0.9314201, 0.9015985, 0.824566, 0.90046215, 0.9179032, 0.79982287, 0.9397702, 0.89460623, 0.8226576, 0.89899194, 0.9263511, 0.8034734, 0.933977, 0.8954563, 0.82573456, 0.89777553, 0.92068624, 0.8026194, 0.94143206, 0.8865489, 0.8170135, 0.8924829, 0.9172041, 0.8000499, 0.9310331, 0.9009876, 0.8241152, 0.9004258, 0.9176204, 0.8005319, 0.9392178, 0.8943141, 0.8234711, 0.8987711, 0.92654395, 0.80364984, 0.93360263, 0.8959703, 0.82819104, 0.8972847, 0.9215008, 0.8029312, 0.9419605, 0.88679415, 0.8188832, 0.8917828, 0.91793877, 0.79937655, 0.9313925, 0.9008397, 0.8256186, 0.899645, 0.918552, 0.79945564, 0.939591, 0.89436644, 0.824575, 0.89872295, 0.9272367, 0.8040995, 0.9345721, 0.89620405, 0.83009946, 0.8977735, 0.9221707, 0.80291206, 0.94170886, 0.88736045, 0.819369, 0.8918571, 0.918554, 0.7995846, 0.9311863, 0.90235305, 0.8256854, 0.9005052, 0.9187323, 0.80127674, 0.9403593, 0.8958596, 0.825104, 0.899201, 0.9275577, 0.80425984, 0.9347679, 0.8977892, 0.82761073, 0.8977935, 0.9223809, 0.8037311, 0.9429225, 0.8884837, 0.81943554, 0.8930542, 0.9191082, 0.8007721, 0.93257165, 0.90307796, 0.8269191, 0.9014705, 0.91992795, 0.80197, 0.94087476, 0.89652044, 0.8251403, 0.9003155, 0.92847353, 0.8048532, 0.93525696, 0.89799684, 0.8300258, 0.89878297, 0.9230568, 0.80397326, 0.9432895, 0.88898444, 0.81910956, 0.8933127, 0.9198204, 0.8017512, 0.9328381, 0.90334326, 0.82664716, 0.9011785, 0.9203853, 0.801709, 0.9411226, 0.8966509, 0.8259766, 0.89982736, 0.9287593, 0.805467, 0.93529576, 0.89810455, 0.8300262, 0.898403, 0.9230992, 0.80480653, 0.94342554, 0.88886327, 0.82044524, 0.89354455, 0.9197105, 0.80170923, 0.9331459, 0.9036488, 0.8274278, 0.90150356, 0.9200425, 0.8023209, 0.94062084, 0.89709795, 0.8256785, 0.9001993, 0.92834646, 0.80522174, 0.935254, 0.8982364, 0.8313162, 0.8994773, 0.9227468, 0.80482686, 0.9431678, 0.8891271, 0.82060385, 0.89338815, 0.91922796, 0.8013149, 0.93258804, 0.9035286, 0.8272735, 0.90161103, 0.919883, 0.80147904, 0.9407227, 0.8970738, 0.8265446, 0.9005509, 0.9283491, 0.8057054, 0.9352817, 0.89855564, 0.83155173, 0.8995138, 0.922545, 0.8051366, 0.94332594, 0.88923734, 0.82224584, 0.89414996, 0.9196182, 0.8021299, 0.9327385, 0.9036708, 0.8288564, 0.90268564, 0.91977364, 0.80232495, 0.9407186, 0.89741796, 0.8275164, 0.900883, 0.92835206, 0.8057792, 0.9353624, 0.89874923, 0.8319929, 0.90002704, 0.9225102, 0.80528075, 0.9435154, 0.89011306, 0.8219324, 0.8954533, 0.91961133, 0.8025936, 0.93336684, 0.90466887, 0.8287769, 0.9029535, 0.91981804, 0.80290544, 0.9411999, 0.8976878, 0.8277096, 0.90073055, 0.92834806, 0.8059603, 0.93545264, 0.8986743, 0.8311421, 0.8985822, 0.9226261, 0.80567807, 0.94350034, 0.8901202, 0.8222384, 0.89382315, 0.91986555, 0.8028067, 0.93318313, 0.90436816, 0.8286274, 0.90224904, 0.92054296, 0.8029308, 0.9414792, 0.8981457, 0.82779086, 0.90135556, 0.9290292, 0.80612355, 0.9364332, 0.8993735, 0.83214974, 0.89984953, 0.923258, 0.8057628, 0.94376147, 0.89025605, 0.82305354, 0.89481914, 0.9204061, 0.8028699, 0.933169, 0.90447444, 0.82943463, 0.9030741, 0.9205544, 0.8029709, 0.9414216, 0.8980842, 0.8292152, 0.9019651, 0.9287407, 0.80642307, 0.9358817, 0.8995325, 0.8322989, 0.9002144, 0.92319226, 0.80543315, 0.9437843, 0.8907812, 0.8221061, 0.89545095, 0.92001456, 0.80249536, 0.933329, 0.90464103, 0.8286105, 0.90320677, 0.920625, 0.80266345, 0.9414048, 0.89824694, 0.82816947, 0.9022336, 0.9289853, 0.80633277, 0.93583596, 0.8999193, 0.83197373, 0.90049994, 0.9230774, 0.8063736, 0.943859, 0.8910166, 0.8227599, 0.8947598, 0.9200922, 0.80207056, 0.9334067, 0.904314, 0.828472, 0.90167993, 0.9202162, 0.80238026, 0.9411587, 0.8981278, 0.8274281, 0.9009138, 0.92871344, 0.80623496, 0.93602014, 0.89932716, 0.83224124, 0.89924127, 0.9224232, 0.80574083, 0.94396454, 0.8900678, 0.8226556, 0.8941562, 0.9196084, 0.803121, 0.9334627, 0.9041211, 0.8289699, 0.9015641, 0.92001534, 0.80294216, 0.94168466, 0.89786375, 0.8280703, 0.90043294, 0.92840374, 0.8069488, 0.9364099, 0.898783, 0.831562, 0.8992511, 0.9224976, 0.8063411, 0.9440179, 0.8898838, 0.8226423, 0.8941672, 0.91945326, 0.80364287, 0.93361497, 0.9044401, 0.8292265, 0.90200937, 0.91994363, 0.80366606, 0.9416151, 0.8978892, 0.8275927, 0.90087485, 0.92846584, 0.8067977, 0.9360938, 0.8984645, 0.83163255, 0.89922297, 0.9227843, 0.8058296, 0.9440168, 0.8895968, 0.8229725, 0.8952118, 0.9198201, 0.8032795, 0.933549, 0.9037499, 0.8293867, 0.9037342, 0.92022586, 0.8035383, 0.9418587, 0.89747274, 0.8294532, 0.9034529, 0.92887366, 0.80697674, 0.9359854, 0.8992642, 0.833729, 0.9022593, 0.9231687, 0.8067859, 0.9437703, 0.8917414, 0.82498807, 0.898238, 0.9204473, 0.8039782, 0.9330543, 0.90536505, 0.8313495, 0.90573084, 0.92060274, 0.8045713, 0.9411756, 0.9001734, 0.8309345, 0.9057861, 0.9287309, 0.80674684, 0.93573177, 0.9006339, 0.8351364, 0.90370226, 0.9227816, 0.8073074, 0.9436057, 0.89267653, 0.82671064, 0.89918554, 0.92002493, 0.8045619, 0.9330618, 0.9057587, 0.83347785, 0.9063868, 0.9208272, 0.80530584, 0.94185543, 0.8996666, 0.8320453, 0.90634334, 0.93016547, 0.8095502, 0.9364385, 0.90122145, 0.83656895, 0.904408, 0.92425627, 0.80990803, 0.944324, 0.8930637, 0.8272528, 0.9006874, 0.9220893, 0.80681175, 0.93398094, 0.90663975, 0.8351336, 0.9087815, 0.92251164, 0.80830663, 0.9421766, 0.9001323, 0.83276206, 0.9075547, 0.93025047, 0.8117872, 0.93640965, 0.9013326, 0.83729523, 0.9056425, 0.9246424, 0.81128955, 0.94477373, 0.8933485, 0.82833177, 0.90037113, 0.9222732, 0.80742127, 0.93414885, 0.9059076, 0.8341113, 0.90652907, 0.92216086, 0.80948555, 0.9424264, 0.90048146, 0.83306485, 0.9069018, 0.930244, 0.8109518, 0.9366902, 0.9011579, 0.83776873, 0.9055608, 0.92431134, 0.81111026, 0.944878, 0.89282256, 0.828499, 0.900485, 0.9222241, 0.80668867, 0.9344576, 0.90624475, 0.8346529, 0.9079513, 0.9219848, 0.808887, 0.9429215, 0.90104836, 0.8333932, 0.907729, 0.9300414, 0.81128615, 0.9376219, 0.90202606, 0.8387375, 0.90595984, 0.92458194, 0.8138045, 0.94562316, 0.89476043, 0.8290968, 0.9001768, 0.92283326, 0.80995816, 0.935276568, 0.9079407, 0.83576095, 0.9079136, 0.9230458, 0.81057006, 0.94327354, 0.9023198, 0.8349349, 0.9074222, 0.930843, 0.81387657, 0.93784404, 0.902588, 0.83910996, 0.9054345, 0.9253448, 0.8134884, 0.9459464, 0.8945984, 0.83034545, 0.8991575, 0.92257255, 0.80970997, 0.93583274, 0.9083413, 0.8356594, 0.90714765, 0.9231546, 0.8111563, 0.9440521, 0.90244025, 0.8349908, 0.9067983, 0.93120575, 0.81439811, 0.938007653, 0.90319794, 0.8389261, 0.90517706, 0.92569864, 0.814300954, 0.946026087, 0.8948836, 0.8298054, 0.9002665, 0.92350036, 0.811547935, 0.935848594, 0.90781283, 0.8342389, 0.90734786, 0.9231856, 0.8110911, 0.94407237, 0.9014676, 0.8332131, 0.9066773, 0.93079156, 0.81399196, 0.93808746, 0.90204275, 0.8371114, 0.9049772, 0.925912, 0.8141629, 0.94567853, 0.8946404, 0.828241, 0.89964914, 0.92363006, 0.81084275, 0.93511176, 0.9079004, 0.83475, 0.9073254, 0.92318517, 0.8113548, 0.94358855, 0.90239364, 0.833847, 0.90636843, 0.9311601, 0.81463337, 0.9383665, 0.9037977, 0.8393184, 0.90496594, 0.92599756, 0.81479263, 0.94629395, 0.8952846, 0.82920015, 0.8996866, 0.92297804, 0.8113387, 0.93616337, 0.9079372, 0.83540076, 0.90711945, 0.9229574, 0.8116358, 0.9444779, 0.9023065, 0.8336578, 0.90612775, 0.931029, 0.81455404, 0.9385508, 0.9029082, 0.83816636, 0.90431803, 0.92540485, 0.8145017, 0.94623524, 0.8948171, 0.82835656, 0.89882946, 0.92320234, 0.8109943, 0.9361969, 0.90780467, 0.835094, 0.90683997, 0.9225992, 0.8105155, 0.94426227, 0.90171957, 0.83378416, 0.90581644, 0.9303826, 0.81465286, 0.9390887, 0.90262336, 0.8382691, 0.90379816, 0.9248023, 0.81443715, 0.9476156, 0.89412993, 0.8295258, 0.89935493, 0.9222511, 0.81210935, 0.9368758, 0.90756994, 0.83598804, 0.9065364, 0.92237777, 0.8115967, 0.9447197, 0.90169984, 0.833634, 0.90571606, 0.93027955, 0.81493497, 0.9390542, 0.90242654, 0.8374965, 0.9035039, 0.9244409, 0.8148906, 0.94684464, 0.8940961, 0.8258364, 0.89841664, 0.9219445, 0.8123552, 0.9370022, 0.9073685, 0.8334863, 0.9057502, 0.9225317, 0.81246495, 0.94510424, 0.901247, 0.8331499, 0.9054818, 0.9302492, 0.8152668, 0.9394452, 0.9027444, 0.83945435, 0.9040094, 0.9247875, 0.81523365, 0.9473701, 0.89454, 0.82925326, 0.89840466, 0.9224638, 0.8113014, 0.9374008, 0.90790606, 0.8353848, 0.9061401, 0.9220876, 0.8113337, 0.94555336, 0.9022517, 0.83430517, 0.90551895, 0.9299855, 0.814975441, 0.940202475, 0.903362095, 0.839125693, 0.9027348, 0.924446, 0.814991117, 0.947929978, 0.894219697, 0.828628719, 0.89738446, 0.92179245, 0.811613798, 0.938139081, 0.90790516, 0.83576965, 0.90505666, 0.9224538, 0.812153935, 0.945958138, 0.9017001, 0.8339568, 0.9040536, 0.93039715, 0.814330637, 0.940774918, 0.9029219, 0.83921313, 0.90135866, 0.9251475, 0.813117683, 0.948408008, 0.89461184, 0.8300356, 0.8964021, 0.922546, 0.810317159, 0.938297212, 0.90801388, 0.835636079, 0.9036955, 0.9232762, 0.810371697, 0.946383178, 0.9021029, 0.83453584, 0.90247905, 0.9311857, 0.813850939, 0.940706789, 0.9031072, 0.83868, 0.90070426, 0.9257989, 0.81345576, 0.948361278, 0.8952924, 0.8293804, 0.8959457, 0.92344207, 0.810402632, 0.938134789, 0.9084538, 0.8361999, 0.90327775, 0.9235037, 0.810258985, 0.946023524, 0.902620375, 0.834517419, 0.90325695, 0.93130946, 0.813682735, 0.94052434, 0.903647423, 0.839354515, 0.9014967, 0.9265875, 0.813311398, 0.948475361, 0.895331144, 0.829330862, 0.8964389, 0.92391014, 0.810506761, 0.939107537, 0.908805549, 0.835027933, 0.9044219, 0.92375, 0.809612572, 0.946466923, 0.902616262, 0.834711194, 0.90336865, 0.9315156, 0.8131658, 0.94034743, 0.9040895, 0.8395413, 0.9012301, 0.92668486, 0.81368226, 0.94808984, 0.89568675, 0.8295647, 0.89695746, 0.9239395, 0.810291886, 0.938055754, 0.909118474, 0.835470557, 0.90535593, 0.92399085, 0.810361266, 0.945885479, 0.90325737, 0.834385514, 0.9034887, 0.93171567, 0.813451827, 0.940420032, 0.9039639, 0.8383262, 0.90189683, 0.9265819, 0.813563526, 0.948420107, 0.8956646, 0.8287408, 0.89687145, 0.92329735, 0.810405195, 0.938294828, 0.90878886, 0.8348316, 0.9043163, 0.9231099, 0.810095608, 0.946263075, 0.9031575, 0.8353756, 0.9037581, 0.9309093, 0.81370425, 0.9407383, 0.90385884, 0.8377023, 0.90095353, 0.925838, 0.81325585, 0.9486525, 0.89546394, 0.8284062, 0.89637536, 0.92291147, 0.810223639, 0.938391149, 0.9085181, 0.83588725, 0.9047868, 0.9232431, 0.810626686, 0.946221113, 0.9028924, 0.8351218, 0.9040096, 0.93084925, 0.813814402, 0.940476954, 0.9032409, 0.8395614, 0.90144044, 0.9261236, 0.813857496, 0.94848597, 0.8953011, 0.82933843, 0.89666414, 0.92310226, 0.810498834, 0.938757956, 0.908302367, 0.835618973, 0.90427816, 0.9234664, 0.810156465, 0.946710944, 0.902686238, 0.835423291, 0.9042338, 0.9313595, 0.813671768, 0.940989494, 0.903560519, 0.839841723, 0.9025249, 0.92650014, 0.813199043, 0.949449837, 0.8952695, 0.83100563, 0.8972639, 0.92349243, 0.8099717, 0.9390894, 0.90893495, 0.8366654, 0.9052679, 0.92359906, 0.81003267, 0.9465473, 0.90249735, 0.8349117, 0.904255, 0.93135786, 0.81254226, 0.941191, 0.90355265, 0.83999574, 0.90228045, 0.92580765, 0.8127284, 0.9491085, 0.8950308, 0.8302142, 0.8982108, 0.92315835, 0.8107917, 0.9392681, 0.9083136, 0.8360516, 0.9059034, 0.9236305, 0.811500192, 0.947093487, 0.902425706, 0.834979475, 0.9046727, 0.93106395, 0.8148689, 0.9415316, 0.90358603, 0.839074, 0.90321815, 0.92614263, 0.81470776, 0.9493104, 0.8955415, 0.82958055, 0.89855236, 0.9231765, 0.8123361, 0.9393067, 0.90886426, 0.8354304, 0.9056493, 0.9235939, 0.8126468, 0.9473394, 0.902417, 0.8344479, 0.9056961, 0.93143344, 0.81633675, 0.94189, 0.9038191, 0.8387694, 0.90296006, 0.9268656, 0.8165786, 0.94981223, 0.89511436, 0.82990736, 0.89803964, 0.92355716, 0.8133256, 0.9405109, 0.9089509, 0.836541, 0.905907, 0.92384815, 0.8141112, 0.9486122, 0.9027112, 0.8361774, 0.90481377, 0.93120134, 0.8167793, 0.94210833, 0.9037956, 0.8407184, 0.90288645, 0.9265778, 0.81574506, 0.94983226, 0.89508855, 0.8316089, 0.897908, 0.9231947, 0.8132889, 0.93951875, 0.9088172, 0.83712006, 0.9054959, 0.9234896, 0.8139479, 0.9474508, 0.9026861, 0.8360656, 0.9043148, 0.9319037, 0.8169704, 0.94201165, 0.90370136, 0.8410064, 0.90253216, 0.9268797, 0.81624806, 0.94949156, 0.89529073, 0.83157396, 0.8976165, 0.92379045, 0.8142533, 0.9394362, 0.9088166, 0.8374245, 0.90540314, 0.9245817, 0.81493616, 0.94747734, 0.9029153, 0.83585227, 0.90469337, 0.9316708, 0.8180404, 0.9418814, 0.9038404, 0.8403785, 0.90288275, 0.9269093, 0.8172661, 0.9494994, 0.894882, 0.8307505, 0.89807206, 0.9237495, 0.8137948, 0.9397776, 0.90849364, 0.8376968, 0.90600777, 0.9239684, 0.8147581, 0.9473974, 0.90277445, 0.83727485, 0.9051675, 0.93176806, 0.81811607, 0.94141454, 0.90381616, 0.8412889, 0.9034589, 0.92688936, 0.8181757, 0.9494793, 0.89533657, 0.8321467, 0.8987471, 0.92420745, 0.81449723, 0.93937767, 0.9089079, 0.8377954, 0.90676415, 0.9246681, 0.81547576, 0.9473296, 0.9031986, 0.837398, 0.9059176, 0.9322199, 0.8197369, 0.941828, 0.9041451, 0.8424167, 0.9042351, 0.9274457, 0.8197187, 0.94977075, 0.8954911, 0.83263946, 0.898834, 0.9242862, 0.81639826, 0.939726, 0.9090427, 0.8385958, 0.90679854, 0.92468315, 0.81620014, 0.9474114, 0.9031746, 0.83751726, 0.9063601, 0.9324259, 0.8201903, 0.9420859, 0.9046912, 0.8416991, 0.90472585, 0.9277889, 0.8191734, 0.94975173, 0.89601344, 0.833216, 0.89943784, 0.92497057, 0.8164727, 0.94018996, 0.9096256, 0.8393471, 0.9069355, 0.92523795, 0.8166258, 0.94811726, 0.90395194, 0.8382529, 0.90600926, 0.93306935, 0.8205899, 0.942758, 0.90514886, 0.84307134, 0.9044929, 0.9287121, 0.8196359, 0.9503699, 0.89670837, 0.8341763, 0.89941907, 0.92566353, 0.8162964, 0.9404289, 0.9097867, 0.84007865, 0.9073639, 0.92579746, 0.81629896, 0.9480584, 0.9040174, 0.8389774, 0.90607804, 0.93351126, 0.8198845, 0.94262177, 0.9052798, 0.84430987, 0.9044024, 0.92909163, 0.8193766, 0.9501557, 0.8967842, 0.8351319, 0.8990401, 0.9257986, 0.81580746, 0.94025415, 0.9103494, 0.84049934, 0.906697, 0.9255533, 0.815789, 0.9483126, 0.9040797, 0.83845043, 0.9061436, 0.9329259, 0.8197992, 0.9425978, 0.90534997, 0.8440049, 0.9045074, 0.92832863, 0.8186249, 0.95015967, 0.8970195, 0.8351689, 0.8984976, 0.9252603, 0.8156993, 0.94045, 0.9100621, 0.8410429, 0.9061326, 0.9251393, 0.8159547, 0.94888294, 0.9040866, 0.8392393, 0.90501624, 0.932799, 0.81972146, 0.94309896, 0.90457493, 0.8428883, 0.9028348, 0.92823887, 0.819313, 0.95031774, 0.895937, 0.8332938, 0.897503, 0.9253337, 0.8159921, 0.94051725, 0.90971416, 0.84057766, 0.9057487, 0.92530286, 0.8160694, 0.9481826, 0.90341145, 0.838991, 0.9046828, 0.93301636, 0.8188171, 0.9430218, 0.9045984, 0.8437873, 0.90241104, 0.9280803, 0.81821495, 0.95052654, 0.8963734, 0.8340093, 0.8975442, 0.9255281, 0.8154704, 0.940829, 0.9098397, 0.84037304, 0.9046798, 0.9253971, 0.81508785, 0.948364, 0.9044442, 0.83906245, 0.903904, 0.9330227, 0.81874955, 0.9426227, 0.90549767, 0.84343296, 0.9016657, 0.9279755, 0.8177728, 0.95021486, 0.8976754, 0.83437896, 0.8980564, 0.92583823, 0.81480193, 0.9405024, 0.9101226, 0.8405005, 0.9056017, 0.92568433, 0.8140611, 0.9485818, 0.9046131, 0.8382169, 0.9043051, 0.93347657, 0.8179566, 0.943328, 0.9059373, 0.84300476, 0.90290797, 0.9290468, 0.8173716, 0.95063645, 0.89697874, 0.8348462, 0.8983011, 0.92631197, 0.8147342, 0.94031674, 0.9096755, 0.8410298, 0.90623456, 0.92593265, 0.8136115, 0.9477965, 0.90412134, 0.8393574, 0.9043911, 0.9335226, 0.81699497, 0.94204074, 0.9048817, 0.8439228, 0.90218925, 0.92846704, 0.8163332, 0.94971716, 0.89647794, 0.83418804, 0.897902, 0.92593193, 0.8135607, 0.9398205, 0.910082, 0.840684, 0.90571076, 0.92600286, 0.8144134, 0.9475516, 0.90448517, 0.8382976, 0.9050395, 0.9331939, 0.8196261, 0.9415641, 0.9053707, 0.842689, 0.90367895, 0.92842937, 0.81746143, 0.949597, 0.89586645, 0.83274406, 0.89840096, 0.9263541, 0.8168495, 0.93994606, 0.9101591, 0.8404675, 0.90675414, 0.92671436, 0.8153389, 0.9473928, 0.90476733, 0.8395509, 0.9081362, 0.934705, 0.81872237, 0.9426785, 0.9052735, 0.846137, 0.9084307, 0.9301889, 0.8182407, 0.95031756, 0.89727384, 0.83885777, 0.9047024, 0.92869484, 0.81799304, 0.94065845, 0.9100967, 0.84687436, 0.91214424, 0.9284989, 0.8183665, 0.9482516, 0.9043393, 0.8452183, 0.911703, 0.9358824, 0.821478, 0.942561, 0.90594614, 0.8490742, 0.9092529, 0.9312862, 0.8217564, 0.9501529, 0.8974936, 0.8412389, 0.9045774, 0.92893857, 0.817792, 0.94034594, 0.9108144, 0.84722906, 0.9127094, 0.9290542, 0.8184612, 0.94788694, 0.9056387, 0.8466465, 0.9119935, 0.93642277, 0.8213899, 0.9424481, 0.9066358, 0.8510877, 0.91100633, 0.9318483, 0.8198842, 0.9500519, 0.89800704, 0.84326303, 0.905558, 0.9293876, 0.8164209, 0.9398793, 0.9107548, 0.8500701, 0.9131733, 0.9288049, 0.81668645, 0.94794273, 0.90561426, 0.84869206, 0.91154516, 0.9358907, 0.8215723, 0.9422571, 0.9063598, 0.8522666, 0.90944934, 0.9308057, 0.818982, 0.94977546, 0.89703286, 0.84051985, 0.90350634, 0.92883676, 0.8166316, 0.93982255, 0.9105118, 0.84610856, 0.91134983, 0.92835116, 0.816011, 0.94769764, 0.9045791, 0.84553254, 0.90901357, 0.93603915, 0.8191611, 0.94236827, 0.9047989, 0.84824234, 0.9075407, 0.9303672, 0.81788635, 0.9502926, 0.89644676, 0.8382432, 0.9024917, 0.92862666, 0.8159986, 0.94039065, 0.90898097, 0.8435146, 0.9109978, 0.92832094, 0.8162013, 0.94818705, 0.9042758, 0.8431127, 0.91121095, 0.9366718, 0.8207209, 0.94266635, 0.90548545, 0.8492333, 0.909837, 0.9311501, 0.8203768, 0.9503983, 0.89643544, 0.8388258, 0.9044877, 0.9290743, 0.8160812, 0.940347, 0.9093783, 0.84436435, 0.91181684, 0.92811114, 0.8159066, 0.9482456, 0.9041419, 0.8423993, 0.9096808, 0.9354324, 0.818842, 0.942311, 0.9050797, 0.8472399, 0.907843, 0.93095535, 0.8182336, 0.9503834, 0.89678735, 0.8372881, 0.90244675, 0.9286466, 0.815667, 0.9403117, 0.9099547, 0.8446411, 0.91025937, 0.92784095, 0.81621, 0.9485198, 0.9048249, 0.84146464, 0.90997005, 0.93555415, 0.82032377, 0.94276994, 0.9055922, 0.8462253, 0.9087073, 0.93104446, 0.81880945, 0.95049566, 0.89687246, 0.83713317, 0.90355086, 0.92918766, 0.8166674, 0.9405689, 0.91038007, 0.84278446, 0.9113227, 0.9285808, 0.8166107, 0.94866306, 0.90518546, 0.84164584, 0.9098165, 0.93602884, 0.82078207, 0.9429334, 0.90576935, 0.8463613, 0.90878206, 0.93173605, 0.81941926, 0.95063287, 0.8976931, 0.8363385, 0.9029854, 0.9294413, 0.81690943, 0.9407734, 0.91087514, 0.8433973, 0.91090405, 0.92887366, 0.817003, 0.94862455, 0.9055817, 0.8414403, 0.9099136, 0.9363225, 0.8203367, 0.94314116, 0.90608144, 0.84600925, 0.9086029, 0.9318315, 0.81972986, 0.9507138, 0.89789045, 0.83702195, 0.9031988, 0.9295849, 0.81715894, 0.94112873, 0.9109278, 0.84297097, 0.91101074, 0.92845136, 0.8175275, 0.94885933, 0.9057449, 0.84135586, 0.9096185, 0.93619776, 0.82103664, 0.9434438, 0.9063109, 0.8456353, 0.90802073, 0.931425, 0.8196564, 0.95087004, 0.89804024, 0.8364337, 0.9029245, 0.9292945, 0.81725484, 0.9409913, 0.9109558, 0.84267753, 0.910648, 0.92877924, 0.8172892, 0.9487507, 0.9054063, 0.8415612, 0.9095355, 0.93658644, 0.8209336, 0.94330555, 0.90637565, 0.84546876, 0.9081212, 0.9317394, 0.8195416, 0.9510447, 0.8979789, 0.8373527, 0.90392584, 0.92919785, 0.8172893, 0.94124657, 0.9110752, 0.843575, 0.9118077, 0.9286749, 0.8172871, 0.9490315, 0.9057472, 0.8424406, 0.9107098, 0.93629336, 0.8208463, 0.9433846, 0.9058346, 0.8465785, 0.9077092, 0.9305787, 0.8202987, 0.9510942, 0.89749175, 0.8378669, 0.90503985, 0.92885506, 0.8182667, 0.94109726, 0.9106163, 0.84477556, 0.91230017, 0.9280268, 0.8190719, 0.94900334, 0.90554386, 0.8442561, 0.9118391, 0.9354373, 0.82211787, 0.9435198, 0.90606356, 0.84931517, 0.91043246, 0.93110603, 0.820976, 0.9511346, 0.8976634, 0.8415205, 0.9063703, 0.9287947, 0.8181688, 0.9411506, 0.9105517, 0.84690386, 0.91350543, 0.9282361, 0.8171338, 0.9489702, 0.9050707, 0.8467042, 0.9128706, 0.9356741, 0.82137656, 0.9432481, 0.90578777, 0.85153407, 0.9113104, 0.93109924, 0.81953263, 0.9510461, 0.897487, 0.8418275, 0.9061074, 0.92907137, 0.8160512, 0.94112766, 0.91045797, 0.845154, 0.912627, 0.9278546, 0.8153463, 0.94889754, 0.9050388, 0.8443368, 0.91191894, 0.93585694, 0.82027864, 0.94348603, 0.90604377, 0.84889746, 0.9100828, 0.9314803, 0.8191164, 0.9512427, 0.89820206, 0.83935416, 0.90487534, 0.9291086, 0.81581205, 0.94122314, 0.91075826, 0.84461063, 0.9122636, 0.9281555, 0.8160442, 0.9489921, 0.90526235, 0.844023, 0.91140974, 0.93580264, 0.81992227, 0.9434133, 0.9057324, 0.8476088, 0.90900934, 0.9312671, 0.818664, 0.9510682, 0.8973946, 0.8382193, 0.90438056, 0.92890596, 0.8163696, 0.94116485, 0.9102147, 0.84427434, 0.91205037, 0.9279611, 0.8158946, 0.94883406, 0.90488005, 0.84353703, 0.9106311, 0.9355435, 0.8185679, 0.94350266, 0.9055433, 0.84790283, 0.9089527, 0.93099016, 0.81820434, 0.9514599, 0.8975151, 0.83992267, 0.90415585, 0.92923266, 0.8164673, 0.9416651, 0.9103622, 0.8465214, 0.91201353, 0.9284317, 0.8158777, 0.9494111, 0.90498215, 0.8435716, 0.9104101, 0.93591416, 0.82002944, 0.9435687, 0.90562457, 0.84787166, 0.9085427, 0.9316967, 0.81832635, 0.95147586, 0.897421, 0.83897775, 0.90354496, 0.9294914, 0.8159364, 0.9418545, 0.9108573, 0.84441674, 0.9110422, 0.9286607, 0.81598055, 0.94976056, 0.90496546, 0.8428728, 0.91009176, 0.9360519, 0.8201133, 0.9443202, 0.90604556, 0.84674317, 0.9078086, 0.9313525, 0.818669, 0.9520443, 0.89758396, 0.83836013, 0.9028333, 0.9291062, 0.81577986, 0.94180965, 0.9103608, 0.84354454, 0.91092044, 0.92810106, 0.8160892, 0.94968796, 0.90502036, 0.8426413, 0.9093652, 0.9360192, 0.820248, 0.9441423, 0.9057124, 0.8474066, 0.9080065, 0.9317913, 0.81926274, 0.95187503, 0.8972467, 0.83930355, 0.9033973, 0.9294335, 0.8168666, 0.94199216, 0.9103623, 0.84460956, 0.91061324, 0.9284325, 0.81620014, 0.9497217, 0.90529186, 0.8426992, 0.9086295, 0.93602526, 0.8190413, 0.9440699, 0.90598136, 0.847287, 0.9070746, 0.931597, 0.8181653, 0.95195407, 0.89735794, 0.83739066, 0.9020341, 0.92913806, 0.81535983, 0.94209254, 0.9104672, 0.8439651, 0.9099115, 0.9277791, 0.81469864, 0.95004076, 0.90498936, 0.84299535, 0.90899956, 0.93579805, 0.81900597, 0.94430095, 0.9059073, 0.847236, 0.9065465, 0.9314849, 0.8175407, 0.9518623, 0.8973231, 0.8378236, 0.90187085, 0.9293765, 0.8154265, 0.941874, 0.910728, 0.843852, 0.9096953, 0.92822576, 0.8156287, 0.95000285, 0.9052743, 0.8432205, 0.908665, 0.9358792, 0.8194466, 0.9442947, 0.9062271, 0.847863, 0.9068781, 0.9314438, 0.81752425, 0.9519677, 0.8979463, 0.83912855, 0.9021483, 0.9291423, 0.81524605, 0.94178563, 0.9106315, 0.84442073, 0.9097929, 0.9281325, 0.81555563, 0.9498166, 0.90528727, 0.84327304, 0.90873635, 0.93582654, 0.8195186, 0.94416493, 0.9062309, 0.84774476, 0.9071759, 0.9311414, 0.8184878, 0.95211583, 0.89784, 0.838713, 0.90219903, 0.92882717, 0.8151033, 0.9420181, 0.91096395, 0.8438616, 0.9096905, 0.9279574, 0.8145591, 0.94986665, 0.9049416, 0.84351224, 0.9083163, 0.93594164, 0.81821173, 0.9441864, 0.9060631, 0.84797037, 0.9065451, 0.9314143, 0.81757987, 0.9506289, 0.89779, 0.8385837, 0.901522, 0.92922145, 0.8156012, 0.9410506, 0.9105968, 0.84472716, 0.90948373, 0.92831326, 0.81557184, 0.9495221, 0.9052709, 0.84271365, 0.9078856, 0.93599653, 0.8192247, 0.94403315, 0.90608704, 0.8473512, 0.90621215, 0.9316054, 0.8179449, 0.9519833, 0.8980028, 0.8388304, 0.90098304, 0.9292396, 0.81555265, 0.9420735, 0.91078424, 0.843974, 0.90932304, 0.9282881, 0.8155431, 0.9498755, 0.90545094, 0.842792, 0.9078529, 0.9358038, 0.81891555, 0.94415826, 0.9061756, 0.8475057, 0.9064714, 0.9316655, 0.81753916, 0.95204645, 0.8980793, 0.83834183, 0.901605, 0.9290687, 0.8159849, 0.94209975, 0.9109725, 0.84386295, 0.9094347, 0.9280857, 0.8159552, 0.9497448, 0.9056118, 0.8435537, 0.90781194, 0.9352896, 0.81868714, 0.9444416, 0.9061895, 0.84731346, 0.90618974, 0.93110776, 0.818132, 0.95186174, 0.8978002, 0.8390861, 0.9011371, 0.9289856, 0.8157838, 0.9418386, 0.9109843, 0.8445781, 0.90925, 0.92822236, 0.81506854, 0.9500576, 0.9059059, 0.84350216, 0.90756965, 0.93543124, 0.8183759, 0.94446564, 0.90668845, 0.84774756, 0.90584666, 0.9309845, 0.81706065, 0.95197713, 0.8984102, 0.8386803, 0.9011141, 0.92884785, 0.8158792, 0.9424332, 0.91134936, 0.8440052, 0.9086776, 0.9271347, 0.8147624, 0.95022285, 0.9058066, 0.8430106, 0.9069143, 0.9351227, 0.81948733, 0.9449443, 0.90709895, 0.847477, 0.9055654, 0.93063676, 0.81863505, 0.9528878, 0.89877445, 0.8393652, 0.9008211, 0.9279909, 0.81625706, 0.9428262, 0.911404, 0.8446752, 0.90861905, 0.92702556, 0.81611454, 0.9506165, 0.9060716, 0.8438823, 0.9072778, 0.93482655, 0.8192604, 0.9450321, 0.90691173, 0.84858924, 0.90567076, 0.93001294, 0.8182034, 0.9526328, 0.8988062, 0.84063196, 0.90054566, 0.92804265, 0.8159694, 0.942579, 0.9116569, 0.84615475, 0.9087635, 0.9268366, 0.816342, 0.9502451, 0.90610534, 0.8452469, 0.9072122, 0.9347651, 0.819468, 0.94463986, 0.90676296, 0.8490078, 0.9057184, 0.92997396, 0.8193544, 0.95222825, 0.8982913, 0.840695, 0.90099585, 0.92795885, 0.81637996, 0.94218665, 0.91126263, 0.8456225, 0.9088004, 0.92671156, 0.8161838, 0.950048, 0.90615153, 0.8446513, 0.90754354, 0.9347429, 0.8199741, 0.9444765, 0.90712947, 0.84909827, 0.9057992, 0.93009335, 0.81923616, 0.95241624, 0.8989697, 0.84049416, 0.9010488, 0.92795914, 0.8165385, 0.94226515, 0.91156137, 0.84553707, 0.9087794, 0.92667085, 0.8160249, 0.9501154, 0.9062321, 0.8446281, 0.9071647, 0.93454224, 0.81923556, 0.9444765, 0.9070967, 0.8486049, 0.9055904, 0.9298397, 0.8185437, 0.9522021, 0.8988065, 0.8398169, 0.90067154, 0.9275496, 0.8159232, 0.94211787, 0.9113413, 0.84500635, 0.9084945, 0.9268476, 0.8157627, 0.9501565, 0.9059031, 0.84475446, 0.90715134, 0.93477196, 0.81949764, 0.94465595, 0.90719056, 0.84850746, 0.9056858, 0.930057, 0.81846195, 0.95234543, 0.898655, 0.8402331, 0.9005677, 0.9281066, 0.816247, 0.94222957, 0.91166294, 0.8448352, 0.90866053, 0.9269346, 0.8159003, 0.95031303, 0.905971, 0.8442353, 0.90687144, 0.9347379, 0.81900585, 0.9446901, 0.9068209, 0.8486749, 0.9058432, 0.93073523, 0.81825143, 0.9524444, 0.8984511, 0.8401024, 0.90060997, 0.9286177, 0.8155897, 0.942447, 0.9112856, 0.8454698, 0.9087589, 0.9275661, 0.8154897, 0.9505277, 0.90578294, 0.8443788, 0.9075739, 0.93548644, 0.8187826, 0.9449014, 0.90677667, 0.84876347, 0.9057328, 0.9310318, 0.81877625, 0.95242494, 0.8981118, 0.84051096, 0.90102804, 0.92868453, 0.8160854, 0.94225425, 0.9111101, 0.84535736, 0.90859956, 0.92756426, 0.8156722, 0.95034844, 0.9056046, 0.8448314, 0.90721875, 0.93515575, 0.81897503, 0.9449158, 0.9069052, 0.8491233, 0.90601736, 0.9306526, 0.81859535, 0.9525802, 0.89821976, 0.8408915, 0.90089643, 0.92859185, 0.8159038, 0.94257295, 0.91103053, 0.84602684, 0.9083177, 0.9274853, 0.81571734, 0.9505063, 0.90536326, 0.84502167, 0.90695715, 0.9352519, 0.818747, 0.9449851, 0.9065005, 0.84898406, 0.9056301, 0.9307314, 0.81857854, 0.9525998, 0.89780974, 0.84108627, 0.90087205, 0.92877764, 0.8162322, 0.94278777, 0.9105198, 0.8458136, 0.9089781, 0.9274701, 0.8161633, 0.95065045, 0.90534675, 0.84488225, 0.9072417, 0.93504936, 0.8189652, 0.94510335, 0.90651053, 0.84907603, 0.9060066, 0.93082994, 0.81860745, 0.9527217, 0.8979424, 0.8403269, 0.9006426, 0.9286167, 0.8160735, 0.9429304, 0.9113955, 0.84592277, 0.90854925, 0.92748517, 0.8162261, 0.95076585, 0.90595084, 0.845423, 0.90686166, 0.9350796, 0.8192537, 0.94538146, 0.9071343, 0.84978926, 0.90561146, 0.9307625, 0.81889486, 0.9527737, 0.8986655, 0.84131044, 0.90064496, 0.9284823, 0.8152744, 0.9427458, 0.91123164, 0.8461975, 0.90868527, 0.92736286, 0.81581134, 0.95047855, 0.9056617, 0.8447711, 0.906875, 0.9351398, 0.81912357, 0.9449732, 0.90667456, 0.84916437, 0.9054646, 0.9304395, 0.8189287, 0.95262146, 0.89855, 0.84112066, 0.9006847, 0.9282399, 0.8156045, 0.9426793, 0.9110247, 0.845541, 0.9082357, 0.92705435, 0.8155479, 0.9503972, 0.9059646, 0.8446538, 0.90662396, 0.9348033, 0.8181287, 0.9450004, 0.9073137, 0.8487965, 0.9052281, 0.93004555, 0.81797194, 0.95256364, 0.89852184, 0.84074306, 0.9003852, 0.92813504, 0.8151884, 0.94269794, 0.91146034, 0.84528947, 0.90861934, 0.92689836, 0.8147504, 0.95073783, 0.90631807, 0.8444311, 0.90684223, 0.93484116, 0.81823236, 0.9451411, 0.907637, 0.849141, 0.9052092, 0.93061787, 0.8176247, 0.9526073, 0.89925, 0.83999175, 0.90030915, 0.9285771, 0.81561923, 0.94267905, 0.91209286, 0.8455788, 0.90843505, 0.9272333, 0.81527805, 0.9506459, 0.90687835, 0.84541523, 0.90718395, 0.935314, 0.81867915, 0.9451113, 0.90783286, 0.8498575, 0.9060338, 0.9309189, 0.81905645, 0.9525852, 0.8996146, 0.84093744, 0.9008199, 0.9290854, 0.8152249, 0.9426385, 0.9122009, 0.8460717, 0.90896374, 0.9275825, 0.81492627, 0.95054275, 0.9067707, 0.8458899, 0.9074938, 0.93552786, 0.8181519, 0.9448934, 0.9076414, 0.849847, 0.9059741, 0.9310003, 0.8180798, 0.9525888, 0.8995896, 0.84101117, 0.9010778, 0.92895186, 0.8153104, 0.94266784, 0.91246104, 0.84580404, 0.9090851, 0.9277305, 0.815124, 0.95050514, 0.9072261, 0.84545904, 0.90742564, 0.9354589, 0.8185345, 0.94489044, 0.9081314, 0.8494525, 0.9059286, 0.9311452, 0.81821465, 0.95268464, 0.89969975, 0.84134513, 0.9011219, 0.9290232, 0.8153842, 0.9426438, 0.9123478, 0.84635854, 0.909101, 0.92807364, 0.8158048, 0.9504349, 0.90708405, 0.84569323, 0.90762955, 0.93568075, 0.81871766, 0.9447286, 0.9080243, 0.85015327, 0.906123, 0.93136024, 0.81837606, 0.9524235, 0.89998317, 0.8424128, 0.9012391, 0.92920744, 0.8157308, 0.9424317, 0.912443, 0.84675086, 0.90928835, 0.92821115, 0.815666, 0.95031995, 0.9070866, 0.84590757, 0.90748316, 0.93598694, 0.81902, 0.9447502, 0.90800613, 0.8504362, 0.9060437, 0.9316129, 0.81888413, 0.95241344, 0.89981395, 0.8423918, 0.90126765, 0.92938906, 0.81601554, 0.9424248, 0.9125555, 0.8468104, 0.9089345, 0.9284649, 0.8166777, 0.95027643, 0.9072367, 0.84629875, 0.90713143, 0.93616146, 0.8195807, 0.94480264, 0.90844184, 0.8505223, 0.9063156, 0.9317886, 0.81966394, 0.95236206, 0.90034723, 0.8421893, 0.901508, 0.9297097, 0.81688863, 0.94245845, 0.9129492, 0.8472028, 0.90929145, 0.92853785, 0.8171705, 0.9503169, 0.9071969, 0.8466206, 0.90846884, 0.9363272, 0.8204163, 0.9444736, 0.9083369, 0.8504249, 0.9072103, 0.93189424, 0.8198264, 0.95216566, 0.90006053, 0.84237164, 0.9021729, 0.9299426, 0.81690943, 0.9422253, 0.9123517, 0.8469631, 0.9097595, 0.9288439, 0.8168549, 0.95023596, 0.9073275, 0.84608126, 0.9078812, 0.93660414, 0.8200237, 0.9445422, 0.9082628, 0.85016364, 0.90666896, 0.9321677, 0.81986386, 0.95223904, 0.90020674, 0.8417746, 0.901463, 0.9303195, 0.81652397, 0.9424213, 0.9126803, 0.8466069, 0.90929884, 0.92868054, 0.8167461, 0.95025575, 0.9075161, 0.8459863, 0.9078135, 0.9363221, 0.81983393, 0.94471776, 0.90852237, 0.8501267, 0.9063444, 0.9321399, 0.81940764, 0.9523606, 0.9003996, 0.84171176, 0.9014312, 0.9299081, 0.8167202, 0.94253916, 0.912768, 0.8465947, 0.9094325, 0.92894197, 0.8168346, 0.9505428, 0.907353, 0.84617114, 0.90759224, 0.9367182, 0.82040733, 0.94467336, 0.9082646, 0.8503285, 0.9059768, 0.9323112, 0.81983924, 0.95238715, 0.89999247, 0.8424752, 0.90116113, 0.9300805, 0.81643, 0.9425371, 0.9126559, 0.847013, 0.9091894, 0.92867255, 0.8168711, 0.95022666, 0.90732414, 0.84636766, 0.9081573, 0.9363816, 0.8197869, 0.94447386, 0.9083965, 0.8507079, 0.9068301, 0.9320464, 0.81980383, 0.9520708, 0.9001515, 0.842574, 0.90138566, 0.92978346, 0.8160964, 0.94216037, 0.91228735, 0.84691864, 0.9093506, 0.92866564, 0.81700104, 0.9500391, 0.9068854, 0.8461027, 0.9081408, 0.9362379, 0.81937367, 0.9444222, 0.90791804, 0.8503637, 0.9064399, 0.93210113, 0.8190972, 0.95217586, 0.8996904, 0.84254265, 0.9010722, 0.93021744, 0.81672007, 0.9422624, 0.9120666, 0.84713495, 0.9094046, 0.92922175, 0.8168269, 0.95021564, 0.9071603, 0.84627855, 0.90743387, 0.9366531, 0.82026404, 0.9446804, 0.9080527, 0.85052025, 0.906641, 0.9323516, 0.8205883, 0.95207673, 0.8996122, 0.8425158, 0.90110296, 0.9301512, 0.81740224, 0.9423205, 0.9121922, 0.8467393, 0.90902096, 0.9288749, 0.8177724, 0.9503858, 0.9070757, 0.84625524, 0.90763855, 0.936826, 0.8208199, 0.94493484, 0.908208, 0.85144794, 0.9052568, 0.9324878, 0.82126886, 0.9530187, 0.899594, 0.842364, 0.89981395, 0.9302139, 0.8177646, 0.9432711, 0.9123987, 0.8468017, 0.90805906, 0.92884505, 0.8178079, 0.9505997, 0.9074537, 0.84596086, 0.9066039, 0.93616223, 0.8203368, 0.9450749, 0.90841764, 0.8504168, 0.9054835, 0.93162423, 0.8198965, 0.9528057, 0.8998813, 0.842452, 0.9002195, 0.92985076, 0.81719494, 0.9428149, 0.9126253, 0.8471742, 0.90854955, 0.92876077, 0.81659365, 0.9509203, 0.90749866, 0.8467367, 0.9068988, 0.9360237, 0.8188882, 0.945086, 0.9082994, 0.85068935, 0.90582716, 0.9317626, 0.8193728, 0.95282215, 0.8997951, 0.8432708, 0.9005093, 0.92992127, 0.8163727, 0.9427563, 0.91244155, 0.8473838, 0.908394, 0.92844784, 0.81615835, 0.95037776, 0.90711504, 0.84717107, 0.9069354, 0.93628365, 0.8190321, 0.9448566, 0.90813565, 0.85156405, 0.9052971, 0.9319196, 0.8186292, 0.95242566, 0.8996364, 0.8428779, 0.9001026, 0.92988497, 0.81503725, 0.94174695, 0.9124617, 0.84744304, 0.90789086, 0.9280931, 0.8151176, 0.9498567, 0.90729076, 0.84688574, 0.90626836, 0.9355268, 0.81861794, 0.94490737, 0.90817153, 0.8512034, 0.9048802, 0.9307843, 0.8185244, 0.9529997, 0.89943004, 0.84232944, 0.89896536, 0.9281772, 0.8141795, 0.9419464, 0.91195726, 0.84770566, 0.90710866, 0.9266203, 0.81398004, 0.95032865, 0.90699226, 0.8475561, 0.9064593, 0.935989, 0.81803924, 0.94511837, 0.9081677, 0.8521981, 0.9051024, 0.93174714, 0.81814617, 0.9527133, 0.89911836, 0.8434216, 0.89938176, 0.92938924, 0.8148841, 0.94144, 0.9117984, 0.8474613, 0.9083112, 0.92892075, 0.8148302, 0.9498099, 0.90690273, 0.84732157, 0.9062864, 0.9361645, 0.81664795, 0.9444778, 0.90785706, 0.8512768, 0.9042933, 0.9315652, 0.8188333, 0.9524808, 0.89957684, 0.84339994, 0.8990146, 0.93048954, 0.8143806, 0.9415558, 0.91241485, 0.84807503, 0.9084127, 0.9293725, 0.8168597, 0.95083654, 0.9069854, 0.84788495, 0.90658635, 0.93696284, 0.81991607, 0.94590646, 0.9080627, 0.85174876, 0.90546453, 0.93259025, 0.8205212, 0.95276374, 0.89942485, 0.84379584, 0.89957047, 0.93048924, 0.817307, 0.9425722, 0.91205573, 0.84809554, 0.90779424, 0.92931306, 0.81780285, 0.9510822, 0.90694666, 0.84801024, 0.9060518, 0.93697554, 0.8197333, 0.94499767, 0.9079778, 0.8526562, 0.90469104, 0.9327066, 0.82097495, 0.95268106, 0.8993955, 0.8434568, 0.89969754, 0.9307122, 0.8181162, 0.94286746, 0.91217387, 0.84848243, 0.90813535, 0.92919105, 0.81787133, 0.95068806, 0.90674, 0.84756976, 0.90629846, 0.9370462, 0.8209241, 0.9449637, 0.9080363, 0.85196954, 0.90471286, 0.93277645, 0.8212532, 0.9525456, 0.8992168, 0.8437622, 0.8998654, 0.9306283, 0.8179206, 0.9425573, 0.9120144, 0.8480546, 0.9078065, 0.92946887, 0.8180495, 0.9505998, 0.90692776, 0.8472473, 0.9065834, 0.9371808, 0.82062787, 0.9451806, 0.9081541, 0.85178673, 0.90500724, 0.9326448, 0.82137734, 0.9529838, 0.89981616, 0.84288275, 0.9004523, 0.93058544, 0.8177882, 0.9428222, 0.91242045, 0.8477612, 0.908425, 0.9293209, 0.8179472, 0.9508632, 0.9067644, 0.8471556, 0.90616894, 0.9371517, 0.82110023, 0.9452346, 0.9081889, 0.8518945, 0.9047539, 0.93240726, 0.82111967, 0.9527887, 0.89947075, 0.8431296, 0.89954424, 0.93040746, 0.81856304, 0.9429571, 0.9124773, 0.8480285, 0.90794516, 0.9291926, 0.81799173, 0.9506135, 0.9069393, 0.8468273, 0.90588266, 0.9367086, 0.8206879, 0.94500566, 0.9081923, 0.85144514, 0.90484744, 0.9326054, 0.82172936, 0.95269406, 0.8996961, 0.8433266, 0.8994825, 0.9304997, 0.8187302, 0.94298863, 0.9121059, 0.84769213, 0.9077278, 0.9292441, 0.81874037, 0.95078427, 0.9069114, 0.8470095, 0.9064067, 0.9368998, 0.82209766, 0.94524896, 0.9080708, 0.85176384, 0.90489984, 0.9327104, 0.82203954, 0.9526182, 0.89954513, 0.84305465, 0.8994322, 0.9308554, 0.8188849, 0.9425494, 0.9120987, 0.847655, 0.9076578, 0.9296081, 0.81891537, 0.950436, 0.9069743, 0.8469709, 0.90574217, 0.93695784, 0.82123035, 0.9447633, 0.90819985, 0.85095835, 0.9042663, 0.93283033, 0.8217111, 0.9524404, 0.89977854, 0.8430436, 0.8994982, 0.9308969, 0.8185593, 0.94256413, 0.9122505, 0.8479513, 0.9073143, 0.92949235, 0.8187695, 0.9506678, 0.90720284, 0.84703016, 0.9056646, 0.93706584, 0.8215768, 0.94506747, 0.9084191, 0.85129344, 0.90440494, 0.9330997, 0.8222418, 0.9528894, 0.8999054, 0.84295976, 0.8991933, 0.9308618, 0.81907004, 0.9429147, 0.91240495, 0.8472646, 0.9074167, 0.92974186, 0.81872076, 0.9510429, 0.90701777, 0.8461314, 0.90590817, 0.9372644, 0.8212791, 0.9452221, 0.90816635, 0.85092294, 0.90398484, 0.9333314, 0.82219183, 0.95282066, 0.89936817, 0.8430896, 0.8997098, 0.93124807, 0.8185771, 0.9428777, 0.9121797, 0.8466713, 0.9076639, 0.92984706, 0.8184723, 0.95071435, 0.9070093, 0.8461972, 0.90566796, 0.93741447, 0.82027596, 0.9451751, 0.9082445, 0.85107964, 0.904664, 0.9329888, 0.82118005, 0.9531151, 0.9000721, 0.84312, 0.8997521, 0.93119717, 0.8184834, 0.94331735, 0.91233516, 0.8477097, 0.9076914, 0.93004215, 0.81862384, 0.9510116, 0.9072772, 0.8471839, 0.90638936, 0.93764436, 0.8212959, 0.9453587, 0.9084844, 0.85153985, 0.90491295, 0.933429, 0.82222027, 0.9527752, 0.9001756, 0.8439799, 0.9001658, 0.9315405, 0.818484, 0.94287455, 0.91238517, 0.84844905, 0.9084003, 0.9303229, 0.81880045, 0.9507402, 0.9072956, 0.8482318, 0.9070629, 0.9378599, 0.8218449, 0.9453019, 0.9087966, 0.85249734, 0.9055168, 0.93365985, 0.82219917, 0.95279187, 0.90026146, 0.8448969, 0.90027285, 0.9313593, 0.81920546, 0.9432186, 0.9125558, 0.84863776, 0.9080539, 0.930376, 0.8190497, 0.951057, 0.9076421, 0.84796077, 0.9069657, 0.9379123, 0.82148963, 0.9459869, 0.9089259, 0.85243386, 0.9055336, 0.9336309, 0.82221866, 0.95360625, 0.900619, 0.8445637, 0.90021265, 0.93187195, 0.81873107, 0.9434508, 0.91263306, 0.84858006, 0.9079677, 0.93058914, 0.8185444, 0.95108944, 0.90738153, 0.8475262, 0.9067788, 0.93794334, 0.82156, 0.94540536, 0.9082796, 0.8514707, 0.9054494, 0.93345034, 0.8220173, 0.9528106, 0.9002653, 0.8438089, 0.8998623, 0.9316112, 0.81912184, 0.9429605, 0.91275233, 0.84836364, 0.9081106, 0.9304043, 0.8195237, 0.95125717, 0.90798813, 0.84786206, 0.9066548, 0.93835086, 0.8217169, 0.94579464, 0.9087841, 0.85271347, 0.9057165, 0.9339338, 0.82198995, 0.95302373, 0.90034026, 0.84447587, 0.90071476, 0.93127114, 0.8186942, 0.94288206, 0.91253835, 0.84940374, 0.9088163, 0.9298983, 0.8191841, 0.95104295, 0.90778375, 0.84858584, 0.90719384, 0.93792635, 0.82178515, 0.9457163, 0.90833664, 0.853129, 0.90576065, 0.934025, 0.8218646, 0.95338637, 0.900385, 0.8450966, 0.90067196, 0.9316445, 0.81832737, 0.9429813, 0.912577, 0.84945154, 0.908893, 0.9305166, 0.8190829, 0.9511519, 0.9073915, 0.8483359, 0.9072663, 0.93807024, 0.82143176, 0.9456932, 0.90829897, 0.85272473, 0.9056967, 0.9337978, 0.82129407, 0.9526948, 0.9000248, 0.8441815, 0.90043646, 0.9314267, 0.8186551, 0.9426298, 0.9122924, 0.8488667, 0.90882033, 0.9304159, 0.8183216, 0.95097893, 0.90730107, 0.8481454, 0.907534, 0.9378112, 0.82120985, 0.94544613, 0.90866053, 0.85255635, 0.905759, 0.9335221, 0.82082754, 0.9531843, 0.9003681, 0.8446026, 0.9010541, 0.93141073, 0.81800765, 0.9433284, 0.91277444, 0.84930956, 0.9089011, 0.9305852, 0.81838363, 0.9514079, 0.90762985, 0.8478102, 0.9072352, 0.93809974, 0.82083213, 0.9457198, 0.9086215, 0.8525413, 0.9060842, 0.93402743, 0.82077926, 0.95335406, 0.9003754, 0.8438731, 0.9010164, 0.9317452, 0.81830776, 0.9436482, 0.9129644, 0.8490262, 0.90899456, 0.93079185, 0.81882757, 0.9515685, 0.9077521, 0.8479212, 0.90753824, 0.9384433, 0.8213247, 0.94590646, 0.9091811, 0.85260856, 0.9060249, 0.93409204, 0.8214737, 0.95361364, 0.9009453, 0.84408647, 0.9007111, 0.9320895, 0.8185567, 0.9435291, 0.9130194, 0.84903675, 0.9086943, 0.9310577, 0.81798184, 0.9514548, 0.9079026, 0.8481117, 0.9073859, 0.93838423, 0.8210144, 0.94587064, 0.90901816, 0.85260755, 0.90629506, 0.9343982, 0.8213031, 0.9534661, 0.9004345, 0.844162, 0.90079856, 0.9321215, 0.8185185, 0.9437321, 0.9129988, 0.84927803, 0.9091097, 0.931305, 0.8186296, 0.9514546, 0.9079544, 0.84868836, 0.90768325, 0.9385691, 0.8214236, 0.9459384, 0.9089131, 0.85289866, 0.9063616, 0.9343168, 0.822102, 0.9535917, 0.9007737, 0.8450222, 0.9011966, 0.9322022, 0.8187383, 0.94356954, 0.91307443, 0.84969896, 0.90938604, 0.93109185, 0.8188724, 0.9516055, 0.9081228, 0.8490743, 0.90814334, 0.93858886, 0.82180923, 0.94610834, 0.90925986, 0.8533034, 0.906584, 0.9344286, 0.8221259, 0.95362705, 0.90101063, 0.8450226, 0.90166926, 0.9325935, 0.8191264, 0.9438869, 0.9134879, 0.8495441, 0.90977293, 0.9313722, 0.8191103, 0.9515863, 0.9083024, 0.84877944, 0.90821403, 0.9387567, 0.8219037, 0.946077, 0.9093699, 0.8533672, 0.90690815, 0.93469363, 0.8222635, 0.9535758, 0.90120006, 0.845325, 0.90190256, 0.93264145, 0.81925666, 0.9437601, 0.9136481, 0.8502445, 0.9101764, 0.9315616, 0.8193135, 0.951531, 0.9084124, 0.84941554, 0.90839815, 0.93900704, 0.8216172, 0.94587153, 0.90920824, 0.8538139, 0.90708756, 0.93478936, 0.82230425, 0.95355856, 0.9009722, 0.84524316, 0.9016248, 0.9326699, 0.8189458, 0.9437802, 0.9133521, 0.84985495, 0.9097107, 0.9314777, 0.8194484, 0.951599, 0.9082372, 0.8490763, 0.90812004, 0.93889415, 0.821845, 0.94595236, 0.90939295, 0.8533902, 0.9065491, 0.93476063, 0.82228744, 0.9535872, 0.90094733, 0.84514284, 0.90164155, 0.9325789, 0.8190415, 0.94361925, 0.91330326, 0.8497733, 0.9097265, 0.9315364, 0.8187969, 0.9516476, 0.90831846, 0.8487529, 0.9082439, 0.9388975, 0.82135355, 0.94588536, 0.909163, 0.85342485, 0.9066023, 0.935029, 0.82204866, 0.9536613, 0.90088254, 0.8445223, 0.9016338, 0.9327952, 0.81891793, 0.9437118, 0.91314834, 0.8492679, 0.909913, 0.9314535, 0.8191543, 0.9519083, 0.908074, 0.8488164, 0.9080648, 0.938988, 0.8217535, 0.946336, 0.90933675, 0.85339427, 0.9066611, 0.9348583, 0.8219306, 0.9537112, 0.9007292, 0.8448776, 0.9015776, 0.93283445, 0.8184364, 0.94375277, 0.9128302, 0.84961194, 0.90976614, 0.9315855, 0.8187383, 0.9517263, 0.90782696, 0.8487639, 0.9080605, 0.9391317, 0.8215714, 0.94616616, 0.909117, 0.8534238, 0.9067501, 0.93491197, 0.82200027, 0.953703, 0.9006381, 0.8449139, 0.90147454, 0.93276817, 0.8186088, 0.9437022, 0.91298807, 0.8496643, 0.9098718, 0.9318181, 0.8188382, 0.95178676, 0.907843, 0.84881353, 0.9083552, 0.9391109, 0.82127595, 0.9460731, 0.90909946, 0.85321146, 0.90666395, 0.93512875, 0.82161355, 0.9538495, 0.9007969, 0.8450158, 0.90182954, 0.9330788, 0.818042, 0.9443334, 0.9132823, 0.84963226, 0.909753, 0.9318097, 0.81837523, 0.9518604, 0.9081746, 0.8487326, 0.9082546, 0.93910605, 0.82037354, 0.94657105, 0.90921384, 0.85312146, 0.90687734, 0.93506914, 0.82092035, 0.95422184, 0.9007343, 0.8447438, 0.9018813, 0.932699, 0.8176117, 0.94442844, 0.9129984, 0.8489866, 0.9102889, 0.9317282, 0.8180989, 0.95211834, 0.9080675, 0.84855556, 0.90897197, 0.93910354, 0.8204457, 0.9467708, 0.90937173, 0.8534456, 0.9074633, 0.93542415, 0.82096595, 0.95411927, 0.90132505, 0.8451077, 0.90252376, 0.93317246, 0.8173726, 0.9445685, 0.91340446, 0.84958017, 0.9106778, 0.9324384, 0.8180694, 0.9522575, 0.90837824, 0.8484347, 0.9091498, 0.9396085, 0.820779, 0.94690496, 0.909364, 0.8530492, 0.90803266, 0.93554676, 0.82163703, 0.95437396, 0.9011613, 0.845601, 0.9030968, 0.93346494, 0.81837445, 0.9449609, 0.91344386, 0.8506102, 0.9111781, 0.9325817, 0.81934613, 0.9526949, 0.9083437, 0.8495925, 0.9098743, 0.9396181, 0.82188636, 0.9476097, 0.9094618, 0.8548011, 0.9087083, 0.9354731, 0.82213455, 0.95495737, 0.9011593, 0.84646153, 0.90324247, 0.9334472, 0.8180663, 0.94515353, 0.91309357, 0.85078335, 0.9110035, 0.9326186, 0.81811464, 0.9529801, 0.9080405, 0.84987724, 0.90950704, 0.9399673, 0.82129, 0.9477292, 0.9093553, 0.8553234, 0.9082585, 0.9359651, 0.821617, 0.9547953, 0.9011437, 0.8473077, 0.9029502, 0.933736, 0.81817895, 0.9455735, 0.9133673, 0.8517075, 0.9110352, 0.93253785, 0.81866014, 0.9531924, 0.9083458, 0.8496441, 0.9095504, 0.93972737, 0.82191247, 0.94784355, 0.9093464, 0.85405886, 0.90798557, 0.9357684, 0.8221858, 0.9552585, 0.9010925, 0.84618306, 0.90279204, 0.93349797, 0.8182328, 0.9457797, 0.9133692, 0.85092634, 0.9109779, 0.9327404, 0.8183829, 0.9535003, 0.90820485, 0.85008067, 0.90993184, 0.94010484, 0.8212589, 0.9481849, 0.90949714, 0.8548356, 0.90837944, 0.93612045, 0.82140815, 0.9556041, 0.90144724, 0.84682137, 0.9033745, 0.934223, 0.8183508, 0.9460869, 0.9136497, 0.8514014, 0.9111922, 0.9334688, 0.81866086, 0.953689, 0.90864915, 0.8505182, 0.90976644, 0.940373, 0.8216191, 0.94854057, 0.9097694, 0.85537535, 0.9084066, 0.9365247, 0.8214352, 0.95591325, 0.90155166, 0.84653234, 0.903299, 0.9344057, 0.8181811, 0.9462093, 0.9136702, 0.85166186, 0.9116212, 0.93355286, 0.8184615, 0.9539031, 0.90828156, 0.8502919, 0.90993226, 0.9403296, 0.8214352, 0.9485753, 0.9097021, 0.8550153, 0.90849936, 0.9362307, 0.821628, 0.95591986, 0.90101075, 0.8470932, 0.9032788, 0.9338432, 0.8182185, 0.946401, 0.9133835, 0.8517602, 0.91158247, 0.9329377, 0.81886816, 0.9541203, 0.9085649, 0.85143304, 0.9094415, 0.9397482, 0.8223818, 0.9489686, 0.90970826, 0.8554971, 0.9077682, 0.93579704, 0.82309735, 0.9563402, 0.9011695, 0.84730726, 0.9024785, 0.9338053, 0.8201015, 0.9469911, 0.9136077, 0.8513035, 0.9107146, 0.93275523, 0.81996953, 0.9544349, 0.9084426, 0.8507068, 0.9093711, 0.9398069, 0.822745, 0.94920737, 0.9096649, 0.85521823, 0.9076946, 0.9358255, 0.8228351, 0.9563072, 0.90104944, 0.84615284, 0.9023495, 0.9333748, 0.81862175, 0.9469665, 0.9132216, 0.85152525, 0.910693, 0.93251663, 0.819576, 0.95428765, 0.90735394, 0.85019696, 0.90956914, 0.9396839, 0.8218542, 0.9490952, 0.9087519, 0.8545982, 0.90801173, 0.93541706, 0.8219881, 0.956321, 0.90069735, 0.84774303, 0.90320146, 0.9330822, 0.81845814, 0.947051, 0.91279006, 0.8523284, 0.9104637, 0.93220353, 0.8187611, 0.95469785, 0.90763074, 0.8516196, 0.909778, 0.9393713, 0.8223081, 0.94921327, 0.9096286, 0.85516274, 0.907925, 0.9356277, 0.8227742, 0.9565781, 0.90009934, 0.8461789, 0.90134335, 0.9331966, 0.8182916, 0.9471579, 0.9127708, 0.85193527, 0.91059816, 0.9320807, 0.81917, 0.95459646, 0.90776074, 0.8509686, 0.90892226, 0.93892527, 0.8200499, 0.94944847, 0.909127712, 0.855618, 0.9065593, 0.9344833, 0.82169217, 0.9568579, 0.9007855, 0.84825015, 0.9028923, 0.93275076, 0.8193128, 0.94736606, 0.9136388, 0.85205466, 0.91102093, 0.9317663, 0.81921035, 0.9546623, 0.9080525, 0.8508823, 0.90978163, 0.9390087, 0.82252175, 0.9494633, 0.9099333, 0.8559412, 0.9079168, 0.9349877, 0.8221122, 0.95649636, 0.9011588, 0.8489796, 0.903301, 0.9331299, 0.81947756, 0.94738007, 0.9137993, 0.85314375, 0.9115609, 0.932143, 0.81907314, 0.9546409, 0.90874237, 0.85151285, 0.9100057, 0.9397914, 0.8232855, 0.94970214, 0.9105029, 0.8567113, 0.90906006, 0.935865, 0.82366484, 0.95712227, 0.9018526, 0.84858876, 0.9046039, 0.9338489, 0.8208404, 0.94773006, 0.91404593, 0.85262966, 0.91103023, 0.932841, 0.821240246, 0.954749584, 0.9093786, 0.8522456, 0.9101418, 0.93993556, 0.823190033, 0.94972688, 0.91028285, 0.855255783, 0.9084169, 0.9360765, 0.82321775, 0.9565948, 0.9010625, 0.84694356, 0.90395224, 0.93389726, 0.8200945, 0.94715583, 0.9137929, 0.8514795, 0.91210306, 0.9329948, 0.8205986, 0.9546198, 0.9084829, 0.8505867, 0.91054004, 0.9402749, 0.8239031, 0.94915485, 0.90986574, 0.8549432, 0.90897053, 0.9360837, 0.8244729, 0.95656914, 0.9011619, 0.8467693, 0.90385836, 0.9342217, 0.8208913, 0.9472766, 0.9135215, 0.8525047, 0.911969, 0.93298316, 0.8216252, 0.95469916, 0.9085672, 0.8515995, 0.9105281, 0.94008356, 0.82445955, 0.9494257, 0.9104119, 0.8557154, 0.9087708, 0.9357914, 0.8249401, 0.95675033, 0.901585, 0.8477755, 0.9037905, 0.9338764, 0.8215774, 0.9474864, 0.9136861, 0.8527076, 0.91217196, 0.93276197, 0.82176787, 0.9548836, 0.9081847, 0.85108596, 0.91088426, 0.94011873, 0.82561344, 0.9498954, 0.9105085, 0.858075, 0.9093845, 0.9367337, 0.8263952, 0.956867, 0.9019501, 0.8503278, 0.9037193, 0.9349671, 0.82202137, 0.94755524, 0.9143242, 0.8553855, 0.9126881, 0.933618, 0.82315165, 0.9550385, 0.90947104, 0.85541016, 0.911141, 0.94094676, 0.8258744, 0.9496658, 0.9111132, 0.85871094, 0.9095265, 0.9367373, 0.82665455, 0.9568741, 0.9021305, 0.85181034, 0.9048334, 0.9343938, 0.8221445, 0.94810957, 0.9147326, 0.85601413, 0.91318214, 0.9339785, 0.8222349, 0.95520246, 0.9092106, 0.8548392, 0.91157734, 0.94097173, 0.8249436, 0.9498341, 0.91061014, 0.8590083, 0.9106136, 0.93684125, 0.8259268, 0.95706785, 0.90202785, 0.8516734, 0.9052102, 0.9349089, 0.8223219, 0.9475874, 0.91428006, 0.85571355, 0.91344434, 0.93402946, 0.82304615, 0.95509934, 0.90935194, 0.8552062, 0.912234, 0.94134176, 0.825958, 0.95022327, 0.9107586, 0.85935754, 0.9109683, 0.93723345, 0.8260714, 0.9572476, 0.902067, 0.8511521, 0.9058433, 0.93544525, 0.8227117, 0.948025, 0.9147477, 0.85547936, 0.9137782, 0.93425506, 0.82307875, 0.9553416, 0.90928996, 0.85476196, 0.91217434, 0.9413069, 0.8261063, 0.95016694, 0.91086644, 0.8592516, 0.91102016, 0.9372277, 0.8264098, 0.95732147, 0.9021132, 0.8512738, 0.90579575, 0.93531644, 0.8225179, 0.94829416, 0.91435856, 0.8553349, 0.9139834, 0.9342376, 0.8227994, 0.9554936, 0.90899575, 0.85475767, 0.912319, 0.94114643, 0.82540196, 0.95031106, 0.9106035, 0.8591003, 0.9111864, 0.9369491, 0.8256876, 0.9574232, 0.9018602, 0.8508906, 0.9059028, 0.9349288, 0.82177234, 0.94812876, 0.9141254, 0.85491985, 0.9139747, 0.9339689, 0.82209563, 0.9552966, 0.9093017, 0.8543096, 0.91243887, 0.9413799, 0.8251451, 0.95015717, 0.9107586, 0.8586767, 0.9112313, 0.9369631, 0.8258558, 0.9574277, 0.9019004, 0.85081273, 0.90569824, 0.9349387, 0.82169896, 0.94817215, 0.9149174, 0.8546921, 0.91396844, 0.93386537, 0.82252806, 0.955439, 0.9095929, 0.85421914, 0.9122697, 0.9409554, 0.82456076, 0.9503017, 0.911532, 0.85787827, 0.9111476, 0.93689895, 0.82483464, 0.9576005, 0.90268767, 0.85081583, 0.905735, 0.9349447, 0.82087415, 0.9482911, 0.9150223, 0.85520995, 0.91368884, 0.93376845, 0.8210183, 0.95554936, 0.9094543, 0.85437304, 0.91204405, 0.9409572, 0.8243612, 0.9504017, 0.91127133, 0.85836124, 0.9110107, 0.9370412, 0.82504386, 0.95749426, 0.9025448, 0.85065717, 0.90599054, 0.9348334, 0.82136524, 0.9484005, 0.9150035, 0.8542837, 0.91370565, 0.93341136, 0.8213745, 0.9552966, 0.90956366, 0.85404885, 0.91218936, 0.94086146, 0.8239415, 0.9504303, 0.9113735, 0.8584052, 0.91125005, 0.9369908, 0.82519895, 0.95755535, 0.9023799, 0.85182685, 0.9060653, 0.9350259, 0.8214389, 0.94847137, 0.9149311, 0.8547055, 0.91434294, 0.9336576, 0.82160705, 0.9559033, 0.9100412, 0.8549796, 0.9129042, 0.9407056, 0.8236429, 0.9506846, 0.9113746, 0.8588862, 0.9110699, 0.93687737, 0.8243683, 0.95772237, 0.9026391, 0.85073847, 0.905827, 0.9349079, 0.8206208, 0.94806165, 0.9145415, 0.8540632, 0.9137443, 0.93390465, 0.82245994, 0.95577794, 0.9097788, 0.8544572, 0.91266584, 0.94085515, 0.8258433, 0.9504735, 0.9112473, 0.858561, 0.9106319, 0.9368846, 0.82588464, 0.95756716, 0.9021937, 0.85142034, 0.90563923, 0.9351033, 0.82292515, 0.94855416, 0.91469246, 0.85445154, 0.913838, 0.9341943, 0.82300085, 0.9556138, 0.90949285, 0.85437644, 0.9123039, 0.9409483, 0.8257492, 0.9501664, 0.9110611, 0.8584371, 0.9109122, 0.93653744, 0.8236977, 0.95748067, 0.90239304, 0.8512239, 0.90526783, 0.9343241, 0.81946576, 0.94800454, 0.91482085, 0.85471976, 0.9131821, 0.9333559, 0.8195677, 0.95527685, 0.9095725, 0.854836, 0.91193724, 0.94051313, 0.82203555, 0.9499625, 0.9111224, 0.8583153, 0.910619, 0.9362068, 0.8233869, 0.95733285, 0.9024574, 0.8510846, 0.90499115, 0.93421197, 0.81937915, 0.9479943, 0.91476786, 0.85458654, 0.91312736, 0.93297035, 0.819226, 0.9553936, 0.9096365, 0.85449255, 0.9123857, 0.94028944, 0.8225236, 0.9501458, 0.911163, 0.8592104, 0.9106643, 0.9360094, 0.8235565, 0.95728695, 0.90207285, 0.8520269, 0.9057794, 0.9343222, 0.81976104, 0.9479595, 0.914689, 0.8555445, 0.91360193, 0.93309075, 0.8203777, 0.95507014, 0.90935916, 0.85500205, 0.9122548, 0.94028056, 0.82255065, 0.9499455, 0.9113438, 0.8592211, 0.9107917, 0.93603927, 0.82321084, 0.9572564, 0.9026189, 0.85182333, 0.9053487, 0.93407893, 0.81936735, 0.9478805, 0.91460323, 0.8550977, 0.9135053, 0.93298364, 0.8201057, 0.95527196, 0.9093705, 0.85535663, 0.9122299, 0.94013435, 0.8226025, 0.95010346, 0.9110443, 0.8595028, 0.91056377, 0.936132, 0.82361346, 0.9573369, 0.90246063, 0.85230654, 0.9055211, 0.93446803, 0.81944233, 0.9481029, 0.91478556, 0.85597605, 0.91356564, 0.93310225, 0.8200121, 0.95544225, 0.9094284, 0.85586286, 0.91242695, 0.9403838, 0.82285815, 0.95029205, 0.9113034, 0.8597124, 0.9108187, 0.93640435, 0.8233973, 0.95761853, 0.9024687, 0.8527261, 0.9059018, 0.93490136, 0.8193793, 0.9483221, 0.9148368, 0.85604244, 0.9137311, 0.933646, 0.8206767, 0.9555856, 0.9094727, 0.8560497, 0.9125761, 0.94067144, 0.82296926, 0.950273, 0.91121936, 0.85990113, 0.91119975, 0.9365301, 0.8236091, 0.9575166, 0.9024622, 0.8526944, 0.9058263, 0.93477905, 0.8200707, 0.9482468, 0.91499937, 0.8558561, 0.91379154, 0.9336768, 0.82047963, 0.9555623, 0.9098262, 0.85475373, 0.91237783, 0.94070214, 0.8224789, 0.9503365, 0.9116164, 0.8588974, 0.9106549, 0.9366452, 0.8234138, 0.9575938, 0.902583, 0.8511164, 0.9054959, 0.93461907, 0.8195872, 0.94830936, 0.91510814, 0.85451114, 0.9138578, 0.93330044, 0.82028794, 0.95560366, 0.90980583, 0.8544037, 0.91242135, 0.9406013, 0.82279634, 0.9505198, 0.9116164, 0.85856295, 0.9108984, 0.9363833, 0.82365584, 0.9577094, 0.90263724, 0.85148406, 0.9059255, 0.9344922, 0.8203315, 0.9485162, 0.91539997, 0.85511786, 0.91389596, 0.9333996, 0.82028174, 0.95569795, 0.90997046, 0.85499316, 0.91275537, 0.94052726, 0.8230813, 0.9504847, 0.91169184, 0.85845274, 0.91136324, 0.93636984, 0.82387793, 0.9578439, 0.9029692, 0.85136706, 0.9059823, 0.9343839, 0.8202893, 0.94854826, 0.91530406, 0.85478127, 0.91416955, 0.9333665, 0.8203505, 0.95567036, 0.910195, 0.85425526, 0.9126374, 0.9403531, 0.82238793, 0.95053756, 0.91180307, 0.8583375, 0.91142213, 0.9362269, 0.822843, 0.9577285, 0.9027569, 0.85076725, 0.9060276, 0.9342742, 0.8194793, 0.948346, 0.91525006, 0.85379267, 0.9139104, 0.93324614, 0.82018006, 0.9556681, 0.91008306, 0.85420245, 0.91284806, 0.9404968, 0.8235568, 0.950434, 0.9117569, 0.85761184, 0.9112841, 0.93620515, 0.82340944, 0.95750475, 0.90295887, 0.8511524, 0.90638036, 0.9344749, 0.8199265, 0.94839376, 0.91533834, 0.85453266, 0.9142941, 0.9333726, 0.82038236, 0.9554987, 0.9098778, 0.85410297, 0.9128379, 0.9405606, 0.82226074, 0.95034385, 0.9116927, 0.8589267, 0.9116219, 0.93632185, 0.82301885, 0.957453, 0.9029345, 0.851444, 0.9064603, 0.93470657, 0.81957954, 0.9482473, 0.9153833, 0.8545741, 0.91456664, 0.93339384, 0.82077295, 0.9555008, 0.91000295, 0.85450524, 0.91346985, 0.9405418, 0.8237743, 0.9504675, 0.9115282, 0.85817945, 0.91197026, 0.93639565, 0.82351136, 0.95729774, 0.9026013, 0.8506039, 0.9066231, 0.9344159, 0.8200384, 0.9482989, 0.9154398, 0.8538257, 0.91429716, 0.93337387, 0.82075286, 0.955223, 0.91004705, 0.8530905, 0.91306347, 0.94033116, 0.822873831, 0.949823856, 0.911985, 0.85726553, 0.91157407, 0.9358567, 0.823421, 0.9570315, 0.903112054, 0.850360096, 0.9065363, 0.9341077, 0.819438159, 0.947751462, 0.91524315, 0.8537321, 0.9144831, 0.933051, 0.8195399, 0.9550893, 0.90999264, 0.8536383, 0.9133281, 0.9400921, 0.82260555, 0.94995874, 0.91189224, 0.8579268, 0.9115808, 0.9358796, 0.8235891, 0.95729667, 0.9031776, 0.85027575, 0.9066133, 0.9341067, 0.81986743, 0.9478113, 0.91550964, 0.8535714, 0.9142938, 0.93298674, 0.8200356, 0.95532024, 0.9099148, 0.8529538, 0.91322243, 0.94042385, 0.82326776, 0.94994414, 0.91197616, 0.85747504, 0.911698, 0.93621373, 0.8233097, 0.9572051, 0.90322846, 0.8507602, 0.90660524, 0.93452775, 0.819974, 0.9478333, 0.9157699, 0.8546678, 0.9145523, 0.93343025, 0.8202065, 0.95524496, 0.9104528, 0.8541404, 0.91344136, 0.9405784, 0.8224644, 0.95013154, 0.91244394, 0.85832345, 0.91225374, 0.93645847, 0.82331586, 0.95735896, 0.9033687, 0.85117954, 0.9070705, 0.9348157, 0.8201779, 0.94820225, 0.9160316, 0.8546369, 0.91532123, 0.93414676, 0.82060623, 0.955614, 0.91061926, 0.8546371, 0.9141841, 0.9409921, 0.8230571, 0.95035374, 0.91238064, 0.8585974, 0.91246736, 0.93686825, 0.82355404, 0.9573634, 0.90338236, 0.8514271, 0.907397, 0.9350218, 0.8201305, 0.9480806, 0.9158701, 0.8550179, 0.91532415, 0.9340816, 0.820376039, 0.955553889, 0.9104044, 0.85486716, 0.91435766, 0.94121754, 0.822948337, 0.950267255, 0.9123692, 0.8583722, 0.9134573, 0.93707097, 0.82352334, 0.95756495, 0.9034084, 0.85168445, 0.907913, 0.935457, 0.8203035, 0.9484025, 0.9158721, 0.85579556, 0.9160307, 0.93491846, 0.82009876, 0.9557791, 0.9108862, 0.85542315, 0.91463614, 0.9413634, 0.82281655, 0.950434, 0.9128598, 0.8597846, 0.9134938, 0.93715817, 0.823308, 0.95789987, 0.904406607, 0.853088796, 0.9080767, 0.9355027, 0.82030284, 0.94850427, 0.9160123, 0.8560649, 0.9162208, 0.9344582, 0.82054645, 0.9555709, 0.910851, 0.8558042, 0.9149852, 0.94139713, 0.823309, 0.94997984, 0.91292536, 0.85973483, 0.91327363, 0.93717307, 0.8233801, 0.9574032, 0.90356594, 0.8522027, 0.9080033, 0.935632, 0.8204166, 0.9478934, 0.9161099, 0.8559905, 0.9160468, 0.93446165, 0.82053417, 0.9553938, 0.91056615, 0.85577893, 0.9148063, 0.9416761, 0.8234391, 0.95014125, 0.9126714, 0.85969585, 0.91335934, 0.93728656, 0.8234531, 0.95736516, 0.9036305, 0.8530009, 0.9082152, 0.9357712, 0.82122815, 0.9480228, 0.9160654, 0.85641134, 0.91617006, 0.93463284, 0.82038975, 0.9555663, 0.91056055, 0.85600984, 0.9150997, 0.94168717, 0.8228189, 0.9501947, 0.9126505, 0.8595078, 0.91371053, 0.9372879, 0.8232304, 0.95741785, 0.90351313, 0.85326874, 0.90832675, 0.9358628, 0.82039136, 0.94786006, 0.9157454, 0.8560881, 0.91620886, 0.9344361, 0.8203424, 0.9557322, 0.9107186, 0.8558974, 0.9149455, 0.9416673, 0.82290787, 0.9503571, 0.9127719, 0.8598949, 0.9130191, 0.93717366, 0.82280004, 0.95768106, 0.90377295, 0.8528104, 0.9083325, 0.9355795, 0.8196215, 0.9481339, 0.9158523, 0.8554026, 0.91581887, 0.934441, 0.81912744, 0.9555565, 0.91071564, 0.85559267, 0.91416925, 0.941442, 0.8226642, 0.950276, 0.9127116, 0.8595911, 0.9129634, 0.93713003, 0.82301587, 0.9575344, 0.90385485, 0.852131, 0.9077575, 0.93565744, 0.8201096, 0.9482081, 0.91569436, 0.85573137, 0.9155455, 0.93427294, 0.8196788, 0.95553225, 0.91060054, 0.8551559, 0.9139157, 0.9414549, 0.8230853, 0.95039153, 0.91261786, 0.8593738, 0.9122924, 0.9372254, 0.8233032, 0.95761764, 0.9039622, 0.8521512, 0.907215, 0.9356519, 0.82071126, 0.94823295, 0.91596496, 0.8548217, 0.9152752, 0.93433726, 0.8195088, 0.95544726, 0.91068214, 0.8548998, 0.9140787, 0.9413549, 0.8224773, 0.950209, 0.9127984, 0.85896486, 0.9127393, 0.93717057, 0.8227433, 0.95752263, 0.9036057, 0.8521002, 0.9077635, 0.93554056, 0.8199209, 0.9480216, 0.9159273, 0.85553294, 0.91537756, 0.93402255, 0.8193184, 0.9555105, 0.91069716, 0.8549102, 0.91411334, 0.9414498, 0.82263464, 0.9502977, 0.91282374, 0.85908717, 0.91257995, 0.93698376, 0.8224988, 0.9576812, 0.9036789, 0.8522188, 0.9076132, 0.93531007, 0.8198088, 0.94821095, 0.915963, 0.8556364, 0.9156309, 0.9341089, 0.8195426, 0.9556703, 0.91058624, 0.85574377, 0.91432947, 0.94142014, 0.8235145, 0.9502732, 0.9127986, 0.8598273, 0.9127972, 0.93678653, 0.82292014, 0.9576381, 0.90347195, 0.85248154, 0.90804553, 0.9352995, 0.82063377, 0.9480998, 0.9158256, 0.8555887, 0.91567296, 0.9339745, 0.81946474, 0.95552766, 0.9104936, 0.85539, 0.91439784, 0.9410692, 0.822906, 0.9503606, 0.9128229, 0.85922134, 0.91299015, 0.9369804, 0.82266384, 0.95765156, 0.90379983, 0.85211426, 0.90799785, 0.93535167, 0.81977063, 0.9482998, 0.9158774, 0.8553555, 0.9161077, 0.93407154, 0.81920135, 0.95554495, 0.9104521, 0.85480917, 0.91482127, 0.9413178, 0.8225104, 0.95050436, 0.9125718, 0.8593922, 0.9132248, 0.9369371, 0.82284766, 0.95757186, 0.90359515, 0.85203636, 0.90818465, 0.9351869, 0.82035637, 0.9481858, 0.9154505, 0.85548896, 0.9157994, 0.9340232, 0.8194484, 0.9555858, 0.91025347, 0.8555072, 0.9146397, 0.94123775, 0.82234806, 0.9502126, 0.9122086, 0.85980713, 0.9128467, 0.9368335, 0.8227387, 0.9573984, 0.9032521, 0.8521138, 0.9081249, 0.93545544, 0.82023895, 0.9479314, 0.9155813, 0.8553117, 0.9160044, 0.93383944, 0.8198604, 0.9553782, 0.91050714, 0.8548502, 0.91466945, 0.94124424, 0.8228403, 0.9501761, 0.9125886, 0.8596579, 0.9133339, 0.9370498, 0.8229534, 0.9575351, 0.90358114, 0.852554, 0.9081597, 0.9352838, 0.8205995, 0.9480393, 0.91548777, 0.8558858, 0.9158613, 0.9336931, 0.81994796, 0.95536584, 0.9103432, 0.85560066, 0.91455966, 0.94079286, 0.8231226, 0.95004666, 0.91240364, 0.8591297, 0.91319287, 0.9365656, 0.823409, 0.9574345, 0.90356404, 0.85182816, 0.90824056, 0.9353154, 0.8201995, 0.9479767, 0.91566366, 0.85516226, 0.9159555, 0.9340048, 0.8193209, 0.9554131, 0.9104102, 0.8547671, 0.91470635, 0.9413675, 0.82333505, 0.9500292, 0.91261, 0.8585952, 0.91352504, 0.9370654, 0.823239, 0.95745873, 0.90355664, 0.8514927, 0.90826184, 0.9356485, 0.8205576, 0.9480665, 0.9155947, 0.85458404, 0.91610074, 0.9338722, 0.81989586, 0.95547926, 0.9107956, 0.85413766, 0.914621, 0.94129, 0.82327294, 0.95021087, 0.91292226, 0.8584125, 0.91313046, 0.9371757, 0.8232502, 0.9574493, 0.90376794, 0.85158026, 0.90813595, 0.9357786, 0.820541, 0.9479395, 0.9157602, 0.8547886, 0.916299, 0.9343135, 0.8199449, 0.9555145, 0.9105044, 0.85382694, 0.9145505, 0.94157547, 0.8228764, 0.95022476, 0.9125506, 0.858008, 0.9132006, 0.93727934, 0.82290363, 0.95753455, 0.90337634, 0.8510325, 0.90850264, 0.9358871, 0.8196032, 0.9482194, 0.9155343, 0.85474426, 0.9161739, 0.9342569, 0.81966174, 0.95573014, 0.91045725, 0.8545973, 0.9147828, 0.9416576, 0.8228025, 0.95043266, 0.91264814, 0.8585735, 0.91338676, 0.93747103, 0.82302696, 0.9577171, 0.903507, 0.8513823, 0.9083997, 0.9359438, 0.8198043, 0.94819725, 0.9152526, 0.85399973, 0.9162557, 0.9344424, 0.8189694, 0.9557318, 0.9103535, 0.85343397, 0.9146585, 0.941352, 0.82153803, 0.9503475, 0.91240263, 0.8580459, 0.9133024, 0.93729675, 0.8223732, 0.957712, 0.9034747, 0.8510018, 0.9086197, 0.93613684, 0.81957275, 0.9483141, 0.91553175, 0.8545636, 0.91630185, 0.93446374, 0.81907684, 0.95587116, 0.91066927, 0.8541795, 0.91494775, 0.94173986, 0.8220874, 0.95045644, 0.9127568, 0.85833645, 0.9134733, 0.9375808, 0.82172775, 0.9577506, 0.90351313, 0.851167, 0.9086398, 0.936064, 0.8187446, 0.9483561, 0.9157755, 0.8544033, 0.9163428, 0.9343785, 0.8179543, 0.9558532, 0.91066617, 0.85444355, 0.91460603, 0.941633, 0.82152617, 0.9506916, 0.9130439, 0.85829765, 0.91385674, 0.9374025, 0.8210622, 0.95782596, 0.9040697, 0.8510648, 0.9089116, 0.93612826, 0.8185599, 0.9483055, 0.9158475, 0.8539662, 0.91683716, 0.93474823, 0.81862235, 0.95587915, 0.91091967, 0.8551261, 0.91539407, 0.9419563, 0.82245743, 0.9506254, 0.9130457, 0.8589299, 0.913548, 0.9375823, 0.8213197, 0.95761997, 0.9033888, 0.85099417, 0.9082746, 0.93599474, 0.8174462, 0.94805264, 0.91561157, 0.8537915, 0.9163543, 0.9343833, 0.8171156, 0.9554603, 0.9102574, 0.8537881, 0.91455555, 0.94167304, 0.82079476, 0.9500954, 0.9123045, 0.85803366, 0.9133624, 0.93741906, 0.8212468, 0.9573784, 0.90273887, 0.8504999, 0.9085252, 0.93647283, 0.8190406, 0.9477504, 0.915031, 0.85294574, 0.9163543, 0.93506724, 0.8183447, 0.9555601, 0.9100114, 0.85266095, 0.91466606, 0.94205046, 0.82181114, 0.9502771, 0.9122316, 0.8567123, 0.913009, 0.9376717, 0.821837, 0.95739055, 0.9031458, 0.85016817, 0.9081029, 0.9361087, 0.81865174, 0.9481641, 0.91492814, 0.8528138, 0.9159596, 0.93500984, 0.81864744, 0.9556471, 0.91025347, 0.85316765, 0.91430634, 0.9422458, 0.8223627, 0.9507233, 0.9128003, 0.85690045, 0.9128601, 0.93794626, 0.82212573, 0.957872, 0.9036463, 0.8495758, 0.90809536, 0.9365225, 0.81935924, 0.94831324, 0.91531336, 0.8530843, 0.91531265, 0.93485904, 0.8188103, 0.95596856, 0.9107878, 0.8538317, 0.91470015, 0.94217646, 0.8220996, 0.9508407, 0.9136169, 0.85738987, 0.9131824, 0.93787056, 0.8215627, 0.9575149, 0.9039825, 0.851055, 0.9076523, 0.9364769, 0.819569, 0.9483576, 0.9154121, 0.85403234, 0.9162237, 0.93540955, 0.8192293, 0.95586234, 0.9110702, 0.8542717, 0.9144412, 0.9422537, 0.82364106, 0.9505085, 0.91285115, 0.8586908, 0.91352344, 0.93848246, 0.82289326, 0.9574961, 0.90323895, 0.85048115, 0.9085081, 0.9376455, 0.8216615, 0.9479779, 0.9147813, 0.8542307, 0.9160643, 0.935951, 0.8201309, 0.9558495, 0.91030097, 0.854664, 0.9151226, 0.9429479, 0.8248173, 0.9504108, 0.9126559, 0.8587939, 0.91329587, 0.93821496, 0.82360214, 0.95773375, 0.9034047, 0.8522853, 0.90849674, 0.9370139, 0.821748, 0.94818836, 0.914939, 0.856079, 0.9163625, 0.9354799, 0.82162505, 0.9557063, 0.9098921, 0.85574675, 0.91492164, 0.9424171, 0.8254253, 0.95047086, 0.9125141, 0.8602186, 0.9131602, 0.93831843, 0.82580376, 0.9578814, 0.90309244, 0.8526013, 0.90843856, 0.9372806, 0.8239258, 0.94809586, 0.9154244, 0.8563983, 0.9160003, 0.93586874, 0.822772, 0.95626193, 0.9104778, 0.85581696, 0.9146104, 0.94292945, 0.8256161, 0.950718, 0.91289973, 0.85970634, 0.913010418, 0.93889612, 0.8253124, 0.95821685, 0.90369993, 0.85368216, 0.90848607, 0.9375955, 0.8236796, 0.9487717, 0.91587687, 0.8577793, 0.91559446, 0.9358367, 0.8230988, 0.95654404, 0.9108762, 0.85686255, 0.91452235, 0.94313693, 0.8265223, 0.95127213, 0.91314584, 0.8611125, 0.9130069, 0.93871397, 0.82622004, 0.95844567, 0.90418655, 0.85487115, 0.908825, 0.93754613, 0.8233634, 0.9488757, 0.9160539, 0.85768807, 0.9158643, 0.9360123, 0.8222173, 0.9563937, 0.9107152, 0.8569119, 0.91495323, 0.942819, 0.82574236, 0.9512864, 0.9134458, 0.86032987, 0.9131863, 0.93871576, 0.82516485, 0.9586822, 0.90377885, 0.8541351, 0.9090701, 0.9377899, 0.82304776, 0.9492987, 0.9159475, 0.8561277, 0.9159097, 0.9357544, 0.8221165, 0.9566295, 0.91067034, 0.85681504, 0.9149285, 0.9431587, 0.8255108, 0.9512659, 0.9132751, 0.860636, 0.9133271, 0.9391256, 0.8249506, 0.95825565, 0.9041851, 0.85470253, 0.9090187, 0.93807185, 0.82259554, 0.9488524, 0.91593236, 0.8567207, 0.91620207, 0.9362118, 0.8217946, 0.95619357, 0.9109249, 0.8566161, 0.9149831, 0.9433662, 0.82611907, 0.95084107, 0.913648129, 0.860635221, 0.91339254, 0.9392806, 0.8254646, 0.95786697, 0.90443856, 0.85309386, 0.90913314, 0.93805575, 0.82379204, 0.94864386, 0.916171253, 0.856852829, 0.9165453, 0.9362761, 0.8227245, 0.95639634, 0.91108763, 0.8575303, 0.9150875, 0.94325346, 0.82714003, 0.9514587, 0.91368854, 0.862794161, 0.91301775, 0.93859977, 0.82780915, 0.9585083, 0.904472232, 0.854984522, 0.90856194, 0.93764466, 0.82467943, 0.94929826, 0.916318655, 0.858308733, 0.91615593, 0.93640256, 0.82348293, 0.95670766, 0.9114584, 0.8587052, 0.9149326, 0.9435222, 0.82750624, 0.95135564, 0.91392076, 0.86215407, 0.912961, 0.93927103, 0.8273193, 0.9586146, 0.904802263, 0.855698824, 0.9088744, 0.93806136, 0.8240252, 0.9493751, 0.91663426, 0.85943747, 0.9163705, 0.9366901, 0.8239249, 0.9569886, 0.911466897, 0.858730018, 0.915035009, 0.943830848, 0.8270724, 0.9515984, 0.9141881, 0.8623825, 0.9137345, 0.9397155, 0.82640684, 0.95865685, 0.9048282, 0.8549989, 0.9088052, 0.93791354, 0.8229132, 0.9490302, 0.91673017, 0.8583787, 0.9163998, 0.93649644, 0.82241493, 0.95664066, 0.9123069, 0.857581, 0.914969921, 0.943451524, 0.8260451, 0.9508276, 0.91370106, 0.8598404, 0.9133817, 0.939443, 0.8248417, 0.95766103, 0.904711, 0.85431474, 0.9089161, 0.93808466, 0.8232063, 0.9482519, 0.9157552, 0.85524243, 0.9166734, 0.93652517, 0.8213105, 0.95571166, 0.9110916, 0.85564, 0.9158455, 0.9435664, 0.826931, 0.95030224, 0.91385216, 0.86012155, 0.9140391, 0.94034475, 0.8285069, 0.95716035, 0.90496457, 0.85186577, 0.90975875, 0.9387451, 0.8249749, 0.94807845, 0.9158209, 0.85506725, 0.917203367, 0.93716687, 0.8239785, 0.9556346, 0.911019742, 0.854930341, 0.91613746, 0.9439136, 0.827839, 0.9499948, 0.9140223, 0.8592318, 0.91432977, 0.9400056, 0.8270729, 0.9571021, 0.904837668, 0.851727605, 0.9101193, 0.93864644, 0.8258201, 0.9476384, 0.916427314, 0.854471385, 0.9175859, 0.937565, 0.82689273, 0.95561844, 0.9116414, 0.8541729, 0.91673917, 0.94441146, 0.8303813, 0.9505935, 0.9141251, 0.8581441, 0.9149699, 0.940839, 0.83074075, 0.9571992, 0.9051004, 0.85086244, 0.91062933, 0.93882555, 0.8289004, 0.94743717, 0.9168172, 0.8543696, 0.91785127, 0.9370002, 0.8280908, 0.9553906, 0.9122979, 0.85542595, 0.9168657, 0.9438401, 0.83243763, 0.9501296, 0.9147983, 0.8590862, 0.91536707, 0.94055134, 0.8329133, 0.9575139, 0.9058891, 0.8522047, 0.9112264, 0.9383711, 0.8290802, 0.9477369, 0.9173489, 0.8557851, 0.9186851, 0.9374128, 0.82919085, 0.9556844, 0.91234964, 0.8559355, 0.9177224, 0.94408375, 0.8336011, 0.95014244, 0.9148062, 0.8589807, 0.9155457, 0.9404987, 0.83319885, 0.9576998, 0.905778, 0.8528219, 0.9111677, 0.9391644, 0.8291718, 0.9482535, 0.91732484, 0.8558172, 0.91849715, 0.9377017, 0.8287863, 0.9557333, 0.91182655, 0.85572195, 0.9177604, 0.9440839, 0.8325256, 0.94985163, 0.91458726, 0.85921353, 0.91587746, 0.9403329, 0.8317142, 0.95744777, 0.90564215, 0.85373944, 0.91140854, 0.93878424, 0.82981735, 0.9479024, 0.9172547, 0.85606104, 0.9186538, 0.93716836, 0.82833844, 0.955464, 0.91177994, 0.8557407, 0.9172858, 0.9439845, 0.8327587, 0.94994295, 0.91394347, 0.8614814, 0.9162654, 0.94013685, 0.83213735, 0.9574832, 0.90503037, 0.8538956, 0.9117546, 0.93891126, 0.829891, 0.9480913, 0.9169167, 0.8568059, 0.918743, 0.9371018, 0.8283302, 0.9556918, 0.91142184, 0.8574596, 0.9174359, 0.94372857, 0.8320961, 0.9501768, 0.91404295, 0.8608897, 0.9158742, 0.9398503, 0.8305354, 0.95779413, 0.9048516, 0.8548319, 0.91142106, 0.93857634, 0.82854563, 0.94835377, 0.9167446, 0.85675156, 0.91878396, 0.9375315, 0.82725424, 0.95616055, 0.9122201, 0.85606945, 0.91794056, 0.94409907, 0.8314648, 0.9508207, 0.9148043, 0.86001563, 0.9158637, 0.9401221, 0.8312907, 0.95795345, 0.90579164, 0.8534396, 0.9112183, 0.9387224, 0.8277793, 0.94831544, 0.9174718, 0.8559824, 0.9183869, 0.93707246, 0.8275429, 0.95608264, 0.91264784, 0.856975, 0.9174181, 0.9441459, 0.83132493, 0.95055383, 0.91496235, 0.8611546, 0.9153684, 0.94016963, 0.83166105, 0.95818895, 0.9060861, 0.8551171, 0.91029924, 0.9393533, 0.8296668, 0.948978, 0.91742325, 0.8577611, 0.9184454, 0.9375768, 0.828241, 0.9564847, 0.91276234, 0.8572118, 0.9171054, 0.9444047, 0.83276296, 0.95072716, 0.9151353, 0.85998124, 0.9151293, 0.94059056, 0.831487, 0.95807034, 0.90605384, 0.85390854, 0.91053164, 0.93938935, 0.8285305, 0.94885725, 0.9176406, 0.8568936, 0.91863686, 0.938116, 0.82853323, 0.9564824, 0.91281396, 0.8569167, 0.9176037, 0.9446461, 0.8313614, 0.95115936, 0.9150612, 0.85983694, 0.9157049, 0.9410666, 0.8309161, 0.95837986, 0.9055088, 0.8531618, 0.91177166, 0.9399207, 0.82859564, 0.94880736, 0.91715664, 0.8563437, 0.91854125, 0.93807447, 0.82832754, 0.9564956, 0.9124727, 0.85600644, 0.91784996, 0.94446087, 0.8309411, 0.95102936, 0.91455716, 0.85961306, 0.9162015, 0.94068736, 0.8300333, 0.9580956, 0.90537864, 0.853286, 0.911338, 0.9396018, 0.82763404, 0.9484348, 0.9168279, 0.8563604, 0.9188607, 0.93757623, 0.8265082, 0.9559992, 0.91201746, 0.85653263, 0.9176232, 0.9442812, 0.83069575, 0.95039505, 0.9141822, 0.860391, 0.9167045, 0.9400845, 0.8301948, 0.9578652, 0.9051807, 0.8541028, 0.9115404, 0.9387705, 0.8278267, 0.94840777, 0.9173134, 0.85788494, 0.9191682, 0.9372409, 0.8278311, 0.95618063, 0.91255075, 0.85685134, 0.9179765, 0.9438367, 0.83051366, 0.95074093, 0.91517556, 0.86032486, 0.91624594, 0.94010884, 0.82957995, 0.95800304, 0.90590405, 0.852719, 0.91138947, 0.9387796, 0.82789207, 0.9482511, 0.9171495, 0.85720086, 0.91903937, 0.9372693, 0.82748437, 0.955733, 0.91222465, 0.8563844, 0.91794676, 0.9439965, 0.83160084, 0.95028806, 0.91458046, 0.8599174, 0.916569, 0.9403512, 0.8305275, 0.95757586, 0.90587276, 0.85378534, 0.912449, 0.9387462, 0.82825434, 0.94796354, 0.91739196, 0.85649073, 0.91938365, 0.93702114, 0.8274968, 0.95563424, 0.912289, 0.85673356, 0.9183746, 0.9435668, 0.83079827, 0.9502989, 0.91489947, 0.8606048, 0.91654426, 0.9399397, 0.82979745, 0.95762146, 0.90591913, 0.8534762, 0.9122348, 0.9385516, 0.826521, 0.94795156, 0.917119, 0.8565951, 0.9193145, 0.93694437, 0.82662314, 0.95569247, 0.9123321, 0.85748476, 0.91842145, 0.94362104, 0.8305091, 0.95033777, 0.91520053, 0.86135226, 0.9167554, 0.9401381, 0.8294172, 0.9575442, 0.9058522, 0.8543654, 0.9125457, 0.9389095, 0.82726324, 0.9479856, 0.917408, 0.856974, 0.919807, 0.9371547, 0.82635796, 0.955517, 0.9129655, 0.85727596, 0.9188475, 0.9438625, 0.83098984, 0.94995177, 0.9152519, 0.8603571, 0.9170057, 0.9400324, 0.8294301, 0.95745456, 0.90587854, 0.8535258, 0.9123678, 0.9388221, 0.8269564, 0.947933, 0.91759866, 0.8564012, 0.9197344, 0.93732303, 0.826676, 0.9555267, 0.9126993, 0.85667336, 0.9187177, 0.9438083, 0.8303655, 0.95005, 0.9150688, 0.8606965, 0.9171023, 0.9400808, 0.8292966, 0.95748186, 0.90573454, 0.8542147, 0.9126511, 0.938902, 0.8266787, 0.94803274, 0.9174143, 0.85764635, 0.9198303, 0.93721616, 0.8266907, 0.9556964, 0.91287667, 0.8572825, 0.9183385, 0.94392174, 0.8305666, 0.95026773, 0.9152967, 0.86121583, 0.9168785, 0.94000083, 0.8293298, 0.9575538, 0.9058443, 0.8543701, 0.9122296, 0.93879193, 0.8261857, 0.9481304, 0.91764534, 0.8578718, 0.9195647, 0.9371572, 0.8266854, 0.9557686, 0.91283035, 0.85756236, 0.91827154, 0.94413424, 0.8297724, 0.9503192, 0.91543883, 0.8610529, 0.916649, 0.9404424, 0.8291121, 0.95764476, 0.905889, 0.8537601, 0.9122812, 0.93879414, 0.8268202, 0.94798636, 0.91753983, 0.85688126, 0.91960174, 0.93735486, 0.82616204, 0.955742, 0.9130605, 0.8571994, 0.91856706, 0.9440179, 0.829897, 0.9503642, 0.91527003, 0.8611745, 0.9169086, 0.9401244, 0.8285395, 0.95774263, 0.90610033, 0.8544205, 0.9123586, 0.9389139, 0.8261286, 0.9482326, 0.91762406, 0.8572012, 0.9196659, 0.93737656, 0.8259757, 0.95574135, 0.91291213, 0.8573785, 0.9184187, 0.9438669, 0.8300837, 0.9505466, 0.9154798, 0.86132246, 0.9168695, 0.94049805, 0.8293487, 0.95777714, 0.9061628, 0.8544649, 0.9122991, 0.9391807, 0.8268392, 0.94815266, 0.91762197, 0.85712373, 0.9196334, 0.9374734, 0.82632655, 0.9557661, 0.91301507, 0.8573824, 0.91863173, 0.94423133, 0.83062255, 0.9504456, 0.91558456, 0.8609926, 0.91701084, 0.9404, 0.8293318, 0.9576523, 0.9060884, 0.8552116, 0.9127852, 0.93909764, 0.8268581, 0.9480771, 0.9176434, 0.8569823, 0.9198195, 0.9374154, 0.8264938, 0.9556917, 0.91313094, 0.85741264, 0.9189377, 0.9441504, 0.8306833, 0.9503674, 0.9155268, 0.8607356, 0.91696674, 0.94048405, 0.8291219, 0.95761853, 0.9064472, 0.8550098, 0.91264695, 0.9394112, 0.8266789, 0.94816864, 0.91773367, 0.8576958, 0.91963017, 0.937766, 0.82634825, 0.9557136, 0.913058, 0.8577924, 0.9183042, 0.94440174, 0.8303098, 0.95038503, 0.91565967, 0.8612806, 0.9166959, 0.9405381, 0.82906425, 0.9575843, 0.90654445, 0.8548917, 0.91227424, 0.9390182, 0.82635826, 0.9480036, 0.9177816, 0.85703266, 0.9195944, 0.9375982, 0.8265248, 0.95556563, 0.9132074, 0.8568313, 0.9185362, 0.9443324, 0.8302988, 0.95028776, 0.9158796, 0.86047435, 0.9167823, 0.9404673, 0.8289768, 0.95752025, 0.90653205, 0.8539993, 0.9127553, 0.93913835, 0.8264198, 0.948044, 0.9181222, 0.8568231, 0.9197867, 0.93763775, 0.8263289, 0.9557514, 0.91356546, 0.85702294, 0.918644, 0.9444344, 0.8305487, 0.9503045, 0.91610324, 0.86061215, 0.9168357, 0.9407015, 0.82943034, 0.9576888, 0.9064545, 0.8536227, 0.91245615, 0.9391838, 0.8264927, 0.9480326, 0.9181822, 0.85645896, 0.919435, 0.9376476, 0.8264078, 0.955759, 0.91339177, 0.8566069, 0.9186855, 0.94427174, 0.83091164, 0.95048755, 0.9157535, 0.86036265, 0.91697097, 0.94056207, 0.8295251, 0.9578137, 0.9069313, 0.85380554, 0.91248447, 0.93962866, 0.82716507, 0.9483428, 0.9182051, 0.8568539, 0.91984564, 0.9379702, 0.82582456, 0.95578265, 0.9132458, 0.857218, 0.9183361, 0.944567, 0.82966465, 0.9503939, 0.9158245, 0.86052805, 0.9169122, 0.9406475, 0.8289299, 0.9575011, 0.9061468, 0.85359305, 0.91321206, 0.9392438, 0.82741505, 0.9480822, 0.91789585, 0.8571861, 0.9202091, 0.93800724, 0.8269929, 0.95580757, 0.9134727, 0.8567121, 0.9189712, 0.9444211, 0.83052814, 0.950618, 0.9160756, 0.8597828, 0.91701263, 0.94073474, 0.829345, 0.95771694, 0.90660524, 0.8534158, 0.9132268, 0.9396295, 0.82727253, 0.9483382, 0.9182254, 0.85606307, 0.92019945, 0.9380908, 0.82659495, 0.95597273, 0.9133854, 0.855884, 0.9191564, 0.94481903, 0.83072007, 0.9506769, 0.9160854, 0.859607, 0.91707, 0.94057196, 0.8295786, 0.957848, 0.906555, 0.85325444, 0.91292095, 0.9396783, 0.82766277, 0.94845515, 0.9179966, 0.8558632, 0.9200012, 0.93803155, 0.82672405, 0.9559596, 0.913361, 0.8559696, 0.9191313, 0.9447253, 0.8312582, 0.95053494, 0.9160943, 0.85983247, 0.9169269, 0.9407397, 0.8300428, 0.9577824, 0.9065972, 0.85346234, 0.9133699, 0.9393856, 0.8276277, 0.94810236, 0.91850543, 0.8560392, 0.920165, 0.93784237, 0.8272611, 0.9558942, 0.91379285, 0.8562907, 0.9192802, 0.9446725, 0.83083636, 0.950766, 0.9162211, 0.8595056, 0.9169032, 0.9407316, 0.8293164, 0.95795316, 0.90688026, 0.8524859, 0.912858, 0.939726, 0.8267959, 0.948594, 0.9183611, 0.8555355, 0.9201727, 0.9378254, 0.8267382, 0.9559875, 0.9135099, 0.8553445, 0.9191761, 0.94435096, 0.83085907, 0.9506746, 0.91631275, 0.85954946, 0.9169273, 0.94059455, 0.82893175, 0.95832545, 0.9073815, 0.85268176, 0.9127653, 0.939581, 0.8268838, 0.9487765, 0.91879976, 0.85556513, 0.9200654, 0.9376347, 0.82642317, 0.95625603, 0.91401386, 0.8550311, 0.91930294, 0.9445281, 0.8313204, 0.95108783, 0.91679776, 0.85990506, 0.91726995, 0.94098926, 0.8295527, 0.9581084, 0.90738195, 0.85285765, 0.91306806, 0.9397863, 0.8270085, 0.94870543, 0.9189127, 0.8561488, 0.92002827, 0.9380986, 0.8259001, 0.9561309, 0.9143827, 0.856305, 0.91912425, 0.94462615, 0.8301695, 0.95110595, 0.9168653, 0.85937035, 0.9167211, 0.9408886, 0.8285488, 0.95826447, 0.90755, 0.8528442, 0.91283804, 0.93956685, 0.8260118, 0.9489, 0.91893095, 0.8555051, 0.9199321, 0.93794745, 0.82451165, 0.9562388, 0.91443, 0.8553847, 0.9188079, 0.94471735, 0.828757, 0.95100135, 0.91695774, 0.8590249, 0.916501, 0.94122154, 0.8273597, 0.9582262, 0.9075328, 0.8517424, 0.91303545, 0.9400353, 0.825235, 0.9488831, 0.91895396, 0.8547295, 0.9196841, 0.9384136, 0.82434005, 0.9562939, 0.91456485, 0.85518456, 0.919081, 0.9449575, 0.82969034, 0.9511971, 0.9176194, 0.8593474, 0.9168457, 0.94141454, 0.82886595, 0.9581777, 0.9082333, 0.8516417, 0.912803, 0.93985385, 0.8259318, 0.94877917, 0.9194925, 0.8539138, 0.9201636, 0.9384558, 0.82528865, 0.95623326, 0.9151423, 0.8544633, 0.9191492, 0.94532925, 0.83021206, 0.9514134, 0.9178737, 0.8573207, 0.9164384, 0.94140726, 0.82735336, 0.9581444, 0.9080929, 0.85000336, 0.9125861, 0.94009566, 0.82450247, 0.9491149, 0.9198647, 0.8539022, 0.91856164, 0.93818974, 0.82473683, 0.95637834, 0.91529804, 0.8549869, 0.9180713, 0.9447186, 0.82908046, 0.9515501, 0.91836596, 0.85877854, 0.9163436, 0.9406961, 0.8271699, 0.9583304, 0.90878165, 0.8519167, 0.9124421, 0.9398257, 0.8249761, 0.94889313, 0.92002344, 0.85411435, 0.91873103, 0.93778545, 0.82427275, 0.95628256, 0.91552705, 0.8548406, 0.91787815, 0.94438, 0.829431, 0.9513563, 0.9180105, 0.8587352, 0.91568875, 0.9406561, 0.8275961, 0.9584459, 0.90866697, 0.85248315, 0.91190106, 0.9394618, 0.82547945, 0.9489036, 0.92039734, 0.8544133, 0.9186937, 0.9371472, 0.8223651, 0.9556254, 0.91542053, 0.8547106, 0.9174911, 0.94411, 0.82779276, 0.95008236, 0.9179969, 0.85922855, 0.9154291, 0.94002485, 0.82743424, 0.9579208, 0.9081362, 0.85224134, 0.9111615, 0.938837, 0.82591856, 0.94871324, 0.91903454, 0.8543562, 0.91861296, 0.9367287, 0.8246502, 0.95631665, 0.9147635, 0.85443145, 0.9173638, 0.9436394, 0.82903576, 0.9513561, 0.917349, 0.8584517, 0.9149998, 0.9399858, 0.8275818, 0.95838743, 0.90767795, 0.8517597, 0.9106592, 0.9383118, 0.8250701, 0.9491061, 0.91940945, 0.855413, 0.9171627, 0.93636525, 0.8249104, 0.95650256, 0.9147693, 0.85570294, 0.9165088, 0.9432703, 0.82887435, 0.9512357, 0.9173826, 0.8588866, 0.91442686, 0.93968844, 0.82747203, 0.9579947, 0.9079356, 0.85361344, 0.91067606, 0.93849427, 0.8242994, 0.9485769, 0.91958994, 0.8558683, 0.91831636, 0.9369934, 0.8242455, 0.9560624, 0.9147884, 0.85546607, 0.9172952, 0.9440441, 0.8279427, 0.9510257, 0.91766995, 0.8596098, 0.9155551, 0.93996316, 0.8270565, 0.9582689, 0.90876025, 0.8524339, 0.9121582, 0.9389275, 0.82440764, 0.9490123, 0.92028594, 0.8555804, 0.919508, 0.9371916, 0.8239859, 0.95640093, 0.91593766, 0.8554877, 0.9185493, 0.9440047, 0.8274318, 0.9512634, 0.9182994, 0.85936147, 0.9163519, 0.9403616, 0.82672673, 0.95843935, 0.90909225, 0.85350853, 0.91254854, 0.9392424, 0.823128, 0.9489984, 0.9206068, 0.8562695, 0.91986674, 0.9372679, 0.8230287, 0.95645404, 0.91588587, 0.85603184, 0.9187718, 0.94402486, 0.8278064, 0.95159775, 0.9184005, 0.85978585, 0.91683555, 0.9400439, 0.82712513, 0.95862424, 0.9095151, 0.8530443, 0.91291016, 0.93913484, 0.82385427, 0.9492716, 0.92058873, 0.85633403, 0.9202635, 0.9373056, 0.8246997, 0.95667535, 0.91613436, 0.85685855, 0.91905504, 0.94402426, 0.8278843, 0.95160854, 0.91859394, 0.86013025, 0.91676915, 0.94008946, 0.8273325, 0.9586319, 0.9089807, 0.85412824, 0.91301936, 0.939269, 0.8246215, 0.9493066, 0.9207725, 0.8570125, 0.9200278, 0.9371339, 0.8244681, 0.9568646, 0.9163649, 0.8572787, 0.91880494, 0.9439048, 0.82764727, 0.9520375, 0.91879827, 0.8607926, 0.91705227, 0.9397272, 0.8262517, 0.9590055, 0.9091791, 0.8542442, 0.9134187, 0.93864936, 0.8224821, 0.94973546, 0.9208445, 0.8564265, 0.92063147, 0.93666345, 0.82256246, 0.9569951, 0.9163491, 0.8565399, 0.91910434, 0.94371635, 0.82621574, 0.95200706, 0.918785, 0.85993516, 0.9172642, 0.9396701, 0.82541007, 0.9588875, 0.9093207, 0.85361814, 0.9131948, 0.9386172, 0.82252026, 0.9495872, 0.9206251, 0.8561956, 0.920409, 0.9369102, 0.82228404, 0.95686305, 0.9164397, 0.8560282, 0.91859436, 0.9439023, 0.82630587, 0.95191, 0.91897726, 0.8602208, 0.91716194, 0.94022167, 0.8248486, 0.95891047, 0.9096884, 0.8544526, 0.9134197, 0.93901163, 0.82166547, 0.9496355, 0.9214073, 0.85700226, 0.9198129, 0.9369102, 0.8228663, 0.9568579, 0.91697097, 0.8566659, 0.91919094, 0.9437279, 0.8260778, 0.95158964, 0.9196064, 0.85968864, 0.9175486, 0.9401791, 0.82464206, 0.95849717, 0.90961903, 0.85486937, 0.91329587, 0.93912274, 0.8217091, 0.9490158, 0.9207838, 0.856102, 0.92055225, 0.93764853, 0.8216374, 0.956085, 0.91668946, 0.8573228, 0.91984063, 0.9437292, 0.82628447, 0.950942, 0.9187114, 0.85992384, 0.91850793, 0.9395575, 0.8248249, 0.9580599, 0.90797603, 0.854003, 0.91505927, 0.9377549, 0.8221369, 0.94860643, 0.91884357, 0.85466325, 0.9216463, 0.93536806, 0.821432, 0.95614696, 0.9140182, 0.8554852, 0.9208776, 0.94243515, 0.8270368, 0.9510929, 0.9170767, 0.8577009, 0.9191133, 0.93813753, 0.82538044, 0.95780146, 0.90778667, 0.85291934, 0.91594577, 0.93749416, 0.8229703, 0.94808674, 0.91949236, 0.8537765, 0.9240068, 0.93520087, 0.8265094, 0.9554296, 0.91412234, 0.8545063, 0.9228633, 0.94193655, 0.82885236, 0.9510503, 0.9179897, 0.8580497, 0.9194595, 0.9389081, 0.82395035, 0.9581811, 0.907647014, 0.851617694, 0.9154767, 0.93832904, 0.8195528, 0.9486722, 0.919661105, 0.852971256, 0.9211247, 0.9362572, 0.822117, 0.9562476, 0.915464878, 0.854615808, 0.920065, 0.94368356, 0.8250349, 0.9512095, 0.9186741, 0.8573797, 0.9180386, 0.9399154, 0.82542616, 0.95803124, 0.90978616, 0.85232854, 0.9145938, 0.93857425, 0.8231923, 0.948881, 0.9208554, 0.852633, 0.92107534, 0.93709433, 0.8238587, 0.956349, 0.9168018, 0.8536715, 0.92055374, 0.94359607, 0.826335, 0.9513521, 0.9193841, 0.8564207, 0.9187152, 0.93981236, 0.8266419, 0.9576136, 0.90912455, 0.85190886, 0.91501135, 0.9384649, 0.8242695, 0.94806564, 0.92004097, 0.8524754, 0.9223694, 0.9368551, 0.82353693, 0.95545834, 0.91566384, 0.8543759, 0.9208076, 0.9429832, 0.8269286, 0.95022637, 0.9179998, 0.8567126, 0.9188709, 0.9393441, 0.8259377, 0.9574201, 0.9087467, 0.85114926, 0.91467375, 0.93812376, 0.821574, 0.9477188, 0.91991323, 0.8524444, 0.92197967, 0.93570244, 0.8229476, 0.95551735, 0.9163455, 0.8542471, 0.9202091, 0.9434972, 0.82953435, 0.9499864, 0.919141, 0.8557763, 0.91804606, 0.9394933, 0.8270689, 0.9576361, 0.9099696, 0.85101646, 0.91385275, 0.93883234, 0.8242082, 0.9479599, 0.9209089, 0.85132, 0.920636, 0.9370495, 0.8246206, 0.95576674, 0.9168126, 0.8522918, 0.91997653, 0.94397306, 0.8282851, 0.9506595, 0.919693, 0.8565271, 0.9179832, 0.93966466, 0.82812124, 0.9578323, 0.908745, 0.8514811, 0.91443264, 0.9385264, 0.8248421, 0.9481504, 0.9205408, 0.8519669, 0.92098415, 0.93679, 0.8246882, 0.9560663, 0.91726214, 0.85215324, 0.9192314, 0.9433832, 0.8281169, 0.95034, 0.9197905, 0.8557556, 0.9198846, 0.93959254, 0.82998484, 0.9572064, 0.9078389, 0.84925765, 0.91482484, 0.9388438, 0.82588285, 0.9478848, 0.9197628, 0.85038686, 0.92040753, 0.93821985, 0.8245435, 0.95648164, 0.916492, 0.8508117, 0.91976124, 0.94412476, 0.8285203, 0.9510441, 0.9191907, 0.8562066, 0.9174651, 0.93936193, 0.82763785, 0.95855546, 0.90957195, 0.851111, 0.91452616, 0.93898547, 0.8257962, 0.94917053, 0.9199888, 0.85264826, 0.9211231, 0.93679327, 0.82639045, 0.95700926, 0.9173769, 0.8505057, 0.91936785, 0.9438067, 0.8299072, 0.95201427, 0.91972774, 0.85798085, 0.91710526, 0.9401495, 0.82985216, 0.9597002, 0.91239154, 0.85346895, 0.9136293, 0.9389095, 0.82566833, 0.9506522, 0.92202634, 0.8550643, 0.9208456, 0.9369775, 0.8255348, 0.9578264, 0.91898096, 0.85559607, 0.9199215, 0.9441192, 0.8297344, 0.9535579, 0.92159057, 0.8595575, 0.91732395, 0.94052094, 0.82933843, 0.9602354, 0.91291213, 0.8546902, 0.9139789, 0.93961275, 0.82621294, 0.95149446, 0.9236647, 0.8564038, 0.9209191, 0.93740714, 0.8261051, 0.95835054, 0.9200488, 0.85705185, 0.9196914, 0.9446289, 0.8295411, 0.953585, 0.92225426, 0.8604064, 0.9172413, 0.94082886, 0.82943475, 0.9602049, 0.91296035, 0.85511875, 0.9141012, 0.93983394, 0.82613224, 0.9512495, 0.92348933, 0.85591686, 0.9210228, 0.9375153, 0.8257749, 0.9580883, 0.9198988, 0.8562143, 0.91990125, 0.9442248, 0.82926375, 0.95351195, 0.92228854, 0.86103857, 0.91779083, 0.9401416, 0.829832, 0.96014136, 0.91323185, 0.8540297, 0.9147828, 0.939141, 0.8265588, 0.9514163, 0.92381966, 0.8565821, 0.9211524, 0.93730164, 0.8258534, 0.9584183, 0.9203156, 0.8575264, 0.92018145, 0.9441541, 0.8296562, 0.9536301, 0.9226547, 0.8617763, 0.91784817, 0.9402395, 0.8294901, 0.96043193, 0.913818, 0.855771, 0.9142918, 0.93923813, 0.82582283, 0.9512268, 0.9240822, 0.8569757, 0.92098624, 0.9370618, 0.8257263, 0.95806104, 0.9200517, 0.8575482, 0.9199651, 0.94433784, 0.8299324, 0.95338, 0.92259294, 0.8624512, 0.91771734, 0.94060236, 0.8303866, 0.96019787, 0.9135414, 0.85800517, 0.9140418, 0.9399103, 0.82643205, 0.95154613, 0.92425746, 0.85878706, 0.92163646, 0.9376202, 0.82623696, 0.9583384, 0.9199959, 0.8584127, 0.9201615, 0.94428176, 0.82967836, 0.95383745, 0.92246985, 0.86160445, 0.91811347, 0.9404542, 0.8294868, 0.96050143, 0.91294265, 0.85537404, 0.91501087, 0.9396486, 0.8263518, 0.9516478, 0.9239355, 0.8580492, 0.92175454, 0.93747133, 0.8261946, 0.95888656, 0.9203544, 0.8586634, 0.92049396, 0.9446121, 0.82936907, 0.9540219, 0.92299956, 0.8627869, 0.9184368, 0.94037986, 0.82916397, 0.9606234, 0.91408426, 0.8567463, 0.9152764, 0.93933153, 0.8264756, 0.9515573, 0.924096, 0.85829306, 0.922028, 0.93711245, 0.82683563, 0.9583685, 0.92037106, 0.8592409, 0.92010105, 0.9442765, 0.83006907, 0.9533128, 0.922349, 0.86374015, 0.916851, 0.9404107, 0.8299131, 0.9599827, 0.91339284, 0.85728365, 0.91449726, 0.9392738, 0.82587284, 0.9511503, 0.92378354, 0.85892606, 0.9210945, 0.9372918, 0.8252166, 0.9588504, 0.9199451, 0.8575068, 0.92151934, 0.9436602, 0.8291009, 0.9538677, 0.92260695, 0.86134976, 0.91957027, 0.93948954, 0.8290793, 0.96060896, 0.91326994, 0.8558459, 0.9160814, 0.93874234, 0.8252931, 0.9514805, 0.9237546, 0.8570129, 0.92248636, 0.93696105, 0.8256611, 0.9588504, 0.920032, 0.8573196, 0.9209263, 0.94391155, 0.8296104, 0.9541876, 0.92295426, 0.8615927, 0.91868377, 0.9399291, 0.82847995, 0.9610731, 0.9137838, 0.8562786, 0.9154759, 0.93948865, 0.825301, 0.95206904, 0.9240679, 0.8571459, 0.92223895, 0.93707675, 0.82525116, 0.9591873, 0.9205134, 0.85708624, 0.92133236, 0.94412273, 0.82881343, 0.95456195, 0.92321074, 0.8612336, 0.91866446, 0.9402237, 0.8293854, 0.96118224, 0.9138461, 0.85486263, 0.91590726, 0.93963665, 0.82518435, 0.95219874, 0.92414993, 0.85591877, 0.92248255, 0.93722385, 0.82586026, 0.95943415, 0.92074496, 0.85663664, 0.9211517, 0.9442033, 0.82879835, 0.9545503, 0.92301124, 0.86137116, 0.91896343, 0.94045484, 0.8285737, 0.9614508, 0.91368943, 0.8561556, 0.91585946, 0.93986267, 0.8253699, 0.9525672, 0.9239303, 0.8562437, 0.92271936, 0.9375913, 0.82561445, 0.9595506, 0.92000514, 0.8557466, 0.9215518, 0.9444257, 0.829299, 0.9549769, 0.92308116, 0.86090964, 0.9193783, 0.94059795, 0.82921684, 0.96171707, 0.91335577, 0.85492617, 0.91601807, 0.9400279, 0.82631, 0.9526297, 0.92379344, 0.8565394, 0.92265105, 0.9374945, 0.82589334, 0.9598023, 0.9199326, 0.8568687, 0.9217828, 0.944276, 0.82921696, 0.9551979, 0.92291355, 0.8609425, 0.9190708, 0.94038874, 0.8300619, 0.9620111, 0.9134654, 0.8549613, 0.9164086, 0.9396426, 0.8264907, 0.9530183, 0.923959, 0.85561824, 0.92220134, 0.9372886, 0.8266437, 0.95996624, 0.9210581, 0.8560634, 0.92128664, 0.9442004, 0.8308712, 0.95490986, 0.92312837, 0.8606699, 0.91897506, 0.9401805, 0.8304166, 0.9616441, 0.91357666, 0.8548026, 0.915579, 0.9394061, 0.8258583, 0.9525166, 0.9236555, 0.85594547, 0.92273253, 0.9367523, 0.8272491, 0.95982826, 0.9204556, 0.8553798, 0.9214999, 0.9437174, 0.8306302, 0.95521593, 0.9232081, 0.8602325, 0.9190145, 0.9397098, 0.8309919, 0.96195, 0.914123, 0.8542615, 0.9162257, 0.93897235, 0.82665765, 0.9527879, 0.92423934, 0.8551779, 0.92268294, 0.93712187, 0.8265168, 0.95970535, 0.9201072, 0.8548694, 0.9213809, 0.94404346, 0.8305828, 0.95477617, 0.923363, 0.85886586, 0.91891724, 0.93963367, 0.8301451, 0.96161294, 0.91362643, 0.85260874, 0.91586256, 0.9387771, 0.82668656, 0.95273805, 0.92367786, 0.85459423, 0.92206043, 0.9366236, 0.8266135, 0.959775, 0.92027515, 0.85488534, 0.9214678, 0.94364864, 0.8305507, 0.95492804, 0.9225827, 0.8586969, 0.9182447, 0.93983823, 0.8306493, 0.9617858, 0.91338897, 0.85318273, 0.9158027, 0.9388121, 0.82710826, 0.9526882, 0.92384857, 0.8540687, 0.92264223, 0.9363019, 0.82769233, 0.9597135, 0.920289, 0.8539061, 0.9214176, 0.9433801, 0.83110344, 0.95525545, 0.9235048, 0.85904896, 0.9191834, 0.9393741, 0.83039135, 0.9617236, 0.9136061, 0.8527499, 0.9160376, 0.93878716, 0.82727265, 0.95298266, 0.92336506, 0.8549822, 0.9231243, 0.93642473, 0.8270384, 0.95976114, 0.9191231, 0.8543308, 0.9218856, 0.94364554, 0.83130515, 0.95488703, 0.92218673, 0.8588078, 0.9196102, 0.9394402, 0.8312115, 0.96163154, 0.9123974, 0.8537496, 0.9163767, 0.93889827, 0.82780105, 0.9526747, 0.92300344, 0.8543094, 0.92296416, 0.936752, 0.8276597, 0.95968133, 0.91921437, 0.8555896, 0.9218697, 0.94363344, 0.8308625, 0.9552825, 0.922689, 0.85894877, 0.91927785, 0.93968445, 0.8307787, 0.96164733, 0.91321677, 0.85332674, 0.9157547, 0.9394047, 0.8269745, 0.95253295, 0.92329407, 0.8537991, 0.92249805, 0.93672055, 0.82742953, 0.95996004, 0.91979617, 0.85312957, 0.921464, 0.9437529, 0.8305617, 0.95523256, 0.92279315, 0.85822916, 0.9187367, 0.9397757, 0.83026326, 0.9614755, 0.9136693, 0.8533965, 0.9164886, 0.93927616, 0.82771015, 0.9528924, 0.9237662, 0.8559892, 0.92294466, 0.93630064, 0.8274037, 0.9595102, 0.9198175, 0.85642856, 0.9216225, 0.9437219, 0.830682, 0.95502096, 0.9225642, 0.8601596, 0.91831136, 0.9407378, 0.83079314, 0.96127075, 0.9123677, 0.8548708, 0.9150396, 0.9387703, 0.82776624, 0.95215994, 0.92267257, 0.8567764, 0.92230827, 0.9360196, 0.82740325, 0.9591073, 0.9191054, 0.8550922, 0.92143023, 0.9432933, 0.83099043, 0.9552129, 0.9227368, 0.86174595, 0.9188674, 0.939118, 0.83064747, 0.9612733, 0.91344994, 0.85505915, 0.9156049, 0.93871236, 0.82761294, 0.9524044, 0.9234134, 0.8575318, 0.9219986, 0.9360068, 0.82741684, 0.95966583, 0.9196709, 0.85690737, 0.92061174, 0.9440591, 0.8313763, 0.9557255, 0.9239763, 0.86307734, 0.91796094, 0.94021344, 0.8309875, 0.9620252, 0.9138859, 0.855059, 0.9143254, 0.939091, 0.8287644, 0.95322263, 0.924946, 0.85722995, 0.9210089, 0.9358283, 0.82801807, 0.9600408, 0.921216, 0.85813004, 0.91987413, 0.94331276, 0.8308588, 0.9556201, 0.92445844, 0.8616557, 0.9174696, 0.9400075, 0.83038056, 0.96183264, 0.91473424, 0.8529565, 0.91405666, 0.9391294, 0.8291759, 0.95226276, 0.9256979, 0.8551877, 0.91988933, 0.93683124, 0.8278031, 0.9595453, 0.92170864, 0.8552147, 0.91867423, 0.94318223, 0.83219534, 0.95466655, 0.92299056, 0.85826445, 0.91682947, 0.9391296, 0.8319818, 0.96116996, 0.91597986, 0.8579366, 0.9134339, 0.9396316, 0.828691, 0.95327836, 0.9270646, 0.8649077, 0.9211668, 0.93841434, 0.82934153, 0.9604705, 0.9236339, 0.86489415, 0.920204, 0.94575155, 0.8319544, 0.95660007, 0.9258902, 0.8708733, 0.9182708, 0.9414829, 0.832406, 0.9620995, 0.9157694, 0.8624136, 0.9150933, 0.9411699, 0.8293164, 0.9537546, 0.92612594, 0.86358696, 0.9219591, 0.9383426, 0.8286692, 0.960435, 0.92251855, 0.864204, 0.9206815, 0.94502604, 0.83202076, 0.95591694, 0.9251584, 0.8689169, 0.918813, 0.9416595, 0.8340807, 0.9626933, 0.9154501, 0.8625519, 0.9159549, 0.9418824, 0.8311404, 0.9540146, 0.92578363, 0.862086, 0.9219723, 0.9387751, 0.8299444, 0.9605012, 0.9216143, 0.86359024, 0.9213087, 0.9455994, 0.83344376, 0.95598537, 0.92481965, 0.86875474, 0.919272, 0.94143134, 0.8329944, 0.9627858, 0.9153282, 0.86176604, 0.9157697, 0.94138235, 0.8295999, 0.95479256, 0.92601776, 0.86493737, 0.9222505, 0.9395238, 0.8292786, 0.96078086, 0.92257214, 0.867093, 0.921358, 0.9460216, 0.8346482, 0.956624, 0.9248321, 0.8687316, 0.91935974, 0.9424133, 0.8357206, 0.9629942, 0.91506356, 0.8634568, 0.9152672, 0.94253796, 0.83082575, 0.95475835, 0.9259865, 0.8661767, 0.92207026, 0.93972284, 0.82835734, 0.9610487, 0.9224735, 0.8688344, 0.9199076, 0.946217, 0.83147514, 0.95682544, 0.92226344, 0.8706669, 0.91758066, 0.9421905, 0.8325705, 0.9628047, 0.91252893, 0.863774, 0.91466296, 0.94208825, 0.82816285, 0.9539907, 0.92228615, 0.8628739, 0.92113936, 0.9385665, 0.8287126, 0.9598969, 0.918332, 0.86410385, 0.9198338, 0.9451236, 0.83160424, 0.9551274, 0.91933405, 0.870783, 0.91719395, 0.9413806, 0.8314397, 0.96095926, 0.9105059, 0.86294585, 0.91486317, 0.9415128, 0.82805175, 0.9516665, 0.9205366, 0.8660104, 0.9209448, 0.9392644, 0.8296832, 0.9592834, 0.91775036, 0.87050426, 0.92044497, 0.9465827, 0.8321104, 0.95504564, 0.92074686, 0.87488544, 0.916407, 0.9410243, 0.8319327, 0.96179414, 0.9108358, 0.8663912, 0.91478527, 0.9404436, 0.8279552, 0.9517153, 0.9213995, 0.8652191, 0.9205511, 0.9363521, 0.8283548, 0.95906, 0.91719395, 0.86561227, 0.9201276, 0.9443765, 0.8320275, 0.9541026, 0.92097956, 0.8721916, 0.9170617, 0.94055206, 0.8333823, 0.960606, 0.91061944, 0.863815, 0.91552144, 0.9413754, 0.83102065, 0.95281434, 0.9217824, 0.8718117, 0.92208827, 0.93606037, 0.8289094, 0.95987415, 0.9179486, 0.8678899, 0.92253673, 0.94454455, 0.8336591, 0.9557358, 0.9201006, 0.87452424, 0.91941047, 0.9399243, 0.8328151, 0.9624229, 0.9108607, 0.8642626, 0.91794425, 0.9397015, 0.8286235, 0.9532034, 0.921189, 0.87222177, 0.9230066, 0.9373251, 0.82828707, 0.958633, 0.9161578, 0.86970127, 0.922735, 0.9438427, 0.83019656, 0.95348346, 0.91745305, 0.87436247, 0.91729474, 0.93981624, 0.82908684, 0.9611268, 0.9081729, 0.867232, 0.9162081, 0.9402848, 0.82787097, 0.9519483, 0.9194589, 0.8763717, 0.9215414, 0.9367632, 0.83049566, 0.95958364, 0.9164621, 0.8718125, 0.9221639, 0.9444645, 0.83306366, 0.9552109, 0.9175191, 0.87788963, 0.9179882, 0.939872, 0.83122367, 0.9604803, 0.90739393, 0.8743139, 0.9168675, 0.94032866, 0.82973754, 0.9504444, 0.918268, 0.8759384, 0.92383313, 0.9384593, 0.83111775, 0.96002084, 0.9160244, 0.8759489, 0.923744, 0.9445074, 0.83430475, 0.9541471, 0.9154272, 0.8874136, 0.9192956, 0.94104904, 0.8378157, 0.9615748, 0.90576154, 0.87370795, 0.9187721, 0.9391984, 0.82451457, 0.9475335, 0.9123184, 0.8701232, 0.92435586, 0.9335725, 0.82307607, 0.9541828, 0.90611506, 0.8701575, 0.9231808, 0.942904, 0.83047915, 0.9519443, 0.9117439, 0.87689286, 0.9203073, 0.93938863, 0.83188075, 0.96013707, 0.904999, 0.8723509, 0.91738844, 0.9411619, 0.82725793, 0.9537239, 0.91472507, 0.8755206, 0.92212164, 0.93511343, 0.82640237, 0.95872635, 0.9129294, 0.87535405, 0.92024314, 0.9428691, 0.83191824, 0.95570457, 0.91374093, 0.86893266, 0.9180547, 0.93266, 0.820342, 0.95562947, 0.89816135, 0.86437213, 0.914112, 0.9325973, 0.8195565, 0.94670796, 0.90828574, 0.86546564, 0.92033064, 0.9285973, 0.81999576, 0.95368624, 0.89955467, 0.86384696, 0.91930807, 0.93769926, 0.8267755, 0.95104384, 0.9086419, 0.8715117, 0.914613, 0.9348699, 0.82290965, 0.9583641, 0.8897169, 0.8641217, 0.91025317, 0.93471164, 0.8265695, 0.9449673, 0.9007289, 0.8672357, 0.9207011, 0.9338303, 0.82238716, 0.9534803, 0.89488167, 0.866997, 0.91620857, 0.9401617, 0.8276231, 0.94839007, 0.9011838, 0.86577326, 0.9119535, 0.93087095, 0.82390875, 0.9534991, 0.87917256, 0.8528131, 0.90730745, 0.9286862, 0.8224273, 0.9416929, 0.89240575, 0.8645373, 0.9163083, 0.93279433, 0.824956, 0.95408857, 0.8916183, 0.86215025, 0.9143526, 0.9374835, 0.8287939, 0.9488808, 0.90172464, 0.86474395, 0.91065985, 0.9338773, 0.8259444, 0.95763576, 0.88946724, 0.85970336, 0.906354, 0.93287706, 0.82569337, 0.9477938, 0.907792, 0.86123395, 0.916516, 0.9284574, 0.8235974, 0.95387733, 0.8935894, 0.8548875, 0.9153039, 0.9361534, 0.8303984, 0.9464548, 0.9094112, 0.85575616, 0.910113, 0.9270147, 0.8221751, 0.9586903, 0.89695287, 0.8517299, 0.906435, 0.9198275, 0.81997555, 0.9454209, 0.89587593, 0.8552388, 0.910256, 0.9138911, 0.81568307, 0.9404326, 0.86654973, 0.8552035, 0.90814716, 0.9141058, 0.81940246, 0.939833, 0.900954, 0.8565059, 0.90588284, 0.9110845, 0.8156593, 0.940813, 0.87680745, 0.84010106, 0.8923155, 0.91802335, 0.8176879, 0.92228365, 0.8827675, 0.8381113, 0.90139896, 0.91772425, 0.8158105, 0.9400505, 0.85879886, 0.83591515, 0.8871049, 0.91765064, 0.81558096, 0.880095, 0.8275764, 0.76849, 0.88143647, 0.9111288, 0.80886024, 0.9183769, 0.84558594, 0.78957283, 0.8776795, 0.9063295, 0.81354225, 0.89661396, 0.8478842, 0.78142524, 0.8867142, 0.9010476, 0.8081223, 0.89168286, 0.82339287, 0.7548422, 0.88264894, 0.90900546, 0.81428045, 0.8757286, 0.84160376, 0.7595237, 0.88592505, 0.90149266, 0.8093962, 0.8972035, 0.82419306, 0.75390965, 0.8729711, 0.89624846, 0.8036379, 0.85519433, 0.83478844, 0.7395237, 0.8903503, 0.89599425, 0.80959946, 0.89601403, 0.8436978, 0.76878357, 0.88972765, 0.9117029, 0.81718034, 0.8730005, 0.8530083, 0.75078624, 0.88743997, 0.9003303, 0.8082103, 0.87642956, 0.8055993, 0.7452341, 0.8748885, 0.90120715, 0.8092786, 0.86913145, 0.84947026, 0.76237667, 0.88559264, 0.9015498, 0.80916315, 0.8852993, 0.843681, 0.7664127, 0.8860816, 0.908168, 0.81494385, 0.8689544, 0.84918517, 0.7563392, 0.8835363, 0.9023478, 0.80850315, 0.89293367, 0.8329502, 0.7519334, 0.87037814, 0.89545614, 0.81010795, 0.8617145, 0.8481065, 0.745484, 0.87962997, 0.89545375, 0.8086262, 0.88596004, 0.83832335, 0.7527249, 0.8864854, 0.9044123, 0.814296, 0.8723142, 0.84642917, 0.7487022, 0.8839412, 0.8990937, 0.80839956, 0.89309174, 0.8299424, 0.7502086, 0.87541497, 0.89391315, 0.8095603, 0.86539924, 0.8451399, 0.7482091, 0.88671887, 0.8943487, 0.8081945, 0.8851545, 0.83730906, 0.7546465, 0.88698846, 0.9037637, 0.8137659, 0.87135446, 0.84841216, 0.75379103, 0.8855752, 0.8981336, 0.80738956, 0.88904715, 0.83008575, 0.7523973, 0.8782794, 0.89357626, 0.80988693, 0.8611885, 0.8461202, 0.74884576, 0.88795376, 0.89405406, 0.8083378, 0.88238937, 0.8377175, 0.75429714, 0.8872435, 0.90305936, 0.81337196, 0.8657709, 0.8477489, 0.75383824, 0.8844212, 0.8969471, 0.80654424, 0.8843262, 0.8320948, 0.75087225, 0.878197, 0.891769, 0.80517393, 0.8525928, 0.8451654, 0.74488765, 0.88728726, 0.8921738, 0.8053327, 0.8794653, 0.8358256, 0.7508271, 0.8880146, 0.9018602, 0.8116841, 0.8614937, 0.84585893, 0.75289387, 0.88730556, 0.8968438, 0.80720973, 0.88296896, 0.82784015, 0.7513419, 0.87922543, 0.89258003, 0.80897707, 0.85640615, 0.8449416, 0.7468973, 0.8889502, 0.8926373, 0.8080919, 0.87862176, 0.8376532, 0.7606943, 0.8875093, 0.901934, 0.8129763, 0.8612288, 0.8444104, 0.75710636, 0.88577294, 0.896209, 0.80313027, 0.8799824, 0.82678443, 0.75050294, 0.8775305, 0.89091444, 0.8070806, 0.85499996, 0.84355754, 0.74252075, 0.887976, 0.8915915, 0.8083818, 0.8793071, 0.83461046, 0.7503526, 0.88774824, 0.90116, 0.8138767, 0.8603798, 0.8447506, 0.74830717, 0.88553315, 0.8953084, 0.8076887, 0.88319135, 0.82673883, 0.7500797, 0.87723273, 0.8911624, 0.8091211, 0.85383743, 0.8429992, 0.7441072, 0.8878763, 0.8914226, 0.8083774, 0.8785337, 0.83490086, 0.75217605, 0.8884311, 0.90109724, 0.81388813, 0.8603943, 0.84437054, 0.75015163, 0.88665265, 0.8957338, 0.80674154, 0.88340825, 0.82611203, 0.74946374, 0.8794021, 0.891694, 0.80859774, 0.85556126, 0.84313804, 0.7449283, 0.88911414, 0.8920599, 0.80774343, 0.879441, 0.83473337, 0.7506761, 0.8878671, 0.90145004, 0.81323475, 0.8617375, 0.84402335, 0.748475, 0.8864125, 0.89603287, 0.8065448, 0.88291097, 0.8260761, 0.7484796, 0.8790063, 0.8920602, 0.80890614, 0.8594915, 0.8445175, 0.74475014, 0.8877385, 0.89166397, 0.8047621, 0.8796057, 0.8361332, 0.7518056, 0.8875339, 0.90146464, 0.8131849, 0.86169535, 0.8443709, 0.74772453, 0.8861636, 0.89545166, 0.8069888, 0.88375014, 0.82448196, 0.74587184, 0.8779558, 0.8911846, 0.8085338, 0.85422724, 0.84195703, 0.73948514, 0.88755924, 0.89151424, 0.80807954, 0.87899905, 0.8349545, 0.7490922, 0.88749593, 0.90108585, 0.8143235, 0.86173695, 0.8442853, 0.74574965, 0.88613224, 0.8948706, 0.80756754, 0.8833739, 0.8250032, 0.7462298, 0.8783553, 0.89073366, 0.8093088, 0.8552449, 0.842005, 0.7401924, 0.88818103, 0.8907552, 0.8079671, 0.87897754, 0.83419484, 0.74833226, 0.88792974, 0.90099466, 0.81437033, 0.8620957, 0.84425056, 0.7473063, 0.88699305, 0.8950952, 0.80763644, 0.8851965, 0.8269459, 0.74938554, 0.87971056, 0.8916222, 0.8102963, 0.85725075, 0.8443575, 0.7425541, 0.889427, 0.8915833, 0.81043094, 0.8813416, 0.8359894, 0.74899894, 0.88924915, 0.90089923, 0.815316, 0.86393124, 0.8449194, 0.7460685, 0.8874983, 0.8955351, 0.808569, 0.88590485, 0.82697046, 0.74587, 0.88049465, 0.89246804, 0.8106691, 0.8569094, 0.8428522, 0.74145037, 0.88894314, 0.89093333, 0.8099283, 0.87973267, 0.8351649, 0.74992925, 0.8890534, 0.9010792, 0.8151642, 0.8621829, 0.8433015, 0.74693185, 0.88587254, 0.8947863, 0.8082614, 0.8844726, 0.82505894, 0.74741095, 0.8779544, 0.89096904, 0.81079185, 0.8560839, 0.8418735, 0.743711, 0.88843906, 0.8901294, 0.809293, 0.88016796, 0.8327795, 0.7501702, 0.88814896, 0.9004343, 0.814229, 0.86182433, 0.84327626, 0.7494068, 0.88659763, 0.89481425, 0.8084908, 0.8851939, 0.8255547, 0.74757814, 0.87801915, 0.8908231, 0.8100661, 0.857154, 0.84361523, 0.74125504, 0.8880372, 0.89095604, 0.8103532, 0.88092905, 0.8345483, 0.74768245, 0.8878399, 0.9004985, 0.81508845, 0.8642148, 0.84451956, 0.7456328, 0.88615656, 0.8944286, 0.8070924, 0.8842565, 0.82505304, 0.745227, 0.87849444, 0.89092135, 0.80980843, 0.8560091, 0.8422346, 0.7395637, 0.8883032, 0.8904912, 0.8095754, 0.88144374, 0.83386904, 0.74864686, 0.8886432, 0.900297, 0.8147394, 0.86263597, 0.84298956, 0.746986, 0.88630575, 0.89418006, 0.80716264, 0.884657, 0.8242053, 0.7474501, 0.87913495, 0.89087564, 0.8089559, 0.8568266, 0.84218705, 0.7454674, 0.88907814, 0.891146, 0.8093901, 0.8814291, 0.83516246, 0.75322175, 0.88897896, 0.90090847, 0.815257, 0.86458486, 0.84378445, 0.75205165, 0.88776684, 0.8952607, 0.80862516, 0.88582355, 0.82659274, 0.75159883, 0.87987643, 0.8919479, 0.81049776, 0.85838574, 0.8415819, 0.74447274, 0.8894801, 0.89122736, 0.80918545, 0.8822503, 0.83268136, 0.7547977, 0.88969415, 0.9009889, 0.8151275, 0.86375666, 0.84243375, 0.7490267, 0.8868537, 0.8950508, 0.8093545, 0.8873733, 0.82430893, 0.7497204, 0.8793177, 0.89161396, 0.81119126, 0.8565604, 0.84098667, 0.74553305, 0.8891976, 0.89066523, 0.80955076, 0.8814476, 0.83237916, 0.75373316, 0.88936055, 0.90057987, 0.81490016, 0.8659695, 0.8442937, 0.7534587, 0.887365, 0.89495075, 0.80920357, 0.88885885, 0.8252696, 0.7511775, 0.87910527, 0.8915097, 0.8104329, 0.8624382, 0.84367055, 0.74940735, 0.8891631, 0.8908853, 0.8098129, 0.88548, 0.83492506, 0.75714356, 0.8891299, 0.90018296, 0.8146007, 0.8663483, 0.8440297, 0.75480807, 0.888432, 0.894209, 0.80772656, 0.8889603, 0.8249766, 0.7555709, 0.8789632, 0.8902194, 0.8080677, 0.86181974, 0.8423141, 0.75063956, 0.88875663, 0.889941, 0.80823934, 0.88600296, 0.83432627, 0.7577434, 0.8888826, 0.8969867, 0.81360435, 0.86747193, 0.8432523, 0.7554212, 0.8868398, 0.8950212, 0.8070622, 0.88719934, 0.8240682, 0.7538268, 0.87918246, 0.8912863, 0.81083345, 0.86026675, 0.8418043, 0.75039804, 0.8897588, 0.8915099, 0.8095852, 0.8824003, 0.8330069, 0.75846785, 0.88909155, 0.9014186, 0.81500274, 0.8685592, 0.8444575, 0.7595513, 0.8883466, 0.8958357, 0.8093759, 0.8888004, 0.8253555, 0.75959194, 0.8813819, 0.89258116, 0.81158704, 0.8630292, 0.843867, 0.75584847, 0.8919944, 0.8927753, 0.81195146, 0.8873728, 0.835961, 0.7643247, 0.89113325, 0.9015475, 0.81716967, 0.87291807, 0.8460132, 0.76200444, 0.8889728, 0.89548326, 0.80959636, 0.8907188, 0.8269896, 0.7614171, 0.8805735, 0.89019305, 0.81045717, 0.8633065, 0.84286433, 0.75882125, 0.8905546, 0.8906236, 0.80907154, 0.88546616, 0.83311695, 0.7645556, 0.8905773, 0.90019286, 0.81434953, 0.8693325, 0.84186023, 0.76334, 0.88838696, 0.8944988, 0.80826867, 0.8926217, 0.82481235, 0.7612023, 0.880359, 0.89034337, 0.8098052, 0.866735, 0.8420982, 0.75920457, 0.8905968, 0.89020854, 0.80927515, 0.88912535, 0.83380204, 0.76559156, 0.8907488, 0.90042907, 0.81472343, 0.8725021, 0.84160745, 0.76260155, 0.8877317, 0.8940744, 0.80689275, 0.88901174, 0.8243653, 0.7620091, 0.8804876, 0.8902623, 0.80848646, 0.8670586, 0.84214246, 0.7593114, 0.89049923, 0.8905213, 0.80942994, 0.8898156, 0.8342093, 0.76722723, 0.8913158, 0.90063643, 0.8139365, 0.87265885, 0.84432304, 0.76418066, 0.8898618, 0.8959929, 0.80666757, 0.8897061, 0.82513386, 0.7626402, 0.8817022, 0.89200085, 0.80850625, 0.8670687, 0.838882, 0.7602367, 0.89164907, 0.89191514, 0.80834484, 0.8821634, 0.8275754, 0.76578903, 0.8910072, 0.90034455, 0.8137161, 0.8669748, 0.83826303, 0.7651803, 0.8888396, 0.8949748, 0.807341, 0.892468, 0.82543385, 0.76508856, 0.88194543, 0.8916058, 0.8109238, 0.86856574, 0.84521276, 0.762665, 0.8919057, 0.89134324, 0.8104272, 0.88888156, 0.83736825, 0.76785827, 0.8921392, 0.9011742, 0.81628275, 0.8724531, 0.84268886, 0.76654845, 0.8904391, 0.8942033, 0.807704, 0.8903219, 0.8252285, 0.7676656, 0.88231164, 0.89240974, 0.8149774, 0.8748276, 0.8426318, 0.7606808, 0.8915673, 0.8883989, 0.80811673, 0.8814508, 0.82112014, 0.7612914, 0.89118445, 0.898228, 0.8144343, 0.86461276, 0.8299879, 0.76189524, 0.8890658, 0.89209896, 0.8082462, 0.88545364, 0.8135394, 0.76495034, 0.88269836, 0.886997, 0.80915153, 0.8530952, 0.8277878, 0.75831705, 0.8904003, 0.88613176, 0.80839634, 0.8607519, 0.816252, 0.7689981, 0.89237446, 0.8977567, 0.814838, 0.8671027, 0.8328387, 0.77002233, 0.89280456, 0.8949893, 0.80790514, 0.8858277, 0.8128205, 0.7693387, 0.8829463, 0.89041, 0.811064, 0.8622783, 0.83792406, 0.76650393, 0.89353037, 0.8891934, 0.81093043, 0.88449675, 0.8323486, 0.7751435, 0.8934517, 0.8993429, 0.81604815, 0.86842084, 0.8425804, 0.77453923, 0.8922755, 0.8941363, 0.8108794, 0.8895683, 0.8255979, 0.7722345, 0.88447905, 0.8892609, 0.81139004, 0.8608714, 0.84272444, 0.7693141, 0.89430493, 0.8914816, 0.8117129, 0.88527113, 0.83082646, 0.77586776, 0.89484614, 0.90138596, 0.8174155, 0.8697401, 0.84183913, 0.7745247, 0.89284194, 0.8958511, 0.8094169, 0.89004844, 0.8242321, 0.7735274, 0.88574946, 0.8905299, 0.81092924, 0.8608463, 0.84191257, 0.76855683, 0.8961421, 0.8916458, 0.81129456, 0.8870171, 0.8348742, 0.77706575, 0.8971973, 0.9020641, 0.8159572, 0.8699984, 0.8444882, 0.77726316, 0.894559, 0.8949815, 0.8091381, 0.8913715, 0.8253289, 0.77684, 0.88727826, 0.89119536, 0.81107616, 0.86119205, 0.8423407, 0.77388155, 0.89646024, 0.89267194, 0.81026703, 0.88457423, 0.8322607, 0.77926654, 0.8957428, 0.8988285, 0.81376076, 0.86573935, 0.8417593, 0.778045, 0.8929514, 0.89154905, 0.807112, 0.8875653, 0.82522094, 0.7739149, 0.8846341, 0.88915205, 0.80853057, 0.86102533, 0.8407819, 0.77062094, 0.89465725, 0.8871721, 0.80937743, 0.8837755, 0.82815915, 0.7745528, 0.8946172, 0.8971996, 0.8131959, 0.8658775, 0.8357038, 0.7728094, 0.8929353, 0.8907671, 0.8061029, 0.8843218, 0.815703, 0.7697989, 0.88614655, 0.8867848, 0.8079524, 0.8575237, 0.8334462, 0.7673915, 0.89531106, 0.8873142, 0.8086921, 0.87992287, 0.82381594, 0.772379, 0.89465976, 0.89797497, 0.81287026, 0.8630177, 0.8336552, 0.7708112, 0.8923867, 0.8923538, 0.80716556, 0.88826483, 0.8159107, 0.7710173, 0.8851308, 0.8879264, 0.8101256, 0.86001873, 0.8347191, 0.76970744, 0.89442605, 0.885987, 0.8096607, 0.8847751, 0.82536054, 0.7747138, 0.8947009, 0.8963469, 0.8144297, 0.8653908, 0.8338191, 0.7739661, 0.8926215, 0.8914321, 0.8077253, 0.8875016, 0.8151275, 0.77214897, 0.88538855, 0.8876204, 0.8089153, 0.8598679, 0.8351109, 0.76783764, 0.89554197, 0.88789254, 0.80848134, 0.8844231, 0.82641315, 0.7727602, 0.8949623, 0.8988644, 0.8134371, 0.86914593, 0.83458954, 0.7713298, 0.89367306, 0.8923097, 0.80652064, 0.8891774, 0.81424886, 0.7703583, 0.8859095, 0.8875799, 0.8073492, 0.85858154, 0.8303834, 0.76662976, 0.89469707, 0.8859415, 0.8074161, 0.88256294, 0.8219515, 0.77207685, 0.89583796, 0.8980834, 0.81324327, 0.8666093, 0.8307869, 0.768913, 0.8934338, 0.8917365, 0.8078112, 0.8859463, 0.8107139, 0.7644761, 0.88970435, 0.89010817, 0.8091921, 0.867942, 0.8376138, 0.77511746, 0.8994319, 0.8894207, 0.80859244, 0.8898851, 0.8286272, 0.7810143, 0.89939785, 0.8992614, 0.8166202, 0.8726695, 0.83853704, 0.7783965, 0.8991739, 0.89331174, 0.8082835, 0.8937414, 0.8233913, 0.77601326, 0.89104414, 0.8893315, 0.81143606, 0.86613595, 0.8429991, 0.77700007, 0.8995778, 0.88976073, 0.8100895, 0.8917821, 0.8295029, 0.7848606, 0.9003967, 0.9009659, 0.8150191, 0.876279, 0.8375947, 0.7819105, 0.89721525, 0.8947541, 0.808234, 0.8969984, 0.8219591, 0.7833662, 0.88984096, 0.8914332, 0.80761325, 0.8667895, 0.8406632, 0.77711254, 0.9001375, 0.88989013, 0.81084234, 0.88965464, 0.82969946, 0.7861162, 0.90000373, 0.89944714, 0.81334925, 0.8697765, 0.83279085, 0.77431923, 0.8968038, 0.8921569, 0.807165, 0.8938064, 0.8120849, 0.77684385, 0.893423, 0.8897564, 0.8109193, 0.8656165, 0.8376335, 0.7776182, 0.8999353, 0.89065224, 0.81265295, 0.8939486, 0.8271406, 0.77613497, 0.8984284, 0.89907414, 0.81718004, 0.8741791, 0.83442855, 0.77445984, 0.89671254, 0.8943442, 0.81136215, 0.8984471, 0.81777686, 0.77740824, 0.8894613, 0.88931763, 0.8117201, 0.874023, 0.83316445, 0.7697818, 0.89767253, 0.8896726, 0.8104888, 0.8946155, 0.82305336, 0.77704203, 0.8976514, 0.8991627, 0.8163197, 0.87727225, 0.8370836, 0.7808461, 0.89759696, 0.8939465, 0.8101231, 0.8960709, 0.8158808, 0.7741296, 0.8901614, 0.8885709, 0.8120096, 0.8643806, 0.8319133, 0.7713404, 0.89911336, 0.88879377, 0.81321836, 0.89587355, 0.8274459, 0.788526, 0.9005377, 0.9008385, 0.81713, 0.88270587, 0.83598554, 0.7842875, 0.8995885, 0.89551073, 0.81083864, 0.90021634, 0.820367, 0.7839394, 0.89012986, 0.892325, 0.81121373, 0.8651649, 0.8309843, 0.7724998, 0.899831, 0.89013296, 0.81488216, 0.88483924, 0.8140565, 0.7685377, 0.8993947, 0.900142, 0.8204213, 0.8572131, 0.82580376, 0.7751007, 0.89702725, 0.8913622, 0.8141877, 0.8883213, 0.8086008, 0.7732361, 0.8920442, 0.8949112, 0.8190071, 0.8819571, 0.83967334, 0.78430796, 0.90198183, 0.8956222, 0.8206702, 0.9102744, 0.8402255, 0.797414, 0.9038381, 0.90429056, 0.82355225, 0.88140196, 0.84226584, 0.7811187, 0.9003317, 0.8976738, 0.8171525, 0.90379506, 0.83022475, 0.7820187, 0.8932038, 0.89493454, 0.8174037, 0.8762671, 0.8459847, 0.7796765, 0.90056616, 0.89229184, 0.8156473, 0.8992142, 0.83469427, 0.767753, 0.8996997, 0.9025919, 0.8175401, 0.8815997, 0.84655833, 0.7888413, 0.89837414, 0.8936571, 0.8141925, 0.9061628, 0.8299352, 0.78997344, 0.8945196, 0.8931203, 0.8190207, 0.8886064, 0.8454502, 0.7896477, 0.90136266, 0.8942263, 0.81921023, 0.9071103, 0.8414994, 0.7924893, 0.90082437, 0.9030867, 0.8228619, 0.89111394, 0.8537401, 0.79034007, 0.89907026, 0.8961379, 0.8175335, 0.9091564, 0.8325399, 0.7886492, 0.8923913, 0.8936421, 0.81686425, 0.88487446, 0.8496368, 0.78622633, 0.9015471, 0.8938539, 0.8169624, 0.9061628, 0.84106576, 0.786585, 0.90158576, 0.9034796, 0.82234544, 0.89153206, 0.8498043, 0.7855722, 0.9006212, 0.8985843, 0.81797975, 0.9105139, 0.8345606, 0.78542477, 0.89344096, 0.8961644, 0.8206362, 0.887616, 0.85100585, 0.7856195, 0.9029655, 0.8959981, 0.8223767, 0.9085148, 0.841672, 0.78608286, 0.9021687, 0.9070535, 0.8266108, 0.8971471, 0.85217017, 0.792576, 0.90020084, 0.9006587, 0.81988925, 0.9090709, 0.8342396, 0.78417367, 0.8953012, 0.89712024, 0.8217158, 0.8885787, 0.8493493, 0.781157, 0.9016389, 0.89622396, 0.82245123, 0.9088167, 0.842133, 0.7896626, 0.9044977, 0.90504545, 0.8243504, 0.8955217, 0.8550465, 0.7898325, 0.9027631, 0.8990219, 0.8230296, 0.9137517, 0.83554053, 0.78674364, 0.8935748, 0.8964367, 0.8260915, 0.8956779, 0.84916294, 0.783182, 0.90164125, 0.8944533, 0.82633895, 0.9155838, 0.84448016, 0.7905626, 0.90234363, 0.9063322, 0.8304603, 0.89968204, 0.8471456, 0.7901203, 0.89956605, 0.8986904, 0.8247834, 0.91743577, 0.830663, 0.78231764, 0.89257514, 0.8973795, 0.82541794, 0.8937312, 0.84793067, 0.7733051, 0.90031624, 0.89521724, 0.8219196, 0.9129031, 0.8404555, 0.7727025, 0.89963657, 0.9057373, 0.8301706, 0.90768385, 0.85405415, 0.7843432, 0.8986319, 0.89972264, 0.8286168, 0.92676115, 0.8456623, 0.77867883, 0.89916867, 0.90298635, 0.83175427, 0.9118282, 0.863956, 0.8027107, 0.9097553, 0.8998543, 0.8325357, 0.9255436, 0.8530284, 0.80184793, 0.90734315, 0.9100472, 0.8367065, 0.91567403, 0.8637725, 0.79769725, 0.9088723, 0.9062221, 0.8338402, 0.92843163, 0.8502688, 0.80219126, 0.90271825, 0.9053489, 0.8340831, 0.9095951, 0.86454797, 0.8016009, 0.9112824, 0.9038266, 0.8352354, 0.9246322, 0.8562858, 0.8065563, 0.9100003, 0.9135618, 0.8385999, 0.91500026, 0.86600184, 0.807709, 0.9077959, 0.90767, 0.8354585, 0.9284135, 0.8492052, 0.80509967, 0.9022049, 0.9038853, 0.83517337, 0.9090258, 0.86299783, 0.8018069, 0.9104194, 0.90326774, 0.8362919, 0.92483705, 0.8532802, 0.80725545, 0.91069025, 0.91262037, 0.8388163, 0.91456914, 0.8637982, 0.8097227, 0.9099648, 0.9072707, 0.8340966, 0.92739004, 0.84538585, 0.8071565, 0.9035862, 0.9046202, 0.83414596, 0.9112758, 0.8624809, 0.80739343, 0.91125214, 0.90405303, 0.83781, 0.9263407, 0.85329336, 0.810345, 0.91055423, 0.9121807, 0.8385437, 0.91509765, 0.86282057, 0.80953646, 0.90800333, 0.907375, 0.83410066, 0.92649204, 0.84518737, 0.8051949, 0.9031416, 0.9037759, 0.8332361, 0.90863687, 0.86031276, 0.805358, 0.9123111, 0.90320706, 0.8342471, 0.92441493, 0.8523403, 0.8074899, 0.9115823, 0.91235465, 0.83853006, 0.9147917, 0.86348045, 0.810589, 0.910275, 0.9061524, 0.83517593, 0.92740285, 0.84769344, 0.8096022, 0.90590024, 0.90404266, 0.83562034, 0.91055036, 0.86243075, 0.8076063, 0.91215175, 0.90381414, 0.8351812, 0.9247805, 0.8543022, 0.8133473, 0.9120125, 0.9124514, 0.8371946, 0.9125564, 0.86543643, 0.8190628, 0.91177064, 0.9073889, 0.8341701, 0.9279749, 0.8474107, 0.8105484, 0.9057901, 0.90498936, 0.83465314, 0.9090679, 0.86583287, 0.81495917, 0.91533256, 0.90555423, 0.83692014, 0.9251235, 0.85784376, 0.81614155, 0.9157588, 0.9144951, 0.83920544, 0.914127, 0.86728567, 0.81762385, 0.91390043, 0.90867543, 0.8342111, 0.927043, 0.8504655, 0.8121269, 0.9094263, 0.90576875, 0.83430725, 0.90876395, 0.86541075, 0.8117834, 0.9164249, 0.90485895, 0.8359882, 0.9230998, 0.8550362, 0.814651, 0.9170636, 0.91371745, 0.8372774, 0.9110404, 0.8630601, 0.8141347, 0.91496813, 0.9079601, 0.8318898, 0.9255499, 0.8478752, 0.8118138, 0.91101104, 0.9052211, 0.8328315, 0.9072048, 0.8629441, 0.81358933, 0.91818774, 0.90460926, 0.8358473, 0.9232806, 0.85407895, 0.8130942, 0.9182022, 0.9137767, 0.8376836, 0.91092265, 0.86308134, 0.8160978, 0.91533566, 0.9076696, 0.8328031, 0.9249255, 0.8447897, 0.8068793, 0.91110593, 0.9053875, 0.83309364, 0.9064052, 0.8614148, 0.81206024, 0.9178332, 0.9040984, 0.8343432, 0.922172, 0.85424834, 0.81697375, 0.91697097, 0.9122811, 0.8366592, 0.9091764, 0.86120677, 0.81537706, 0.91524243, 0.90614706, 0.83192486, 0.92356807, 0.8440427, 0.81307423, 0.90993273, 0.9037747, 0.83286035, 0.9058703, 0.86195165, 0.81407344, 0.91564167, 0.90307325, 0.83455735, 0.9215015, 0.8538769, 0.813697, 0.9150717, 0.91241556, 0.83576065, 0.90990597, 0.8622053, 0.81695133, 0.9151487, 0.9064107, 0.83166647, 0.9245989, 0.8459463, 0.8105213, 0.9095717, 0.90372103, 0.83204746, 0.9067994, 0.8640389, 0.8140834, 0.916512, 0.90213317, 0.833924, 0.9215237, 0.8545294, 0.81672186, 0.91610235, 0.91141033, 0.8356957, 0.91067314, 0.86222094, 0.8149026, 0.9142869, 0.9051132, 0.83116186, 0.92470855, 0.8471281, 0.8115383, 0.9098367, 0.90352285, 0.8318031, 0.9075009, 0.8624556, 0.81287336, 0.91751367, 0.90231967, 0.8339336, 0.92281365, 0.852912, 0.81556594, 0.91682124, 0.9116994, 0.8355611, 0.9128565, 0.8649841, 0.8149241, 0.9151438, 0.9059841, 0.8320983, 0.9249072, 0.8455731, 0.80774844, 0.909077, 0.9027165, 0.8311484, 0.9070611, 0.8634537, 0.81177723, 0.9159952, 0.90262985, 0.8338003, 0.92341596, 0.8536872, 0.8136631, 0.9161958, 0.9117282, 0.8350248, 0.91168445, 0.8618204, 0.81740105, 0.9145017, 0.9053872, 0.82925224, 0.9245768, 0.84639037, 0.8114618, 0.910162, 0.90395886, 0.8305418, 0.9058227, 0.8657621, 0.81743973, 0.9178378, 0.9036343, 0.83387804, 0.92097867, 0.8565563, 0.81751174, 0.9155339, 0.91119564, 0.83654994, 0.91033155, 0.8641342, 0.8212367, 0.91366154, 0.90474504, 0.83159333, 0.9250792, 0.84958357, 0.81649774, 0.9101259, 0.90199304, 0.831058, 0.9056724, 0.86523885, 0.8159458, 0.9161708, 0.90192175, 0.83141994, 0.92214376, 0.85135883, 0.81477004, 0.91346127, 0.9099344, 0.83352804, 0.90829986, 0.85851365, 0.8232319, 0.91388035, 0.9048945, 0.83124685, 0.9251246, 0.8495665, 0.8196946, 0.9082333, 0.90107596, 0.832024, 0.90978974, 0.8635735, 0.82086223, 0.91459596, 0.9000975, 0.8349476, 0.9258568, 0.8563027, 0.82120824, 0.91355586, 0.9082074, 0.8351186, 0.9115359, 0.86484015, 0.8175132, 0.9099358, 0.9010825, 0.8290191, 0.9242895, 0.84526783, 0.8145923, 0.9065192, 0.900212, 0.8309954, 0.90868676, 0.86887074, 0.81737536, 0.91472995, 0.9001065, 0.8346907, 0.9243703, 0.8583233, 0.82194453, 0.9135389, 0.90914655, 0.83506554, 0.91419125, 0.87110645, 0.8240346, 0.9123841, 0.90408826, 0.8309732, 0.92807263, 0.8510615, 0.81675404, 0.9073088, 0.90161306, 0.82982767, 0.90797204, 0.8693404, 0.81733054, 0.9140246, 0.90146184, 0.83381224, 0.9248676, 0.8594255, 0.81707466, 0.9138746, 0.909544, 0.83365345, 0.9146868, 0.87013996, 0.81835073, 0.9129276, 0.9037087, 0.82978904, 0.92838436, 0.8542022, 0.8122778, 0.90627545, 0.90186334, 0.82810676, 0.9123251, 0.8707626, 0.8151198, 0.91418964, 0.9011559, 0.8317411, 0.9255264, 0.8600184, 0.81639904, 0.9126771, 0.9095168, 0.8314958, 0.91566926, 0.8703602, 0.8170212, 0.9120523, 0.9041606, 0.8269535, 0.9295118, 0.8514341, 0.81292415, 0.90597206, 0.90002364, 0.826369, 0.9119548, 0.8661095, 0.811751, 0.91309655, 0.90048814, 0.8295766, 0.92787, 0.8561438, 0.81402975, 0.9130934, 0.90822256, 0.83061504, 0.9157297, 0.8707724, 0.81704825, 0.9116752, 0.9030938, 0.8269377, 0.92759883, 0.84846497, 0.81011283, 0.90614647, 0.90014356, 0.8284312, 0.90990007, 0.8649603, 0.812069, 0.91326237, 0.9004606, 0.8316557, 0.92605513, 0.8552545, 0.81544346, 0.91262114, 0.9095742, 0.83055705, 0.91549486, 0.86557704, 0.8175546, 0.9106789, 0.9039201, 0.8253397, 0.9282062, 0.8484922, 0.8125446, 0.90452284, 0.90018886, 0.82700616, 0.91019595, 0.861814, 0.813193, 0.9125515, 0.9008635, 0.8316983, 0.9252184, 0.85729784, 0.8167157, 0.9127893, 0.9094151, 0.8314951, 0.91590196, 0.86535513, 0.8181525, 0.91245604, 0.9043416, 0.82807165, 0.9282049, 0.84704196, 0.81322455, 0.9081544, 0.9003947, 0.82875913, 0.9103715, 0.864526, 0.8139361, 0.9158145, 0.9012363, 0.83118653, 0.9248862, 0.8518825, 0.8143545, 0.9149385, 0.9096104, 0.8324141, 0.9139392, 0.8634176, 0.8162308, 0.91316205, 0.9035367, 0.82856154, 0.92782617, 0.8471823, 0.8116243, 0.9073275, 0.9000204, 0.8284576, 0.91084516, 0.8648445, 0.8158124, 0.91482514, 0.9005305, 0.8335299, 0.9266435, 0.8555287, 0.8163852, 0.9144706, 0.9089848, 0.83454436, 0.9161084, 0.8652428, 0.81961054, 0.9128397, 0.9040023, 0.83054405, 0.9293921, 0.8485964, 0.8155736, 0.9068446, 0.9009186, 0.8306709, 0.91292524, 0.86735606, 0.8188631, 0.9147785, 0.90165114, 0.83448476, 0.9276895, 0.8570024, 0.8187119, 0.91438687, 0.90965843, 0.8351243, 0.91697645, 0.86748916, 0.8210956, 0.91300106, 0.9052506, 0.83196115, 0.93003625, 0.8496841, 0.81560546, 0.9079186, 0.9015235, 0.83280283, 0.91233754, 0.8662151, 0.81754994, 0.91591346, 0.9027939, 0.8360715, 0.9274221, 0.8566827, 0.8186268, 0.9155222, 0.91078585, 0.83768624, 0.9162533, 0.8675376, 0.82096034, 0.9148023, 0.90561575, 0.83327734, 0.929892, 0.8501134, 0.8168328, 0.9095727, 0.90268195, 0.8337719, 0.91239226, 0.86814624, 0.819439, 0.91773677, 0.9033777, 0.83594185, 0.92723715, 0.85794526, 0.820493, 0.917031, 0.91123444, 0.8374297, 0.9174953, 0.86841345, 0.8239886, 0.91628087, 0.9061509, 0.8337933, 0.92920345, 0.8515966, 0.8188548, 0.9110542, 0.9025922, 0.83403224, 0.9121116, 0.86924833, 0.82089615, 0.91859204, 0.9037556, 0.83745736, 0.9271226, 0.85939795, 0.82130384, 0.9175571, 0.91182625, 0.8408566, 0.9164026, 0.86893797, 0.82227284, 0.9167877, 0.9055171, 0.836062, 0.9292682, 0.85237885, 0.8171812, 0.9119252, 0.9022046, 0.8373591, 0.9118988, 0.8710394, 0.82026887, 0.9190321, 0.90291494, 0.8414888, 0.92724824, 0.86169565, 0.8188801, 0.91794515, 0.9110189, 0.8428905, 0.9157262, 0.8718316, 0.82325274, 0.91661286, 0.9052986, 0.838097, 0.9294931, 0.855681, 0.818306, 0.9118786, 0.9021161, 0.8396742, 0.913105, 0.873317, 0.82225454, 0.91909754, 0.90263873, 0.8427482, 0.92837775, 0.86260927, 0.822225, 0.91840464, 0.91081333, 0.8437571, 0.91720235, 0.8722557, 0.82600135, 0.91691643, 0.9048651, 0.8381603, 0.9303014, 0.8556729, 0.8228527, 0.9111984, 0.90006006, 0.83868223, 0.9130889, 0.87299025, 0.82577187, 0.918689, 0.90289754, 0.8413128, 0.92882377, 0.8637327, 0.82799804, 0.918606, 0.9092942, 0.843115, 0.91734326, 0.8727091, 0.8278385, 0.9160186, 0.9041931, 0.83730716, 0.9305017, 0.8553164, 0.82402855, 0.9102089, 0.9018768, 0.8370566, 0.91397035, 0.87345505, 0.82751095, 0.91772515, 0.90236264, 0.8422107, 0.92952055, 0.8634839, 0.82727486, 0.91766703, 0.91046584, 0.8418306, 0.9188629, 0.8734181, 0.8304834, 0.91613495, 0.9045334, 0.83661115, 0.93130904, 0.85619855, 0.8224222, 0.9105855, 0.9017268, 0.8371017, 0.9134528, 0.87291485, 0.82587016, 0.91820884, 0.90255386, 0.8396837, 0.9290522, 0.86368996, 0.82621, 0.9173563, 0.9101015, 0.84200746, 0.9182465, 0.8725755, 0.83034074, 0.91541696, 0.9034785, 0.8371347, 0.9313707, 0.8547528, 0.8244312, 0.9097253, 0.9002942, 0.8364303, 0.91354257, 0.87179303, 0.82508206, 0.9162075, 0.9016568, 0.84091544, 0.9289329, 0.86283404, 0.82614964, 0.9163445, 0.90993273, 0.8414945, 0.916896, 0.87296975, 0.8275003, 0.91445076, 0.905296, 0.8362276, 0.9307213, 0.8548747, 0.82152873, 0.9100782, 0.9016796, 0.8351961, 0.91482913, 0.87312293, 0.82530737, 0.9170375, 0.9025664, 0.83767825, 0.9301963, 0.8639208, 0.8294166, 0.91687846, 0.91044855, 0.8400026, 0.9203232, 0.87418103, 0.8316461, 0.91531426, 0.90404284, 0.8349929, 0.93189424, 0.8569274, 0.82831055, 0.91052186, 0.9011689, 0.83548164, 0.9154618, 0.87422806, 0.8287982, 0.91789186, 0.90238696, 0.83853525, 0.93035454, 0.86438966, 0.8300991, 0.9179678, 0.9102834, 0.84071577, 0.91972977, 0.8733539, 0.83075875, 0.91489637, 0.90505207, 0.8364834, 0.93240136, 0.8550756, 0.82618916, 0.9091165, 0.90131897, 0.8375701, 0.9157924, 0.8720106, 0.82735395, 0.91548514, 0.90246886, 0.8406054, 0.9305649, 0.8636512, 0.8293255, 0.91611826, 0.90950584, 0.8416929, 0.91759014, 0.8700486, 0.8354905, 0.9159757, 0.9028357, 0.8363918, 0.92866594, 0.85232896, 0.83061326, 0.9101549, 0.89877224, 0.83554345, 0.91128796, 0.8684138, 0.83218664, 0.91796005, 0.89896053, 0.8377256, 0.92797816, 0.86172086, 0.8415869, 0.9171796, 0.9097873, 0.8420507, 0.91881174, 0.87231874, 0.83611226, 0.9115826, 0.9003719, 0.83564943, 0.9320155, 0.8575734, 0.8306089, 0.9085353, 0.8979879, 0.83604753, 0.91507673, 0.87573946, 0.83406395, 0.91684073, 0.89974225, 0.8395171, 0.9306553, 0.8667373, 0.83397937, 0.9150547, 0.90814, 0.8399941, 0.91972655, 0.87748617, 0.8358041, 0.9132969, 0.89957803, 0.83444905, 0.93284833, 0.8602379, 0.83035713, 0.90910673, 0.8974362, 0.8349257, 0.91481936, 0.8758719, 0.83208233, 0.9167467, 0.8978936, 0.83700454, 0.9298848, 0.86690176, 0.8331675, 0.9160831, 0.9069859, 0.83937985, 0.9191799, 0.87714463, 0.8383536, 0.915059, 0.90083015, 0.83579, 0.9324991, 0.86066973, 0.8322861, 0.9115302, 0.8974807, 0.83548415, 0.91564775, 0.8771308, 0.83560836, 0.9179983, 0.8975133, 0.8379777, 0.93007654, 0.86717504, 0.83429074, 0.91760033, 0.90871143, 0.84118944, 0.9208265, 0.8795393, 0.83961564, 0.9169888, 0.9006047, 0.8371296, 0.9337518, 0.8638709, 0.8377563, 0.91292006, 0.8990936, 0.8362512, 0.9173225, 0.880195, 0.8434135, 0.9198211, 0.8990985, 0.8407944, 0.93246, 0.8713904, 0.842128, 0.91822773, 0.9085119, 0.8417665, 0.92191803, 0.8811359, 0.84727305, 0.91689986, 0.89990187, 0.8381688, 0.9331221, 0.86367637, 0.84271544, 0.91090405, 0.8972458, 0.83774585, 0.91779083, 0.8803046, 0.8449428, 0.9189993, 0.89643234, 0.84062576, 0.93131214, 0.8701011, 0.84316784, 0.9171117, 0.9045089, 0.84291273, 0.9194802, 0.8807691, 0.85303426, 0.9161379, 0.8995274, 0.83862466, 0.93312395, 0.864484, 0.84699786, 0.91124094, 0.8975587, 0.8385429, 0.9167528, 0.8816861, 0.8508823, 0.9186749, 0.8975766, 0.8433726, 0.9312212, 0.8711239, 0.85340685, 0.91837025, 0.9069499, 0.8438075, 0.9204074, 0.88295686, 0.85743034, 0.9160157, 0.89907587, 0.8395887, 0.9334046, 0.8657677, 0.85107577, 0.9122578, 0.896413, 0.8382226, 0.9159687, 0.8824587, 0.85295415, 0.92152745, 0.8967303, 0.8427279, 0.9311975, 0.87326235, 0.85070664, 0.918672, 0.9065206, 0.8442554, 0.920919, 0.88511187, 0.8557302, 0.9167552, 0.8989674, 0.83941144, 0.93393034, 0.86810035, 0.8525299, 0.9136494, 0.89769, 0.83849347, 0.9157374, 0.8828319, 0.85237867, 0.92074645, 0.8976887, 0.84249973, 0.9332585, 0.8740781, 0.85364246, 0.9177641, 0.9080669, 0.84417945, 0.92393, 0.88853383, 0.8647163, 0.91611725, 0.8997566, 0.8418517, 0.93611395, 0.8703585, 0.8605798, 0.91406775, 0.89904743, 0.84156317, 0.9183944, 0.8875553, 0.86244875, 0.9201392, 0.899765, 0.84703624, 0.9354706, 0.8808119, 0.8657929, 0.92131895, 0.9091897, 0.847311, 0.92471933, 0.8911094, 0.8697635, 0.91823494, 0.90038645, 0.84222144, 0.9370315, 0.8731473, 0.8638211, 0.9141245, 0.8984294, 0.84101534, 0.9204535, 0.8893481, 0.86835915, 0.9214659, 0.8978655, 0.8475812, 0.93532664, 0.88140917, 0.8694022, 0.9206421, 0.9091364, 0.8484573, 0.9248175, 0.8896018, 0.87274975, 0.9190889, 0.8985798, 0.8440676, 0.9361069, 0.8736584, 0.86596686, 0.9149399, 0.8975346, 0.84526944, 0.9201874, 0.8919008, 0.87205124, 0.92212296, 0.897761, 0.84857607, 0.9348998, 0.8811955, 0.8699508, 0.92135143, 0.90593535, 0.8502045, 0.92463696, 0.8926937, 0.8762425, 0.9198863, 0.89803827, 0.84474486, 0.935611, 0.875508, 0.8657011, 0.9147986, 0.8962445, 0.8422655, 0.9204276, 0.89275354, 0.86955696, 0.92182416, 0.89536583, 0.84702295, 0.9335355, 0.8805666, 0.86732227, 0.9193483, 0.90388066, 0.84328794, 0.9246816, 0.88858765, 0.87228674, 0.9208989, 0.8961915, 0.8419374, 0.93531287, 0.8711629, 0.8668388, 0.91821635, 0.8957649, 0.8402308, 0.9217992, 0.8878448, 0.8725684, 0.9225187, 0.89566505, 0.84510624, 0.9349621, 0.877265, 0.86952037, 0.9231364, 0.9056655, 0.84740067, 0.9267208, 0.890741, 0.8782467, 0.9215524, 0.8986873, 0.84467536, 0.93452436, 0.8751225, 0.87805176, 0.919147, 0.89921314, 0.842804, 0.92095995, 0.8908948, 0.87917536, 0.9263351, 0.89923424, 0.84961057, 0.9380931, 0.88323325, 0.8777515, 0.92471063, 0.9095777, 0.8490662, 0.92822254, 0.8884561, 0.88341314, 0.9256534, 0.90237576, 0.85018265, 0.94274116, 0.87336767, 0.877368, 0.92302936, 0.9009635, 0.8461095, 0.9303634, 0.8893731, 0.88412714, 0.9309139, 0.9024312, 0.8548396, 0.9418761, 0.8793486, 0.8804555, 0.9296554, 0.91186005, 0.8540761, 0.9349099, 0.8876431, 0.88427186, 0.92916256, 0.90404534, 0.8514939, 0.9424917, 0.8667077, 0.8721, 0.921613, 0.90164244, 0.8456112, 0.9274406, 0.8851442, 0.8788691, 0.92773944, 0.90281194, 0.8513463, 0.94114393, 0.8771098, 0.8799037, 0.9266522, 0.9098004, 0.8508163, 0.931835, 0.8877683, 0.8915269, 0.9251571, 0.90063095, 0.84522927, 0.94245106, 0.86719304, 0.87855035, 0.92133915, 0.897577, 0.84181964, 0.9259218, 0.88195795, 0.8769706, 0.92702085, 0.9003584, 0.8454115, 0.9387419, 0.8708265, 0.8721845, 0.9255132, 0.9070719, 0.84225374, 0.92908263, 0.8808811, 0.87816024, 0.9218517, 0.8977068, 0.83867425, 0.9420409, 0.8654662, 0.87379897, 0.92040217, 0.89163405, 0.83501256, 0.9259622, 0.8811359, 0.87696636, 0.9285246, 0.89085764, 0.8414696, 0.9401067, 0.87240213, 0.8770847, 0.9261765, 0.89575726, 0.8422736, 0.9305598, 0.8834252, 0.8828082, 0.9249567, 0.8922648, 0.8398355, 0.94115037, 0.8661022, 0.87589806, 0.9199552, 0.8835692, 0.8386201, 0.92750484, 0.88442683, 0.87838405, 0.92613333, 0.88691175, 0.84317464, 0.94055355, 0.87490517, 0.8773282, 0.92655367, 0.89691764, 0.84069574, 0.9284267, 0.8852268, 0.8820489, 0.9246655, 0.89271545, 0.83811045, 0.9403129, 0.8690768, 0.875714, 0.92097855, 0.8950164, 0.8351142, 0.9252762, 0.88520294, 0.8791399, 0.9283083, 0.89714074, 0.8434221, 0.9392499, 0.8776615, 0.8807066, 0.9267506, 0.9065259, 0.8423273, 0.92925614, 0.88716537, 0.88529664, 0.92335457, 0.89673126, 0.8394368, 0.93957525, 0.8697122, 0.8714477, 0.91859704, 0.895389, 0.8367478, 0.9239402, 0.88396156, 0.8753602, 0.9252517, 0.8958985, 0.8430838, 0.9361259, 0.87439215, 0.8762322, 0.9244175, 0.90382123, 0.84108853, 0.9246548, 0.8840767, 0.8805754, 0.92441994, 0.8956198, 0.83930683, 0.9352374, 0.8664829, 0.8718561, 0.92010444, 0.893888, 0.83709705, 0.91978276, 0.88285005, 0.8778017, 0.92591774, 0.89674705, 0.84255457, 0.934199, 0.87293804, 0.87499815, 0.92688113, 0.90291667, 0.84209985, 0.920926, 0.8837698, 0.8774238, 0.92846143, 0.89417213, 0.83963174, 0.932522, 0.8643243, 0.87266207, 0.92243904, 0.8915642, 0.8342836, 0.9173024, 0.8796808, 0.8797871, 0.9303277, 0.8946823, 0.84131044, 0.9335863, 0.8680856, 0.87424046, 0.928868, 0.9040396, 0.84265757, 0.91821444, 0.87614954, 0.88166225, 0.92388827, 0.89169705, 0.8358971, 0.92669153, 0.8635141, 0.87150013, 0.9232681, 0.8900971, 0.8386725, 0.91166043, 0.8845719, 0.87879443, 0.9295644, 0.8937383, 0.8466265, 0.9271479, 0.8753202, 0.87742585, 0.9284209, 0.9030211, 0.84484893, 0.9169498, 0.88493603, 0.8941968, 0.9322839, 0.8965099, 0.84179604, 0.9280505, 0.87218904, 0.88135225, 0.92504543, 0.89447933, 0.8429417, 0.90961283, 0.88725096, 0.8851817, 0.9351772, 0.8988076, 0.8524337, 0.9289683, 0.87932616, 0.8767456, 0.92960584, 0.90599096, 0.84303993, 0.9222149, 0.88800055, 0.8979039, 0.92913115, 0.89511186, 0.83940053, 0.93694484, 0.8725546, 0.8645767, 0.90689635, 0.89452446, 0.8226837, 0.90199125, 0.8845055, 0.8471122, 0.9082268, 0.8950394, 0.82507527, 0.9209589, 0.8849042, 0.85327184, 0.9113247, 0.8996433, 0.82659245, 0.9092868, 0.898577, 0.90504444, 0.9175146, 0.91059333, 0.8441273, 0.9434681, 0.8937516, 0.8886539, 0.93155336, 0.90328914, 0.8553362, 0.92027414, 0.90150386, 0.90740836, 0.9397538, 0.9029786, 0.85621893, 0.93446976, 0.8992105, 0.902683, 0.93375546, 0.9156031, 0.85110575, 0.91801316, 0.90810186, 0.89521474, 0.93530935, 0.8985982, 0.8692827, 0.9312499, 0.893556, 0.88270855, 0.92174363, 0.90203565, 0.83333, 0.90121126, 0.90177715, 0.8879033, 0.9403564, 0.89993536, 0.8441417, 0.9216459, 0.8987949, 0.8772797, 0.9329493, 0.9065111, 0.84603536, 0.9111983, 0.9079609, 0.885431, 0.9320763, 0.89592505, 0.845202, 0.92487735, 0.8886508, 0.88160425, 0.92814285, 0.89708155, 0.84802336, 0.90699744, 0.9005159, 0.88918316, 0.93735003, 0.89795494, 0.8482726, 0.9254276, 0.89603066, 0.88374734, 0.93090415, 0.90783167, 0.8436807, 0.9146507, 0.9078976, 0.8905147, 0.934204, 0.8954658, 0.8467344, 0.92668325, 0.89151794, 0.88344365, 0.9312758, 0.89874613, 0.84412533, 0.9070249, 0.90103006, 0.88762796, 0.940231, 0.89719754, 0.84526896, 0.92773086, 0.8971468, 0.88408405, 0.93598557, 0.90516406, 0.8473469, 0.90942806, 0.907453, 0.89313227, 0.937394, 0.8942892, 0.8486436, 0.9243305, 0.8919235, 0.88198596, 0.93146265, 0.8959099, 0.8452118, 0.9028932, 0.9015185, 0.8869067, 0.9397655, 0.89429253, 0.8545222, 0.92613536, 0.8966394, 0.88366926, 0.93926716, 0.9052008, 0.8531216, 0.91144145, 0.90710837, 0.8865085, 0.9368264, 0.8950311, 0.8489296, 0.9248865, 0.89358234, 0.88273865, 0.9338436, 0.8949515, 0.8468982, 0.9049208, 0.8997907, 0.8829253, 0.9359486, 0.89133245, 0.8501625, 0.9268694, 0.89588964, 0.88184357, 0.9307752, 0.9015517, 0.8471689, 0.90741366, 0.90530366, 0.8845156, 0.93105847, 0.88846517, 0.847933, 0.9180285, 0.890852, 0.87657803, 0.92930263, 0.89268243, 0.8426898, 0.8982859, 0.89942735, 0.8809103, 0.93195844, 0.8880353, 0.84430283, 0.91793203, 0.89359033, 0.8711722, 0.9318437, 0.8998391, 0.8451941, 0.90411687, 0.905097, 0.88479185, 0.9342213, 0.8885296, 0.845127, 0.9187155, 0.8870025, 0.86913586, 0.9273106, 0.88728607, 0.8433198, 0.89911455, 0.89700097, 0.8850318, 0.9359599, 0.89014363, 0.84659195, 0.91869384, 0.8902147, 0.8804956, 0.9347243, 0.90206355, 0.8466011, 0.906043, 0.9031051, 0.8882389, 0.9337096, 0.8869605, 0.8454405, 0.9196751, 0.8877907, 0.8816004, 0.9276067, 0.8883611, 0.8459334, 0.9003849, 0.89995486, 0.8854634, 0.93825346, 0.8894495, 0.8486563, 0.9185555, 0.8950541, 0.8835544, 0.9354653, 0.9005602, 0.847214, 0.90622044, 0.9063228, 0.8867057, 0.93477094, 0.887874, 0.8456799, 0.91941065, 0.88979745, 0.8797953, 0.93137324, 0.88954085, 0.846827, 0.89807934, 0.90073735, 0.8861697, 0.9384656, 0.8882453, 0.8496676, 0.918432, 0.89572394, 0.88548267, 0.93551755, 0.9003895, 0.8500298, 0.9053483, 0.90767187, 0.8967231, 0.9349565, 0.8867897, 0.8521825, 0.91990113, 0.8897546, 0.88654214, 0.92971814, 0.8865949, 0.8501762, 0.90088665, 0.90209407, 0.89151186, 0.93772703, 0.88699615, 0.85488665, 0.91988534, 0.8950172, 0.8881541, 0.93432146, 0.897539, 0.8556264, 0.90659684, 0.90649134, 0.895386, 0.93251383, 0.8832809, 0.8503702, 0.9193103, 0.88754684, 0.8858387, 0.92780894, 0.8855854, 0.84906125, 0.8993902, 0.8986798, 0.8916887, 0.9358393, 0.8843401, 0.8525034, 0.9190033, 0.8929384, 0.8885844, 0.93449134, 0.89767176, 0.85623956, 0.9061843, 0.9045998, 0.89456207, 0.93300843, 0.8838371, 0.8543358, 0.92071813, 0.88684636, 0.88971156, 0.92963314, 0.88436836, 0.8483067, 0.8990729, 0.898841, 0.8893936, 0.9368944, 0.8846081, 0.854338, 0.91786575, 0.89310735, 0.8848316, 0.9322279, 0.8947876, 0.8529867, 0.9075945, 0.9041067, 0.8890938, 0.930045, 0.8800829, 0.8491107, 0.9223805, 0.8862738, 0.879354, 0.92581993, 0.8821983, 0.8500863, 0.9013351, 0.8993311, 0.88833684, 0.93454224, 0.8857183, 0.85282815, 0.9177215, 0.8939679, 0.885167, 0.93257177, 0.8961355, 0.8471619, 0.90301806, 0.9036784, 0.892028, 0.9314555, 0.8822986, 0.8473367, 0.9167546, 0.8883585, 0.88411564, 0.9264345, 0.883829, 0.8414274, 0.89730537, 0.90005803, 0.8892855, 0.93498075, 0.8842452, 0.84698576, 0.91564727, 0.89297426, 0.885738, 0.9321851, 0.8925956, 0.8471267, 0.90271956, 0.9026943, 0.8918695, 0.9346251, 0.87889516, 0.85831416, 0.92720675, 0.88457155, 0.895784, 0.93069345, 0.87810445, 0.86325073, 0.9119776, 0.89892095, 0.90710914, 0.9355723, 0.88261783, 0.86461425, 0.92024255, 0.9002946, 0.89439046, 0.9302515, 0.89866877, 0.847158, 0.9104852, 0.90734977, 0.9046421, 0.93333316, 0.8828192, 0.8489578, 0.9185934, 0.88760215, 0.89302766, 0.92569286, 0.8835083, 0.8435753, 0.8936906, 0.90228796, 0.9027811, 0.93662536, 0.88559216, 0.8512468, 0.91549045, 0.89937097, 0.90194976, 0.9352445, 0.89466804, 0.8479198, 0.9012722, 0.9066142, 0.9014956, 0.9262089, 0.8815177, 0.8426679, 0.9135793, 0.8877221, 0.89725745, 0.92233974, 0.8824439, 0.8387721, 0.8974848, 0.90140855, 0.89394134, 0.92989147, 0.8823979, 0.84897894, 0.9147662, 0.89217615, 0.89073354, 0.9257231, 0.89666194, 0.85205865, 0.9050611, 0.9083057, 0.91288215, 0.93146044, 0.8849664, 0.84602207, 0.9208728, 0.89113855, 0.8981602, 0.92466277, 0.88391227, 0.8410246, 0.89389974, 0.9018628, 0.90432847, 0.93436915, 0.8855301, 0.8479313, 0.9143245, 0.8966143, 0.90282094, 0.93266165, 0.89593387, 0.84272754, 0.9031028, 0.9080353, 0.9101134, 0.93313426, 0.88149005, 0.83885074, 0.9152102, 0.8898987, 0.8985943, 0.92763174, 0.88604605, 0.83442175, 0.8961774, 0.9010434, 0.90461266, 0.9346313, 0.884491, 0.84613305, 0.91708195, 0.8917584, 0.8992347, 0.9352838, 0.8934718, 0.8462348, 0.9092573, 0.9055835, 0.9136276, 0.9374218, 0.8792389, 0.8409812, 0.91744924, 0.8839041, 0.8980749, 0.93158853, 0.88170505, 0.8387818, 0.900603, 0.8963103, 0.9036883, 0.94044733, 0.8820822, 0.84823513, 0.9250219, 0.8886939, 0.9011572, 0.93929416, 0.89350516, 0.8490029, 0.91146237, 0.9024372, 0.90780735, 0.9349564, 0.88350403, 0.8440759, 0.9242363, 0.88050914, 0.89586085, 0.9287675, 0.88661695, 0.838754, 0.90966237, 0.893128, 0.9048338, 0.93573415, 0.88190556, 0.8467685, 0.9242441, 0.88929164, 0.9027446, 0.92960006, 0.89559335, 0.84475225, 0.9116402, 0.8986981, 0.8997956, 0.9275656, 0.8823933, 0.84261787, 0.9239943, 0.87663984, 0.8858094, 0.9265734, 0.8838803, 0.8334608, 0.9059864, 0.891863, 0.91760015, 0.9437889, 0.88207555, 0.84633726, 0.92704594, 0.8868368, 0.911595, 0.93377036, 0.8954702, 0.8513356, 0.9252868, 0.8982063, 0.9231674, 0.93602633, 0.8814986, 0.85039216, 0.92936516, 0.88189065, 0.90839696, 0.9316389, 0.8848549, 0.8450105, 0.9134543, 0.89252627, 0.9172851, 0.9390107, 0.8853395, 0.8523653, 0.92808557, 0.88830334, 0.90828943, 0.9333558, 0.89391947, 0.85040486, 0.9097038, 0.90035653, 0.916652, 0.93195283, 0.8780266, 0.8483664, 0.9234196, 0.8822606, 0.91061556, 0.9308821, 0.8783302, 0.8453418, 0.9031538, 0.8950663, 0.90791184, 0.93416727, 0.87680787, 0.8538585, 0.9223325, 0.8887309, 0.9073208, 0.9329988, 0.88967294, 0.85321456, 0.9167214, 0.89812195, 0.905942, 0.931198, 0.87975293, 0.85074407, 0.92009217, 0.8853278, 0.8985593, 0.92287976, 0.8818573, 0.8450382, 0.8986103, 0.8957665, 0.9012132, 0.9315585, 0.8821297, 0.8517869, 0.91335696, 0.8872938, 0.8928392, 0.9215763, 0.89186674, 0.84913963, 0.90380186, 0.89990884, 0.89893174, 0.91777676, 0.8783777, 0.84889776, 0.9169913, 0.8850214, 0.8902802, 0.91370165, 0.8839635, 0.84437686, 0.8945173, 0.8962192, 0.89380085, 0.9211078, 0.8818682, 0.8495184, 0.91409475, 0.88685304, 0.8941699, 0.9231667, 0.8921168, 0.85299546, 0.9008402, 0.89857644, 0.9012877, 0.91975725, 0.8788453, 0.8466069, 0.9073215, 0.88531035, 0.89383, 0.9142521, 0.8815569, 0.8463072, 0.88705486, 0.89466727, 0.8991899, 0.92438734, 0.8843534, 0.85364646, 0.90577066, 0.8920748, 0.8959922, 0.9234971, 0.8973644, 0.8567021, 0.8988376, 0.9033304, 0.90529996, 0.92054415, 0.88450754, 0.8545122, 0.9128151, 0.88610333, 0.8935582, 0.91403544, 0.88373935, 0.85038555, 0.891215, 0.89600956, 0.89618146, 0.9248185, 0.8813595, 0.85545516, 0.91056776, 0.89090323, 0.8927969, 0.9197554, 0.8952005, 0.85470915, 0.90043694, 0.9032977, 0.90074605, 0.91798556, 0.87713355, 0.8540771, 0.91281277, 0.88831216, 0.89134896, 0.9105951, 0.88246834, 0.85152346, 0.8974543, 0.9008382, 0.89546686, 0.92582655, 0.8762571, 0.86347663, 0.9132905, 0.8991814, 0.89478856, 0.9245412, 0.8902316, 0.8653309, 0.90387696, 0.90714043, 0.90332574, 0.9212287, 0.87470853, 0.8616785, 0.9149193, 0.8909636, 0.89146423, 0.9122048, 0.8749033, 0.8635342, 0.8901454, 0.9031627, 0.900584, 0.92594063, 0.8710462, 0.87110424, 0.91208047, 0.9005275, 0.90324384, 0.92389536, 0.89184844, 0.8762303, 0.90250546, 0.9111594, 0.9106152, 0.9223918, 0.87330335, 0.868009, 0.9099739, 0.8905482, 0.89752734, 0.91154087, 0.8829292, 0.8624162, 0.89052695, 0.90396726, 0.9071543, 0.9213194, 0.88081175, 0.8699573, 0.9136281, 0.89574444, 0.90316576, 0.9246226, 0.90126747, 0.8694458, 0.8972494, 0.9122421, 0.9130916, 0.92635393, 0.8823646, 0.86388355, 0.9112147, 0.89067066, 0.90025187, 0.9188787, 0.8832222, 0.84291345, 0.8807746, 0.8961248, 0.89905584, 0.92465115, 0.8715133, 0.8492783, 0.8990355, 0.892325, 0.894228, 0.91537964, 0.8835224, 0.8408255, 0.8858588, 0.9057895, 0.90081626, 0.92363393, 0.87045145, 0.8485103, 0.9095646, 0.89342934, 0.88926136, 0.9150859, 0.8829319, 0.8417022, 0.88412714, 0.90444684, 0.89198947, 0.92618036, 0.8772472, 0.8532913, 0.90669346, 0.8985055, 0.8975831, 0.92484343, 0.89618796, 0.85612386, 0.89868134, 0.9070808, 0.9002528, 0.91878366, 0.8851327, 0.85244143, 0.914243, 0.88702786, 0.8969379, 0.9169941, 0.88728297, 0.8517597, 0.89252114, 0.8997552, 0.90303594, 0.92016554, 0.89337367, 0.85822403, 0.92111784, 0.90324277, 0.9160959, 0.91700894, 0.9036222, 0.841152, 0.90918, 0.90940076, 0.913466, 0.9196252, 0.8821426, 0.83906746, 0.92128545, 0.8972524, 0.8868742, 0.9129007, 0.888555, 0.82832944, 0.89122415, 0.889825, 0.9066327, 0.9167982, 0.8799614, 0.8613953, 0.9043234, 0.89040077, 0.91124374, 0.9232253, 0.89968115, 0.8821713, 0.90318507, 0.90810597, 0.9196554, 0.9325744, 0.89240265, 0.8891052, 0.91747934, 0.8966592, 0.914071, 0.9298383, 0.8975831, 0.88638157, 0.89210665, 0.90460116, 0.91465586, 0.937754, 0.89535666, 0.89194083, 0.9067479, 0.8975626, 0.9130909, 0.9372762, 0.90440583, 0.8908774, 0.90733296, 0.9107269, 0.92458856, 0.9327355, 0.8932699, 0.8916572, 0.9183582, 0.8957483, 0.9145372, 0.9241094, 0.89711094, 0.88204855, 0.88585526, 0.89822406, 0.9214998, 0.9376231, 0.8964198, 0.88875175, 0.9062126, 0.9007402, 0.92210925, 0.93510354, 0.9103237, 0.88845885, 0.89815503, 0.9094846, 0.92557126, 0.93197685, 0.89608073, 0.8877719, 0.9107041, 0.89724207, 0.92120904, 0.932052, 0.8951599, 0.8804466, 0.88914543, 0.905142, 0.9255632, 0.94369406, 0.887614, 0.89267254, 0.901622, 0.8991944, 0.92295563, 0.9422923, 0.89632374, 0.89186114, 0.90571547, 0.9046713, 0.92679214, 0.93996114, 0.8804407, 0.8880529, 0.91155535, 0.8947674, 0.916729, 0.9360676, 0.8912002, 0.8800721, 0.87778056, 0.9048246, 0.92356193, 0.94553566, 0.88792056, 0.89034075, 0.8935399, 0.90262765, 0.92295927, 0.9420585, 0.89900583, 0.88469696, 0.89465946, 0.91139024, 0.931105, 0.940332, 0.8896227, 0.8952963, 0.89819735, 0.9010179, 0.92594635, 0.93372107, 0.8999882, 0.8920294, 0.88684654, 0.9136143, 0.93473506, 0.94572085, 0.89801466, 0.9006869, 0.9018837, 0.9134043, 0.9322063, 0.93516105, 0.9067476, 0.8958438, 0.88635546, 0.91661835, 0.93864757, 0.93608576, 0.8985996, 0.90034145, 0.9005007, 0.90483445, 0.9334799, 0.9298243, 0.8987004, 0.8889811, 0.8768097, 0.9155209, 0.938307, 0.9420117, 0.893396, 0.8975896, 0.8949456, 0.9118103, 0.93186015, 0.94077367, 0.9057066, 0.89677495, 0.88906676, 0.92024523, 0.93261594, 0.9383536, 0.8964173, 0.895616, 0.9009068, 0.9105534, 0.93345076, 0.93662995, 0.9071644, 0.8941283, 0.87402374, 0.9214441, 0.92974204, 0.9450725, 0.9016705, 0.8996742, 0.8945645, 0.9155802, 0.9279665, 0.93938303, 0.91414213, 0.8898981, 0.8819702, 0.9256093, 0.93500096, 0.9351431, 0.9050424, 0.8941182, 0.8961109, 0.91422033, 0.929324, 0.9302015, 0.9087522, 0.8860161, 0.8674885, 0.92432827, 0.9347949, 0.9386127, 0.90320456, 0.89104295, 0.8716852, 0.9189386, 0.9306, 0.9322507, 0.91052353, 0.88900197, 0.8746736, 0.9273808, 0.9370975, 0.9282154, 0.8965085, 0.8921886, 0.88909745, 0.91537076, 0.9346572, 0.9289621, 0.90074223, 0.88021, 0.854534, 0.9252018, 0.93876356, 0.9414725, 0.8892459, 0.8920769, 0.867093, 0.9164702, 0.93443096, 0.9415786, 0.8994949, 0.89445686, 0.88554823, 0.9251942, 0.9385953, 0.9369049, 0.9012564, 0.90122145, 0.8976961, 0.9107169, 0.9292577, 0.9338245, 0.9021568, 0.88502234, 0.8789299, 0.9215328, 0.93397087, 0.9415148, 0.89422226, 0.895827, 0.8787803, 0.9074792, 0.93173265, 0.93358153, 0.89991647, 0.8966665, 0.86715233, 0.92938596, 0.93963706, 0.93653923, 0.89193076, 0.89057475, 0.88246965, 0.91017294, 0.9331595, 0.92920846, 0.891751, 0.8735, 0.8546224, 0.9211752, 0.9327756, 0.9389553, 0.89383847, 0.8911032, 0.8670922, 0.9143207, 0.9308189, 0.9323903, 0.9077504, 0.88588125, 0.86015487, 0.9242192, 0.9311367, 0.92722416, 0.8994949, 0.8807237, 0.8788475, 0.90024567, 0.9307765, 0.92496264, 0.9037183, 0.8754785, 0.8663901, 0.92008567, 0.9331697, 0.9277374, 0.90608275, 0.8897947, 0.8918998, 0.9192691, 0.9348572, 0.92323935, 0.91263413, 0.88636875, 0.8817444, 0.92887735, 0.9281866, 0.92066854, 0.9073067, 0.8866625, 0.8851936, 0.90972906, 0.9227189, 0.92136174, 0.9119923, 0.87053025, 0.8621503, 0.92266834, 0.93289983, 0.9299489, 0.9027558, 0.88692945, 0.8862992, 0.9132738, 0.929131, 0.92403257, 0.9189212, 0.88119555, 0.882035, 0.92178434, 0.9310955, 0.925843, 0.9101994, 0.8914646, 0.8785223, 0.91181403, 0.9330508, 0.92372936, 0.9008887, 0.8805945, 0.8565216, 0.92397535, 0.9378303, 0.9339419, 0.9082578, 0.9093477, 0.8708995, 0.92964333, 0.91537976, 0.9220169, 0.9131336, 0.8981914, 0.8528161, 0.9230431, 0.92721874, 0.91416883, 0.9061468, 0.9033899, 0.88525957, 0.9190332, 0.91937035, 0.91125053, 0.9056098, 0.90303254, 0.8647946, 0.9333796, 0.9127446, 0.9284082, 0.9060305, 0.91274554, 0.8718762, 0.9238326, 0.911881, 0.9253445, 0.9207047, 0.91560525, 0.88183004, 0.95754766, 0.91494477, 0.9286681, 0.9181082, 0.91864574, 0.8771625, 0.93197674, 0.9028707, 0.9182025, 0.8929182, 0.89401215, 0.841016, 0.9161914, 0.91259056, 0.90879136, 0.8349598, 0.91382575, 0.83648735, 0.8966313, 0.89997756, 0.8727884, 0.80153424, 0.9080996, 0.79893833, 0.89630115, 0.88849026, 0.8638211, 0.7748736, 0.899179, 0.7968821, 0.8754496, 0.8634999, 0.8531801, 0.7804927, 0.8871433, 0.79100186, 0.8899675, 0.87541026, 0.87384963, 0.76919943, 0.90516907, 0.79253125, 0.8830465, 0.87638974, 0.87719053, 0.78055644, 0.9003258, 0.78073657, 0.8905971, 0.87507904, 0.8676415, 0.7678983, 0.89571685, 0.8038151, 0.8790406, 0.87655026, 0.8463503, 0.76912546, 0.888453, 0.75859874, 0.861334, 0.88593215, 0.88265246, 0.7487604, 0.8915041, 0.77469563, 0.8581547, 0.8863164, 0.8773697, 0.8046554, 0.89728904, 0.74953187, 0.88810706, 0.90179336, 0.8636109, 0.7264845, 0.8953218, 0.7657439, 0.86181897, 0.8779628, 0.8866484, 0.7428777, 0.9067528, 0.7247493, 0.8590925, 0.90820664, 0.8932426, 0.7184976, 0.9161964, 0.7638383, 0.85679054, 0.88614976, 0.8938401, 0.79619586, 0.90949214, 0.7809464, 0.88148195, 0.90014505, 0.8925525, 0.7617297, 0.8837289, 0.7870117, 0.875082, 0.8913094, 0.8835623, 0.76391774, 0.87821734, 0.7994809, 0.8662112, 0.8794516, 0.8937324, 0.7659088, 0.89050925, 0.8142029, 0.85390896, 0.90150243, 0.8920402, 0.79717475, 0.89401865, 0.82280797, 0.8548005, 0.87983453, 0.87390983, 0.7367275, 0.86810464, 0.8152852, 0.8442242, 0.86916316, 0.8801568, 0.8140912, 0.8805661, 0.7853918, 0.8815787, 0.8445384, 0.88732433, 0.7986176, 0.8804424, 0.87812346, 0.9152785, 0.8574025, 0.89393926, 0.8011008, 0.87890446, 0.79046804, 0.8801109, 0.86517924, 0.86359966, 0.70942664, 0.82155704, 0.78541166, 0.8616481, 0.84444964, 0.85895336, 0.73771024, 0.8709703, 0.7917055, 0.8807919, 0.8528346, 0.86979985, 0.71991044, 0.8817065, 0.80857617, 0.86708117, 0.8610543, 0.8806242, 0.78047305, 0.85741806, 0.7805245, 0.86390245, 0.8508136, 0.8629797, 0.7039622, 0.8435953, 0.76622516, 0.8320881, 0.82449764, 0.87334925, 0.66626453, 0.8325997, 0.7511197, 0.83481985, 0.844306, 0.8801785, 0.56768835, 0.84712654, 0.7771231, 0.83655024, 0.83446395, 0.867194, 0.65177923, 0.85534483, 0.76693094, 0.8466601, 0.83393174, 0.8499752, 0.59552664, 0.85518146, 0.7860103, 0.8114625, 0.80140936, 0.8061072, 0.610947, 0.85096455, 0.7204822, 0.824909, 0.8056843, 0.8148991, 0.5864009, 0.834295, 0.72887224, 0.8104491, 0.79200107, 0.90593946, 0.8225197, 0.7965843, 0.8129115, 0.8292521, 0.74111736, 0.8983057, 0.8074047, 0.78687525, 0.81782585, 0.8138455, 0.73205554, 0.89104444, 0.8337242, 0.83471787, 0.7900919, 0.8433164, 0.7994489, 0.91106033, 0.7887486, 0.82506406, 0.82395214, 0.8411001, 0.7633027, 0.9238837, 0.7986231, 0.82448095, 0.8013904, 0.84116656, 0.727616, 0.8823423, 0.80305547, 0.86591285, 0.8128142, 0.82564634, 0.76786, 0.88151354, 0.8024532, 0.8310748, 0.7648531, 0.83712953, 0.7551704, 0.8928198, 0.81121916, 0.82363707, 0.77409685, 0.8255616, 0.76862746, 0.887056, 0.806043, 0.81214154, 0.7600188, 0.83356684, 0.7599814, 0.89085805, 0.774478, 0.8306928, 0.7795256, 0.8180473, 0.74165463, 0.8954704, 0.79875636, 0.8225225, 0.7498925, 0.84351456, 0.7900801, 0.90413743, 0.79400206, 0.8450375, 0.7743444, 0.82822096, 0.8274324, 0.9133488, 0.80352014, 0.8337231, 0.75178367, 0.8707142, 0.798322, 0.89448136, 0.794162, 0.83288676, 0.77318424, 0.8011967, 0.7866924, 0.89948934, 0.80855435, 0.8349038, 0.77058595, 0.8431692, 0.80592, 0.9002826, 0.82849765, 0.83651316, 0.805086, 0.8398398, 0.7909261, 0.89638925, 0.8334087, 0.81900376, 0.8121054, 0.8399939, 0.79203117, 0.8962209, 0.8187244, 0.78077716, 0.7819865, 0.80043215, 0.7391617, 0.8496042, 0.78306764, 0.7630268, 0.7075968, 0.7902214, 0.76477927, 0.8616739, 0.748455, 0.74884886, 0.6791709, 0.78584856, 0.74346817, 0.85484654, 0.7494875, 0.77411723, 0.72287285, 0.8209241, 0.7176239, 0.8581061, 0.63201606, 0.7351511, 0.7293035, 0.80509496, 0.7112974, 0.8243463, 0.62173814, 0.5892837, 0.59970856, 0.78136295, 0.75595474, 0.76840824, 0.54141176, 0.58140785, 0.65320045, 0.7731398, 0.8359348, 0.8726319, 0.58852386, 0.6933152, 0.50485754, 0.77376956, 0.7346461, 0.7624106, 0.4345282, 0.6723436, 0.65833205, 0.6633724, 0.72765493, 0.8267087, 0.48078245, 0.6401538, 0.5290489, 0.83731735, 0.56591105, 0.66752166, 0.6417445, 0.39382222, 0.4409884, 0.47588953, 0.23427369, 0.39423677, 0.15502144, 0.01153917]
splice_donor=[0.0303406585, 0.0155685479, 0.00586579414, 0.0300525837, 0.0310537014, 0.00525611592, 0.00239094486, 0.00101604895, 0.00132514851, 0.00680220127, 0.0223045461, 0.003070276, 0.00418294733, 0.00219193613, 0.00364575605, 0.0107056303, 0.0239189193, 0.0100343348, 0.0049375426, 0.00406332826, 0.0036016365, 0.013655371, 0.0253281277, 0.00932513271, 0.00471938169, 0.00259334617, 0.000599539606, 0.00596747221, 0.0250547007, 0.00800642371, 0.00266776117, 0.00226688734, 0.00161280343, 0.0105390558, 0.0245012101, 0.0107440827, 0.00301866257, 0.00178137375, 0.000374422059, 0.0100884857, 0.0260973908, 0.0136578558, 0.00283895293, 0.0015711498, 0.00124702102, 0.0153580718, 0.0351105109, 0.0200807545, 0.00261875591, 0.00202944805, 0.000916983641, 0.00936710462, 0.0120628048, 0.0087167155, 0.00102750293, 0.000781469978, 0.000139266936, 0.00468472531, 0.00291387201, 0.00204906194, 0.00107521552, 0.000258080981, 3.62896462e-05, 0.00359911821, 0.00177939248, 0.00205722381, 0.00194729737, 0.000462397438, 1.37096704e-05, 0.00173589378, 0.000866007817, 0.000423288584, 0.000871226599, 0.000384775805, 1.61042208e-05, 0.00189389812, 0.00587504636, 0.00063879037, 0.00175617193, 0.000921345025, 1.75542627e-05, 0.00130132167, 0.00444268156, 0.000440946576, 0.000445944286, 0.000232778257, 2.17267607e-05, 0.00104468339, 0.000511103892, 0.000554640079, 0.000698306249, 0.000334501732, 2.90126372e-05, 0.000980185228, 0.000481766387, 0.000465938938, 0.000372560608, 0.000205211254, 2.43343802e-05, 0.000699585769, 0.000415046437, 0.000412782567, 0.000259008317, 7.97922257e-05, 2.23418792e-05, 0.000428334955, 0.0003336558, 0.000395025359, 0.000272587233, 5.68367577e-05, 2.1819722e-05, 0.000347742898, 0.000278987951, 0.000423781719, 0.000302032102, 4.93732805e-05, 2.04575463e-05, 0.000411676912, 0.000248001073, 0.000446661987, 0.000385441352, 5.21964903e-05, 1.8081937e-05, 0.000666739768, 0.000261580339, 0.000568599498, 0.000300067157, 5.50192344e-05, 3.56597884e-05, 0.000706013525, 0.000232885039, 0.000511732826, 0.000520595931, 5.00732931e-05, 2.70697928e-05, 0.00067914126, 0.000232005623, 0.000764666183, 0.000498575333, 6.33634991e-05, 3.17370796e-05, 0.000811211823, 0.000281757239, 0.000346187269, 0.000316972524, 2.64735481e-05, 2.75046968e-05, 0.000414609094, 0.000112193651, 0.000338070327, 0.000252432568, 2.24229261e-05, 3.4808123e-05, 0.000405730389, 0.000110904257, 0.000318903039, 0.000286738417, 1.92271309e-05, 4.50782863e-05, 0.000375810632, 0.000108903761, 0.000319927436, 0.000304169283, 2.48779597e-05, 5.52369929e-05, 0.000364328444, 0.000162810131, 0.000276333798, 0.000374320545, 2.32357124e-05, 5.87699396e-05, 0.000359952217, 0.000140094329, 0.000312653341, 0.000420777913, 2.15531818e-05, 3.7089736e-05, 0.00039969958, 0.000120438373, 0.000244684983, 0.000431287248, 1.80408915e-05, 2.40728623e-05, 0.000430788205, 0.000107910142, 0.000321430416, 0.000445760292, 2.59144927e-05, 2.41405669e-05, 0.000412266789, 0.000100144767, 0.000299971609, 0.000486745354, 1.98649395e-05, 2.01091825e-05, 0.00041315105, 7.15238421e-05, 0.000288179726, 0.000448336097, 2.29224588e-05, 2.12132109e-05, 0.000441791199, 6.66425767e-05, 0.000248471362, 0.000458850147, 1.72946275e-05, 1.94937693e-05, 0.000387557753, 6.57204073e-05, 0.00025582072, 0.000364248524, 1.65284582e-05, 1.89869916e-05, 0.000322362757, 7.15160641e-05, 0.000209123609, 0.000395271898, 1.3874901e-05, 1.38207806e-05, 0.000295446545, 6.21223735e-05, 0.000253143342, 0.000396452524, 2.06075365e-05, 1.77171969e-05, 0.00032072913, 5.75857193e-05, 0.000252483587, 0.000420542958, 1.82326712e-05, 1.97067639e-05, 0.000305475027, 4.72604661e-05, 0.000253274658, 0.000363154977, 2.1046224e-05, 1.80661664e-05, 0.000322661275, 5.83109504e-05, 0.000227883531, 0.00037316911, 1.71104457e-05, 1.6878028e-05, 0.000320884777, 4.00200806e-05, 0.00026546279, 0.000358566525, 1.76042031e-05, 1.49917278e-05, 0.000309816678, 4.367769e-05, 0.000214972344, 0.000398401025, 1.39213944e-05, 1.65978181e-05, 0.000304718706, 4.35571892e-05, 0.00027591316, 0.000330459094, 1.58327148e-05, 1.44721844e-05, 0.000297632272, 3.94738199e-05, 0.000247509015, 0.000324504217, 1.38741325e-05, 1.37686311e-05, 0.000298794213, 2.69114917e-05, 0.000284829235, 0.000366952852, 2.11873303e-05, 1.38843507e-05, 0.000320076942, 3.7849888e-05, 0.000246468175, 0.000374742347, 1.6432994e-05, 1.41833007e-05, 0.000308774033, 3.4059165e-05, 0.00026469474, 0.00032108766, 1.71690117e-05, 1.18811931e-05, 0.000284150097, 3.24086941e-05, 0.000222694522, 0.000294095633, 1.36693307e-05, 1.08114846e-05, 0.000287714385, 2.74270351e-05, 0.000236015621, 0.000304379297, 1.58067214e-05, 1.15033263e-05, 0.0002790539, 2.7084694e-05, 0.000221811948, 0.000316045538, 1.34826651e-05, 1.32035066e-05, 0.000288120355, 2.86823215e-05, 0.000238087494, 0.000294661411, 1.57501454e-05, 1.11836034e-05, 0.000289577176, 2.9977793e-05, 0.000211652528, 0.000295474427, 1.2399666e-05, 1.00994703e-05, 0.000295911945, 3.00279189e-05, 0.000273543235, 0.000345417124, 1.58518596e-05, 1.22105266e-05, 0.000282975147, 3.60667e-05, 0.00026542382, 0.000368962821, 1.22410383e-05, 1.23787286e-05, 0.000286426133, 3.71707501e-05, 0.000250689656, 0.000318970851, 1.46703242e-05, 1.21216517e-05, 0.000313507917, 3.23160493e-05, 0.000229414378, 0.000317419763, 1.19459091e-05, 1.13783672e-05, 0.000338695187, 2.32813818e-05, 0.000245315925, 0.000358709949, 1.46219827e-05, 1.05161562e-05, 0.000314523728, 2.16239423e-05, 0.000235585976, 0.000397241674, 1.1544681e-05, 1.14032864e-05, 0.000301438879, 2.30808528e-05, 0.00026824823, 0.000359245838, 1.18508897e-05, 8.40460962e-06, 0.000261932961, 2.10256421e-05, 0.000236784661, 0.00035122293, 8.24821564e-06, 8.2352708e-06, 0.000261223962, 1.94274053e-05, 0.000255275227, 0.000372792245, 1.15949297e-05, 1.05779027e-05, 0.000281606044, 2.07182002e-05, 0.000266854448, 0.000419576507, 9.72480302e-06, 1.16859792e-05, 0.000299650623, 2.35804182e-05, 0.00029065588, 0.000396925228, 1.2830581e-05, 1.19695605e-05, 0.000301199587, 2.23625739e-05, 0.000296771439, 0.000464228739, 9.86599025e-06, 1.01194173e-05, 0.000286761118, 1.85880344e-05, 0.000326820649, 0.000444008794, 1.14191316e-05, 9.84874896e-06, 0.000285706657, 2.06292461e-05, 0.000295153179, 0.000416042312, 8.79222534e-06, 9.56231179e-06, 0.000287170929, 2.27068449e-05, 0.00028088718, 0.000342599989, 1.04666688e-05, 7.89825935e-06, 0.000294763158, 2.14276952e-05, 0.000278109394, 0.000341682491, 8.29445617e-06, 7.25915015e-06, 0.000301255845, 1.97093595e-05, 0.000319759769, 0.000326162, 1.19123706e-05, 7.28510167e-06, 0.000282777182, 2.22457584e-05, 0.000316711841, 0.000374974625, 1.03809016e-05, 8.92075514e-06, 0.000303950743, 2.39223227e-05, 0.000292925397, 0.000343702821, 1.12853741e-05, 8.27732492e-06, 0.000281510205, 2.17946199e-05, 0.000264133327, 0.000315129437, 8.74566194e-06, 9.57038628e-06, 0.000273341429, 1.89923521e-05, 0.000308846444, 0.000349507231, 1.16416295e-05, 1.19671522e-05, 0.000276022067, 2.08437668e-05, 0.000316798221, 0.000355179625, 1.0061729e-05, 1.29324962e-05, 0.000297230406, 2.29549423e-05, 0.000318379927, 0.000298071245, 1.25945444e-05, 1.05565487e-05, 0.000276781269, 2.08255078e-05, 0.000281191809, 0.000301952881, 8.86496036e-06, 1.03330749e-05, 0.000264663948, 1.9068375e-05, 0.00030478902, 0.000314171572, 1.01706091e-05, 1.2317143e-05, 0.000250610261, 2.04770658e-05, 0.000302358792, 0.000327993039, 8.39725544e-06, 1.17964719e-05, 0.000255578692, 2.19204994e-05, 0.000290252705, 0.00031341915, 1.0226845e-05, 1.01554888e-05, 0.000263727183, 2.42168207e-05, 0.000266409566, 0.000300183019, 8.03216062e-06, 1.1033324e-05, 0.000273595913, 2.17929155e-05, 0.000287218601, 0.000311103038, 1.12948819e-05, 1.12944508e-05, 0.000246780226, 2.25724452e-05, 0.000289495772, 0.000316491176, 9.32908824e-06, 1.29619302e-05, 0.000254569663, 2.3581566e-05, 0.00028095892, 0.000295422593, 1.09117318e-05, 1.11015279e-05, 0.000248535827, 2.22750969e-05, 0.000262428162, 0.000278183667, 8.17550972e-06, 1.12622492e-05, 0.000242153401, 2.00322938e-05, 0.000294278812, 0.000326732785, 1.21767562e-05, 1.30202834e-05, 0.000253282371, 2.46739382e-05, 0.000295072998, 0.000315395097, 9.86347823e-06, 1.42851904e-05, 0.000265794049, 2.90429743e-05, 0.000269944576, 0.000286308728, 1.41464207e-05, 1.2484039e-05, 0.000277621148, 3.05738758e-05, 0.000266784686, 0.000286804279, 1.05926101e-05, 1.42097279e-05, 0.000310284609, 3.12463089e-05, 0.000304851244, 0.000325535424, 1.54880236e-05, 1.59157516e-05, 0.000308273389, 3.24409193e-05, 0.000286791706, 0.000387071486, 1.24904818e-05, 1.62571996e-05, 0.000307077746, 3.02028493e-05, 0.000269383338, 0.000316700054, 1.5925134e-05, 1.48477802e-05, 0.000315312122, 2.8782666e-05, 0.000256572093, 0.000322714826, 1.33197063e-05, 1.46502198e-05, 0.00031412844, 2.51764195e-05, 0.000308679271, 0.000368208042, 1.88048616e-05, 1.59529827e-05, 0.000375644071, 3.16669684e-05, 0.000290820812, 0.000417198025, 1.56723527e-05, 1.78387072e-05, 0.000327264366, 2.89996897e-05, 0.000274773309, 0.000374159776, 1.83098255e-05, 1.6714328e-05, 0.000385156542, 3.52469724e-05, 0.000305945141, 0.000403624086, 1.67735034e-05, 1.69369123e-05, 0.000371831469, 3.37672245e-05, 0.000368363253, 0.000452911889, 2.18279201e-05, 1.73930894e-05, 0.000443210796, 3.85111525e-05, 0.000361592101, 0.000491217768, 1.94481672e-05, 1.59377905e-05, 0.000387053762, 3.80071542e-05, 0.000353395299, 0.000381659716, 2.15689106e-05, 1.45233107e-05, 0.000442026707, 4.49692307e-05, 0.000359166414, 0.000398649514, 1.70153344e-05, 1.48958889e-05, 0.000388429908, 3.73380863e-05, 0.000385706779, 0.00042776452, 1.84066957e-05, 1.50690748e-05, 0.000432901259, 3.86916799e-05, 0.000353215786, 0.000416315248, 1.51769364e-05, 1.81447285e-05, 0.000397085329, 3.781536e-05, 0.000362169463, 0.000395209179, 1.90822757e-05, 1.71680622e-05, 0.000483030424, 4.40999465e-05, 0.000380500685, 0.000387102074, 1.54971531e-05, 1.83841166e-05, 0.000441225769, 3.16071746e-05, 0.000424883183, 0.000362968072, 2.23871575e-05, 1.7805869e-05, 0.000454430265, 3.40619263e-05, 0.000378910714, 0.000331367366, 1.62287906e-05, 1.30460876e-05, 0.000474258297, 3.08760755e-05, 0.000413052796, 0.000249485514, 2.14922438e-05, 1.30651606e-05, 0.00050953473, 3.10734795e-05, 0.000391484966, 0.000217342676, 1.40256834e-05, 1.18635653e-05, 0.000507274526, 2.61417099e-05, 0.000427903025, 0.000230517951, 2.18192836e-05, 1.63159875e-05, 0.000486312463, 2.74840604e-05, 0.00041762396, 0.000225154057, 1.51577287e-05, 1.65619422e-05, 0.000453189627, 3.39543476e-05, 0.00042020093, 0.000246378215, 2.05076321e-05, 1.33266185e-05, 0.000506272132, 3.68588189e-05, 0.000432284753, 0.000236679247, 1.37490297e-05, 1.56415954e-05, 0.000507311255, 3.03247853e-05, 0.000444334815, 0.00022424481, 1.99883452e-05, 1.29283162e-05, 0.000500184717, 3.41704581e-05, 0.00037706882, 0.000258414831, 1.57136874e-05, 1.45738841e-05, 0.000525605341, 3.71526039e-05, 0.000388716464, 0.000241828995, 2.18811711e-05, 1.16537494e-05, 0.000555690436, 3.60615413e-05, 0.000384112616, 0.000206541954, 1.58757939e-05, 1.20510531e-05, 0.000567052455, 3.17308732e-05, 0.000443596742, 0.00020956833, 2.76605479e-05, 1.29459077e-05, 0.000584847177, 3.27934868e-05, 0.00041235151, 0.000236375272, 1.74464003e-05, 1.35294731e-05, 0.000545092684, 3.83349834e-05, 0.000416345021, 0.000237630506, 2.20255242e-05, 1.15678913e-05, 0.00060854468, 4.03146114e-05, 0.000345090986, 0.000199358852, 1.59493011e-05, 1.0973512e-05, 0.000591129472, 3.06372931e-05, 0.000369681773, 0.000193611893, 2.20075071e-05, 9.30056376e-06, 0.000549550867, 2.92311743e-05, 0.000331105286, 0.000189856204, 1.49126045e-05, 1.18331027e-05, 0.0005179047, 3.4282577e-05, 0.000353795243, 0.000187586411, 1.90009214e-05, 8.37144489e-06, 0.00056529179, 3.82591679e-05, 0.000331865944, 0.000193178712, 1.42962162e-05, 8.97526752e-06, 0.000577303465, 3.00385454e-05, 0.000359653641, 0.000199474482, 2.11472234e-05, 7.65359982e-06, 0.00055836729, 3.17479462e-05, 0.00035193481, 0.000216819841, 1.24346343e-05, 8.87610258e-06, 0.000537752116, 3.03965917e-05, 0.000360907958, 0.000193771994, 1.48821155e-05, 6.78337119e-06, 0.000567704323, 3.59817423e-05, 0.000328522234, 0.000190431645, 1.17447016e-05, 7.54646317e-06, 0.000569899974, 3.08172384e-05, 0.000364090229, 0.000215061751, 1.70873063e-05, 7.60345893e-06, 0.00059353956, 3.53811447e-05, 0.000348850153, 0.000211000312, 1.18095304e-05, 8.49448952e-06, 0.000619634287, 3.73054099e-05, 0.000385796477, 0.000204959972, 1.44310443e-05, 7.35123513e-06, 0.000725543767, 4.23026031e-05, 0.000353128911, 0.000198224079, 1.07093501e-05, 7.93426079e-06, 0.000650854374, 3.15112848e-05, 0.000367419125, 0.000188656544, 1.66100599e-05, 6.72805436e-06, 0.000679860066, 3.39673388e-05, 0.000341199077, 0.00019034525, 1.18427779e-05, 7.6434535e-06, 0.000535357336, 3.97136573e-05, 0.000402896374, 0.000186488192, 1.37243742e-05, 6.39759855e-06, 0.000622157007, 4.94793785e-05, 0.000346779707, 0.000184944773, 1.12767148e-05, 6.45286946e-06, 0.000563160866, 4.51586566e-05, 0.00041806174, 0.000213397027, 1.62007873e-05, 5.83714518e-06, 0.000607519876, 4.6465535e-05, 0.000396571995, 0.000208551326, 1.14053519e-05, 6.80868015e-06, 0.000572821067, 4.14966999e-05, 0.000448119274, 0.000195842513, 1.48231929e-05, 5.75993317e-06, 0.00062077865, 4.51611122e-05, 0.000388270011, 0.000197561589, 1.26511231e-05, 6.74280136e-06, 0.000515866675, 3.70481284e-05, 0.000420206721, 0.000188109436, 1.79030267e-05, 6.46995022e-06, 0.000531176163, 4.19475655e-05, 0.00038145078, 0.000213585125, 1.41585406e-05, 7.66537505e-06, 0.000548264419, 4.66349338e-05, 0.000415471965, 0.00024502349, 2.09727132e-05, 8.01272017e-06, 0.000697119976, 4.81430725e-05, 0.000364300649, 0.000222691349, 1.74598481e-05, 7.18654974e-06, 0.000621883664, 3.56720993e-05, 0.0003809747, 0.000249901117, 2.36228243e-05, 1.14779259e-05, 0.000686687592, 3.55884404e-05, 0.00035848518, 0.000254566985, 1.52364819e-05, 1.39497688e-05, 0.000578590843, 3.47734822e-05, 0.000375988195, 0.000232022867, 2.01637013e-05, 9.50977392e-06, 0.00064939115, 3.49961083e-05, 0.000364800071, 0.00021960173, 1.63249351e-05, 1.07948244e-05, 0.000592320284, 3.0344223e-05, 0.000391859445, 0.000238263267, 2.19317699e-05, 1.13653314e-05, 0.00070353481, 2.91885808e-05, 0.000368440524, 0.000237372136, 1.58237635e-05, 1.19927654e-05, 0.000615568657, 3.19522696e-05, 0.000381970051, 0.000230035133, 2.05544275e-05, 1.0384495e-05, 0.000694750634, 3.33580538e-05, 0.000346361747, 0.000210504368, 1.58332605e-05, 1.0087545e-05, 0.000592740776, 2.66143179e-05, 0.000362904102, 0.000223049632, 2.02349547e-05, 8.60324508e-06, 0.000625412213, 2.94068723e-05, 0.000341979816, 0.000233982282, 1.48245217e-05, 1.00602892e-05, 0.000504274387, 3.16641308e-05, 0.000355572964, 0.000234277381, 2.10744638e-05, 1.05984718e-05, 0.000703725906, 3.84155719e-05, 0.000345715787, 0.00022732107, 1.59794454e-05, 1.09473167e-05, 0.000640620652, 2.75798448e-05, 0.000394392264, 0.00024187121, 2.15546606e-05, 8.57364466e-06, 0.00069617125, 2.38933917e-05, 0.000386275235, 0.000237688291, 1.63813929e-05, 1.04693845e-05, 0.000612037024, 2.50194553e-05, 0.000416223571, 0.000224054616, 2.03584077e-05, 9.7123575e-06, 0.000684047467, 2.61229179e-05, 0.000395130453, 0.000211070525, 1.43387888e-05, 8.71091834e-06, 0.000596429163, 2.59692151e-05, 0.000436211907, 0.000224691918, 2.04979715e-05, 9.36078686e-06, 0.000634852389, 2.5799538e-05, 0.000413233734, 0.000238324355, 1.37335655e-05, 9.82717029e-06, 0.000631792995, 3.0031928e-05, 0.000456340291, 0.000226902674, 1.86199704e-05, 8.22151469e-06, 0.000656282413, 3.13566052e-05, 0.000434936344, 0.000239623783, 1.49916268e-05, 9.15618057e-06, 0.000601972453, 2.62215581e-05, 0.000436601491, 0.00025916021, 2.04125881e-05, 9.3815197e-06, 0.00069378526, 2.58451892e-05, 0.000396189193, 0.000263294554, 1.47857791e-05, 1.20084223e-05, 0.000658135221, 3.01992768e-05, 0.000436076312, 0.000247693446, 1.84720211e-05, 1.03199382e-05, 0.000702344114, 3.08126e-05, 0.000398023112, 0.000243924922, 1.39533213e-05, 9.89623823e-06, 0.000638240308, 2.8119015e-05, 0.000435934227, 0.000248671859, 1.80254156e-05, 8.52368521e-06, 0.000740658725, 2.72696143e-05, 0.00041471998, 0.000257527892, 1.34432994e-05, 1.01931837e-05, 0.000671910238, 3.06944421e-05, 0.000427114253, 0.00023428991, 1.77878446e-05, 8.73965928e-06, 0.000683742401, 2.75339062e-05, 0.000391490554, 0.000233313083, 1.36715726e-05, 9.39548772e-06, 0.000649543072, 2.1498885e-05, 0.000403670041, 0.000236945227, 1.84966666e-05, 9.47743411e-06, 0.000758452865, 1.93782962e-05, 0.000383188191, 0.000245318981, 1.39081903e-05, 1.18650696e-05, 0.000735885522, 2.15401324e-05, 0.000384465588, 0.000232286053, 1.81487449e-05, 1.05262097e-05, 0.000729516498, 2.16937988e-05, 0.000344327593, 0.0002440268, 1.29772434e-05, 9.57257726e-06, 0.000578153646, 1.91164472e-05, 0.000371193921, 0.000226066113, 1.36313975e-05, 2.96133612e-06, 0.000430438464, 1.96746732e-05, 0.000330887211, 0.000226521806, 1.15430403e-05, 8.07430115e-06, 0.000548682641, 2.22582785e-05, 0.00034337808, 0.000198050446, 1.5116183e-05, 7.18164392e-06, 0.000584149151, 2.28615245e-05, 0.000303128531, 0.000212666608, 1.10975479e-05, 8.03402236e-06, 0.000521720038, 2.1601767e-05, 0.000319916435, 0.000236364212, 1.62698252e-05, 8.89862986e-06, 0.000569833966, 2.24804153e-05, 0.000351313822, 0.000252503087, 1.30729504e-05, 1.05736372e-05, 0.000642911589, 2.26052525e-05, 0.000362260442, 0.000244555791, 1.76596768e-05, 9.54138795e-06, 0.000643836567, 2.18047226e-05, 0.000328445225, 0.000242481925, 1.33081012e-05, 1.06805364e-05, 0.000585768197, 2.13275544e-05, 0.000333855307, 0.000239310757, 1.93389023e-05, 1.1281727e-05, 0.000740934804, 2.05816905e-05, 0.000342631189, 0.000263982278, 1.44753722e-05, 1.25099377e-05, 0.000703549595, 2.13380936e-05, 0.000344068365, 0.00025475779, 1.9313984e-05, 1.1948483e-05, 0.000692759233, 2.33141745e-05, 0.00031905694, 0.00026599507, 1.51835384e-05, 1.26467075e-05, 0.000601600157, 2.01486891e-05, 0.000334043172, 0.000298967469, 2.01706462e-05, 1.17969448e-05, 0.000682602695, 1.92465413e-05, 0.000307979062, 0.000303538633, 1.46224565e-05, 1.41417004e-05, 0.00063643686, 2.10529488e-05, 0.000319921644, 0.000277165993, 1.8380857e-05, 1.32522882e-05, 0.000637254387, 2.18949481e-05, 0.000280074746, 0.000282871566, 1.49738107e-05, 1.37233146e-05, 0.000582816661, 1.98461585e-05, 0.000307785871, 0.000292628392, 1.95495122e-05, 1.33433423e-05, 0.000739775598, 2.13639523e-05, 0.000299795764, 0.000305926456, 1.40857892e-05, 1.49064335e-05, 0.000698179821, 2.37262975e-05, 0.000306849775, 0.000287906762, 1.87686728e-05, 1.37493707e-05, 0.000708103762, 2.48794058e-05, 0.000266977062, 0.000282192777, 1.52925586e-05, 1.32665018e-05, 0.000593130186, 2.16169556e-05, 0.000278673979, 0.000288131909, 1.97068584e-05, 1.34124766e-05, 0.000712555251, 2.05559572e-05, 0.000264287461, 0.000293009449, 1.43039761e-05, 1.58512248e-05, 0.00071122637, 2.27099626e-05, 0.000284465583, 0.000261049398, 1.83982538e-05, 1.5350066e-05, 0.00071364874, 2.3926521e-05, 0.00024874587, 0.000259678898, 1.44296682e-05, 1.54681547e-05, 0.000613037031, 1.98719317e-05, 0.000265839684, 0.000272007514, 2.05064389e-05, 1.53367509e-05, 0.000686672924, 2.02393167e-05, 0.000259916909, 0.000282758585, 1.50427559e-05, 1.54023292e-05, 0.000646486646, 2.01080693e-05, 0.000281620538, 0.000247148477, 1.84348901e-05, 1.41175005e-05, 0.000631100615, 2.05045999e-05, 0.000243138958, 0.000250594021, 1.52753728e-05, 1.45907406e-05, 0.000590548327, 1.81744817e-05, 0.000274353428, 0.000260524015, 2.12890845e-05, 1.4233924e-05, 0.000711540168, 1.86296875e-05, 0.000274676917, 0.000288198935, 1.59767333e-05, 1.58827152e-05, 0.000700157834, 2.04783937e-05, 0.000299360225, 0.000272578647, 2.01900439e-05, 1.38895139e-05, 0.000680413912, 2.0859994e-05, 0.00025660661, 0.000266486517, 1.59926185e-05, 1.4407914e-05, 0.000591460324, 1.87585811e-05, 0.000260958332, 0.000272909412, 2.12523719e-05, 1.3230796e-05, 0.000705643266, 1.87718961e-05, 0.000258287968, 0.000292237528, 1.56301121e-05, 1.46563971e-05, 0.000701829849, 2.22148501e-05, 0.000276519364, 0.000269669341, 2.04483185e-05, 1.35039227e-05, 0.00073926925, 2.27582659e-05, 0.000250916812, 0.000264847971, 1.69156392e-05, 1.37217057e-05, 0.000688066531, 1.95156827e-05, 0.00027073946, 0.000283625559, 2.20265938e-05, 1.30170556e-05, 0.000789185928, 1.86570833e-05, 0.00025716747, 0.000263282767, 1.52227858e-05, 1.38136511e-05, 0.00073423516, 2.08986821e-05, 0.000258214859, 0.000220535265, 1.85524186e-05, 1.38608275e-05, 0.000757185044, 2.23141978e-05, 0.000224655698, 0.000194826309, 1.5020737e-05, 1.37611378e-05, 0.000636874291, 1.97353511e-05, 0.000248409109, 0.000212804123, 1.99372698e-05, 1.34003449e-05, 0.000751622138, 1.90606479e-05, 0.000243744755, 0.000221405586, 1.51011691e-05, 1.4498195e-05, 0.00070660346, 2.09328882e-05, 0.000266448158, 0.000219255875, 1.89861403e-05, 1.33064905e-05, 0.000724821235, 2.1191514e-05, 0.000236738386, 0.000224744406, 1.56937986e-05, 1.35902246e-05, 0.000641794933, 1.861491e-05, 0.000259603898, 0.000234490144, 1.96109431e-05, 1.27283665e-05, 0.000753117085, 1.8260147e-05, 0.000256034255, 0.000244901807, 1.4920799e-05, 1.39845743e-05, 0.00069831952, 2.02231095e-05, 0.000264589529, 0.000232642473, 1.8636847e-05, 1.30841627e-05, 0.000723626232, 2.07881058e-05, 0.000231776125, 0.000236299544, 1.5697211e-05, 1.34065058e-05, 0.000654337287, 1.94319837e-05, 0.000256203231, 0.000251693593, 2.05614851e-05, 1.32279201e-05, 0.000785985962, 1.96119163e-05, 0.000251647056, 0.000268953445, 1.59970714e-05, 1.45124986e-05, 0.000717646035, 2.14984339e-05, 0.000277763873, 0.0002535315, 2.03458094e-05, 1.319691e-05, 0.000679314719, 1.95443663e-05, 0.000237199754, 0.000245877891, 1.63412442e-05, 1.30114713e-05, 0.000639357429, 1.8189583e-05, 0.000250249723, 0.000258612999, 2.04801909e-05, 1.28176425e-05, 0.00075523823, 1.82477361e-05, 0.000250393874, 0.000268176082, 1.54289683e-05, 1.34690436e-05, 0.000695600291, 2.07273515e-05, 0.000264589529, 0.000242931812, 1.93442884e-05, 1.23912014e-05, 0.000698845484, 2.19841641e-05, 0.000232503866, 0.000239953937, 1.57397535e-05, 1.29113978e-05, 0.000630559749, 1.94864879e-05, 0.000251403399, 0.000254693703, 2.00411032e-05, 1.24611888e-05, 0.000755362445, 1.99352726e-05, 0.000245101051, 0.000263562775, 1.5264859e-05, 1.41522505e-05, 0.000717961404, 2.15006494e-05, 0.000259416818, 0.000245982723, 1.93798114e-05, 1.33711756e-05, 0.000732211978, 2.19706035e-05, 0.000231883532, 0.000244449911, 1.63255281e-05, 1.37596426e-05, 0.000663375424, 1.84574092e-05, 0.000250490586, 0.000254373648, 2.06715267e-05, 1.35054952e-05, 0.000797984831, 1.8123319e-05, 0.000244432245, 0.000261122594, 1.5503776e-05, 1.45170106e-05, 0.000727748673, 2.00637078e-05, 0.000259524211, 0.000245405972, 2.01727216e-05, 1.40586271e-05, 0.000734975853, 2.10898415e-05, 0.000234057035, 0.000241929549, 1.65706933e-05, 1.41193859e-05, 0.000650771195, 1.83643169e-05, 0.00024622769, 0.000253566774, 2.13780968e-05, 1.3400575e-05, 0.000789448735, 1.90122319e-05, 0.000244628056, 0.000264835369, 1.59908959e-05, 1.47050905e-05, 0.000737575116, 2.22912477e-05, 0.000265370414, 0.000244254712, 2.05030938e-05, 1.38138485e-05, 0.000750197796, 2.33711635e-05, 0.000236199747, 0.000244336232, 1.65792935e-05, 1.43830666e-05, 0.000668714405, 1.99188162e-05, 0.000256630825, 0.000258715852, 2.12882533e-05, 1.36476838e-05, 0.000783513766, 1.95920657e-05, 0.000254665065, 0.000264262286, 1.61343032e-05, 1.46779657e-05, 0.000717438816, 2.14826123e-05, 0.000266895629, 0.000246227428, 2.0429552e-05, 1.41328965e-05, 0.000727487612, 2.33313676e-05, 0.000235442712, 0.000250282406, 1.68399565e-05, 1.42820027e-05, 0.000653201423, 2.0625861e-05, 0.000256588013, 0.000260640052, 2.12410851e-05, 1.37965098e-05, 0.000806942116, 2.06360746e-05, 0.00025647966, 0.000271583849, 1.62686138e-05, 1.46324173e-05, 0.0007410096, 2.24008254e-05, 0.000271970202, 0.000255843421, 2.03331438e-05, 1.4022874e-05, 0.000750446983, 2.32527582e-05, 0.000241775735, 0.000259930821, 1.7058861e-05, 1.46536568e-05, 0.000636216369, 1.89033944e-05, 0.000259919907, 0.000269347656, 2.11331098e-05, 1.35948912e-05, 0.000800532405, 1.97396239e-05, 0.000254134124, 0.000273498095, 1.58754592e-05, 1.45956383e-05, 0.000739931362, 2.25159856e-05, 0.000271302299, 0.000253188016, 2.04667176e-05, 1.39453259e-05, 0.000750475971, 2.38666544e-05, 0.000243746152, 0.000251246209, 1.65763067e-05, 1.42789795e-05, 0.00067306665, 2.00141349e-05, 0.000262637914, 0.000266820309, 2.10335438e-05, 1.36318131e-05, 0.000810260011, 1.99812948e-05, 0.000253995793, 0.000273432175, 1.58702387e-05, 1.49996067e-05, 0.000747975952, 2.26759876e-05, 0.000268782751, 0.000250755373, 2.0578158e-05, 1.45128588e-05, 0.000750944891, 2.33517803e-05, 0.000237049419, 0.000258184591, 1.68264105e-05, 1.45314161e-05, 0.00066949561, 1.96949113e-05, 0.000257588574, 0.000271504658, 2.11400857e-05, 1.3736867e-05, 0.000824472285, 1.98896778e-05, 0.000256184168, 0.000279575848, 1.61657517e-05, 1.50100959e-05, 0.000750981038, 2.22123072e-05, 0.000267462165, 0.000258419546, 2.0483667e-05, 1.45607419e-05, 0.000762430776, 2.33881983e-05, 0.000236099804, 0.000256074272, 1.69318737e-05, 1.44159967e-05, 0.000666376378, 1.9488476e-05, 0.000258884393, 0.000263911817, 2.08388574e-05, 1.42104855e-05, 0.000806135125, 1.91258532e-05, 0.000247426477, 0.000267777767, 1.60788532e-05, 1.55045745e-05, 0.000750216772, 2.18283567e-05, 0.000267739233, 0.000250316574, 2.04362932e-05, 1.42849176e-05, 0.00077705615, 2.22383333e-05, 0.000241010479, 0.000252387807, 1.70291969e-05, 1.46965949e-05, 0.000680519617, 1.93887226e-05, 0.000260657427, 0.000261928712, 2.0706666e-05, 1.39268113e-05, 0.000831761921, 1.94381919e-05, 0.000262465968, 0.000271614146, 1.52248913e-05, 1.42253202e-05, 0.000730792002, 2.57844331e-05, 0.000288972078, 0.00025858343, 2.01500334e-05, 1.3220756e-05, 0.000720427663, 2.58175733e-05, 0.000248410768, 0.000259452965, 1.68700935e-05, 1.29867385e-05, 0.000650945585, 2.11443185e-05, 0.000267781608, 0.000261292473, 2.14144147e-05, 1.2618324e-05, 0.000782340998, 2.13241783e-05, 0.000259093795, 0.000268745353, 1.61646421e-05, 1.43147845e-05, 0.00073044037, 2.50512076e-05, 0.000282087043, 0.000250032463, 2.09095469e-05, 1.36106137e-05, 0.000758447393, 2.55280447e-05, 0.000248581782, 0.000252814119, 1.72250511e-05, 1.35078908e-05, 0.00065221946, 2.19718404e-05, 0.000275551138, 0.000264879025, 2.08489364e-05, 1.28272904e-05, 0.00079121982, 2.20362163e-05, 0.000264110684, 0.000271883095, 1.55434536e-05, 1.37545121e-05, 0.000717080256, 2.38939629e-05, 0.000278557913, 0.000252418627, 2.00273462e-05, 1.27242538e-05, 0.00074289256, 2.49739915e-05, 0.00025066908, 0.000251045538, 1.658562e-05, 1.27068633e-05, 0.000650788599, 2.11452862e-05, 0.000277353713, 0.000255156716, 2.04986754e-05, 1.24204953e-05, 0.000782675808, 2.08483798e-05, 0.000268588046, 0.000260112021, 1.5381398e-05, 1.36278368e-05, 0.000723573146, 2.40907302e-05, 0.000286854629, 0.000245248346, 1.94080731e-05, 1.3103956e-05, 0.000735657639, 2.5349902e-05, 0.000255606428, 0.000241263857, 1.58503772e-05, 1.34736283e-05, 0.000661869009, 2.17449415e-05, 0.000278488325, 0.000251899328, 1.97795725e-05, 1.29459704e-05, 0.000794261752, 2.17465386e-05, 0.000268731266, 0.00025685213, 1.51546637e-05, 1.4372481e-05, 0.000726439815, 2.47202206e-05, 0.000280690118, 0.000236655105, 1.90223327e-05, 1.37035931e-05, 0.000750671548, 2.64324517e-05, 0.00025138323, 0.000237079032, 1.54290556e-05, 1.32722471e-05, 0.000652371848, 2.12720006e-05, 0.000276131294, 0.000251971156, 1.91137115e-05, 1.24748858e-05, 0.00079196156, 2.17603501e-05, 0.000265408133, 0.000257644308, 1.44573287e-05, 1.37985498e-05, 0.000722465164, 2.43459381e-05, 0.000277611427, 0.000236194799, 1.85669323e-05, 1.32097412e-05, 0.000746844162, 2.58065738e-05, 0.000246485113, 0.000238771987, 1.55149592e-05, 1.30756061e-05, 0.000668368186, 2.21615264e-05, 0.000269937911, 0.000245797535, 1.93236192e-05, 1.27294961e-05, 0.000803900242, 2.21208375e-05, 0.000267109717, 0.00025297032, 1.46598359e-05, 1.38734586e-05, 0.000728556362, 2.47365842e-05, 0.000283350935, 0.00023991162, 1.92056141e-05, 1.29028549e-05, 0.000727968581, 2.70945366e-05, 0.000258950284, 0.000246288255, 1.65473539e-05, 1.25498e-05, 0.000643015839, 2.23547722e-05, 0.000277678104, 0.000251560676, 2.02224928e-05, 1.20472505e-05, 0.000824553194, 2.27366581e-05, 0.000267681025, 0.000259130582, 1.52702305e-05, 1.30495091e-05, 0.000737115566, 2.53612434e-05, 0.000283514411, 0.000238366643, 1.95064549e-05, 1.24677499e-05, 0.000745752885, 2.66128191e-05, 0.000253023172, 0.000240094421, 1.61112839e-05, 1.24397457e-05, 0.000654301781, 2.22438903e-05, 0.000276501436, 0.000253210426, 1.9776875e-05, 1.20011746e-05, 0.000789281738, 2.23355928e-05, 0.000268641365, 0.000260144763, 1.47737128e-05, 1.31841298e-05, 0.000716626295, 2.52273676e-05, 0.000286914234, 0.000241210946, 1.87478508e-05, 1.25128963e-05, 0.000744322548, 2.75259754e-05, 0.000257843843, 0.000239748566, 1.51352524e-05, 1.23874916e-05, 0.000654760923, 2.28240788e-05, 0.000282928202, 0.000249398436, 1.89292641e-05, 1.19353308e-05, 0.000785701559, 2.25025706e-05, 0.000274067163, 0.000255983003, 1.43223224e-05, 1.32471205e-05, 0.000723778678, 2.45380506e-05, 0.000287857867, 0.000237539687, 1.81503874e-05, 1.27020294e-05, 0.000737720227, 2.55984214e-05, 0.000259454187, 0.000244721363, 1.55301932e-05, 1.2544343e-05, 0.000636503217, 2.21622668e-05, 0.000289112621, 0.000250011974, 1.87834248e-05, 1.18814769e-05, 0.000776822795, 2.18095465e-05, 0.000270992314, 0.000251287624, 1.43439456e-05, 1.29953241e-05, 0.000717989053, 2.44993025e-05, 0.000287443225, 0.000235114305, 1.79278341e-05, 1.25806664e-05, 0.000746900449, 2.58357777e-05, 0.00025714247, 0.000233961997, 1.48245781e-05, 1.22056599e-05, 0.00064190902, 2.20298298e-05, 0.000273474114, 0.000243080067, 1.8050443e-05, 1.15683997e-05, 0.000779933354, 2.25749209e-05, 0.000268307049, 0.000253656268, 1.39383446e-05, 1.22058927e-05, 0.000714656722, 2.48187462e-05, 0.000286144437, 0.00023564756, 1.76362973e-05, 1.15364046e-05, 0.000736211019, 2.72197813e-05, 0.00026174527, 0.000237748129, 1.44520618e-05, 1.15483808e-05, 0.000648596731, 2.24870819e-05, 0.000282358, 0.000251577469, 1.8305147e-05, 1.14718969e-05, 0.00080161338, 2.30649894e-05, 0.00027903929, 0.000258109736, 1.42748668e-05, 1.24050111e-05, 0.000722367433, 2.48239776e-05, 0.000291350589, 0.000238849185, 1.81409396e-05, 1.19211454e-05, 0.000736485352, 2.73038568e-05, 0.000255691266, 0.000246300711, 1.4582226e-05, 1.19142915e-05, 0.000659723359, 2.19610283e-05, 0.000277086248, 0.000248754426, 1.68709466e-05, 1.10296833e-05, 0.000772932894, 2.03187246e-05, 0.000266762363, 0.000249599718, 1.23057534e-05, 1.1911452e-05, 0.000751585001, 2.17130473e-05, 0.000277404499, 0.000226117656, 1.53473138e-05, 1.13436754e-05, 0.00079196383, 2.36732267e-05, 0.000238443245, 0.000222494811, 1.2670479e-05, 1.12866119e-05, 0.000693598588, 2.05591314e-05, 0.000259666238, 0.000235705942, 1.5124835e-05, 1.11753725e-05, 0.000820305257, 2.07141311e-05, 0.000255938561, 0.000240869893, 1.23311993e-05, 1.20203049e-05, 0.000770920364, 2.29108318e-05, 0.000273485348, 0.00022963564, 1.56773131e-05, 1.13270271e-05, 0.000795058731, 2.42874048e-05, 0.000240997615, 0.000220595175, 1.30184217e-05, 1.12394928e-05, 0.000706199964, 2.06273962e-05, 0.000263540162, 0.000231182421, 1.57073791e-05, 1.1306176e-05, 0.000840087247, 2.05419256e-05, 0.000263667345, 0.000239701942, 1.23413856e-05, 1.21997136e-05, 0.000774121145, 2.26617176e-05, 0.000279090629, 0.000216013461, 1.4810701e-05, 1.18774324e-05, 0.000789944956, 2.38045541e-05, 0.000241431364, 0.000212609229, 1.20564673e-05, 1.11592071e-05, 0.000692107598, 1.97547633e-05, 0.000267732074, 0.000229211044, 1.53389446e-05, 1.11993149e-05, 0.00080186472, 1.88487084e-05, 0.000260446803, 0.000236261942, 1.21682824e-05, 1.23985074e-05, 0.000760507304, 2.18613168e-05, 0.000280684762, 0.000221865208, 1.52053026e-05, 1.1871748e-05, 0.000785855053, 2.27706405e-05, 0.000243533606, 0.000219812486, 1.26796167e-05, 1.17857226e-05, 0.000702834863, 2.06578916e-05, 0.000272598671, 0.00023919603, 1.52017938e-05, 1.15911043e-05, 0.000825418334, 1.96952296e-05, 0.000264172588, 0.000238140608, 1.22175506e-05, 1.2854096e-05, 0.000792187988, 2.38742814e-05, 0.000276430801, 0.000226640201, 1.51459517e-05, 1.17325899e-05, 0.000810772763, 2.38537759e-05, 0.00024273312, 0.000228882825, 1.25921661e-05, 1.14348459e-05, 0.000724229147, 2.05196047e-05, 0.000270233024, 0.00024035509, 1.51081704e-05, 1.14328941e-05, 0.000838492182, 2.06013665e-05, 0.000267140014, 0.000255142339, 1.22950787e-05, 1.2501695e-05, 0.000796681037, 2.29760099e-05, 0.000281438814, 0.000225838841, 1.48557683e-05, 1.17719728e-05, 0.000833470898, 2.21444989e-05, 0.000248955621, 0.000221799884, 1.29426862e-05, 1.18122334e-05, 0.000711617758, 1.93410033e-05, 0.000276453444, 0.00023236069, 1.46007351e-05, 1.01787218e-05, 0.000764818047, 1.84127875e-05, 0.000273667916, 0.000242584851, 1.2003854e-05, 1.19206679e-05, 0.000706550665, 2.08042075e-05, 0.000289637945, 0.000219125897, 1.45364338e-05, 1.0679375e-05, 0.00074628141, 2.0166106e-05, 0.000254538812, 0.000225112846, 1.26763043e-05, 1.0373974e-05, 0.000667597225, 1.7854858e-05, 0.000273754005, 0.000226020449, 1.48107565e-05, 1.01208361e-05, 0.00076498976, 1.70371241e-05, 0.000260911067, 0.00023034327, 1.21046696e-05, 1.16923566e-05, 0.000725443533, 1.99758833e-05, 0.000279270578, 0.000209438091, 1.47390656e-05, 1.06882389e-05, 0.000744429708, 1.8942339e-05, 0.000246424519, 0.000216066779, 1.24190146e-05, 1.07329579e-05, 0.000661066442, 1.61975277e-05, 0.000271979807, 0.00022084899, 1.46543698e-05, 1.09007706e-05, 0.000768450089, 1.52374987e-05, 0.000264218193, 0.000225663418, 1.17460459e-05, 1.23073378e-05, 0.000711543602, 1.82338536e-05, 0.000277314597, 0.000206329598, 1.41817582e-05, 1.12451426e-05, 0.000728520972, 1.80242805e-05, 0.000243258604, 0.00020075748, 1.18872695e-05, 1.10066512e-05, 0.000634596159, 1.65419733e-05, 0.000265067763, 0.000211133127, 1.46591929e-05, 1.10420497e-05, 0.000740771997, 1.63246405e-05, 0.000262491929, 0.000227360913, 1.20663262e-05, 1.26077157e-05, 0.000710574852, 1.94163676e-05, 0.000284220238, 0.000203959324, 1.44525029e-05, 1.18362968e-05, 0.000747520651, 1.94843324e-05, 0.000252656988, 0.00020112608, 1.20559152e-05, 1.14484856e-05, 0.000652289484, 1.72950895e-05, 0.000269851967, 0.000207562, 1.46062475e-05, 1.14949707e-05, 0.000737266615, 1.69894556e-05, 0.000269352255, 0.00021884196, 1.21699995e-05, 1.28855427e-05, 0.000708726235, 2.10495964e-05, 0.000288635056, 0.000199209928, 1.41530199e-05, 1.18543494e-05, 0.000726525614, 2.01696457e-05, 0.000252432568, 0.00019569596, 1.21521398e-05, 1.16356041e-05, 0.000628169451, 1.75960449e-05, 0.000279545726, 0.000212339379, 1.50334918e-05, 1.16132996e-05, 0.000715677335, 1.63495533e-05, 0.000283866015, 0.000224645206, 1.1973214e-05, 1.34774064e-05, 0.000709159998, 1.85870958e-05, 0.000294588972, 0.000204634285, 1.46610655e-05, 1.19643564e-05, 0.000754649809, 1.85071294e-05, 0.000258468324, 0.0002037628, 1.23984119e-05, 1.15582088e-05, 0.000644892221, 1.60973559e-05, 0.000295639533, 0.000213575127, 1.51839449e-05, 1.10384799e-05, 0.000753995264, 1.49994075e-05, 0.000280837383, 0.000230543461, 1.25110946e-05, 1.30791477e-05, 0.000710670953, 1.73238768e-05, 0.000306983246, 0.000208412952, 1.48406325e-05, 1.15982693e-05, 0.000743145589, 1.72528489e-05, 0.000270181976, 0.000201330826, 1.25728602e-05, 1.13078158e-05, 0.0006529456, 1.52753873e-05, 0.00029269731, 0.000208096069, 1.47949177e-05, 1.15731882e-05, 0.000743967714, 1.42416638e-05, 0.000290824421, 0.000212398503, 1.21191788e-05, 1.2969499e-05, 0.000702826772, 1.67232738e-05, 0.000309689436, 0.000195615939, 1.44254718e-05, 1.2021359e-05, 0.000740033051, 1.65954916e-05, 0.000275215105, 0.000200595983, 1.21320836e-05, 1.1498204e-05, 0.000647486828, 1.46370921e-05, 0.000303210079, 0.000212756058, 1.50085361e-05, 1.14395798e-05, 0.000743652519, 1.44613132e-05, 0.000299207837, 0.000215156499, 1.22875172e-05, 1.40456004e-05, 0.000710309774, 1.81899995e-05, 0.000315161247, 0.000196544366, 1.49388798e-05, 1.30122889e-05, 0.000731085252, 1.81601699e-05, 0.000279906584, 0.0001979183, 1.28404108e-05, 1.2069353e-05, 0.000643151463, 1.57945178e-05, 0.000300150685, 0.00020892013, 1.51804697e-05, 1.19009937e-05, 0.000735693087, 1.49188636e-05, 0.000297735824, 0.000222641029, 1.23369036e-05, 1.35725822e-05, 0.000695333816, 1.75018904e-05, 0.000318701263, 0.000203741438, 1.46063585e-05, 1.1950603e-05, 0.000682991871, 1.6780481e-05, 0.000293075107, 0.00018287453, 1.18370863e-05, 1.18992002e-05, 0.000568924705, 1.51915774e-05, 0.000313310418, 0.000187874088, 1.40472484e-05, 1.18392545e-05, 0.000670097827, 1.47183628e-05, 0.000307097682, 0.000198545458, 1.20014956e-05, 1.35420059e-05, 0.000644997926, 1.77586608e-05, 0.000321425527, 0.000192445892, 1.45916019e-05, 1.20909772e-05, 0.000663149054, 1.76234698e-05, 0.000287597824, 0.00018807211, 1.24721382e-05, 1.18569269e-05, 0.000605391338, 1.50950646e-05, 0.000310211268, 0.000202226787, 1.48789786e-05, 1.19042852e-05, 0.000690199377, 1.4727797e-05, 0.00031457888, 0.000206079276, 1.25525294e-05, 1.38875293e-05, 0.000634195574, 1.70560306e-05, 0.000336416473, 0.000190924722, 1.42753843e-05, 1.35667342e-05, 0.000692738395, 1.67812814e-05, 0.000293119519, 0.00018767819, 1.27265839e-05, 1.269117e-05, 0.00062232482, 1.55333764e-05, 0.000316697377, 0.000201019095, 1.5083494e-05, 1.23060827e-05, 0.000710483466, 1.48631652e-05, 0.000304024608, 0.000222074974, 1.30945991e-05, 1.39393687e-05, 0.000679573976, 1.75210625e-05, 0.000339876307, 0.000213457068, 1.55440175e-05, 1.26308469e-05, 0.000714537513, 1.81458363e-05, 0.000303266715, 0.000222997303, 1.35872442e-05, 1.24401731e-05, 0.000629643444, 1.66234659e-05, 0.000343691179, 0.000238342778, 1.58764888e-05, 1.28203201e-05, 0.000751966727, 1.45777913e-05, 0.000315582816, 0.000248565659, 1.30370827e-05, 1.41020791e-05, 0.000669418368, 1.69776176e-05, 0.000330129435, 0.000231556114, 1.55824855e-05, 1.24887665e-05, 0.000704438251, 1.69266095e-05, 0.000299391628, 0.000229414611, 1.35108921e-05, 1.18487087e-05, 0.00061770936, 1.50840542e-05, 0.000324108143, 0.000241078975, 1.61793705e-05, 1.2049858e-05, 0.000720360025, 1.46103421e-05, 0.0003084286, 0.000262385351, 1.43020661e-05, 1.40624352e-05, 0.000697678945, 1.73341068e-05, 0.000325348024, 0.000242061986, 1.75364421e-05, 1.30896296e-05, 0.000748348131, 1.69126051e-05, 0.000283689355, 0.000233851591, 1.50249907e-05, 1.28172023e-05, 0.000661103404, 1.51093645e-05, 0.00030512485, 0.000240908499, 1.78773134e-05, 1.29439941e-05, 0.000768105208, 1.52095818e-05, 0.000296915183, 0.000244572089, 1.49497118e-05, 1.4867418e-05, 0.000725112564, 1.88013109e-05, 0.000315782934, 0.000228718112, 1.77340335e-05, 1.37492398e-05, 0.00073836348, 1.81239757e-05, 0.00027654969, 0.0002276616, 1.54490481e-05, 1.32282485e-05, 0.000637357647, 1.59967367e-05, 0.000297754304, 0.00023981533, 1.79180915e-05, 1.29542323e-05, 0.000758569629, 1.55844918e-05, 0.000286046241, 0.000248891069, 1.46271705e-05, 1.48719282e-05, 0.000756349182, 1.82303938e-05, 0.000301312481, 0.000230771286, 1.69081559e-05, 1.34941656e-05, 0.000774899556, 1.80563675e-05, 0.000269956421, 0.000226742224, 1.44577416e-05, 1.27981011e-05, 0.000686370884, 1.53870315e-05, 0.000292008568, 0.000238075445, 1.73259923e-05, 1.30715416e-05, 0.000788941979, 1.48341378e-05, 0.000287843053, 0.000245860312, 1.42944973e-05, 1.50226842e-05, 0.000712889538, 1.66176014e-05, 0.000303641107, 0.000228779827, 1.62118995e-05, 1.41298233e-05, 0.000708267733, 1.54951285e-05, 0.000278623251, 0.000227715194, 1.49956886e-05, 1.47160617e-05, 0.000631319825, 1.37683173e-05, 0.000300750486, 0.00023589663, 1.71100692e-05, 1.46809325e-05, 0.000755499233, 1.33073909e-05, 0.000295991253, 0.000244553928, 1.43478583e-05, 1.58111834e-05, 0.000721812481, 1.55598391e-05, 0.000310157746, 0.000222511997, 1.65682759e-05, 1.46664352e-05, 0.000736138376, 1.51034446e-05, 0.000280341104, 0.000228552846, 1.38577616e-05, 1.38364485e-05, 0.000637404446, 1.3357474e-05, 0.000307040318, 0.000241061498, 1.71316206e-05, 1.3761729e-05, 0.000728551589, 1.31934494e-05, 0.000307581446, 0.000246756244, 1.37581465e-05, 1.59410283e-05, 0.000711037545, 1.59491792e-05, 0.000326946523, 0.000231418613, 1.62027809e-05, 1.48670497e-05, 0.000739481649, 1.54859263e-05, 0.000287004805, 0.000227587996, 1.40481452e-05, 1.35629571e-05, 0.000653538271, 1.3587477e-05, 0.000314349221, 0.000237323737, 1.67526887e-05, 1.404469e-05, 0.000769560225, 1.2735446e-05, 0.00030417915, 0.000253689621, 1.4190362e-05, 1.51617196e-05, 0.000723026809, 1.57713093e-05, 0.000311217271, 0.000231562517, 1.67436519e-05, 1.3709122e-05, 0.00074351544, 1.52633875e-05, 0.000283265312, 0.000236384964, 1.46914517e-05, 1.35814144e-05, 0.000648118439, 1.38065398e-05, 0.000313057244, 0.000242636641, 1.76706781e-05, 1.37023644e-05, 0.000755219953, 1.36467461e-05, 0.000303474662, 0.000247310207, 1.386646e-05, 1.50806318e-05, 0.00071717432, 1.66662103e-05, 0.000322148, 0.000223746363, 1.69319701e-05, 1.37776951e-05, 0.000735222828, 1.63730983e-05, 0.00028970695, 0.000225896787, 1.4209144e-05, 1.33886433e-05, 0.000647973211, 1.44986097e-05, 0.000317307829, 0.000233119179, 1.63464028e-05, 1.30830658e-05, 0.000739000447, 1.39584054e-05, 0.000306610891, 0.000246214535, 1.37908792e-05, 1.45830609e-05, 0.000714987051, 1.65515994e-05, 0.000320434774, 0.000226533884, 1.62553406e-05, 1.34348802e-05, 0.000729886466, 1.63561654e-05, 0.000288892741, 0.0002251837, 1.39762551e-05, 1.29868995e-05, 0.000648224668, 1.41332466e-05, 0.000318835868, 0.000234320731, 1.65204856e-05, 1.27670028e-05, 0.000750957755, 1.36772323e-05, 0.000308240473, 0.000245994219, 1.39331087e-05, 1.44149244e-05, 0.000722243858, 1.63930199e-05, 0.000327644899, 0.000230251928, 1.65008369e-05, 1.33736503e-05, 0.000726917642, 1.58913645e-05, 0.000291282282, 0.000230267513, 1.41863575e-05, 1.33000967e-05, 0.000647292472, 1.41488626e-05, 0.000321388128, 0.000235182015, 1.67115231e-05, 1.30586086e-05, 0.000736494141, 1.38338091e-05, 0.000310236734, 0.00024744487, 1.39572876e-05, 1.4799165e-05, 0.000721811433, 1.67173566e-05, 0.000326978945, 0.00022884288, 1.63482746e-05, 1.38368441e-05, 0.000730677391, 1.66446243e-05, 0.000290588592, 0.000228790086, 1.43392954e-05, 1.36604176e-05, 0.00063823699, 1.46335751e-05, 0.000321198226, 0.000234842766, 1.6733451e-05, 1.34860093e-05, 0.000732149812, 1.40609473e-05, 0.000309368072, 0.000247431657, 1.43153566e-05, 1.49136004e-05, 0.000708872743, 1.68970328e-05, 0.00032938685, 0.000228689969, 1.65134934e-05, 1.46664497e-05, 0.000716870127, 1.65104047e-05, 0.000288762763, 0.000229769445, 1.43762236e-05, 1.44006344e-05, 0.000641520892, 1.4383354e-05, 0.000317018799, 0.000243645307, 1.67613834e-05, 1.45721333e-05, 0.000745319761, 1.35715736e-05, 0.000308269868, 0.000247137883, 1.40261645e-05, 1.57958093e-05, 0.000709764427, 1.60275813e-05, 0.000322662818, 0.00023067974, 1.61413973e-05, 1.48745949e-05, 0.000722355035, 1.59049487e-05, 0.000288043462, 0.000229162964, 1.42030613e-05, 1.43840816e-05, 0.00063439901, 1.38176438e-05, 0.000317787664, 0.000242337017, 1.65512047e-05, 1.42072877e-05, 0.000733209832, 1.32520863e-05, 0.000301711727, 0.000251250516, 1.40412076e-05, 1.58368694e-05, 0.000727467879, 1.63578497e-05, 0.00031744584, 0.000236594875, 1.63980058e-05, 1.49043153e-05, 0.000742583245, 1.6101947e-05, 0.000282648631, 0.000233961997, 1.41115233e-05, 1.42066647e-05, 0.000656997378, 1.39914828e-05, 0.000309967669, 0.000238916124, 1.66510708e-05, 1.43355501e-05, 0.000753760338, 1.29289074e-05, 0.000295023463, 0.000257425563, 1.44116657e-05, 1.60621003e-05, 0.000727165025, 1.57259801e-05, 0.000319831364, 0.000239813031, 1.67969247e-05, 1.5018788e-05, 0.000740738178, 1.56940077e-05, 0.000284967507, 0.000242136535, 1.4847129e-05, 1.45071563e-05, 0.000652777031, 1.39771337e-05, 0.000314604986, 0.000266663614, 1.91241033e-05, 1.48222443e-05, 0.000779942668, 1.38971463e-05, 0.000297767023, 0.000282704947, 1.67665967e-05, 1.63697732e-05, 0.000762673502, 1.61739099e-05, 0.000311612443, 0.000274617487, 2.00546401e-05, 1.5751617e-05, 0.000780297967, 1.62761553e-05, 0.000281610322, 0.000272106612, 1.7295155e-05, 1.47023147e-05, 0.000680411002, 1.4761742e-05, 0.000307516952, 0.000274823076, 2.0240841e-05, 1.52296243e-05, 0.000793611864, 1.3810135e-05, 0.000302554283, 0.000287130737, 1.58868952e-05, 1.6871043e-05, 0.000746362784, 1.69850846e-05, 0.000311712269, 0.000258884393, 1.82659132e-05, 1.57091326e-05, 0.00078855257, 1.70783787e-05, 0.000288478215, 0.000247581047, 1.56949664e-05, 1.50630112e-05, 0.000682599784, 1.4627798e-05, 0.000314321951, 0.000260499917, 1.93549549e-05, 1.50314845e-05, 0.000800040143, 1.42270301e-05, 0.00030186653, 0.000266666437, 1.53793444e-05, 1.66255577e-05, 0.000756434281, 1.68802817e-05, 0.000319941493, 0.000250670506, 1.77964648e-05, 1.62011274e-05, 0.000771821477, 1.75552668e-05, 0.000299557782, 0.000244654657, 1.47684304e-05, 1.53432156e-05, 0.000670216978, 1.57755967e-05, 0.000324541645, 0.000258435786, 1.77112324e-05, 1.44961341e-05, 0.00080198393, 1.56852693e-05, 0.000305833149, 0.000262760645, 1.53101864e-05, 1.63378318e-05, 0.000769377686, 1.84044493e-05, 0.000324314635, 0.00025029364, 1.82099757e-05, 1.5242179e-05, 0.000821928377, 1.86558736e-05, 0.000288002833, 0.000248511904, 1.50248916e-05, 1.34663969e-05, 0.0006730936, 1.54029476e-05, 0.000320408464, 0.000221564624, 1.50776859e-05, 1.25281804e-05, 0.000760458643, 1.42160434e-05, 0.000309907686, 0.00022551071, 1.32130926e-05, 1.40561597e-05, 0.000724075362, 1.74778561e-05, 0.000323049084, 0.0002045851, 1.45593258e-05, 1.32878758e-05, 0.000749594998, 1.70852873e-05, 0.000287798612, 0.00019782134, 1.35110604e-05, 1.30763283e-05, 0.000648134504, 1.50530013e-05, 0.000310093892, 0.00020382012, 1.37633688e-05, 1.44523237e-05, 0.000768486701, 1.46401635e-05, 0.00029866636, 0.000218060246, 1.28838465e-05, 1.4688635e-05, 0.000737605675, 1.75079331e-05, 0.000316653575, 0.000202754061, 1.51381246e-05, 1.4477112e-05, 0.000764317228, 1.77141555e-05, 0.000287623639, 0.000199277521, 1.43318048e-05, 1.35594382e-05, 0.000676419528, 1.57974828e-05, 0.000316481863, 0.000200078488, 1.43616307e-05, 1.45833947e-05, 0.000793760468, 1.5424981e-05, 0.000301581458, 0.000217062494, 1.37642228e-05, 1.50362448e-05, 0.00076331856, 1.81304404e-05, 0.000314661069, 0.000202310504, 1.55334656e-05, 1.43983143e-05, 0.000823126757, 1.7966051e-05, 0.000281515851, 0.000202539013, 1.49321004e-05, 1.42063927e-05, 0.000718400697, 1.61166008e-05, 0.000305245921, 0.00020825486, 1.48941272e-05, 1.57249597e-05, 0.000848822528, 1.52988014e-05, 0.000291637989, 0.000232700811, 1.44731357e-05, 1.67474209e-05, 0.000779152964, 1.78112023e-05, 0.000318531733, 0.000208479571, 1.5499978e-05, 1.53612255e-05, 0.000856566301, 1.74745546e-05, 0.000284736394, 0.000209614693, 1.46671919e-05, 1.45965296e-05, 0.000717109302, 1.55917023e-05, 0.00030866923, 0.000212491082, 1.44680171e-05, 1.58182429e-05, 0.000847804477, 1.45486383e-05, 0.000294558617, 0.000226171556, 1.35830714e-05, 1.5835918e-05, 0.000772240164, 1.73683093e-05, 0.000312236953, 0.000208464655, 1.51089762e-05, 1.50021542e-05, 0.000843070855, 1.7238639e-05, 0.000283945585, 0.00020973623, 1.44339629e-05, 1.42116787e-05, 0.000711197499, 1.53886303e-05, 0.000314220379, 0.000210188882, 1.44552323e-05, 1.54457175e-05, 0.0008444782, 1.43761818e-05, 0.000296618964, 0.000222773961, 1.3553491e-05, 1.55276757e-05, 0.00077437429, 1.69760806e-05, 0.000313812343, 0.000206472469, 1.50179003e-05, 1.47189958e-05, 0.000843700487, 1.66976315e-05, 0.000284732581, 0.000206629411, 1.44440701e-05, 1.39522699e-05, 0.000713680056, 1.5055155e-05, 0.000311777083, 0.00020967827, 1.43284697e-05, 1.52102048e-05, 0.000850206707, 1.41142018e-05, 0.000296876417, 0.000228203367, 1.3456307e-05, 1.54118516e-05, 0.000775784953, 1.66242098e-05, 0.000318883889, 0.000209482809, 1.49700409e-05, 1.48932177e-05, 0.00084066065, 1.66475293e-05, 0.00028869175, 0.000207771911, 1.4415873e-05, 1.41518312e-05, 0.00072090805, 1.48097961e-05, 0.000315292884, 0.000208994024, 1.43339093e-05, 1.53626024e-05, 0.000848483643, 1.3975322e-05, 0.000295889942, 0.000224677133, 1.33935728e-05, 1.5204243e-05, 0.000779326714, 1.65217443e-05, 0.000315894635, 0.00020416615, 1.46938055e-05, 1.4750708e-05, 0.00084648747, 1.64205558e-05, 0.000284908281, 0.000210011189, 1.41932996e-05, 1.43645075e-05, 0.000713011774, 1.46093671e-05, 0.000314698555, 0.000216156419, 1.4554661e-05, 1.55597063e-05, 0.000846241484, 1.39047297e-05, 0.000299707172, 0.000223564217, 1.35374739e-05, 1.58315379e-05, 0.000769933511, 1.65054644e-05, 0.000321803294, 0.000207010016, 1.51606491e-05, 1.49843672e-05, 0.000834452221, 1.64019475e-05, 0.000286246213, 0.000204177428, 1.43716588e-05, 1.39019185e-05, 0.000706895837, 1.46636949e-05, 0.000318142353, 0.000203810006, 1.43035113e-05, 1.4990198e-05, 0.000841806817, 1.37891566e-05, 0.000298607978, 0.00021599223, 1.33873418e-05, 1.53794899e-05, 0.000776500558, 1.68018269e-05, 0.000322042033, 0.000206223587, 1.52095081e-05, 1.52645516e-05, 0.000838840206, 1.68182432e-05, 0.000293296209, 0.000205889592, 1.46048269e-05, 1.44831602e-05, 0.000724350626, 1.51038475e-05, 0.000318560895, 0.000207201563, 1.44076948e-05, 1.53968813e-05, 0.000856841099, 1.43542093e-05, 0.000298585219, 0.000222421644, 1.35416958e-05, 1.54275549e-05, 0.00078327267, 1.71713036e-05, 0.000315848301, 0.000205416596, 1.49482576e-05, 1.46981929e-05, 0.000849755248, 1.69107043e-05, 0.000287177798, 0.000203906806, 1.42830786e-05, 1.38969872e-05, 0.000720554672, 1.50981023e-05, 0.000318105071, 0.000208943442, 1.43126545e-05, 1.52611756e-05, 0.000845887582, 1.42673553e-05, 0.000298617961, 0.000221214446, 1.35076598e-05, 1.54428162e-05, 0.000770290964, 1.68859169e-05, 0.000320553954, 0.000206842917, 1.49016296e-05, 1.48446661e-05, 0.000846455165, 1.67451835e-05, 0.000288448035, 0.000204594675, 1.42860345e-05, 1.39626391e-05, 0.000716840092, 1.48654754e-05, 0.000315757323, 0.00020779371, 1.42521512e-05, 1.523843e-05, 0.000851340825, 1.41483779e-05, 0.000299935869, 0.000218988702, 1.33816238e-05, 1.53557485e-05, 0.000787505705, 1.70213389e-05, 0.000323831104, 0.000203498377, 1.48545505e-05, 1.48609561e-05, 0.000848930154, 1.67060261e-05, 0.000292048644, 0.000203417658, 1.42823292e-05, 1.41304035e-05, 0.000713454327, 1.49962316e-05, 0.000324551249, 0.000204009484, 1.42885419e-05, 1.53111214e-05, 0.000855823222, 1.41272913e-05, 0.000304293731, 0.000217777488, 1.32724244e-05, 1.54609861e-05, 0.00078047649, 1.69300492e-05, 0.000323009386, 0.000202308569, 1.48359068e-05, 1.48391609e-05, 0.000845026341, 1.6623846e-05, 0.00028799678, 0.000198698486, 1.41491737e-05, 1.40153597e-05, 0.000722005323, 1.48690633e-05, 0.000318258535, 0.000208226469, 1.42163008e-05, 1.53965138e-05, 0.000848776428, 1.39600297e-05, 0.000303492881, 0.000226754957, 1.38494916e-05, 1.59997853e-05, 0.00077186717, 1.67537764e-05, 0.000336959871, 0.000204619239, 1.52651646e-05, 1.5218794e-05, 0.000854329672, 1.67329872e-05, 0.000291778997, 0.000204578508, 1.45500253e-05, 1.43366706e-05, 0.000721373304, 1.50607848e-05, 0.000317747414, 0.000206349257, 1.46543553e-05, 1.54147601e-05, 0.000851556251, 1.425767e-05, 0.000304092449, 0.00021631601, 1.34512129e-05, 1.54695554e-05, 0.00077232183, 1.70681851e-05, 0.000321215688, 0.000201117859, 1.5041207e-05, 1.48694317e-05, 0.000831779384, 1.71259053e-05, 0.000289044838, 0.000203220698, 1.4557244e-05, 1.44605265e-05, 0.000703242957, 1.50784335e-05, 0.000325136236, 0.000205392134, 1.46270722e-05, 1.55070302e-05, 0.000844201422, 1.41669825e-05, 0.00030587631, 0.000213511623, 1.34246466e-05, 1.57936738e-05, 0.000762514479, 1.70242929e-05, 0.000324528344, 0.000197393267, 1.47808723e-05, 1.46705488e-05, 0.000805158576, 1.68352053e-05, 0.000294116384, 0.000193626285, 1.4147311e-05, 1.39143067e-05, 0.000689922483, 1.49463476e-05, 0.000322976732, 0.000196462686, 1.4183327e-05, 1.5500731e-05, 0.000811204023, 1.41671853e-05, 0.000308795512, 0.000211088656, 1.34374814e-05, 1.59373649e-05, 0.00075189583, 1.6863245e-05, 0.000330504787, 0.000197738176, 1.52057373e-05, 1.56446386e-05, 0.00080451672, 1.65446399e-05, 0.000294876139, 0.000193479005, 1.45867052e-05, 1.45080694e-05, 0.000687209016, 1.45436443e-05, 0.000320995227, 0.00019426574, 1.42981926e-05, 1.51246613e-05, 0.000808839744, 1.39001422e-05, 0.000308385992, 0.000207387551, 1.32489022e-05, 1.51116856e-05, 0.000749555766, 1.69566629e-05, 0.000336125988, 0.000192516949, 1.48497629e-05, 1.48159834e-05, 0.000815746433, 1.6531123e-05, 0.000295945269, 0.000194647888, 1.45799186e-05, 1.47197252e-05, 0.000701117562, 1.4373084e-05, 0.00032825052, 0.000199361704, 1.4635375e-05, 1.57288305e-05, 0.000823738053, 1.38760779e-05, 0.00031780405, 0.000206499419, 1.35965502e-05, 1.60313411e-05, 0.000775943976, 1.66090449e-05, 0.000325601868, 0.000191672763, 1.50503602e-05, 1.48126219e-05, 0.000824713497, 1.62868073e-05, 0.000300742482, 0.000188316524, 1.4466762e-05, 1.39800941e-05, 0.000711286266, 1.4395554e-05, 0.000327776739, 0.000190329461, 1.43517036e-05, 1.50044425e-05, 0.000831231067, 1.41193859e-05, 0.000311711687, 0.000203068834, 1.34449929e-05, 1.56708575e-05, 0.000773737615, 1.70150433e-05, 0.000335773511, 0.000189951446, 1.51535805e-05, 1.51460381e-05, 0.000822373433, 1.70236763e-05, 0.000303588982, 0.000188525635, 1.4688384e-05, 1.40096945e-05, 0.000725537247, 1.52642315e-05, 0.000322665263, 0.00018969462, 1.47223482e-05, 1.52741923e-05, 0.000867892464, 1.45773047e-05, 0.000303304027, 0.000203006901, 1.35883583e-05, 1.57704653e-05, 0.00078869611, 1.74974175e-05, 0.000320522755, 0.000194762426, 1.53046967e-05, 1.45446429e-05, 0.000877891842, 1.85396493e-05, 0.000294929545, 0.000188191232, 1.432713e-05, 1.38955556e-05, 0.000753069995, 1.65759411e-05, 0.00032478926, 0.000201616844, 1.54660593e-05, 1.47714582e-05, 0.000878935913, 1.57970462e-05, 0.000316913327, 0.000218776651, 1.44045625e-05, 1.49765665e-05, 0.000798407709, 1.81734067e-05, 0.0003394823, 0.000201016985, 1.56218412e-05, 1.39078593e-05, 0.000851723016, 1.78733753e-05, 0.000296180951, 0.000200588518, 1.49665429e-05, 1.31964944e-05, 0.00074646069, 1.6032136e-05, 0.000327882066, 0.000204706856, 1.55324724e-05, 1.4537487e-05, 0.000873627781, 1.52559951e-05, 0.00030938696, 0.000215803258, 1.41543151e-05, 1.47379551e-05, 0.000803196104, 1.83626707e-05, 0.000325487053, 0.000201570729, 1.61052649e-05, 1.41275877e-05, 0.000845459697, 1.81547675e-05, 0.000296446204, 0.000209970938, 1.54378686e-05, 1.34689662e-05, 0.000724776764, 1.60324125e-05, 0.000328799244, 0.000208610611, 1.54456593e-05, 1.4601319e-05, 0.000859900378, 1.47786441e-05, 0.000306737784, 0.000216774773, 1.41899291e-05, 1.45194199e-05, 0.000783607888, 1.80382067e-05, 0.000324892084, 0.000200151393, 1.56096139e-05, 1.39198019e-05, 0.000833806524, 1.76762405e-05, 0.000293089106, 0.000197554604, 1.48125646e-05, 1.33152234e-05, 0.000725686958, 1.55966845e-05, 0.000323578046, 0.000204290773, 1.49282851e-05, 1.44871919e-05, 0.000829660392, 1.44340993e-05, 0.000317104917, 0.000215921391, 1.40918755e-05, 1.49356893e-05, 0.000757011934, 1.79509625e-05, 0.000343369087, 0.00019435912, 1.52824978e-05, 1.39695385e-05, 0.000790721562, 1.7485243e-05, 0.000301518798, 0.000194042121, 1.45226886e-05, 1.35725313e-05, 0.000705082959, 1.56762962e-05, 0.00033103014, 0.00019396258, 1.48177933e-05, 1.43484331e-05, 0.00082632812, 1.45324011e-05, 0.000313578756, 0.000206187775, 1.35004975e-05, 1.41726723e-05, 0.000773988431, 1.75044279e-05, 0.000332778407, 0.000194808876, 1.4545697e-05, 1.34637003e-05, 0.000789820449, 1.76747562e-05, 0.000300900225, 0.000211810213, 1.48146564e-05, 1.37353609e-05, 0.00068402756, 1.60591608e-05, 0.00033336776, 0.000214281274, 1.48718427e-05, 1.47101682e-05, 0.000789318176, 1.5101572e-05, 0.000305805763, 0.00022234465, 1.38839678e-05, 1.4267328e-05, 0.000752016203, 1.78806913e-05, 0.000327647693, 0.000203107949, 1.51517452e-05, 1.3907872e-05, 0.0007788082, 1.79106082e-05, 0.000298518891, 0.000196974361, 1.44577689e-05, 1.29851405e-05, 0.000673977833, 1.61162316e-05, 0.000327229092, 0.000199582908, 1.45087206e-05, 1.3920625e-05, 0.000773701584, 1.50322148e-05, 0.000311115204, 0.000217742156, 1.40224465e-05, 1.42147419e-05, 0.000722557481, 1.78947284e-05, 0.000330632436, 0.000201864226, 1.52675802e-05, 1.34973825e-05, 0.000756685564, 1.78871032e-05, 0.000298825296, 0.000208392114, 1.52488374e-05, 1.32304431e-05, 0.000663127343, 1.60836225e-05, 0.000327765505, 0.000208296347, 1.49756524e-05, 1.42048766e-05, 0.000773027539, 1.50562892e-05, 0.000303486537, 0.00022336033, 1.4021176e-05, 1.44636442e-05, 0.000725377933, 1.81947707e-05, 0.000320939871, 0.000206850396, 1.54459831e-05, 1.3874529e-05, 0.000767163758, 1.80194002e-05, 0.000292191253, 0.000212053099, 1.51743898e-05, 1.32573196e-05, 0.000668433087, 1.62809356e-05, 0.000322676002, 0.00020972245, 1.5233808e-05, 1.41339351e-05, 0.000769380655, 1.50539636e-05, 0.000306890463, 0.000221590206, 1.42897406e-05, 1.41357941e-05, 0.000718965428, 1.77077218e-05, 0.000325476198, 0.000203485557, 1.55073703e-05, 1.36140288e-05, 0.000753260567, 1.79616309e-05, 0.000297553343, 0.000203500298, 1.53763813e-05, 1.31111319e-05, 0.000664033287, 1.61329954e-05, 0.000325784116, 0.000205162549, 1.57387949e-05, 1.42515528e-05, 0.000770473853, 1.4995946e-05, 0.000307407579, 0.000222834293, 1.45554932e-05, 1.45236163e-05, 0.000715427392, 1.80810584e-05, 0.000329395349, 0.000209317717, 1.65250076e-05, 1.4139272e-05, 0.000737613766, 1.80399111e-05, 0.00030616048, 0.000207122532, 1.58244584e-05, 1.31138449e-05, 0.00065575511, 1.60588534e-05, 0.000328287104, 0.000208859798, 1.57017039e-05, 1.39931653e-05, 0.000774262822, 1.48142599e-05, 0.000306783128, 0.000224950229, 1.47473047e-05, 1.42428044e-05, 0.000722364697, 1.76480262e-05, 0.0003220402, 0.000207631485, 1.63312579e-05, 1.34118627e-05, 0.000759564515, 1.75596724e-05, 0.000297247432, 0.000210783328, 1.59942956e-05, 1.27672101e-05, 0.000662429607, 1.59750725e-05, 0.00032501758, 0.000211744366, 1.5896032e-05, 1.38071191e-05, 0.00076711335, 1.47501732e-05, 0.00030727312, 0.000225678683, 1.47199635e-05, 1.39408712e-05, 0.000716905051, 1.77055426e-05, 0.000325117668, 0.000203929943, 1.58318253e-05, 1.31617426e-05, 0.000746968668, 1.75011392e-05, 0.000297376682, 0.000205628865, 1.54479276e-05, 1.2664148e-05, 0.000653519877, 1.58842449e-05, 0.000327639573, 0.000205660399, 1.53825113e-05, 1.35422251e-05, 0.000751902291, 1.46956972e-05, 0.00031001083, 0.000219894864, 1.4411542e-05, 1.39546519e-05, 0.000711247209, 1.79476756e-05, 0.00032313657, 0.000207424746, 1.5967853e-05, 1.29586924e-05, 0.000738849398, 1.72643722e-05, 0.00029916421, 0.000206530342, 1.54283352e-05, 1.25495844e-05, 0.000642757514, 1.54420213e-05, 0.000329115021, 0.000208614176, 1.53223937e-05, 1.33829253e-05, 0.000740745279, 1.39886806e-05, 0.000307211885, 0.000220712798, 1.44271507e-05, 1.36791105e-05, 0.00070158951, 1.70585536e-05, 0.000326279551, 0.00020484491, 1.59676256e-05, 1.29410564e-05, 0.000732134213, 1.69656723e-05, 0.000300637563, 0.000205977543, 1.5553609e-05, 1.23408445e-05, 0.000638612721, 1.53259298e-05, 0.000325465604, 0.000210879021, 1.56364931e-05, 1.35494474e-05, 0.000751194311, 1.41125065e-05, 0.000307791168, 0.00022489659, 1.47130868e-05, 1.39038011e-05, 0.000708696491, 1.73053177e-05, 0.000325735047, 0.000207646561, 1.5982554e-05, 1.28300671e-05, 0.00075423927, 1.70305611e-05, 0.000298765168, 0.000209251448, 1.56280112e-05, 1.23944519e-05, 0.000670753827, 1.54279078e-05, 0.000325199158, 0.000208279467, 1.56362548e-05, 1.33128615e-05, 0.000769381411, 1.4164375e-05, 0.000305964117, 0.000217714551, 1.44940741e-05, 1.37406669e-05, 0.000714236579, 1.72683231e-05, 0.00032008611, 0.000201062052, 1.58931525e-05, 1.29591626e-05, 0.000747358194, 1.74304678e-05, 0.000293769466, 0.000210499347, 1.5601905e-05, 1.24411581e-05, 0.000650907692, 1.56203823e-05, 0.000323675864, 0.00021036512, 1.56235837e-05, 1.32714877e-05, 0.00074467872, 1.40829679e-05, 0.000300792075, 0.000219391615, 1.44113365e-05, 1.35354849e-05, 0.000704206701, 1.72330019e-05, 0.000317493046, 0.000202717521, 1.57922732e-05, 1.25618217e-05, 0.000734332425, 1.71692081e-05, 0.00029290581, 0.000202829251, 1.54338832e-05, 1.21445401e-05, 0.000645130756, 1.53798428e-05, 0.000321763073, 0.000201783216, 1.54771551e-05, 1.28385127e-05, 0.000746979378, 1.42073686e-05, 0.00030521155, 0.00021526526, 1.4261941e-05, 1.31045308e-05, 0.000695197959, 1.74255638e-05, 0.000324360357, 0.000200131166, 1.56859878e-05, 1.24334601e-05, 0.000723503472, 1.71137235e-05, 0.000296355807, 0.000198973954, 1.51763879e-05, 1.19892775e-05, 0.000641445164, 1.53201145e-05, 0.000321973552, 0.000200527138, 1.52520961e-05, 1.27347657e-05, 0.000739884854, 1.38053283e-05, 0.000302464585, 0.000214377753, 1.4245913e-05, 1.31541765e-05, 0.000705711893, 1.69679697e-05, 0.000321676285, 0.000200301627, 1.58269941e-05, 1.21830526e-05, 0.000734927831, 1.69465748e-05, 0.000293986843, 0.000201386283, 1.5584299e-05, 1.17850477e-05, 0.000645699736, 1.50053875e-05, 0.000320842577, 0.000200790004, 1.54430218e-05, 1.25126098e-05, 0.000748245453, 1.37254747e-05, 0.000304761721, 0.000214670858, 1.44585683e-05, 1.29013297e-05, 0.000708362611, 1.68663482e-05, 0.000319255923, 0.000202127689, 1.58231614e-05, 1.20483755e-05, 0.00073074532, 1.68176321e-05, 0.000296996441, 0.000201543633, 1.54552072e-05, 1.15573157e-05, 0.000643771491, 1.51078248e-05, 0.000319095532, 0.000200332594, 1.5614738e-05, 1.23776426e-05, 0.000739132171, 1.40722277e-05, 0.000306579896, 0.000214677813, 1.44439318e-05, 1.26050472e-05, 0.000696338539, 1.72962755e-05, 0.000325285655, 0.000200269948, 1.59323499e-05, 1.19464103e-05, 0.000728044834, 1.70354342e-05, 0.00029817273, 0.000201352887, 1.54491354e-05, 1.13635115e-05, 0.00064263196, 1.52510493e-05, 0.000321903295, 0.000200764363, 1.55394227e-05, 1.20507439e-05, 0.000748430844, 1.40753018e-05, 0.000305538502, 0.000216653076, 1.42543795e-05, 1.25948081e-05, 0.000698752876, 1.71300526e-05, 0.000320189283, 0.000198354363, 1.5722022e-05, 1.17829122e-05, 0.000724282349, 1.70868825e-05, 0.000296921964, 0.000196956695, 1.50895949e-05, 1.13821006e-05, 0.000639586244, 1.53942074e-05, 0.00031833988, 0.000195917572, 1.52229313e-05, 1.19887063e-05, 0.000729173189, 1.40543098e-05, 0.000305362017, 0.000209672275, 1.41384371e-05, 1.23953969e-05, 0.000687150809, 1.7193639e-05, 0.000318236707, 0.000195414774, 1.54967693e-05, 1.16540159e-05, 0.000720625103, 1.68455463e-05, 0.000293199759, 0.000197394402, 1.51405502e-05, 1.13477436e-05, 0.000636386743, 1.49303914e-05, 0.000317181984, 0.000197434085, 1.51516588e-05, 1.2011481e-05, 0.000733614375, 1.37725192e-05, 0.00030241182, 0.000212302752, 1.40985021e-05, 1.23639338e-05, 0.000690098037, 1.67343278e-05, 0.000318771141, 0.000200370414, 1.55854723e-05, 1.14895674e-05, 0.000717119197, 1.6464619e-05, 0.000294021069, 0.000195170287, 1.50324013e-05, 1.11731988e-05, 0.000628016831, 1.48960298e-05, 0.000314715668, 0.000198722744, 1.5375208e-05, 1.19366287e-05, 0.000722009863, 1.34313432e-05, 0.000300795509, 0.000209951118, 1.40857483e-05, 1.23417867e-05, 0.000684468658, 1.63398581e-05, 0.000317228609, 0.000191012834, 1.5499194e-05, 1.14097475e-05, 0.000712694833, 1.63416662e-05, 0.000292456854, 0.000190353603, 1.50976557e-05, 1.11015279e-05, 0.000633558549, 1.46061084e-05, 0.0003188228, 0.000190675666, 1.51625727e-05, 1.20150435e-05, 0.000731039268, 1.34189895e-05, 0.000305428694, 0.000206822195, 1.40209222e-05, 1.23869713e-05, 0.000676837284, 1.63109307e-05, 0.000318302249, 0.00019192294, 1.52590801e-05, 1.1662677e-05, 0.000700310222, 1.62673732e-05, 0.000296803657, 0.000189787621, 1.45517743e-05, 1.11954596e-05, 0.000624222739, 1.47431147e-05, 0.000319797255, 0.000189775674, 1.46708971e-05, 1.18710113e-05, 0.000722057419, 1.35385708e-05, 0.000309361261, 0.000201728952, 1.37192055e-05, 1.23302116e-05, 0.000684895844, 1.66335794e-05, 0.00032848405, 0.000188653677, 1.48519157e-05, 1.13918732e-05, 0.000702686899, 1.62310807e-05, 0.000304107205, 0.00019014065, 1.4679169e-05, 1.10126148e-05, 0.000621760439, 1.45343274e-05, 0.000324403081, 0.000191335508, 1.46941848e-05, 1.19847737e-05, 0.000719725329, 1.34496604e-05, 0.000309799827, 0.000203593663, 1.36463823e-05, 1.2364736e-05, 0.000680265483, 1.65904767e-05, 0.000324156979, 0.000189035403, 1.49868238e-05, 1.13407541e-05, 0.000698410731, 1.6291342e-05, 0.000299783453, 0.000190945662, 1.48150093e-05, 1.08845234e-05, 0.00061986642, 1.47297633e-05, 0.000321744039, 0.000193454296, 1.48519157e-05, 1.1746808e-05, 0.000709066691, 1.3399298e-05, 0.000311541458, 0.000208340047, 1.37477846e-05, 1.25429551e-05, 0.000664472289, 1.65125784e-05, 0.000327470014, 0.000191548534, 1.51255563e-05, 1.15962785e-05, 0.000693409529, 1.62627512e-05, 0.000301862223, 0.000192907959, 1.47899382e-05, 1.12676844e-05, 0.000613315555, 1.47203846e-05, 0.000324254943, 0.000197251764, 1.47894725e-05, 1.20129243e-05, 0.000710529159, 1.33659751e-05, 0.000311383163, 0.000207515739, 1.35810515e-05, 1.23539867e-05, 0.000667637913, 1.64714984e-05, 0.00032796053, 0.000192113905, 1.48322288e-05, 1.15483808e-05, 0.000696111645, 1.62383567e-05, 0.00030263394, 0.0001919848, 1.42958197e-05, 1.11861318e-05, 0.000618841383, 1.46000939e-05, 0.000323856395, 0.000194940221, 1.43478455e-05, 1.18766166e-05, 0.000713188434, 1.31325924e-05, 0.000310845149, 0.000209630278, 1.34442225e-05, 1.23314112e-05, 0.00067406107, 1.63191144e-05, 0.000324444176, 0.00019300032, 1.47898691e-05, 1.16542933e-05, 0.000700070988, 1.59435822e-05, 0.00029855562, 0.000191968677, 1.44661544e-05, 1.13879742e-05, 0.000617263024, 1.44615742e-05, 0.000321438711, 0.000197265894, 1.46718348e-05, 1.21836792e-05, 0.000713965448, 1.31960405e-05, 0.000307635695, 0.000209041464, 1.36441176e-05, 1.23927612e-05, 0.000672671595, 1.62776159e-05, 0.00032467008, 0.000195171771, 1.50464857e-05, 1.16861138e-05, 0.000703137077, 1.60789914e-05, 0.000299019361, 0.000194881315, 1.50342657e-05, 1.13676087e-05, 0.000617398939, 1.45198637e-05, 0.00032313593, 0.000198293448, 1.50194192e-05, 1.22615183e-05, 0.000710794295, 1.32952518e-05, 0.0003085098, 0.000211409089, 1.3963705e-05, 1.25348361e-05, 0.000668145542, 1.63287659e-05, 0.000323619344, 0.000193792512, 1.50916385e-05, 1.16734927e-05, 0.000693940441, 1.61073203e-05, 0.000299996784, 0.000192044114, 1.46054681e-05, 1.11142817e-05, 0.000615247234, 1.44775122e-05, 0.000324118009, 0.000196193127, 1.46614857e-05, 1.18986782e-05, 0.000701713492, 1.31040561e-05, 0.000310727803, 0.000210276092, 1.35688169e-05, 1.23224063e-05, 0.000666460313, 1.61393345e-05, 0.0003257723, 0.000192734224, 1.50363021e-05, 1.14836084e-05, 0.000693214592, 1.59308911e-05, 0.00029966631, 0.000190625506, 1.46366183e-05, 1.09735529e-05, 0.000614320918, 1.44321457e-05, 0.000321443309, 0.000192359323, 1.46553057e-05, 1.17345817e-05, 0.000713960384, 1.30007038e-05, 0.000305572292, 0.000206073615, 1.36680528e-05, 1.22057536e-05, 0.000668121036, 1.62318247e-05, 0.000322031905, 0.000190909792, 1.49946873e-05, 1.12229436e-05, 0.000691726978, 1.58772618e-05, 0.000298383704, 0.00019131579, 1.45973381e-05, 1.09332523e-05, 0.000611926138, 1.44963969e-05, 0.00031857338, 0.000190787134, 1.45586728e-05, 1.16056162e-05, 0.000704592559, 1.32058231e-05, 0.000304901245, 0.000203563352, 1.35279251e-05, 1.21037237e-05, 0.000664493826, 1.61966618e-05, 0.000322459236, 0.000188082515, 1.48214403e-05, 1.13237011e-05, 0.00069311948, 1.58947751e-05, 0.000297287945, 0.000186771504, 1.44759524e-05, 1.09317307e-05, 0.000612571253, 1.45414942e-05, 0.000321983389, 0.000190107283, 1.45479171e-05, 1.16299461e-05, 0.000704633538, 1.32936029e-05, 0.000309537427, 0.000205902732, 1.35458686e-05, 1.22161182e-05, 0.000664007326, 1.64144822e-05, 0.000326549081, 0.000188262289, 1.49070729e-05, 1.13398246e-05, 0.00068890868, 1.60805084e-05, 0.000298442348, 0.000188743608, 1.46533494e-05, 1.0980787e-05, 0.000615628553, 1.45849108e-05, 0.00032182195, 0.000190570616, 1.46041311e-05, 1.16646461e-05, 0.000707365165, 1.31281968e-05, 0.000307410519, 0.000203157135, 1.33883623e-05, 1.21006769e-05, 0.000665609376, 1.62698871e-05, 0.000324758934, 0.000190116523, 1.47959208e-05, 1.11915842e-05, 0.0006923576, 1.60069903e-05, 0.000298391387, 0.000196483641, 1.46906395e-05, 1.08801223e-05, 0.000609257317, 1.45713411e-05, 0.000323372631, 0.000192954685, 1.46895882e-05, 1.15396178e-05, 0.000705434824, 1.33508529e-05, 0.000307268434, 0.000211318009, 1.36884028e-05, 1.21897465e-05, 0.000671835849, 1.62761862e-05, 0.000324703782, 0.000196275243, 1.50872493e-05, 1.11380714e-05, 0.000693485898, 1.61630996e-05, 0.000300628075, 0.000195553264, 1.46417833e-05, 1.089944e-05, 0.000615539553, 1.46101202e-05, 0.000321385975, 0.000197776273, 1.46608281e-05, 1.16625106e-05, 0.000710790511, 1.33825934e-05, 0.000307337556, 0.000207956036, 1.34343281e-05, 1.21665653e-05, 0.000672938069, 1.6342321e-05, 0.000325270201, 0.000192886815, 1.46656675e-05, 1.14840896e-05, 0.000701728568, 1.61858843e-05, 0.000300074025, 0.000219613459, 1.568892e-05, 1.23521249e-05, 0.000626753317, 1.45611029e-05, 0.000324531429, 0.000218280358, 1.55602102e-05, 1.29247283e-05, 0.00072435796, 1.33687017e-05, 0.000310826144, 0.000214790023, 1.36936524e-05, 1.24257322e-05, 0.000679137069, 1.63167479e-05, 0.000323894375, 0.000201516916, 1.52227722e-05, 1.16509036e-05, 0.000697259558, 1.62595879e-05, 0.000298756349, 0.000206407494, 1.45915192e-05, 1.10260244e-05, 0.000615662255, 1.45577706e-05, 0.000321654516, 0.000201388597, 1.46443253e-05, 1.20141613e-05, 0.000711098197, 1.31888319e-05, 0.000306603295, 0.000212962448, 1.33751937e-05, 1.22029596e-05, 0.000675654097, 1.64325393e-05, 0.000327011396, 0.000193446918, 1.45634358e-05, 1.13377055e-05, 0.000694949587, 1.61931403e-05, 0.000300661923, 0.00019503395, 1.43243433e-05, 1.13107062e-05, 0.000620895473, 1.46625762e-05, 0.000317239494, 0.000198786569, 1.43820243e-05, 1.20644954e-05, 0.000717518444, 1.34309466e-05, 0.000305466005, 0.00021370835, 1.34608499e-05, 1.2421383e-05, 0.000686221174, 1.64944795e-05, 0.000325037108, 0.000197372559, 1.47149249e-05, 1.15034363e-05, 0.000702927995, 1.59739611e-05, 0.000294362952, 0.000193467204, 1.43309026e-05, 1.10680267e-05, 0.000619830331, 1.44450332e-05, 0.000313374039, 0.000197159825, 1.44009364e-05, 1.19468314e-05, 0.000722509983, 1.31068182e-05, 0.000301684719, 0.000211065286, 1.34858674e-05, 1.25405395e-05, 0.0006868731, 1.61253174e-05, 0.00031916282, 0.000199804941, 1.47710225e-05, 1.17413647e-05, 0.000702947378, 1.59020055e-05, 0.000292273471, 0.000202113632, 1.43335537e-05, 1.12492498e-05, 0.000620021252, 1.44818905e-05, 0.00031526704, 0.000205076867, 1.44085188e-05, 1.19631013e-05, 0.000722342636, 1.31579536e-05, 0.000301476248, 0.000214356274, 1.33805006e-05, 1.23739837e-05, 0.000683940598, 1.61542557e-05, 0.000320544175, 0.000202452502, 1.47803357e-05, 1.14206669e-05, 0.00070639851, 1.58954554e-05, 0.000292133045, 0.000200342707, 1.4225835e-05, 1.09463354e-05, 0.000625874032, 1.44286505e-05, 0.000313901808, 0.000200626964, 1.43312855e-05, 1.16923566e-05, 0.000731214823, 1.32711966e-05, 0.000301577995, 0.000214711166, 1.33389403e-05, 1.24770759e-05, 0.000688875851, 1.63053628e-05, 0.000314097299, 0.000202863506, 1.47314495e-05, 1.16240026e-05, 0.000718273048, 1.5927837e-05, 0.000288525567, 0.000203630538, 1.43432071e-05, 1.14151453e-05, 0.000639149977, 1.44883252e-05, 0.000309202936, 0.000201413568, 1.44201485e-05, 1.15630492e-05, 0.000731021806, 1.33350359e-05, 0.000298728963, 0.000217176552, 1.34355078e-05, 1.22185174e-05, 0.000698310556, 1.64968551e-05, 0.000315336772, 0.000206454744, 1.49555299e-05, 1.12148127e-05, 0.000717047893, 1.61413664e-05, 0.000291813456, 0.000212287763, 1.48457693e-05, 1.1061833e-05, 0.000638041995, 1.46135899e-05, 0.000314828532, 0.000207430479, 1.4582366e-05, 1.17702439e-05, 0.000763569144, 1.33575513e-05, 0.00029911715, 0.000227218348, 1.36703993e-05, 1.22950787e-05, 0.000717999006, 1.66062418e-05, 0.000316424528, 0.000210238984, 1.51020331e-05, 1.15111498e-05, 0.000745292054, 1.63286095e-05, 0.00028880738, 0.0002130301, 1.46119037e-05, 1.12697908e-05, 0.0006602637, 1.47962446e-05, 0.000311364158, 0.000210737329, 1.46494376e-05, 1.20940449e-05, 0.000776825415, 1.3327025e-05, 0.000299474399, 0.000226591583, 1.35443952e-05, 1.29849432e-05, 0.000724509882, 1.63656532e-05, 0.000318107806, 0.000212301326, 1.48199688e-05, 1.18084936e-05, 0.000748249062, 1.63449058e-05, 0.000291860488, 0.000214332977, 1.47131432e-05, 1.19448605e-05, 0.000662848412, 1.460966e-05, 0.000314080215, 0.000214966392, 1.47731771e-05, 1.2729909e-05, 0.000767102756, 1.29905657e-05, 0.000299244391, 0.000228588819, 1.36400058e-05, 1.33205576e-05, 0.000727215549, 1.59904521e-05, 0.000318031671, 0.000217402179, 1.51255699e-05, 1.23634381e-05, 0.000759852352, 1.59716001e-05, 0.000291700533, 0.000213978114, 1.48328218e-05, 1.18370299e-05, 0.000668498338, 1.431088e-05, 0.000309752912, 0.000217658526, 1.48254685e-05, 1.2551799e-05, 0.000773526845, 1.2950637e-05, 0.000298650411, 0.000234059044, 1.39262147e-05, 1.32070454e-05, 0.000726359431, 1.58970342e-05, 0.000317364116, 0.000216648114, 1.52966131e-05, 1.20728409e-05, 0.000750816835, 1.56804836e-05, 0.00028983294, 0.000215980486, 1.49774378e-05, 1.15800995e-05, 0.000657336554, 1.4067853e-05, 0.000309466006, 0.000217271416, 1.50552705e-05, 1.23031841e-05, 0.000768017315, 1.26786254e-05, 0.000299548643, 0.000231353537, 1.39330032e-05, 1.30220969e-05, 0.000726627361, 1.58478997e-05, 0.000314117962, 0.000215577878, 1.51329432e-05, 1.20157547e-05, 0.000746775826, 1.54996669e-05, 0.000289024727, 0.000214649554, 1.49250664e-05, 1.16259098e-05, 0.000662406615, 1.39688991e-05, 0.000307690847, 0.000217599169, 1.49479874e-05, 1.23202681e-05, 0.00077004364, 1.2515522e-05, 0.000298091705, 0.000232565959, 1.38719361e-05, 1.28940474e-05, 0.000733254536, 1.55330654e-05, 0.000313786906, 0.000213342311, 1.51662889e-05, 1.18446978e-05, 0.000757790636, 1.53843321e-05, 0.000289544289, 0.000212918807, 1.46564525e-05, 1.15903858e-05, 0.000671579561, 1.40762677e-05, 0.00030683662, 0.000214468339, 1.48106728e-05, 1.23312475e-05, 0.000775836699, 1.28609381e-05, 0.000299373642, 0.000230928199, 1.38810801e-05, 1.28307283e-05, 0.000724344747, 1.57614741e-05, 0.000314537523, 0.000214746586, 1.50696351e-05, 1.17724449e-05, 0.00075282075, 1.54865447e-05, 0.00028798962, 0.00022060296, 1.51006225e-05, 1.15480943e-05, 0.000668457011, 1.39334416e-05, 0.000306745409, 0.000216964821, 1.4834478e-05, 1.20188824e-05, 0.00077165314, 1.26942932e-05, 0.00029697179, 0.000231432728, 1.38817959e-05, 1.25120368e-05, 0.000734541391, 1.56964925e-05, 0.000310197065, 0.000220118265, 1.54195241e-05, 1.19620399e-05, 0.000760637631, 1.55273192e-05, 0.000285623537, 0.000222536415, 1.52696921e-05, 1.1703155e-05, 0.00066835637, 1.40189168e-05, 0.000303543551, 0.000225418917, 1.53096607e-05, 1.23992995e-05, 0.000779870548, 1.26559016e-05, 0.000293436344, 0.000238489636, 1.4083922e-05, 1.28238034e-05, 0.000736518705, 1.55519501e-05, 0.000306973874, 0.000218941699, 1.53148885e-05, 1.13574006e-05, 0.000766678189, 1.53505061e-05, 0.000282796595, 0.000218190457, 1.49682992e-05, 1.11270083e-05, 0.000670839043, 1.38059468e-05, 0.000303265813, 0.000221829265, 1.50231726e-05, 1.19524047e-05, 0.00078045635, 1.23813024e-05, 0.000288409763, 0.000236959706, 1.40015491e-05, 1.25726556e-05, 0.000738349394, 1.54347672e-05, 0.00030485008, 0.000222643153, 1.55808357e-05, 1.16488491e-05, 0.000761083211, 1.51915337e-05, 0.000280802022, 0.000222160961, 1.54289246e-05, 1.13156257e-05, 0.000663972751, 1.38033665e-05, 0.000297287101, 0.000224276882, 1.52960874e-05, 1.20432642e-05, 0.000776325585, 1.26930699e-05, 0.000289614167, 0.00023727506, 1.42057297e-05, 1.26473951e-05, 0.000739161158, 1.58273269e-05, 0.000303822075, 0.000219923793, 1.56337501e-05, 1.17642057e-05, 0.000763007964, 1.57670529e-05, 0.000281802349, 0.000221218637, 1.53451492e-05, 1.1505882e-05, 0.000667442277, 1.42093204e-05, 0.000300881278, 0.00022329537, 1.62914057e-05, 1.26756022e-05, 0.000777929614, 1.2908431e-05, 0.000287903182, 0.000241075279, 1.52524162e-05, 1.33763415e-05, 0.000731762382, 1.5833728e-05, 0.000304520363, 0.000219363152, 1.69334562e-05, 1.21691874e-05, 0.00077206135, 1.56831156e-05, 0.000277957035, 0.00022477805, 1.62814031e-05, 1.1688031e-05, 0.000674195355, 1.42202061e-05, 0.000296110084, 0.000224642194, 1.65927704e-05, 1.26268478e-05, 0.000792949344, 1.29510818e-05, 0.000284104579, 0.000239535162, 1.53163201e-05, 1.32790083e-05, 0.000739549694, 1.57801533e-05, 0.000299036503, 0.000222535149, 1.70002513e-05, 1.23210075e-05, 0.000775459397, 1.57695649e-05, 0.000275856844, 0.00022604283, 1.66384652e-05, 1.19820997e-05, 0.00067801273, 1.41848686e-05, 0.000297243154, 0.000227870711, 1.65930396e-05, 1.26290151e-05, 0.000783498457, 1.26566856e-05, 0.000287294737, 0.000238842345, 1.53878827e-05, 1.33354542e-05, 0.000738319475, 1.58223156e-05, 0.000300839165, 0.000218879097, 1.75321275e-05, 1.2466252e-05, 0.000766451703, 1.54784248e-05, 0.000276312727, 0.000220222792, 1.6967484e-05, 1.1804148e-05, 0.000664814666, 1.38629694e-05, 0.000294189289, 0.00022384878, 1.73056815e-05, 1.26871773e-05, 0.000771912746, 1.26215627e-05, 0.000287388742, 0.000241370843, 1.60193758e-05, 1.33603289e-05, 0.000723851728, 1.52147313e-05, 0.00030572532, 0.00022144847, 1.7639326e-05, 1.25029355e-05, 0.000761182921, 1.52074772e-05, 0.000280256121, 0.000226982345, 1.72165292e-05, 1.18479966e-05, 0.000656873453, 1.3673789e-05, 0.000299475825, 0.00022809417, 1.74147317e-05, 1.26096993e-05, 0.000779432245, 1.26038203e-05, 0.000289305084, 0.000246501353, 1.63877048e-05, 1.32320447e-05, 0.000721736404, 1.57979048e-05, 0.000307939685, 0.000225959462, 1.78523896e-05, 1.20608611e-05, 0.00074933318, 1.5449652e-05, 0.000284366368, 0.00022772215, 1.74866091e-05, 1.15043131e-05, 0.000646957837, 1.37933657e-05, 0.000299878098, 0.000226155593, 1.73721528e-05, 1.23664804e-05, 0.000769396021, 1.25881561e-05, 0.000292602432, 0.000239911373, 1.62614797e-05, 1.32046398e-05, 0.000728023646, 1.57692339e-05, 0.000302968227, 0.000225597789, 1.79985145e-05, 1.23789414e-05, 0.000768369471, 1.55653452e-05, 0.0002812905, 0.000228186604, 1.77419679e-05, 1.1674083e-05, 0.000656015705, 1.38248806e-05, 0.00029797692, 0.000228076344, 1.77436596e-05, 1.24593589e-05, 0.000778913207, 1.28089305e-05, 0.000289346179, 0.000246268552, 1.613327e-05, 1.30286062e-05, 0.000720035459, 1.54284098e-05, 0.00030452534, 0.000221839204, 1.77847742e-05, 1.22018073e-05, 0.00076104363, 1.52122502e-05, 0.000280119391, 0.000224720163, 1.70316816e-05, 1.19260803e-05, 0.00066850282, 1.37830302e-05, 0.00029151066, 0.00022711436, 1.67418311e-05, 1.26708774e-05, 0.000800489739, 1.281801e-05, 0.000281076267, 0.0002408359, 1.53749152e-05, 1.33273179e-05, 0.000743596931, 1.57234317e-05, 0.000295558682, 0.000222222152, 1.70496078e-05, 1.23314348e-05, 0.000790228543, 1.57856612e-05, 0.000274115999, 0.000224581614, 1.6586584e-05, 1.18653525e-05, 0.000687163905, 1.41606206e-05, 0.000290141179, 0.000228310862, 1.66337068e-05, 1.27347421e-05, 0.000805804098, 1.30489498e-05, 0.000282601482, 0.000245116244, 1.52877456e-05, 1.33467274e-05, 0.000742992735, 1.55802263e-05, 0.00029838059, 0.0002249635, 1.70921321e-05, 1.23261088e-05, 0.000789127545, 1.53258425e-05, 0.000274345046, 0.000228076984, 1.67623257e-05, 1.18497928e-05, 0.00068136421, 1.37071083e-05, 0.000292855024, 0.000230508478, 1.64203047e-05, 1.25637389e-05, 0.000802663504, 1.25286351e-05, 0.000285738206, 0.000245410658, 1.56762362e-05, 1.34413513e-05, 0.00073246879, 1.61163862e-05, 0.000300348533, 0.000232146558, 1.74700235e-05, 1.2574983e-05, 0.000771916471, 1.60935033e-05, 0.000276714505, 0.000234224717, 1.70287585e-05, 1.22144638e-05, 0.000658647856, 1.43935777e-05, 0.000287804927, 0.000235123254, 1.72038235e-05, 1.29027076e-05, 0.000784187636, 1.34416332e-05, 0.000278121879, 0.000255133142, 1.47098735e-05, 1.36071612e-05, 0.000714048103, 1.61819644e-05, 0.000286193273, 0.000245073024, 1.6371303e-05, 1.24231019e-05, 0.000772795931, 1.62418892e-05, 0.000267274008, 0.000237354485, 1.50672495e-05, 1.19737615e-05, 0.000663960527, 1.47696555e-05, 0.000287771691, 0.000234939071, 1.47925193e-05, 1.26537043e-05, 0.000782674295, 1.34327402e-05, 0.0002807696, 0.000251237565, 1.36467979e-05, 1.34176571e-05, 0.000721757708, 1.616808e-05, 0.000298693427, 0.000230050267, 1.59164792e-05, 1.2010014e-05, 0.000750534935, 1.58722214e-05, 0.000273612095, 0.000225946307, 1.56712158e-05, 1.16837173e-05, 0.000639961916, 1.39969552e-05, 0.000292341138, 0.00022839602, 1.54154368e-05, 1.23447999e-05, 0.000761506497, 1.31279094e-05, 0.00028457056, 0.000246952986, 1.44565556e-05, 1.31441448e-05, 0.000702418445, 1.57590712e-05, 0.000298019528, 0.000227328201, 1.58305575e-05, 1.19918741e-05, 0.00074079074, 1.55667421e-05, 0.00027467325, 0.000228544784, 1.5785361e-05, 1.16776237e-05, 0.000637855963, 1.38776259e-05, 0.000288804062, 0.000231084559, 1.54737008e-05, 1.23113177e-05, 0.000753735192, 1.28940974e-05, 0.000279275118, 0.000244114548, 1.44236283e-05, 1.32002833e-05, 0.000692901434, 1.56748938e-05, 0.000291316712, 0.000223494542, 1.61219523e-05, 1.21222993e-05, 0.000738627336, 1.54913614e-05, 0.000270231481, 0.00022251987, 1.62241631e-05, 1.17954605e-05, 0.000638750847, 1.36518729e-05, 0.00028383758, 0.000224562114, 1.62535889e-05, 1.25982924e-05, 0.000735096342, 1.28620914e-05, 0.000278764317, 0.000242697031, 1.50473752e-05, 1.33257799e-05, 0.000676336407, 1.54548234e-05, 0.000290118798, 0.000221805996, 1.67591625e-05, 1.21648236e-05, 0.000703499594, 1.5007563e-05, 0.00026855839, 0.000219495385, 1.63062032e-05, 1.17864638e-05, 0.000621597457, 1.33967915e-05, 0.000282858353, 0.000219012902, 1.60128839e-05, 1.25212164e-05, 0.000737812021, 1.26358573e-05, 0.000275171798, 0.000236943437, 1.48323561e-05, 1.33677713e-05, 0.000681420439, 1.51845961e-05, 0.000285557937, 0.000218860529, 1.67715862e-05, 1.23625186e-05, 0.000707015453, 1.48289037e-05, 0.000262708549, 0.000222112867, 1.65401598e-05, 1.19747665e-05, 0.000608530128, 1.3286317e-05, 0.000277966581, 0.000223941621, 1.65024576e-05, 1.3122577e-05, 0.000728378596, 1.29990676e-05, 0.000276092353, 0.000240852431, 1.51954764e-05, 1.34946931e-05, 0.000658801408, 1.55935304e-05, 0.000290969474, 0.000222003408, 1.70837866e-05, 1.24779926e-05, 0.000702506804, 1.51244012e-05, 0.00026968657, 0.000217977518, 1.65193032e-05, 1.19472306e-05, 0.000616558013, 1.34403263e-05, 0.000284958805, 0.000223636933, 1.66963582e-05, 1.25013266e-05, 0.000741825672, 1.25475981e-05, 0.00027339306, 0.000243303846, 1.51998947e-05, 1.34454285e-05, 0.000677414355, 1.50271699e-05, 0.000284500304, 0.0002250283, 1.69384966e-05, 1.22232013e-05, 0.000724451384, 1.48678855e-05, 0.00026464957, 0.000223938652, 1.68580191e-05, 1.18981679e-05, 0.000617104757, 1.33565572e-05, 0.000276337494, 0.000225009411, 1.66022364e-05, 1.25461374e-05, 0.000738809002, 1.25097704e-05, 0.000269898766, 0.000239639325, 1.5195259e-05, 1.32447331e-05, 0.000666072941, 1.51640324e-05, 0.000279497792, 0.000221800932, 1.73009612e-05, 1.22401152e-05, 0.000710189983, 1.47543387e-05, 0.000259908993, 0.000227472381, 1.70564217e-05, 1.17605941e-05, 0.000595638645, 1.32571431e-05, 0.000279064814, 0.00023070701, 1.69414197e-05, 1.25808956e-05, 0.000719385163, 1.25528759e-05, 0.000269745477, 0.000249378965, 1.55712241e-05, 1.3280287e-05, 0.000636738958, 1.53398669e-05, 0.000285729213, 0.000231842438, 1.751134e-05, 1.24069993e-05, 0.000681982376, 1.52540451e-05, 0.000262285816, 0.000231952756, 1.70372386e-05, 1.19191109e-05, 0.000589723175, 1.36061626e-05, 0.000280208304, 0.000232788021, 1.68400529e-05, 1.2456675e-05, 0.000694529852, 1.27260009e-05, 0.00026769226, 0.00024701067, 1.52521834e-05, 1.31418137e-05, 0.000629163464, 1.50946316e-05, 0.000283881993, 0.000227254292, 1.71867687e-05, 1.22817883e-05, 0.000666709326, 1.47489363e-05, 0.000261667854, 0.000224900461, 1.69882569e-05, 1.17924565e-05, 0.000567576324, 1.31613297e-05, 0.000278157182, 0.000228310222, 1.68280621e-05, 1.24826574e-05, 0.00068609335, 1.24371127e-05, 0.000270203891, 0.000245395437, 1.53496712e-05, 1.31947572e-05, 0.000620766194, 1.49342504e-05, 0.000282926601, 0.000223920491, 1.70737549e-05, 1.19977421e-05, 0.000673637842, 1.45362683e-05, 0.000260542147, 0.000223548457, 1.68220449e-05, 1.15560388e-05, 0.000586063659, 1.28387337e-05, 0.000272452657, 0.000224227944, 1.66574555e-05, 1.24660028e-05, 0.000696252857, 1.20104605e-05, 0.000260095665, 0.000246461597, 1.55151956e-05, 1.32034183e-05, 0.000637839548, 1.42913759e-05, 0.000277646323, 0.000229628175, 1.71587308e-05, 1.25791312e-05, 0.000678997254, 1.41152932e-05, 0.000253222504, 0.000231252983, 1.66848658e-05, 1.22313868e-05, 0.000584136636, 1.26668538e-05, 0.00026827096, 0.000233688203, 1.66318987e-05, 1.28757147e-05, 0.000716248702, 1.22621741e-05, 0.000260331115, 0.000251592835, 1.53964247e-05, 1.34213315e-05, 0.000648477115, 1.49980197e-05, 0.000277738756, 0.000232862381, 1.74720226e-05, 1.22592273e-05, 0.000680715544, 1.48655754e-05, 0.000255489489, 0.000233804312, 1.73952958e-05, 1.16410629e-05, 0.000575183483, 1.33855292e-05, 0.000273255951, 0.000235501997, 1.71260672e-05, 1.24020071e-05, 0.000693318318, 1.23712107e-05, 0.000260058994, 0.000258809072, 1.58609328e-05, 1.29969721e-05, 0.000633563322, 1.49640027e-05, 0.000275662809, 0.000237987173, 1.74855413e-05, 1.21868861e-05, 0.000683111313, 1.48930767e-05, 0.000253803097, 0.000238361434, 1.72529817e-05, 1.1812087e-05, 0.000571556971, 1.32742471e-05, 0.000270679622, 0.000244178809, 1.72190375e-05, 1.28005895e-05, 0.000690064859, 1.25716015e-05, 0.000260320434, 0.000261299399, 1.57626473e-05, 1.35175551e-05, 0.000621351297, 1.5118374e-05, 0.000275456579, 0.000241604546, 1.75846708e-05, 1.25964898e-05, 0.000665512052, 1.48404351e-05, 0.000249577803, 0.000244197436, 1.7519993e-05, 1.18724156e-05, 0.000576449325, 1.33271524e-05, 0.000268663367, 0.00024658101, 1.73240587e-05, 1.28432393e-05, 0.000697020732, 1.25884198e-05, 0.000258372718, 0.000265485054, 1.60003965e-05, 1.34620568e-05, 0.000625198008, 1.53249948e-05, 0.000275378057, 0.000244919531, 1.81638079e-05, 1.2231656e-05, 0.000678365352, 1.47746432e-05, 0.000253119913, 0.000242662107, 1.79012841e-05, 1.1891033e-05, 0.000569780532, 1.33508274e-05, 0.000270907592, 0.00024470457, 1.76844842e-05, 1.29974569e-05, 0.000679760356, 1.2787682e-05, 0.000261110137, 0.000263269932, 1.61755142e-05, 1.35569298e-05, 0.000605583773, 1.51511667e-05, 0.000276022591, 0.000243341172, 1.80668558e-05, 1.2692235e-05, 0.000653502822, 1.49788521e-05, 0.00025161705, 0.000243828195, 1.77806542e-05, 1.21199528e-05, 0.000551739009, 1.32715886e-05, 0.000271812285, 0.000241889633, 1.75339337e-05, 1.30969338e-05, 0.00067057024, 1.2611179e-05, 0.000261329551, 0.000263556023, 1.60819964e-05, 1.36434019e-05, 0.00060070894, 1.50197766e-05, 0.00027532794, 0.000243398506, 1.81766663e-05, 1.27775029e-05, 0.000634698605, 1.46965949e-05, 0.000254713843, 0.000246912241, 1.78656373e-05, 1.20911272e-05, 0.000538433436, 1.3057188e-05, 0.000269031472, 0.000244625262, 1.75751848e-05, 1.30690114e-05, 0.000645004679, 1.22266983e-05, 0.00025577881, 0.000266886986, 1.66493883e-05, 1.36937824e-05, 0.000586894632, 1.49151074e-05, 0.000270774326, 0.000242712762, 1.81368396e-05, 1.26162549e-05, 0.000631924253, 1.47084847e-05, 0.000249121571, 0.000242034526, 1.780407e-05, 1.19019587e-05, 0.000531773432, 1.3327458e-05, 0.000267238356, 0.000240570807, 1.75511996e-05, 1.25662309e-05, 0.000641714432, 1.26358818e-05, 0.000258962624, 0.000261281733, 1.62393953e-05, 1.29905657e-05, 0.000572795456, 1.50304377e-05, 0.000274337188, 0.000239252826, 1.78394548e-05, 1.21234325e-05, 0.000628974813, 1.45823515e-05, 0.000251499761, 0.000237472414, 1.77845886e-05, 1.16919882e-05, 0.000524864416, 1.31552933e-05, 0.000270953024, 0.000236783075, 1.77155398e-05, 1.25454917e-05, 0.000634738884, 1.24113785e-05, 0.000258250075, 0.000256645289, 1.63396071e-05, 1.32261657e-05, 0.000568290649, 1.51681552e-05, 0.000275387778, 0.000237054614, 1.81396772e-05, 1.21490111e-05, 0.000616755511, 1.4540954e-05, 0.000251740625, 0.000236385196, 1.76722951e-05, 1.16794727e-05, 0.000523051538, 1.30819544e-05, 0.000271763623, 0.000238666122, 1.75824935e-05, 1.24515209e-05, 0.000644352171, 1.2622826e-05, 0.000263988826, 0.000253656734, 1.62873039e-05, 1.30639646e-05, 0.000578971463, 1.52506418e-05, 0.000282103458, 0.000231760845, 1.83890279e-05, 1.21527655e-05, 0.000634203432, 1.5419937e-05, 0.000256757863, 0.000238275767, 1.81484847e-05, 1.17542249e-05, 0.000553452934, 1.36744156e-05, 0.000277052401, 0.000229654252, 1.81394516e-05, 1.29765003e-05, 0.00066793419, 1.24441713e-05, 0.000262285321, 0.000254845771, 1.67573071e-05, 1.36182225e-05, 0.000591160438, 1.54219069e-05, 0.000283965899, 0.000237795306, 1.86520847e-05, 1.30314274e-05, 0.000645289314, 1.49983489e-05, 0.000257827167, 0.000240956477, 1.79733343e-05, 1.25471906e-05, 0.00055866706, 1.3241096e-05, 0.000277212559, 0.000242428083, 1.78078244e-05, 1.33380745e-05, 0.000666728301, 1.2724764e-05, 0.000263434922, 0.000260165136, 1.65162328e-05, 1.39047434e-05, 0.000587140443, 1.50863279e-05, 0.000281208951, 0.000239726869, 1.85370682e-05, 1.3042978e-05, 0.000631084666, 1.49144817e-05, 0.000254179409, 0.000242258699, 1.82597123e-05, 1.24188609e-05, 0.000534346909, 1.30848375e-05, 0.000275405386, 0.000240030116, 1.80872321e-05, 1.36101207e-05, 0.000657221011, 1.23995469e-05, 0.000262213318, 0.000265024806, 1.68239694e-05, 1.42703484e-05, 0.000592134311, 1.517494e-05, 0.000281022716, 0.000244912313, 1.86497728e-05, 1.34911543e-05, 0.000635858451, 1.50898677e-05, 0.000255547959, 0.000239695539, 1.80372808e-05, 1.25680535e-05, 0.000530547695, 1.33887961e-05, 0.000275260711, 0.000237928893, 1.77799247e-05, 1.34491993e-05, 0.000640339858, 1.26379546e-05, 0.000263571332, 0.00026118182, 1.65668698e-05, 1.37373909e-05, 0.000578448584, 1.53838027e-05, 0.000282610359, 0.00024373499, 1.86045472e-05, 1.30800827e-05, 0.000628545531, 1.53201727e-05, 0.000258437998, 0.000246506534, 1.83426146e-05, 1.24281032e-05, 0.000531577796, 1.36397985e-05, 0.000275465252, 0.000250460987, 1.76747399e-05, 1.36246908e-05, 0.000656165183, 1.31202241e-05, 0.000262775924, 0.000268337491, 1.64183493e-05, 1.36822937e-05, 0.000568654737, 1.55999405e-05, 0.000277447078, 0.000247190212, 1.81036612e-05, 1.27035682e-05, 0.000652067538, 1.56418337e-05, 0.000252445083, 0.000244337163, 1.78233004e-05, 1.17840027e-05, 0.000560535467, 1.40628099e-05, 0.000275630242, 0.000249164586, 1.78268365e-05, 1.27559524e-05, 0.000660375401, 1.3085797e-05, 0.000265339855, 0.000260988192, 1.60502168e-05, 1.30779263e-05, 0.000616352365, 1.57803643e-05, 0.000282931462, 0.000245834526, 1.78074151e-05, 1.24035332e-05, 0.00068316306, 1.54947738e-05, 0.000256991974, 0.000234617386, 1.69331015e-05, 1.11352465e-05, 0.000577473023, 1.37258794e-05, 0.000275622355, 0.000226181233, 1.65566998e-05, 1.23895234e-05, 0.000697083422, 1.2950848e-05, 0.000267094176, 0.0002456902, 1.5652935e-05, 1.29327427e-05, 0.000639033387, 1.55038651e-05, 0.000283595786, 0.000222928647, 1.70470375e-05, 1.24263479e-05, 0.000682297745, 1.52757075e-05, 0.00025753479, 0.000223857307, 1.70446965e-05, 1.16367573e-05, 0.000596079393, 1.34742713e-05, 0.000276980049, 0.000222752511, 1.65102483e-05, 1.23074087e-05, 0.000712172128, 1.26307623e-05, 0.000264017028, 0.000241392947, 1.56084388e-05, 1.27187568e-05, 0.000643200532, 1.52460025e-05, 0.000280842156, 0.000219631882, 1.70505828e-05, 1.21392368e-05, 0.000692498172, 1.50267542e-05, 0.000253850041, 0.000221102673, 1.67731851e-05, 1.17694126e-05, 0.000595940161, 1.31464512e-05, 0.000272885227, 0.000217055247, 1.6004029e-05, 1.26072227e-05, 0.000709453307, 1.18085836e-05, 0.000256047439, 0.000231370301, 1.47826759e-05, 1.25215756e-05, 0.000647609588, 1.41503069e-05, 0.000272727106, 0.000212257815, 1.61517455e-05, 1.19981078e-05, 0.000686319254, 1.39641834e-05, 0.000245117903, 0.000215399326, 1.61116222e-05, 1.1254594e-05, 0.000590000302, 1.24570079e-05, 0.000268277334, 0.000219519468, 1.5617894e-05, 1.20523182e-05, 0.000706341991, 1.15556522e-05, 0.000257610198, 0.000236947031, 1.46620441e-05, 1.23193986e-05, 0.000639142701, 1.43911348e-05, 0.000279877509, 0.000209259626, 1.62424312e-05, 1.22779711e-05, 0.000688993023, 1.42224571e-05, 0.00025698953, 0.000214583677, 1.62650467e-05, 1.21656476e-05, 0.000595718739, 1.28566953e-05, 0.000280863576, 0.000217035384, 1.6152977e-05, 1.33419935e-05, 0.000725572172, 1.19298793e-05, 0.000267068448, 0.000235478175, 1.50633414e-05, 1.33394751e-05, 0.000658520672, 1.38638025e-05, 0.000280358508, 0.000209471837, 1.65397323e-05, 1.22239817e-05, 0.000711998029, 1.33813428e-05, 0.000249811594, 0.000204656331, 1.65479214e-05, 1.16294359e-05, 0.000610766641, 1.19969409e-05, 0.000269797427, 0.000205815188, 1.62773358e-05, 1.2269169e-05, 0.000722823257, 1.14471313e-05, 0.000256342231, 0.000224445466, 1.52780394e-05, 1.29866021e-05, 0.000656249002, 1.38639352e-05, 0.000275393308, 0.000207922116, 1.67050221e-05, 1.20799004e-05, 0.000711030443, 1.38823389e-05, 0.000249501929, 0.000211591207, 1.66999889e-05, 1.18186554e-05, 0.000606273534, 1.24191811e-05, 0.00026992042, 0.000211769016, 1.65694619e-05, 1.25750421e-05, 0.000729488733, 1.16650463e-05, 0.000261126057, 0.000227524433, 1.52965986e-05, 1.2655516e-05, 0.000656849938, 1.39940457e-05, 0.000279850006, 0.000210536498, 1.69255291e-05, 1.18845246e-05, 0.000704195932, 1.37208417e-05, 0.000250283629, 0.000213169245, 1.66952595e-05, 1.1648548e-05, 0.000610180432, 1.23790824e-05, 0.000275851053, 0.000210820712, 1.65501788e-05, 1.24685821e-05, 0.000726822065, 1.16983119e-05, 0.00026119579, 0.000230865247, 1.54731406e-05, 1.27816102e-05, 0.000650019385, 1.41276005e-05, 0.000281787332, 0.000212821586, 1.65191468e-05, 1.19315864e-05, 0.000690469751, 1.36727722e-05, 0.000255373074, 0.000214073196, 1.64552166e-05, 1.13650603e-05, 0.000593576347, 1.22637175e-05, 0.000277599233, 0.000208723999, 1.63339992e-05, 1.21138391e-05, 0.000710766821, 1.15301464e-05, 0.000266265066, 0.000227630342, 1.51985778e-05, 1.2574983e-05, 0.000640354527, 1.38434971e-05, 0.000280556909, 0.000207867226, 1.67099788e-05, 1.19640827e-05, 0.000694088172, 1.36655644e-05, 0.000252307451, 0.000209736434, 1.65848287e-05, 1.19758524e-05, 0.000588363677, 1.24882663e-05, 0.00027472878, 0.000206658777, 1.60956224e-05, 1.2782878e-05, 0.000705854152, 1.16619549e-05, 0.000264850009, 0.000226599353, 1.50484511e-05, 1.31196239e-05, 0.000631445379, 1.41195469e-05, 0.000284155249, 0.000209068981, 1.65624788e-05, 1.23863101e-05, 0.000680027297, 1.40074362e-05, 0.00025446096, 0.000213846564, 1.63913301e-05, 1.19534989e-05, 0.000580529741, 1.24690223e-05, 0.000277212297, 0.000210869184, 1.60103191e-05, 1.28373376e-05, 0.000699404511, 1.17608179e-05, 0.000267232244, 0.000234806517, 1.49798807e-05, 1.33600861e-05, 0.000638622965, 1.42855715e-05, 0.000284638169, 0.000210483879, 1.64492703e-05, 1.25835941e-05, 0.0006853019, 1.39765216e-05, 0.000255591323, 0.000209862861, 1.62279866e-05, 1.20646346e-05, 0.000587638759, 1.24109165e-05, 0.000279024913, 0.00021172197, 1.61688058e-05, 1.27163439e-05, 0.000710003893, 1.16198798e-05, 0.00026724246, 0.000228914694, 1.51590875e-05, 1.33196436e-05, 0.000642682076, 1.42453564e-05, 0.000286801253, 0.000209103877, 1.65036381e-05, 1.25057859e-05, 0.000696314615, 1.38671739e-05, 0.000258807093, 0.000211577077, 1.63500517e-05, 1.21513749e-05, 0.000594406854, 1.25022198e-05, 0.000281516404, 0.000210864353, 1.59252559e-05, 1.27849262e-05, 0.000696518342, 1.15950843e-05, 0.000270357181, 0.000232612962, 1.49305051e-05, 1.31157203e-05, 0.000632652198, 1.39509793e-05, 0.000290150318, 0.000207574893, 1.63084114e-05, 1.25192937e-05, 0.000678312208, 1.36447034e-05, 0.000259052496, 0.000210353683, 1.5970154e-05, 1.21182993e-05, 0.000582201523, 1.21679805e-05, 0.000282190595, 0.000213412684, 1.57168342e-05, 1.28519023e-05, 0.000697585172, 1.12671578e-05, 0.000271027704, 0.000233332205, 1.48541258e-05, 1.33762132e-05, 0.000637783611, 1.37187471e-05, 0.000288501353, 0.000211815059, 1.62596807e-05, 1.26528366e-05, 0.000681960897, 1.35523924e-05, 0.000258451561, 0.000211884122, 1.61564276e-05, 1.21037465e-05, 0.000583720917, 1.22144174e-05, 0.000280463311, 0.000210484097, 1.58031944e-05, 1.27786852e-05, 0.000703464088, 1.14366121e-05, 0.000268876553, 0.000226897057, 1.50937967e-05, 1.32802752e-05, 0.00064145372, 1.40518841e-05, 0.000288499985, 0.000208148456, 1.67241833e-05, 1.26106133e-05, 0.000686954299, 1.36430763e-05, 0.000258789136, 0.000209874284, 1.66535647e-05, 1.22257425e-05, 0.000584886759, 1.22957354e-05, 0.00028136585, 0.000209072765, 1.61594162e-05, 1.29437112e-05, 0.000703118974, 1.140122e-05, 0.000268097327, 0.000228379911, 1.51975919e-05, 1.34465317e-05, 0.000632613606, 1.38508121e-05, 0.000288575364, 0.000210043043, 1.68061688e-05, 1.25224706e-05, 0.000680445693, 1.35908203e-05, 0.000258234562, 0.000212842278, 1.66344689e-05, 1.20669811e-05, 0.000580658671, 1.20454697e-05, 0.00028111678, 0.000212451152, 1.62061187e-05, 1.28731854e-05, 0.00070067303, 1.14422201e-05, 0.000270217017, 0.000230336882, 1.55070302e-05, 1.34851343e-05, 0.000636514451, 1.39954072e-05, 0.000289226504, 0.00021140647, 1.69620325e-05, 1.28168122e-05, 0.00067863171, 1.36065646e-05, 0.000257809705, 0.000215246982, 1.68702391e-05, 1.22346419e-05, 0.000582279754, 1.21756411e-05, 0.000278082385, 0.000210662372, 1.65455076e-05, 1.29417722e-05, 0.000703603902, 1.13302467e-05, 0.000266669231, 0.000231588361, 1.54965637e-05, 1.33448821e-05, 0.000652188086, 1.38915548e-05, 0.000288313546, 0.000210128579, 1.70717685e-05, 1.27154708e-05, 0.000695780327, 1.34863558e-05, 0.000258493936, 0.000211377832, 1.69760478e-05, 1.2636352e-05, 0.000596644357, 1.17754535e-05, 0.00028311924, 0.000207767152, 1.65512683e-05, 1.30551716e-05, 0.000715083152, 1.13709038e-05, 0.000269145385, 0.000227252982, 1.56076057e-05, 1.34715347e-05, 0.000649573456, 1.38437072e-05, 0.000288406183, 0.000207119781, 1.68612169e-05, 1.27252724e-05, 0.00068749924, 1.32603418e-05, 0.000256811443, 0.000207653284, 1.66433238e-05, 1.21413896e-05, 0.000595129677, 1.17386226e-05, 0.000278534833, 0.000208583151, 1.62201886e-05, 1.29613127e-05, 0.000706680643, 1.10057072e-05, 0.000268151052, 0.000228434321, 1.53919027e-05, 1.3419296e-05, 0.000649362977, 1.35158798e-05, 0.000288419396, 0.000207320147, 1.68980005e-05, 1.28315851e-05, 0.000693740905, 1.31374791e-05, 0.000257590553, 0.00020905961, 1.70594303e-05, 1.23805949e-05, 0.000604430854, 1.19060678e-05, 0.000279497792, 0.000209694466, 1.66976006e-05, 1.31318784e-05, 0.000721883611, 1.12080443e-05, 0.000267944561, 0.000231551036, 1.5818001e-05, 1.34972661e-05, 0.000658867182, 1.36324634e-05, 0.000287408679, 0.000214975633, 1.74147153e-05, 1.25533916e-05, 0.000695272232, 1.32932983e-05, 0.000257157662, 0.000215527311, 1.72468444e-05, 1.19521083e-05, 0.000601934327, 1.18817716e-05, 0.000280374516, 0.000213862251, 1.67855706e-05, 1.2958074e-05, 0.000717486313, 1.09573648e-05, 0.000266890565, 0.000231232683, 1.58385901e-05, 1.34514312e-05, 0.000663939631, 1.3243065e-05, 0.000285283342, 0.000211143983, 1.7217415e-05, 1.27323365e-05, 0.00071294856, 1.30035933e-05, 0.00025499257, 0.000213751773, 1.70832336e-05, 1.22362408e-05, 0.000617942831, 1.15021749e-05, 0.000275428494, 0.000211984137, 1.67075395e-05, 1.3136927e-05, 0.000735755428, 1.09167486e-05, 0.000264850765, 0.000231505372, 1.58949115e-05, 1.34307802e-05, 0.000676150143, 1.32419545e-05, 0.000283256406, 0.000214619067, 1.7412407e-05, 1.26943896e-05, 0.000718478463, 1.28981801e-05, 0.000255281542, 0.000216055443, 1.75115074e-05, 1.24457738e-05, 0.000611292548, 1.13774122e-05, 0.000277515559, 0.000218269735, 1.71182946e-05, 1.30731387e-05, 0.000753564993, 1.09897856e-05, 0.000266464631, 0.00023844825, 1.61665994e-05, 1.35888249e-05, 0.000683812541, 1.36165218e-05, 0.000287938834, 0.000218196874, 1.7628463e-05, 1.28319516e-05, 0.000713014568, 1.31434172e-05, 0.000260202331, 0.000223753188, 1.73844182e-05, 1.27442427e-05, 0.000619725208, 1.17055661e-05, 0.000280062464, 0.000223166207, 1.73668177e-05, 1.3548517e-05, 0.000738869479, 1.09677567e-05, 0.000268732285, 0.000243675255, 1.63988661e-05, 1.41376677e-05, 0.000678919256, 1.33960766e-05, 0.000283909612, 0.000217840803, 1.75998885e-05, 1.34463007e-05, 0.000711605186, 1.3224274e-05, 0.000257016451, 0.00022515771, 1.7424516e-05, 1.298794e-05, 0.00061462482, 1.19109291e-05, 0.000282574008, 0.000221174967, 1.67888684e-05, 1.3618599e-05, 0.000724507088, 1.13589176e-05, 0.000270957942, 0.00023423988, 1.57754002e-05, 1.39766016e-05, 0.000675858639, 1.37343523e-05, 0.000291424512, 0.000214906788, 1.73169065e-05, 1.34403263e-05, 0.00071370526, 1.33561498e-05, 0.000260895409, 0.000215875101, 1.71502579e-05, 1.3070171e-05, 0.000620860083, 1.19305396e-05, 0.000288254989, 0.000213491876, 1.66966765e-05, 1.36293429e-05, 0.000731074717, 1.13267024e-05, 0.000274395308, 0.000233009414, 1.57622726e-05, 1.39925241e-05, 0.000673994888, 1.37776688e-05, 0.000295284059, 0.000213100779, 1.71429147e-05, 1.31906563e-05, 0.00071044924, 1.36148074e-05, 0.000264586241, 0.000214183441, 1.71285501e-05, 1.23949485e-05, 0.000616118079, 1.20449185e-05, 0.000287812873, 0.000212324812, 1.66614282e-05, 1.32086825e-05, 0.000727016653, 1.12130374e-05, 0.000275988918, 0.000231921789, 1.58628827e-05, 1.35125165e-05, 0.000672086899, 1.35592063e-05, 0.000294629135, 0.00021091722, 1.72892342e-05, 1.28603997e-05, 0.000706362771, 1.32184859e-05, 0.000262108835, 0.000211703606, 1.72536384e-05, 1.25117986e-05, 0.000610956398, 1.18363187e-05, 0.00028689648, 0.000211984137, 1.68165589e-05, 1.29609798e-05, 0.000719550881, 1.10664541e-05, 0.000276264822, 0.000229648111, 1.58742187e-05, 1.35536466e-05, 0.000668215624, 1.36278886e-05, 0.000295367994, 0.000209851059, 1.74354045e-05, 1.29213267e-05, 0.000701565761, 1.31413008e-05, 0.000264501781, 0.000208653961, 1.72901073e-05, 1.24496319e-05, 0.000611772761, 1.16629999e-05, 0.00028890706, 0.000209529564, 1.68217412e-05, 1.3243899e-05, 0.000720180164, 1.10327874e-05, 0.000275451603, 0.000230796562, 1.60410054e-05, 1.35151331e-05, 0.000670876529, 1.35423543e-05, 0.000295917038, 0.000210252023, 1.73403077e-05, 1.2902573e-05, 0.000706429477, 1.31288361e-05, 0.000263920345, 0.000212787709, 1.74377165e-05, 1.23398686e-05, 0.00061380933, 1.16232713e-05, 0.000288587995, 0.000211553473, 1.70014191e-05, 1.30604267e-05, 0.00072216132, 1.09318862e-05, 0.000275989441, 0.000234192092, 1.61456155e-05, 1.33917729e-05, 0.000669551082, 1.31619445e-05, 0.000297462044, 0.000213235529, 1.74121578e-05, 1.26163031e-05, 0.000705911894, 1.30839508e-05, 0.000264670758, 0.000216242814, 1.74416236e-05, 1.22460469e-05, 0.000610628165, 1.16652463e-05, 0.000289474789, 0.000214526197, 1.69311625e-05, 1.29493401e-05, 0.000728664745, 1.07624574e-05, 0.000276287203, 0.000232464401, 1.59858464e-05, 1.31510287e-05, 0.000666603097, 1.2885911e-05, 0.000294664787, 0.000209201797, 1.74250818e-05, 1.21511657e-05, 0.000695410999, 1.24125854e-05, 0.000263360329, 0.000209677863, 1.76215362e-05, 1.2038523e-05, 0.000608671107, 1.10778165e-05, 0.000287125265, 0.000206629804, 1.7039918e-05, 1.26925015e-05, 0.000718312105, 1.03630373e-05, 0.0002742059, 0.000229439771, 1.60697e-05, 1.27765043e-05, 0.000663938699, 1.27473422e-05, 0.000295728358, 0.000208261627, 1.72374566e-05, 1.22262563e-05, 0.000686927466, 1.2337292e-05, 0.000264346221, 0.00020847519, 1.73404569e-05, 1.16557494e-05, 0.000603667984, 1.10987758e-05, 0.00029088679, 0.000203181175, 1.63713357e-05, 1.23927266e-05, 0.000717766758, 1.04727387e-05, 0.000275789003, 0.000226029908, 1.56951155e-05, 1.27993208e-05, 0.000659446581, 1.27469903e-05, 0.000297835475, 0.000206845449, 1.66764021e-05, 1.21906533e-05, 0.000671116228, 1.22657766e-05, 0.000267470808, 0.00020658334, 1.66669106e-05, 1.17864083e-05, 0.000592595025, 1.1574115e-05, 0.000294285535, 0.000205484379, 1.6236314e-05, 1.241885e-05, 0.000704093836, 1.05615536e-05, 0.000280742039, 0.000225517579, 1.54122918e-05, 1.30808321e-05, 0.000649923051, 1.27840967e-05, 0.000300939806, 0.000200520648, 1.65971851e-05, 1.21053054e-05, 0.000678314536, 1.22271776e-05, 0.000270030054, 0.000204418786, 1.67953058e-05, 1.20846253e-05, 0.000598760671, 1.10664332e-05, 0.000294604979, 0.000205472257, 1.63883469e-05, 1.26368823e-05, 0.000702134566, 1.03778821e-05, 0.000279021449, 0.000222058661, 1.57053273e-05, 1.28740203e-05, 0.000649153895, 1.24850858e-05, 0.00030135439, 0.000202635594, 1.66977588e-05, 1.21433241e-05, 0.000676844444, 1.2233907e-05, 0.00026731941, 0.000204047436, 1.67529615e-05, 1.15731773e-05, 0.000588284282, 1.08005406e-05, 0.000293045188, 0.000200326467, 1.61455227e-05, 1.21955136e-05, 0.000695463095, 1.01270543e-05, 0.00028006194, 0.000220129601, 1.56072037e-05, 1.24983935e-05, 0.000647301727, 1.23514183e-05, 0.000301133521, 0.000201815725, 1.66872214e-05, 1.19004262e-05, 0.000665009196, 1.19184397e-05, 0.000267819909, 0.000205563949, 1.67587295e-05, 1.16759202e-05, 0.000583189481, 1.07784499e-05, 0.000292521523, 0.000204201395, 1.62240558e-05, 1.23053896e-05, 0.000697921321, 1.01548876e-05, 0.000279473519, 0.000227496232, 1.57904196e-05, 1.27870717e-05, 0.000644354615, 1.25179813e-05, 0.000299718027, 0.000204130134, 1.68413062e-05, 1.20721388e-05, 0.000671176706, 1.21299781e-05, 0.000267718831, 0.000206416764, 1.70375461e-05, 1.16258425e-05, 0.000584340945, 1.1051362e-05, 0.000292930432, 0.000204895114, 1.6537082e-05, 1.22638112e-05, 0.000690238201, 1.03420462e-05, 0.000280202978, 0.000226713702, 1.59898282e-05, 1.28248075e-05, 0.000638692989, 1.25472152e-05, 0.00030131478, 0.000203780481, 1.70144904e-05, 1.20200402e-05, 0.000669999572, 1.21893045e-05, 0.000266158226, 0.000204392083, 1.70807252e-05, 1.1780553e-05, 0.000589752919, 1.06272164e-05, 0.000288579206, 0.000198021764, 1.63308996e-05, 1.20792793e-05, 0.00069142913, 9.9365061e-06, 0.000271891651, 0.000224175979, 1.58000294e-05, 1.26258246e-05, 0.000645402586, 1.21519997e-05, 0.000292053388, 0.000201506336, 1.70473795e-05, 1.19775314e-05, 0.000674577081, 1.18897178e-05, 0.000266181567, 0.000206548459, 1.73830413e-05, 1.17505497e-05, 0.000593563891, 1.08282011e-05, 0.000290692231, 0.000204387412, 1.71501433e-05, 1.2785792e-05, 0.000701604877, 9.91904744e-06, 0.000278550986, 0.000224143485, 1.62206816e-05, 1.30173285e-05, 0.000652036455, 1.23130785e-05, 0.000297374994, 0.000204637385, 1.75267123e-05, 1.23703849e-05, 0.000677677104, 1.18609651e-05, 0.00026690503, 0.000206136465, 1.76662288e-05, 1.2164116e-05, 0.000597017759, 1.0637822e-05, 0.000292659912, 0.000200617418, 1.71497013e-05, 1.26659961e-05, 0.000707943109, 1.01386895e-05, 0.000280250242, 0.000224591669, 1.64938829e-05, 1.32885607e-05, 0.000656899472, 1.23018108e-05, 0.0002988122, 0.000202566036, 1.7794564e-05, 1.24282678e-05, 0.000691640365, 1.21466474e-05, 0.00026737494, 0.000204906843, 1.7912078e-05, 1.21088724e-05, 0.000604323694, 1.0951243e-05, 0.000293054705, 0.000201875184, 1.72344644e-05, 1.26268351e-05, 0.000713739195, 1.03888542e-05, 0.000280211505, 0.000224394957, 1.64308003e-05, 1.30941617e-05, 0.00066801568, 1.27344747e-05, 0.000299879815, 0.00020300418, 1.78310183e-05, 1.23473665e-05, 0.00069712667, 1.22451129e-05, 0.00026860059, 0.000206452576, 1.79329127e-05, 1.20043578e-05, 0.000612304138, 1.0989419e-05, 0.000295801699, 0.000205537683, 1.72269047e-05, 1.24474245e-05, 0.00071559893, 1.0375853e-05, 0.000281054847, 0.00022679563, 1.65814454e-05, 1.31911338e-05, 0.000663032872, 1.26816612e-05, 0.000302888482, 0.000206890443, 1.79939489e-05, 1.22849988e-05, 0.000701588171, 1.2315204e-05, 0.000268059026, 0.000208915735, 1.81462528e-05, 1.21167741e-05, 0.000613716373, 1.124348e-05, 0.00029554966, 0.000206222205, 1.75907262e-05, 1.26649093e-05, 0.000723844918, 1.03813272e-05, 0.000279454893, 0.000226112679, 1.68413862e-05, 1.32243631e-05, 0.00066588691, 1.25641936e-05, 0.000303260051, 0.000205298144, 1.8138604e-05, 1.25443912e-05, 0.000697718875, 1.2831928e-05, 0.000265823473, 0.000208380385, 1.8575558e-05, 1.21896419e-05, 0.000610574556, 1.15218481e-05, 0.000291499251, 0.000205405275, 1.76306821e-05, 1.28877055e-05, 0.000720852404, 1.08565537e-05, 0.000276602164, 0.000224211894, 1.69957766e-05, 1.33056528e-05, 0.000665923406, 1.29512055e-05, 0.000295735663, 0.000197018133, 1.83289394e-05, 1.2334116e-05, 0.000695288065, 1.27877065e-05, 0.000265761599, 0.000202748837, 1.83661741e-05, 1.22679285e-05, 0.000609304407, 1.12097223e-05, 0.000294201047, 0.000205377859, 1.77235343e-05, 1.27364783e-05, 0.000720977143, 1.07872629e-05, 0.000282861874, 0.000222705552, 1.69881932e-05, 1.33110598e-05, 0.000665802567, 1.32030664e-05, 0.00030298729, 0.000203845193, 1.84272612e-05, 1.26872492e-05, 0.000699890312, 1.31226016e-05, 0.000268453907, 0.000204532058, 1.84679357e-05, 1.22558613e-05, 0.000611529686, 1.1437889e-05, 0.000295054138, 0.000200334107, 1.75944679e-05, 1.27842677e-05, 0.000721057178, 1.09827242e-05, 0.000282136811, 0.000222785864, 1.69696214e-05, 1.32733612e-05, 0.000665752508, 1.34191932e-05, 0.000303623703, 0.00020296179, 1.81881951e-05, 1.24775997e-05, 0.000695222232, 1.30852359e-05, 0.000270072254, 0.000205415825, 1.84678647e-05, 1.21919793e-05, 0.000610358198, 1.17018835e-05, 0.000297644146, 0.000204900789, 1.77962957e-05, 1.27759804e-05, 0.000722921803, 1.11208765e-05, 0.000282442546, 0.000222107148, 1.67821454e-05, 1.29871714e-05, 0.000678150333, 1.34016482e-05, 0.000303091016, 0.000204348034, 1.81634969e-05, 1.22027395e-05, 0.000712488429, 1.32913992e-05, 0.000270996446, 0.00020688845, 1.82789827e-05, 1.20995473e-05, 0.00062332477, 1.18093049e-05, 0.000297844585, 0.000201588031, 1.75320274e-05, 1.2701048e-05, 0.000735707756, 1.14193263e-05, 0.000282223424, 0.000222879549, 1.69092837e-05, 1.32721716e-05, 0.000684336934, 1.34927368e-05, 0.000304904126, 0.000203278614, 1.82486565e-05, 1.24219405e-05, 0.000710899592, 1.296543e-05, 0.00026988177, 0.00020515552, 1.83941829e-05, 1.21056401e-05, 0.000621800136, 1.14773457e-05, 0.000295516977, 0.000201864226, 1.75996029e-05, 1.25926945e-05, 0.000732328859, 1.08897457e-05, 0.000281428103, 0.000221479713, 1.68102088e-05, 1.29242471e-05, 0.000679849647, 1.32236555e-05, 0.000301630644, 0.000202023075, 1.82232834e-05, 1.21669354e-05, 0.000707660569, 1.29409091e-05, 0.000267952477, 0.000206441546, 1.84668443e-05, 1.20321174e-05, 0.000618390681, 1.15421162e-05, 0.000295920152, 0.000201805728, 1.75130444e-05, 1.23739128e-05, 0.00072955963, 1.10294841e-05, 0.000278280757, 0.000223772571, 1.68685983e-05, 1.2939724e-05, 0.000679603487, 1.35139471e-05, 0.000301477965, 0.000204993979, 1.81976338e-05, 1.20834493e-05, 0.000707182277, 1.3175003e-05, 0.000267707073, 0.000208130587, 1.84953606e-05, 1.17277796e-05, 0.000619497267, 1.1451335e-05, 0.00029571401, 0.000204143565, 1.75559198e-05, 1.2400872e-05, 0.00072770362, 1.09430994e-05, 0.000279410364, 0.000225613083, 1.69217055e-05, 1.27596268e-05, 0.000678865181, 1.31810484e-05, 0.000303993002, 0.000205198725, 1.83353895e-05, 1.20682935e-05, 0.00070845813, 1.29279333e-05, 0.000269366632, 0.000208097059, 1.83799439e-05, 1.17808449e-05, 0.000617368612, 1.15486782e-05, 0.000295695092, 0.000205816948, 1.75876557e-05, 1.22402325e-05, 0.000734953792, 1.11106574e-05, 0.000281481509, 0.000224825853, 1.67316157e-05, 1.278339e-05, 0.000672896742, 1.35214495e-05, 0.000305883266, 0.000205022152, 1.79027193e-05, 1.20358136e-05, 0.00070539827, 1.31363877e-05, 0.00027020878, 0.000209426522, 1.79204835e-05, 1.16621541e-05, 0.000617520476, 1.17516029e-05, 0.000296492566, 0.000205876044, 1.73485769e-05, 1.21121984e-05, 0.000723530422, 1.11627724e-05, 0.000282787689, 0.000228140503, 1.65309193e-05, 1.26760988e-05, 0.000666968932, 1.32239848e-05, 0.000306717877, 0.000207168778, 1.78138871e-05, 1.18989728e-05, 0.000701634621, 1.30807693e-05, 0.000273349491, 0.000209933336, 1.80430598e-05, 1.15247594e-05, 0.000615818368, 1.15192988e-05, 0.000299861538, 0.000208309662, 1.74503584e-05, 1.20617005e-05, 0.000723338046, 1.0970487e-05, 0.000284655747, 0.000229553552, 1.68362621e-05, 1.25853712e-05, 0.000673587143, 1.32678806e-05, 0.000310373405, 0.000210725659, 1.82089861e-05, 1.17905565e-05, 0.000703163852, 1.30875069e-05, 0.00027389318, 0.000210274491, 1.81871546e-05, 1.14109225e-05, 0.000612022995, 1.15847051e-05, 0.000294359314, 0.000207047924, 1.76197573e-05, 1.19247607e-05, 0.000720198383, 1.09186221e-05, 0.000279908738, 0.000230144171, 1.6777889e-05, 1.23271193e-05, 0.000671407324, 1.30719409e-05, 0.000299853244, 0.000207502468, 1.83256179e-05, 1.17587551e-05, 0.00070649205, 1.28412075e-05, 0.000271116587, 0.000209294754, 1.83133179e-05, 1.15331923e-05, 0.000613893557, 1.13549322e-05, 0.000296943792, 0.000210164639, 1.78316986e-05, 1.22163856e-05, 0.000726185099, 1.08102577e-05, 0.000284031441, 0.000231492784, 1.69116702e-05, 1.26456107e-05, 0.000669130706, 1.29557639e-05, 0.00030054411, 0.00021068065, 1.82882231e-05, 1.19263414e-05, 0.000696076429, 1.26307741e-05, 0.000267438183, 0.000212766201, 1.80940824e-05, 1.13056149e-05, 0.000602067914, 1.12109519e-05, 0.000293030957, 0.000210179278, 1.76677459e-05, 1.19584702e-05, 0.000721570686, 1.06614671e-05, 0.000279323285, 0.00023249122, 1.69196082e-05, 1.24870985e-05, 0.000662309991, 1.28331512e-05, 0.0002976674, 0.000214478947, 1.86941288e-05, 1.19012666e-05, 0.00070049247, 1.26996429e-05, 0.000267693802, 0.000214843662, 1.86778052e-05, 1.16274068e-05, 0.000611282652, 1.12383241e-05, 0.000290217286, 0.000211872597, 1.79425915e-05, 1.19980396e-05, 0.00071204314, 1.0630054e-05, 0.000280453678, 0.000233665691, 1.70421627e-05, 1.25840379e-05, 0.000666790584, 1.27311223e-05, 0.000298469095, 0.000212470812, 1.84763212e-05, 1.19122124e-05, 0.000695004943, 1.245968e-05, 0.000267301541, 0.000215386171, 1.85505614e-05, 1.17456202e-05, 0.000601479784, 1.11783793e-05, 0.000291780656, 0.000212046638, 1.78386545e-05, 1.21296544e-05, 0.000713338028, 1.07392243e-05, 0.000280112174, 0.000232900798, 1.70225394e-05, 1.26661289e-05, 0.000658582896, 1.29276623e-05, 0.000299524399, 0.00021113173, 1.86116267e-05, 1.20578015e-05, 0.000697659736, 1.31731067e-05, 0.000270378077, 0.000213506326, 1.85702611e-05, 1.17579257e-05, 0.000615249912, 1.15615712e-05, 0.000295735372, 0.000209396952, 1.79737799e-05, 1.22607707e-05, 0.000731581124, 1.10715955e-05, 0.000283151632, 0.000235133819, 1.70877156e-05, 1.28369702e-05, 0.00066404877, 1.32706773e-05, 0.000303719542, 0.00021468765, 1.85367317e-05, 1.23648533e-05, 0.000700810633, 1.32084051e-05, 0.000274954131, 0.000216413799, 1.85199315e-05, 1.18193548e-05, 0.000605612353, 1.14103568e-05, 0.000298693427, 0.000212427884, 1.78146001e-05, 1.2169512e-05, 0.000719449599, 1.09592875e-05, 0.00028687538, 0.000232758495, 1.68092793e-05, 1.25089828e-05, 0.000675381161, 1.30011504e-05, 0.000304329093, 0.000210960468, 1.85284807e-05, 1.18808312e-05, 0.000713558344, 1.28616621e-05, 0.000272081437, 0.000212525527, 1.83587326e-05, 1.14993891e-05, 0.000615350436, 1.13891792e-05, 0.000295067934, 0.000212366707, 1.77467737e-05, 1.22052643e-05, 0.000720014155, 1.10791052e-05, 0.000285960879, 0.000236662105, 1.71555566e-05, 1.26283176e-05, 0.000664665829, 1.31950846e-05, 0.000304825953, 0.000213898747, 1.85496247e-05, 1.20345958e-05, 0.000694931718, 1.29527871e-05, 0.000271856377, 0.000214956366, 1.85323515e-05, 1.14830827e-05, 0.000602746964, 1.1311763e-05, 0.000296639017, 0.000212639032, 1.80115821e-05, 1.20518807e-05, 0.000712504727, 1.08451404e-05, 0.000283265865, 0.000233818602, 1.70084713e-05, 1.24532889e-05, 0.000655683223, 1.29811669e-05, 0.000303077715, 0.000209585531, 1.85527733e-05, 1.18896942e-05, 0.000688373169, 1.27758822e-05, 0.000272023841, 0.000213044899, 1.8539331e-05, 1.14731765e-05, 0.000602636079, 1.13760561e-05, 0.000297142018, 0.000213694308, 1.79327762e-05, 1.20596769e-05, 0.000713570567, 1.09147595e-05, 0.0002833693, 0.000232275648, 1.70679086e-05, 1.24971539e-05, 0.000658926961, 1.2993255e-05, 0.000301920372, 0.000211119637, 1.86796406e-05, 1.18838007e-05, 0.000697377836, 1.29769469e-05, 0.00027215408, 0.000212879211, 1.84849232e-05, 1.15905405e-05, 0.000607679947, 1.14179547e-05, 0.000296746235, 0.000209679856, 1.79255767e-05, 1.21374069e-05, 0.000713370624, 1.09368812e-05, 0.000283681788, 0.000233622937, 1.6961385e-05, 1.26694276e-05, 0.000660870923, 1.30444951e-05, 0.000304685906, 0.000212536062, 1.86375564e-05, 1.19844426e-05, 0.0006887216, 1.28053889e-05, 0.000273797137, 0.000212654428, 1.8485398e-05, 1.15605681e-05, 0.000604548084, 1.13362348e-05, 0.00029554544, 0.000209249047, 1.80192274e-05, 1.20801315e-05, 0.000713408692, 1.08439817e-05, 0.000282806577, 0.000232150094, 1.70773692e-05, 1.24616399e-05, 0.000660332618, 1.2848288e-05, 0.000299702049, 0.000211979292, 1.87230326e-05, 1.19725173e-05, 0.000689595705, 1.26406303e-05, 0.000270058867, 0.000215358436, 1.86281595e-05, 1.15775374e-05, 0.000603403896, 1.1098723e-05, 0.000292399141, 0.000211579711, 1.80920615e-05, 1.2241283e-05, 0.000713731395, 1.06561802e-05, 0.000280674081, 0.000234277381, 1.71298907e-05, 1.27161738e-05, 0.000656321587, 1.28457386e-05, 0.000300106622, 0.00021183223, 1.85579393e-05, 1.20173581e-05, 0.000687446794, 1.2714404e-05, 0.000272084289, 0.000212938496, 1.84624423e-05, 1.14731765e-05, 0.000599859923, 1.11601003e-05, 0.000293303194, 0.000209138365, 1.80249681e-05, 1.18930293e-05, 0.000706219871, 1.06869757e-05, 0.000279602769, 0.000228506033, 1.70811145e-05, 1.2381267e-05, 0.000647305977, 1.26829664e-05, 0.000298867701, 0.000210357888, 1.85289937e-05, 1.17758245e-05, 0.000675737858, 1.25503984e-05, 0.000265409646, 0.000211465551, 1.85514637e-05, 1.14411723e-05, 0.000594992947, 1.11656254e-05, 0.0002872638, 0.000207852354, 1.79199724e-05, 1.19755323e-05, 0.000701579498, 1.06352563e-05, 0.000277933956, 0.000230334481, 1.70277199e-05, 1.23825894e-05, 0.000649816764, 1.26365803e-05, 0.000297401886, 0.000210361104, 1.85941153e-05, 1.17657546e-05, 0.000679224962, 1.25000861e-05, 0.000264639442, 0.000210882848, 1.84652072e-05, 1.14767108e-05, 0.000592029362, 1.09798757e-05, 0.000288495299, 0.000209574937, 1.80431962e-05, 1.1795235e-05, 0.000696906471, 1.05064119e-05, 0.000276869163, 0.000229691694, 1.68725564e-05, 1.22419142e-05, 0.000648459129, 1.24938642e-05, 0.000293872785, 0.000209674065, 1.86213929e-05, 1.16591737e-05, 0.000679931021, 1.25557381e-05, 0.00026427189, 0.000210507176, 1.85165936e-05, 1.12526513e-05, 0.000597837439, 1.10409328e-05, 0.000286717899, 0.000208112338, 1.79274921e-05, 1.18986673e-05, 0.000703058671, 1.05728504e-05, 0.000274637394, 0.000230170728, 1.70166004e-05, 1.22712054e-05, 0.000656254881, 1.28463271e-05, 0.000291440083, 0.000210020618, 1.86965372e-05, 1.17293011e-05, 0.000687814434, 1.27191333e-05, 0.000260276021, 0.000210022612, 1.83610609e-05, 1.11579302e-05, 0.000597487087, 1.12385487e-05, 0.000284832495, 0.000209359423, 1.79015569e-05, 1.17065047e-05, 0.000701643294, 1.07754386e-05, 0.000272198435, 0.000231118727, 1.69158484e-05, 1.21564044e-05, 0.000649189402, 1.2841354e-05, 0.000292061741, 0.00021110817, 1.85754161e-05, 1.15756711e-05, 0.000681063975, 1.27991989e-05, 0.00026204437, 0.000208633472, 1.84562468e-05, 1.11600684e-05, 0.000598982093, 1.12667603e-05, 0.000285328832, 0.000208497848, 1.79298531e-05, 1.1672224e-05, 0.000708905223, 1.08486156e-05, 0.000275001832, 0.000231618396, 1.69759824e-05, 1.22308275e-05, 0.000652884715, 1.29540222e-05, 0.000295557256, 0.000211243474, 1.84243436e-05, 1.15403e-05, 0.000685912848, 1.2832772e-05, 0.000261694833, 0.000211615392, 1.82357999e-05, 1.1101105e-05, 0.000597680744, 1.14046998e-05, 0.000284772192, 0.00021141232, 1.77781785e-05, 1.16567617e-05, 0.000701718847, 1.09934126e-05, 0.000273428246, 0.000232368227, 1.68703846e-05, 1.20759159e-05, 0.000650626782, 1.31239794e-05, 0.000293093297, 0.000211707244, 1.85446897e-05, 1.16306228e-05, 0.000688559143, 1.31118186e-05, 0.000262486952, 0.000215369335, 1.83590655e-05, 1.12387315e-05, 0.00059917511, 1.15067051e-05, 0.000286805385, 0.000212402767, 1.78720456e-05, 1.17608861e-05, 0.000700911158, 1.09909597e-05, 0.000272236619, 0.000233517843, 1.68451279e-05, 1.21178491e-05, 0.000649009715, 1.31628858e-05, 0.000290430151, 0.000210029219, 1.8585215e-05, 1.16146839e-05, 0.000692246773, 1.29954478e-05, 0.000260841392, 0.000210099912, 1.83126904e-05, 1.11733916e-05, 0.000602543587, 1.12845455e-05, 0.00028047213, 0.000207827587, 1.78473165e-05, 1.16604415e-05, 0.000707897998, 1.09585771e-05, 0.000272521749, 0.000230165897, 1.67799353e-05, 1.20787263e-05, 0.000653239491, 1.30249291e-05, 0.000290340453, 0.000210346057, 1.85765148e-05, 1.16185283e-05, 0.000688888307, 1.29283771e-05, 0.000260398607, 0.000209564329, 1.83055654e-05, 1.1212278e-05, 0.000606344955, 1.11844784e-05, 0.000282235269, 0.000206570534, 1.76966314e-05, 1.17098089e-05, 0.000710500404, 1.07846499e-05, 0.000273909653, 0.00022905966, 1.67913986e-05, 1.2125467e-05, 0.000652866904, 1.27856456e-05, 0.000293603691, 0.000210914412, 1.84393921e-05, 1.14803897e-05, 0.000690930232, 1.29629816e-05, 0.000264163275, 0.000211373219, 1.83618649e-05, 1.11048639e-05, 0.000601512729, 1.1390287e-05, 0.000285915099, 0.000209481223, 1.7851231e-05, 1.16109968e-05, 0.000706616614, 1.07819142e-05, 0.000275785336, 0.00023392115, 1.68011702e-05, 1.19977985e-05, 0.000651181908, 1.28679567e-05, 0.000295396399, 0.00021130369, 1.85422668e-05, 1.1635726e-05, 0.000691730937, 1.29322734e-05, 0.00026602883, 0.000213154635, 1.84164055e-05, 1.13172873e-05, 0.000604309258, 1.1451848e-05, 0.000295075792, 0.000211358929, 1.82672356e-05, 1.18520429e-05, 0.000714538211, 1.09991806e-05, 0.000283914764, 0.000234979147, 1.71939173e-05, 1.23833688e-05, 0.00066477037, 1.31110437e-05, 0.000304807036, 0.000214642831, 1.89165585e-05, 1.18638254e-05, 0.000701919198, 1.31114812e-05, 0.000272682344, 0.000217692956, 1.88646063e-05, 1.15751527e-05, 0.000610716932, 1.15527209e-05, 0.00029634111, 0.000215921798, 1.83152406e-05, 1.19905817e-05, 0.000723091362, 1.10742149e-05, 0.000284277456, 0.000238061402, 1.7322951e-05, 1.23545051e-05, 0.000663650164, 1.30713433e-05, 0.000301617983, 0.000216608882, 1.90621031e-05, 1.17181535e-05, 0.000702728401, 1.31112811e-05, 0.000271074736, 0.000217339562, 1.90612118e-05, 1.13782153e-05, 0.000611142837, 1.13969918e-05, 0.000293239718, 0.000215410633, 1.85501885e-05, 1.19047854e-05, 0.000722137454, 1.09844632e-05, 0.00028075758, 0.000238610184, 1.75555015e-05, 1.23562022e-05, 0.000659195473, 1.29490318e-05, 0.000301161082, 0.000217181121, 1.92549469e-05, 1.1768605e-05, 0.000700588629, 1.29644532e-05, 0.000269544951, 0.000218141984, 1.91119616e-05, 1.13062088e-05, 0.000612399075, 1.13935039e-05, 0.000294019963, 0.000215991211, 1.85873432e-05, 1.1727936e-05, 0.000719286501, 1.0916644e-05, 0.000280414068, 0.000239860601, 1.75422138e-05, 1.22372912e-05, 0.000664446678, 1.29894515e-05, 0.000301993481, 0.000218201676, 1.92181487e-05, 1.17524205e-05, 0.000701410347, 1.29645759e-05, 0.000268930133, 0.000218967602, 1.90601386e-05, 1.13755577e-05, 0.000609848183, 1.13047527e-05, 0.000292933459, 0.000218631962, 1.85904992e-05, 1.18867356e-05, 0.000720149721, 1.07623746e-05, 0.000279068801, 0.000241644593, 1.75405239e-05, 1.22454394e-05, 0.000660931924, 1.2785853e-05, 0.000297926919, 0.000218907269, 1.91623494e-05, 1.17671689e-05, 0.000702545221, 1.29953742e-05, 0.000266438001, 0.000222005314, 1.90311493e-05, 1.13457963e-05, 0.000615154568, 1.1498435e-05, 0.000291675242, 0.000219528461, 1.85187127e-05, 1.19316092e-05, 0.000722842931, 1.09463354e-05, 0.000277525629, 0.000242813694, 1.74997549e-05, 1.23400923e-05, 0.000666441221, 1.30523104e-05, 0.000299817213, 0.00022140221, 1.92758926e-05, 1.19077831e-05, 0.000708868029, 1.31295865e-05, 0.000267091615, 0.000220796152, 1.9011979e-05, 1.15222438e-05, 0.000620522187, 1.13621463e-05, 0.000289939053, 0.000217554596, 1.85357276e-05, 1.20125114e-05, 0.000726702972, 1.08022914e-05, 0.000279500702, 0.000230258302, 1.7826138e-05, 1.24040544e-05, 0.000668696593, 1.28187667e-05, 0.000298909348, 0.000213107691, 1.94155527e-05, 1.19573751e-05, 0.00070844026, 1.290005e-05, 0.000269149488, 0.000219983136, 1.91235558e-05, 1.15484245e-05, 0.000618049467, 1.13768701e-05, 0.000293277466, 0.000217765642, 1.8637842e-05, 1.21747362e-05, 0.00073029066, 1.09475886e-05, 0.000280668173, 0.000240383059, 1.75300538e-05, 1.25834504e-05, 0.000673442672, 1.29439695e-05, 0.000299277221, 0.000219857306, 1.92699354e-05, 1.19954429e-05, 0.000712678884, 1.29900209e-05, 0.000269033277, 0.000220521804, 1.90306055e-05, 1.1549736e-05, 0.000617802376, 1.1337208e-05, 0.000293210935, 0.000217854307, 1.84988021e-05, 1.20383384e-05, 0.000715172791, 1.07844025e-05, 0.000281102839, 0.000239897199, 1.74323286e-05, 1.24546914e-05, 0.000660227204, 1.2909416e-05, 0.000301095337, 0.00021907578, 1.91917916e-05, 1.18445405e-05, 0.000699478784, 1.28654783e-05, 0.000269781216, 0.000219672525, 1.91373092e-05, 1.14282602e-05, 0.000610865362, 1.13342348e-05, 0.000293526449, 0.000216628279, 1.85631798e-05, 1.19540346e-05, 0.000724202371, 1.08594732e-05, 0.000280759705, 0.000239824949, 1.73828412e-05, 1.23707741e-05, 0.000664094579, 1.30471826e-05, 0.000300232845, 0.000218279311, 1.93016276e-05, 1.18005682e-05, 0.000702259073, 1.31289862e-05, 0.000268711505, 0.000218175061, 1.91419113e-05, 1.13871592e-05, 0.000612014206, 1.15136099e-05, 0.00029284053, 0.000218243309, 1.85676599e-05, 1.19678034e-05, 0.000722864643, 1.11167519e-05, 0.000280870532, 0.000240734429, 1.7528082e-05, 1.23109421e-05, 0.000661506667, 1.31597226e-05, 0.000300819345, 0.000220241272, 1.92050102e-05, 1.18575144e-05, 0.000702312565, 1.3381331e-05, 0.000266555377, 0.000220886068, 1.90617575e-05, 1.13425713e-05, 0.000615348748, 1.17455529e-05, 0.000290289521, 0.000218307803, 1.84856617e-05, 1.18784865e-05, 0.000729274005, 1.12113803e-05, 0.000277353189, 0.000241187256, 1.74327615e-05, 1.2246689e-05, 0.000662035833, 1.3256662e-05, 0.000299746345, 0.000219126101, 1.90993524e-05, 1.19201895e-05, 0.000706521736, 1.33087997e-05, 0.000267452473, 0.000220497212, 1.88916274e-05, 1.14750919e-05, 0.000612809206, 1.16516821e-05, 0.000291197881, 0.000218025132, 1.83279608e-05, 1.19737279e-05, 0.000723559351, 1.11741583e-05, 0.000280357432, 0.000238893379, 1.71989032e-05, 1.23248747e-05, 0.00065798813, 1.32381037e-05, 0.000299040752, 0.000218238725, 1.89508301e-05, 1.18775461e-05, 0.00069902034, 1.33367266e-05, 0.000267314288, 0.000220704591, 1.89025286e-05, 1.13054866e-05, 0.000609417388, 1.15856456e-05, 0.000292480021, 0.000217859924, 1.84604341e-05, 1.19039905e-05, 0.000715666742, 1.11274003e-05, 0.000278968248, 0.000239671339, 1.73300577e-05, 1.23232048e-05, 0.000657385157, 1.32216137e-05, 0.000301681284, 0.000219230627, 1.91831205e-05, 1.18106673e-05, 0.000701472803, 1.32497989e-05, 0.000268150034, 0.000221426293, 1.90979317e-05, 1.13749611e-05, 0.000614269287, 1.16689189e-05, 0.000294108526, 0.000219071604, 1.86458601e-05, 1.19157576e-05, 0.0007194223, 1.12191983e-05, 0.000279355241, 0.00024291189, 1.74824072e-05, 1.22723286e-05, 0.000659430807, 1.33462945e-05, 0.000299975043, 0.000220826027, 1.92794596e-05, 1.18440657e-05, 0.000701231242, 1.34930833e-05, 0.000268880132, 0.000224117452, 1.91838699e-05, 1.15222438e-05, 0.000611256983, 1.1725655e-05, 0.000294510624, 0.000220266491, 1.8714516e-05, 1.19616407e-05, 0.000721856835, 1.12366633e-05, 0.000278396736, 0.000241718124, 1.74368015e-05, 1.23592072e-05, 0.000665081781, 1.34847223e-05, 0.000299520703, 0.000220805392, 1.93947144e-05, 1.18215421e-05, 0.000703138299, 1.34044603e-05, 0.000267729542, 0.000221482464, 1.93262731e-05, 1.13724873e-05, 0.000609545154, 1.17329037e-05, 0.000292402459, 0.000219110254, 1.85862082e-05, 1.18935741e-05, 0.000714548456, 1.13791484e-05, 0.000277213345, 0.000240621986, 1.74258785e-05, 1.22606762e-05, 0.000655521057, 1.33148433e-05, 0.000297986029, 0.000220779126, 1.9341689e-05, 1.18869402e-05, 0.000692865869, 1.34764432e-05, 0.000265121838, 0.000221759037, 1.90924129e-05, 1.14705726e-05, 0.000610175484, 1.17451273e-05, 0.000288214884, 0.000218325309, 1.86292618e-05, 1.19148945e-05, 0.000709312735, 1.13612577e-05, 0.000277714658, 0.000239283851, 1.73970548e-05, 1.22401043e-05, 0.000652270799, 1.36579283e-05, 0.000296201295, 0.000220066227, 1.92341358e-05, 1.17682011e-05, 0.000689616485, 1.38701098e-05, 0.000266325223, 0.000224196308, 1.91256331e-05, 1.14730774e-05, 0.000598138897, 1.21351159e-05, 0.000289482792, 0.000223326904, 1.84999644e-05, 1.20658888e-05, 0.000706033432, 1.18029766e-05, 0.000277090468, 0.000244935887, 1.74111956e-05, 1.23077725e-05, 0.000648175774, 1.38621235e-05, 0.0002973628, 0.000222830669, 1.92775824e-05, 1.18493081e-05, 0.000682907237, 1.38591886e-05, 0.000265747949, 0.000223982002, 1.89780658e-05, 1.12860525e-05, 0.00059418031, 1.21606718e-05, 0.000290313881, 0.000221859067, 1.86113066e-05, 1.18005682e-05, 0.000697018404, 1.1622983e-05, 0.000278271211, 0.000243533606, 1.7410297e-05, 1.21863286e-05, 0.000640731771, 1.37290353e-05, 0.000298135739, 0.00022213404, 1.92416774e-05, 1.17739037e-05, 0.00068246352, 1.38324631e-05, 0.000268278382, 0.00022444973, 1.90936353e-05, 1.12904554e-05, 0.000589976145, 1.22072661e-05, 0.000291391741, 0.000222927163, 1.85364006e-05, 1.18593698e-05, 0.000698235119, 1.17179079e-05, 0.000279314758, 0.000243824936, 1.74155448e-05, 1.2180124e-05, 0.000633366581, 1.3925086e-05, 0.000299832667, 0.000224361356, 1.93604355e-05, 1.17527461e-05, 0.000672844762, 1.41590544e-05, 0.000268816308, 0.00022374891, 1.90857318e-05, 1.12953876e-05, 0.000587665359, 1.24473645e-05, 0.000292372657, 0.000222403833, 1.85615336e-05, 1.17583622e-05, 0.000690436806, 1.17690543e-05, 0.000279672618, 0.000242257302, 1.74388151e-05, 1.21214443e-05, 0.000631125527, 1.39805998e-05, 0.000300115789, 0.000223037307, 1.91783092e-05, 1.17025747e-05, 0.000670508307, 1.39520171e-05, 0.000266861549, 0.0002228292, 1.90501451e-05, 1.1260101e-05, 0.000584696361, 1.21531366e-05, 0.000292264798, 0.000219604452, 1.85036715e-05, 1.18040689e-05, 0.000685615523, 1.17411646e-05, 0.000280395354, 0.000243197355, 1.72658365e-05, 1.21356015e-05, 0.000627892674, 1.37900643e-05, 0.00030137162, 0.0002255851, 1.9216388e-05, 1.16732372e-05, 0.000670817681, 1.39179165e-05, 0.000268459, 0.000223617099, 1.90930514e-05, 1.1288259e-05, 0.000584090652, 1.21384492e-05, 0.000294819329, 0.000221428825, 1.8454979e-05, 1.17457776e-05, 0.000692591479, 1.17186901e-05, 0.000282203517, 0.000243011484, 1.75443038e-05, 1.22255915e-05, 0.000627559668, 1.3691536e-05, 0.000305803114, 0.000224276024, 1.93136511e-05, 1.18742946e-05, 0.000672217284, 1.39498225e-05, 0.000272823061, 0.000227132114, 1.93081814e-05, 1.13852911e-05, 0.000584804802, 1.21781959e-05, 0.00029707799, 0.000224145406, 1.87401984e-05, 1.1994287e-05, 0.000691495079, 1.17160089e-05, 0.000282867491, 0.000244899944, 1.74808738e-05, 1.22147667e-05, 0.000634366879, 1.3766874e-05, 0.000303410459, 0.000221185735, 1.92057432e-05, 1.18031685e-05, 0.00068313838, 1.37443631e-05, 0.000269727985, 0.000224671996, 1.91084619e-05, 1.12633879e-05, 0.000596476602, 1.22577903e-05, 0.000291555974, 0.000221974624, 1.8605735e-05, 1.19233619e-05, 0.000702983234, 1.1807525e-05, 0.000280600216, 0.000242394555, 1.73270655e-05, 1.22523898e-05, 0.000635926903, 1.39311433e-05, 0.000300711807, 0.000221542228, 1.9246394e-05, 1.17925465e-05, 0.00068813184, 1.40088532e-05, 0.000270253571, 0.000222779068, 1.90994069e-05, 1.13817969e-05, 0.000591705786, 1.23039699e-05, 0.000296747632, 0.000222307164, 1.8694147e-05, 1.19909701e-05, 0.000701167737, 1.18526305e-05, 0.000281537592, 0.000242836366, 1.7489012e-05, 1.22561414e-05, 0.000636259676, 1.40535858e-05, 0.000301746244, 0.000223673371, 1.9342333e-05, 1.19177921e-05, 0.000687350519, 1.41774171e-05, 0.000270601653, 0.000223292605, 1.91051276e-05, 1.13525284e-05, 0.000592780823, 1.237376e-05, 0.000294017984, 0.000221306196, 1.86372909e-05, 1.19510141e-05, 0.000699435885, 1.19045126e-05, 0.000282704423, 0.000243858885, 1.75158657e-05, 1.22689116e-05, 0.000635589706, 1.40106831e-05, 0.000303112378, 0.000222385381, 1.93751002e-05, 1.17807995e-05, 0.000688222935, 1.4044891e-05, 0.000269532844, 0.00022366656, 1.91349736e-05, 1.13702754e-05, 0.000594733865, 1.23112468e-05, 0.000292718236, 0.000222812829, 1.86968209e-05, 1.18984281e-05, 0.000699212542, 1.17629952e-05, 0.000280099077, 0.000243560993, 1.74524721e-05, 1.22900956e-05, 0.000635656063, 1.39734821e-05, 0.000300467655, 0.000223376745, 1.93641099e-05, 1.18418293e-05, 0.00068591669, 1.40012007e-05, 0.000269624114, 0.000224873438, 1.91213676e-05, 1.13248661e-05, 0.000594594923, 1.22851043e-05, 0.000294120284, 0.000221288894, 1.85673216e-05, 1.18719281e-05, 0.000703460828, 1.18434782e-05, 0.000280549953, 0.000242411435, 1.74822399e-05, 1.22157444e-05, 0.000641210412, 1.38789228e-05, 0.000300956191, 0.000223260489, 1.93587002e-05, 1.18189946e-05, 0.000690490881, 1.42104718e-05, 0.000269103271, 0.000223191499, 1.91965337e-05, 1.13378564e-05, 0.000599072373, 1.23511236e-05, 0.000294954312, 0.000220113434, 1.86899033e-05, 1.18635871e-05, 0.000706053921, 1.18946737e-05, 0.000282770692, 0.000242328257, 1.73791777e-05, 1.2149173e-05, 0.000639594509, 1.40709126e-05, 0.000303906651, 0.000222786082, 1.92895732e-05, 1.18587814e-05, 0.000692180824, 1.41591618e-05, 0.000272700825, 0.000223696436, 1.90746323e-05, 1.13910692e-05, 0.000600885018, 1.25919978e-05, 0.000295872742, 0.000221021532, 1.86041907e-05, 1.1905091e-05, 0.0007042496, 1.18539983e-05, 0.000283089583, 0.000242344657, 1.73897224e-05, 1.2204403e-05, 0.000641938997, 1.40750462e-05, 0.000303127686, 0.00022272575, 1.92674925e-05, 1.18351227e-05, 0.000688292086, 1.42467834e-05, 0.000270875811, 0.000224051415, 1.90971114e-05, 1.13682581e-05, 0.00059420272, 1.23064692e-05, 0.000294380065, 0.000221164024, 1.86818488e-05, 1.18493081e-05, 0.000701915589, 1.17367972e-05, 0.000281180284, 0.000240815221, 1.73067692e-05, 1.20938485e-05, 0.000642362807, 1.38817695e-05, 0.000301438879, 0.000221611321, 1.91292638e-05, 1.17328809e-05, 0.000690920628, 1.39671665e-05, 0.000270718825, 0.000223168128, 1.90023711e-05, 1.12662556e-05, 0.000594018318, 1.23845621e-05, 0.000296239392, 0.000221061346, 1.84556829e-05, 1.1815895e-05, 0.000699629541, 1.1626641e-05, 0.000281298271, 0.00024157505, 1.72151813e-05, 1.20529048e-05, 0.000638889032, 1.36312801e-05, 0.000301452354, 0.000222467454, 1.91636827e-05, 1.17103673e-05, 0.00068890542, 1.4261559e-05, 0.000271166005, 0.000222771821, 1.89860675e-05, 1.11799991e-05, 0.00059226295, 1.21245657e-05, 0.000292779325, 0.000221226888, 1.84680412e-05, 1.17719501e-05, 0.000698128948, 1.18688149e-05, 0.000281252112, 0.000242116454, 1.72551518e-05, 1.20872992e-05, 0.000635256351, 1.40281845e-05, 0.000300042535, 0.000221978844, 1.92195766e-05, 1.17494292e-05, 0.000683632272, 1.40669945e-05, 0.000271218712, 0.000224001647, 1.91314175e-05, 1.12589842e-05, 0.000590965268, 1.24233147e-05, 0.000295375823, 0.000222341056, 1.84965957e-05, 1.18206854e-05, 0.000695117866, 1.19775086e-05, 0.000283457688, 0.000243277842, 1.73778371e-05, 1.21667154e-05, 0.000635423756, 1.3818737e-05, 0.00030314934, 0.000222665883, 1.91735362e-05, 1.18633961e-05, 0.000682631682, 1.37777997e-05, 0.000270067103, 0.00022381419, 1.89716247e-05, 1.13552996e-05, 0.000594296958, 1.2068017e-05, 0.000293893507, 0.000221646813, 1.84843575e-05, 1.19078059e-05, 0.000695706694, 1.15014955e-05, 0.000281698653, 0.000245858449, 1.73316439e-05, 1.2262677e-05, 0.000633884338, 1.35586115e-05, 0.00030212829, 0.000223362877, 1.92105617e-05, 1.17706822e-05, 0.000682528305, 1.37177149e-05, 0.000270942197, 0.000223308147, 1.89965194e-05, 1.1273929e-05, 0.00059544167, 1.20142986e-05, 0.000293924095, 0.000221901399, 1.83440825e-05, 1.18241351e-05, 0.00069819676, 1.16292913e-05, 0.000281871151, 0.000241383052, 1.70332241e-05, 1.20629775e-05, 0.000640089391, 1.37519673e-05, 0.000301851571, 0.000221033944, 1.89148996e-05, 1.19549804e-05, 0.00068173738, 1.38783807e-05, 0.000270565564, 0.000223025374, 1.87581518e-05, 1.13299875e-05, 0.000586711394, 1.20947716e-05, 0.000293486955, 0.000220851114, 1.81629421e-05, 1.19529523e-05, 0.000689857989, 1.16715228e-05, 0.000283571484, 0.000243048577, 1.70714102e-05, 1.21479916e-05, 0.00062868814, 1.36552062e-05, 0.000304224348, 0.000221523005, 1.88280301e-05, 1.17953468e-05, 0.000672159367, 1.37063898e-05, 0.000274081249, 0.000221906899, 1.84970031e-05, 1.12063453e-05, 0.000576597406, 1.20776203e-05, 0.000299456966, 0.000221700495, 1.77967031e-05, 1.17436603e-05, 0.00067732454, 1.17864083e-05, 0.000286274852, 0.000243734059, 1.68096631e-05, 1.20839677e-05, 0.000612867007, 1.37934312e-05, 0.000305728812, 0.000226713266, 1.86003053e-05, 1.2309697e-05, 0.000661175174, 1.41646988e-05, 0.000273852696, 0.000228663557, 1.86874076e-05, 1.16707888e-05, 0.00058279885, 1.21722051e-05, 0.000295926351, 0.000223612849, 1.82338172e-05, 1.22029833e-05, 0.000685723033, 1.15130833e-05, 0.000282371475, 0.000241339992, 1.71974916e-05, 1.23690988e-05, 0.000633737829, 1.33944932e-05, 0.00030445095, 0.000220186499, 1.90013743e-05, 1.20017476e-05, 0.000676710275, 1.3616248e-05, 0.000273839629, 0.000220578586, 1.89458988e-05, 1.16438614e-05, 0.000583572371, 1.20400609e-05, 0.000297090184, 0.000220108821, 1.84335186e-05, 1.22484298e-05, 0.000688426313, 1.16051615e-05, 0.000285049813, 0.00023861292, 1.73188546e-05, 1.26358946e-05, 0.000627794128, 1.35760001e-05, 0.000305429567, 0.000221573282, 1.92118805e-05, 1.23793661e-05, 0.000677243865, 1.41388145e-05, 0.000275132188, 0.000222003408, 1.90056326e-05, 1.18202115e-05, 0.000585455913, 1.23399732e-05, 0.000298227591, 0.000221805385, 1.84004657e-05, 1.24762191e-05, 0.000689345412, 1.18732869e-05, 0.000288922223, 0.000241017857, 1.72238178e-05, 1.25943288e-05, 0.000629089714, 1.39775875e-05, 0.000307529524, 0.000219316324, 1.93173728e-05, 1.22974707e-05, 0.000682273647, 1.422882e-05, 0.000275695929, 0.000219319671, 1.89186158e-05, 1.16536603e-05, 0.000590177428, 1.23337149e-05, 0.000299033069, 0.000216588029, 1.8567287e-05, 1.22735919e-05, 0.000688020256, 1.17972368e-05, 0.00029091374, 0.000238025998, 1.74217257e-05, 1.25656798e-05, 0.000628398207, 1.37912612e-05, 0.00031024529, 0.000218071262, 1.9527226e-05, 1.2315827e-05, 0.000684174651, 1.40744824e-05, 0.000278397783, 0.00021822915, 1.92556454e-05, 1.18564512e-05, 0.000592462253, 1.23028431e-05, 0.000302009605, 0.000218800822, 1.87293008e-05, 1.23911423e-05, 0.000696929754, 1.19690803e-05, 0.000289775722, 0.000238398468, 1.74826237e-05, 1.26164241e-05, 0.000633005053, 1.41014607e-05, 0.000309704483, 0.000219944573, 1.9548319e-05, 1.23741256e-05, 0.000683774066, 1.43510606e-05, 0.000278784282, 0.000220773232, 1.93558753e-05, 1.18065109e-05, 0.000586666167, 1.24876469e-05, 0.000301958935, 0.000221193957, 1.87270143e-05, 1.24732687e-05, 0.000698307587, 1.2005984e-05, 0.000289777119, 0.000242957714, 1.75164514e-05, 1.26568557e-05, 0.000633361167, 1.40879392e-05, 0.000308580085, 0.000220452624, 1.94997392e-05, 1.23947229e-05, 0.000680433644, 1.42839635e-05, 0.000277198269, 0.000221379436, 1.9110832e-05, 1.17993304e-05, 0.000588229392, 1.24552735e-05, 0.000299632055, 0.000220223214, 1.86516227e-05, 1.23814443e-05, 0.000698545831, 1.19755214e-05, 0.000287585746, 0.00023903804, 1.73898552e-05, 1.26121167e-05, 0.000637878489, 1.39389967e-05, 0.000307562965, 0.000219373615, 1.93371325e-05, 1.24492881e-05, 0.000688573986, 1.41113896e-05, 0.000273063226, 0.000218236644, 1.90285555e-05, 1.19585156e-05, 0.000595004007, 1.20804762e-05, 0.00029426784, 0.000216946006, 1.83696429e-05, 1.24826938e-05, 0.000708512496, 1.12659109e-05, 0.000281710498, 0.000238143111, 1.73186236e-05, 1.2677162e-05, 0.000643262407, 1.34845686e-05, 0.000304672518, 0.000219317793, 1.92163152e-05, 1.24603812e-05, 0.000692758244, 1.37952084e-05, 0.000271834608, 0.000219597539, 1.90595401e-05, 1.19188608e-05, 0.000591099611, 1.17189693e-05, 0.000297079969, 0.000218193978, 1.84587789e-05, 1.25425731e-05, 0.000701875018, 1.15523681e-05, 0.00028394477, 0.000238460518, 1.73061762e-05, 1.26713248e-05, 0.000634927594, 1.36024901e-05, 0.000305313122, 0.000219682377, 1.91751096e-05, 1.24548687e-05, 0.000683991064, 1.37926681e-05, 0.000272873236, 0.000219726338, 1.88854847e-05, 1.1849218e-05, 0.000587696442, 1.20131645e-05, 0.000297727587, 0.000219814174, 1.83891316e-05, 1.25690958e-05, 0.000699926575, 1.14920549e-05, 0.000285516551, 0.000240349138, 1.71406427e-05, 1.26359782e-05, 0.000637386809, 1.33509539e-05, 0.000302895409, 0.000221230672, 1.91984363e-05, 1.25575334e-05, 0.000684036757, 1.36773106e-05, 0.000271326571, 0.00021969997, 1.8788227e-05, 1.19850019e-05, 0.0005852381, 1.19676879e-05, 0.000293361343, 0.000218830886, 1.82256827e-05, 1.25266988e-05, 0.000694504066, 1.13954156e-05, 0.000280946871, 0.000239365327, 1.69673567e-05, 1.2628172e-05, 0.000626285793, 1.34586171e-05, 0.000303007459, 0.000219733876, 1.90242736e-05, 1.23758955e-05, 0.000672153605, 1.37969964e-05, 0.000271663099, 0.00021921139, 1.87702481e-05, 1.17485433e-05, 0.000588218158, 1.20086288e-05, 0.00029613098, 0.000219189649, 1.82117637e-05, 1.2398471e-05, 0.000696989184, 1.15607772e-05, 0.000282530877, 0.000237679473, 1.70583899e-05, 1.26242949e-05, 0.000630460912, 1.34732691e-05, 0.000303548179, 0.000219678172, 1.90194842e-05, 1.23670234e-05, 0.000677900622, 1.35373693e-05, 0.000271779689, 0.000219656606, 1.87582937e-05, 1.18502576e-05, 0.000586474314, 1.16708879e-05, 0.000296215381, 0.000217945519, 1.83939737e-05, 1.24592161e-05, 0.000691298686, 1.1278823e-05, 0.000284966693, 0.000238592431, 1.71943757e-05, 1.26861232e-05, 0.000632201263, 1.31824572e-05, 0.000303118402, 0.000218708665, 1.89944367e-05, 1.24069638e-05, 0.0006767374, 1.330139e-05, 0.000274474558, 0.000218076893, 1.86757206e-05, 1.19793704e-05, 0.000582958339, 1.16088704e-05, 0.000296237122, 0.000215483538, 1.82987933e-05, 1.25002298e-05, 0.000692515343, 1.09727052e-05, 0.00028570366, 0.000235160929, 1.70514613e-05, 1.27053372e-05, 0.000629445713, 1.29297341e-05, 0.000302896282, 0.000217200781, 1.90404626e-05, 1.2498358e-05, 0.00068375445, 1.28585107e-05, 0.000274004473, 0.000217959852, 1.87217811e-05, 1.18614498e-05, 0.000591265212, 1.12325597e-05, 0.000296220445, 0.000216034663, 1.8234341e-05, 1.25249308e-05, 0.00069803209, 1.09748926e-05, 0.000283741305, 0.000235609798, 1.70127714e-05, 1.27782459e-05, 0.000633509539, 1.30735116e-05, 0.000304269925, 0.000218905174, 1.91106847e-05, 1.25040087e-05, 0.000680095283, 1.33501644e-05, 0.00027391591, 0.000217822104, 1.87747955e-05, 1.1888028e-05, 0.000586836657, 1.16036681e-05, 0.000296376995, 0.000217857843, 1.82664535e-05, 1.25117504e-05, 0.000695365015, 1.12870212e-05, 0.000285644521, 0.000237646615, 1.70707917e-05, 1.27444127e-05, 0.000629383547, 1.31970737e-05, 0.000303308654, 0.000220600225, 1.91739946e-05, 1.24424751e-05, 0.000678026583, 1.32593177e-05, 0.000273154903, 0.000220155416, 1.89060629e-05, 1.18388707e-05, 0.000582311652, 1.15240227e-05, 0.000294018828, 0.000218237255, 1.83191187e-05, 1.23263553e-05, 0.000692316622, 1.11692352e-05, 0.000284094829, 0.000238617926, 1.70556559e-05, 1.26756149e-05, 0.000627897447, 1.31110437e-05, 0.000303820067, 0.000219466936, 1.91813633e-05, 1.23789414e-05, 0.000680500525, 1.3194971e-05, 0.000274192105, 0.000219989, 1.88404047e-05, 1.18229291e-05, 0.000583016372, 1.14161685e-05, 0.000296728394, 0.000217892331, 1.8339937e-05, 1.22667589e-05, 0.000689976965, 1.10139281e-05, 0.000287495845, 0.000238469162, 1.71905558e-05, 1.26030036e-05, 0.000627324043, 1.2942538e-05, 0.000305910391, 0.000220863323, 1.92503958e-05, 1.23108593e-05, 0.00067537924, 1.32063642e-05, 0.000274813123, 0.000220562797, 1.89692728e-05, 1.17571853e-05, 0.00057709642, 1.15102393e-05, 0.000298347644, 0.000220369417, 1.85477129e-05, 1.2295126e-05, 0.000685373787, 1.11639329e-05, 0.000287338567, 0.000239950721, 1.74705237e-05, 1.25862107e-05, 0.000627294474, 1.31175466e-05, 0.000307224225, 0.000221700291, 1.97417685e-05, 1.23088048e-05, 0.000674341747, 1.34306392e-05, 0.000275838946, 0.000222426737, 1.94682834e-05, 1.17566469e-05, 0.000577430066, 1.16267302e-05, 0.000298309227, 0.000220399685, 1.864154e-05, 1.22927104e-05, 0.000680395809, 1.12056296e-05, 0.000287908944, 0.000239526256, 1.73007957e-05, 1.25087672e-05, 0.000620342791, 1.30896915e-05, 0.000309506431, 0.000220897666, 1.93171509e-05, 1.22493529e-05, 0.000665032072, 1.33405429e-05, 0.000277973741, 0.000220816131, 1.90724859e-05, 1.16601968e-05, 0.000572595687, 1.147901e-05, 0.000302526285, 0.000220547896, 1.85233221e-05, 1.22138808e-05, 0.000678693876, 1.12274192e-05, 0.00028991088, 0.00024287714, 1.7342456e-05, 1.25424776e-05, 0.000620607112, 1.2985216e-05, 0.000310950651, 0.000222154165, 1.95589473e-05, 1.21448638e-05, 0.000665768224, 1.31817023e-05, 0.000279668631, 0.000220546848, 1.9060084e-05, 1.17906238e-05, 0.000570644625, 1.14919112e-05, 0.000304207002, 0.000220245274, 1.84804794e-05, 1.22234578e-05, 0.000678312907, 1.11046411e-05, 0.00029315392, 0.000242242299, 1.72333785e-05, 1.2498429e-05, 0.000619018334, 1.31061806e-05, 0.000312781864, 0.000222533228, 1.94838121e-05, 1.22340007e-05, 0.000661443046, 1.32518462e-05, 0.000281193701, 0.000222191244, 1.91694216e-05, 1.16774008e-05, 0.00056996895, 1.15835237e-05, 0.000305126596, 0.000219906811, 1.87210499e-05, 1.22053107e-05, 0.000679315068, 1.11760764e-05, 0.000293161167, 0.000241392947, 1.75466303e-05, 1.25188762e-05, 0.000616953301, 1.31458119e-05, 0.000313987723, 0.000220618967, 1.96626661e-05, 1.22674364e-05, 0.000664947729, 1.34193724e-05, 0.000283125963, 0.000220565111, 1.94030399e-05, 1.17671461e-05, 0.000573030789, 1.17000536e-05, 0.000307517825, 0.000218166097, 1.87100904e-05, 1.23058708e-05, 0.000679466233, 1.12743492e-05, 0.000294741796, 0.000240333538, 1.74700072e-05, 1.25193892e-05, 0.000618347083, 1.32396808e-05, 0.000315666402, 0.000221088543, 1.97015979e-05, 1.23037471e-05, 0.000666875101, 1.35238488e-05, 0.00028357745, 0.000222010174, 1.91948857e-05, 1.1718098e-05, 0.000577101076, 1.17712088e-05, 0.000307954382, 0.000219816255, 1.86910456e-05, 1.22929678e-05, 0.00067955791, 1.11769286e-05, 0.000296824612, 0.00024183339, 1.75095538e-05, 1.26174582e-05, 0.00062157528, 1.31138941e-05, 0.000317332335, 0.000222011236, 1.96848832e-05, 1.23062928e-05, 0.000668202818, 1.32156629e-05, 0.000285918097, 0.000222414004, 1.94711065e-05, 1.16938509e-05, 0.000577854051, 1.13048281e-05, 0.000311766082, 0.000217989567, 1.89281454e-05, 1.22463271e-05, 0.000683283492, 1.09109196e-05, 0.00029683084, 0.000239058325, 1.75435362e-05, 1.25141605e-05, 0.000627868692, 1.29070895e-05, 0.000318559993, 0.000217781009, 1.98435646e-05, 1.22120873e-05, 0.000675525691, 1.30881936e-05, 0.000287322386, 0.000218413785, 1.95288285e-05, 1.16571728e-05, 0.000584674475, 1.13027372e-05, 0.000310135889, 0.000217223132, 1.90250012e-05, 1.2124161e-05, 0.00068843679, 1.08982968e-05, 0.000299108331, 0.000239648449, 1.78139726e-05, 1.2559989e-05, 0.000624373322, 1.30371318e-05, 0.000322049396, 0.00021942782, 1.99673505e-05, 1.22903066e-05, 0.000674098264, 1.31756196e-05, 0.00029039607, 0.00022116107, 1.97818918e-05, 1.18445623e-05, 0.00058065512, 1.15060357e-05, 0.000316461927, 0.000219927781, 1.89794609e-05, 1.23938371e-05, 0.000685507723, 1.10880374e-05, 0.000303977344, 0.000240711932, 1.77567636e-05, 1.26896821e-05, 0.000624751265, 1.30450671e-05, 0.000325122004, 0.000220998569, 2.01880393e-05, 1.24352391e-05, 0.000669903122, 1.3173194e-05, 0.000292891025, 0.000222230839, 1.98033922e-05, 1.19236238e-05, 0.000577171508, 1.1412033e-05, 0.000317367754, 0.000220437476, 1.91975414e-05, 1.25669267e-05, 0.000680800527, 1.09370903e-05, 0.000304869522, 0.000242733338, 1.78731716e-05, 1.28143556e-05, 0.000620508974, 1.28033498e-05, 0.000324902649, 0.000221999595, 1.99536298e-05, 1.25554507e-05, 0.000665501866, 1.2921314e-05, 0.00029215173, 0.000223632247, 1.97687114e-05, 1.21181156e-05, 0.000574400066, 1.12261978e-05, 0.000317948579, 0.000222018236, 1.92168645e-05, 1.26920777e-05, 0.000684794679, 1.07388241e-05, 0.000302845205, 0.000240342488, 1.79025465e-05, 1.28007368e-05, 0.00062121253, 1.28259326e-05, 0.000323100568, 0.000220645685, 2.00332106e-05, 1.2531108e-05, 0.000667335407, 1.29159298e-05, 0.000290726312, 0.000221259368, 1.98336129e-05, 1.21080648e-05, 0.000571804878, 1.11446798e-05, 0.000314348639, 0.000219716894, 1.92859316e-05, 1.25503984e-05, 0.000672660826, 1.04381206e-05, 0.000298976869, 0.000239766843, 1.80238694e-05, 1.29295113e-05, 0.000614589604, 1.25123106e-05, 0.000320037274, 0.00022042176, 2.02616793e-05, 1.26842733e-05, 0.000659923069, 1.26296172e-05, 0.000287751114, 0.000220415663, 2.02050669e-05, 1.22604433e-05, 0.000570966164, 1.11182044e-05, 0.000312949793, 0.000216421628, 1.93511514e-05, 1.27911699e-05, 0.000673792558, 1.07432288e-05, 0.000299006235, 0.000241712361, 1.80960324e-05, 1.307406e-05, 0.0006174398, 1.26508103e-05, 0.000322689884, 0.00022168507, 2.0464513e-05, 1.27892436e-05, 0.000663045503, 1.27329322e-05, 0.000288724201, 0.000220585498, 2.02590909e-05, 1.23198679e-05, 0.000568825519, 1.0912876e-05, 0.000313038705, 0.000219121081, 1.96057845e-05, 1.28469401e-05, 0.000674382958, 1.07478618e-05, 0.000298697705, 0.000241638627, 1.82718541e-05, 1.32489777e-05, 0.000611094525, 1.24428543e-05, 0.000318238541, 0.000220434769, 2.07166395e-05, 1.29623022e-05, 0.000654132164, 1.25962142e-05, 0.000286463794, 0.000221684008, 2.04123953e-05, 1.24628168e-05, 0.000568061543, 1.09658322e-05, 0.000312621793, 0.000220702699, 1.9758043e-05, 1.28260172e-05, 0.000663339393, 1.02230806e-05, 0.000296529906, 0.000242013281, 1.83848188e-05, 1.31488832e-05, 0.00060723233, 1.19464557e-05, 0.000315445621, 0.000220169706, 2.05425113e-05, 1.2711409e-05, 0.000650247966, 1.18469807e-05, 0.000284358219, 0.000218359652, 2.02708798e-05, 1.22338142e-05, 0.000561317138, 1.04570699e-05, 0.000312554737, 0.000218947956, 1.94114054e-05, 1.26019213e-05, 0.000655508309, 9.77825039e-06, 0.000298415311, 0.00023898427, 1.83503471e-05, 1.31344586e-05, 0.000602293585, 1.17033223e-05, 0.000319338724, 0.000222494389, 2.08121837e-05, 1.27882668e-05, 0.000645134423, 1.17349846e-05, 0.000288081384, 0.000223643336, 2.05395536e-05, 1.22913498e-05, 0.000555284321, 1.00903735e-05, 0.000314143428, 0.000221764116, 1.97980298e-05, 1.27843405e-05, 0.000659699785, 1.00079078e-05, 0.000299458974, 0.000247688004, 1.84496112e-05, 1.30825656e-05, 0.000607845606, 1.18568141e-05, 0.000321413856, 0.000224807198, 2.08368292e-05, 1.27078338e-05, 0.000650969741, 1.19224296e-05, 0.000289306743, 0.000227835728, 2.05046981e-05, 1.23022446e-05, 0.000561418827, 1.03180682e-05, 0.000312112214, 0.000223799245, 1.98498092e-05, 1.27730436e-05, 0.000659887155, 9.7454049e-06, 0.000298672065, 0.000245891744, 1.86537745e-05, 1.33288049e-05, 0.000605383539, 1.17308664e-05, 0.000320676219, 0.000226165939, 2.12265859e-05, 1.28277916e-05, 0.0006520272, 1.17771378e-05, 0.000291031902, 0.000227204917, 2.09100253e-05, 1.23988848e-05, 0.000558340806, 1.01548212e-05, 0.000316414313, 0.000222426097, 1.96730962e-05, 1.27049498e-05, 0.000659887155, 9.78475146e-06, 0.000300604879, 0.000244952011, 1.85327935e-05, 1.30037051e-05, 0.00060511328, 1.1596987e-05, 0.000319049344, 0.000224826726, 2.07201756e-05, 1.27531184e-05, 0.000657301222, 1.19111673e-05, 0.000288692041, 0.000229117562, 2.04558291e-05, 1.24096032e-05, 0.000563570589, 1.03757538e-05, 0.000316142279, 0.000224467934, 1.93158248e-05, 1.28563524e-05, 0.000666118227, 1.00733068e-05, 0.000300222542, 0.000249068864, 1.81744817e-05, 1.31375036e-05, 0.000604189758, 1.19996648e-05, 0.000321287342, 0.000229707264, 2.03403979e-05, 1.27352032e-05, 0.00065310183, 1.2048813e-05, 0.000288037147, 0.000225844429, 1.98983871e-05, 1.2117699e-05, 0.000555600447, 1.04935543e-05, 0.000313231605, 0.000223862429, 1.90784885e-05, 1.26047698e-05, 0.000661572907, 1.01162814e-05, 0.00029893301, 0.000246028241, 1.82339227e-05, 1.29841746e-05, 0.000600750558, 1.19729166e-05, 0.000317529077, 0.000226864606, 2.03740237e-05, 1.25348715e-05, 0.000652568589, 1.21486291e-05, 0.000286552036, 0.000226738775, 1.99652586e-05, 1.21978283e-05, 0.000556662679, 1.0249868e-05, 0.000313504017, 0.000226023694, 1.94076838e-05, 1.25806191e-05, 0.000665310945, 9.93266895e-06, 0.000298919331, 0.000244986586, 1.83072425e-05, 1.26357372e-05, 0.000603599241, 1.18694834e-05, 0.000318306498, 0.000224049072, 2.05670349e-05, 1.23964974e-05, 0.000657871831, 1.2105017e-05, 0.000286118244, 0.000225851327, 2.04690405e-05, 1.18572207e-05, 0.000562435365, 1.05261297e-05, 0.000311967655, 0.000225102107, 1.96917172e-05, 1.248436e-05, 0.000674721086, 1.02323866e-05, 0.000296988233, 0.000244938245, 1.84948676e-05, 1.27029389e-05, 0.000612083357, 1.20846371e-05, 0.000317239494, 0.000225009178, 2.09710543e-05, 1.24436847e-05, 0.000664605002, 1.23810423e-05, 0.000287201634, 0.00022725192, 2.05019023e-05, 1.19639571e-05, 0.000565821247, 1.06961115e-05, 0.000312942342, 0.000222650808, 1.96309284e-05, 1.2452897e-05, 0.0006730975, 1.04177943e-05, 0.000296376151, 0.00024514104, 1.83794909e-05, 1.28354286e-05, 0.000608978618, 1.21820067e-05, 0.000319696032, 0.000226116579, 2.08736456e-05, 1.26908071e-05, 0.000659731857, 1.27102821e-05, 0.00029175423, 0.000220915535, 1.9957035e-05, 1.10464835e-05, 0.000565621187, 1.16721685e-05, 0.000326421781, 0.00021788443, 1.93344767e-05, 1.14367649e-05, 0.000676296419, 1.12973912e-05, 0.000304479123, 0.000238087945, 1.83497687e-05, 1.1596434e-05, 0.00061614794, 1.31800934e-05, 0.000338899612, 0.000224943142, 2.10192284e-05, 1.14038085e-05, 0.000671938702, 1.3721391e-05, 0.000310886884, 0.0002199062, 2.09083319e-05, 1.06153439e-05, 0.000564412097, 1.21174562e-05, 0.000340448489, 0.00022183836, 1.99490041e-05, 1.12785101e-05, 0.000672948314, 1.15323892e-05, 0.000314904784, 0.000236221618, 1.87891928e-05, 1.13269843e-05, 0.000607430935, 1.34899446e-05, 0.000341019215, 0.000218336543, 2.09459486e-05, 1.10527008e-05, 0.000674881565, 1.39202539e-05, 0.0003090768, 0.000214236119, 2.06425484e-05, 1.05204899e-05, 0.000571319484, 1.20188824e-05, 0.000338170212, 0.000218715126, 1.98199032e-05, 1.11350973e-05, 0.000685271632, 1.1447295e-05, 0.000315444689, 0.000233685307, 1.85308854e-05, 1.12307389e-05, 0.000609057606, 1.38543382e-05, 0.000343290187, 0.00021832675, 2.15754735e-05, 1.10854253e-05, 0.000675279531, 1.68787356e-05, 0.000312121469, 0.000212498373, 2.11530314e-05, 1.04206165e-05, 0.000566956471, 1.29222017e-05, 0.00033821023, 0.00021641214, 1.99967544e-05, 1.07318419e-05, 0.000688107219, 1.19101906e-05, 0.000315912097, 0.000230528269, 1.88272388e-05, 1.07693777e-05, 0.000617957325, 1.34278862e-05, 0.000340265193, 0.000218402551, 2.13168587e-05, 1.09079447e-05, 0.000687222171, 1.40137836e-05, 0.000310712698, 0.000215514767, 2.07244448e-05, 1.01158575e-05, 0.000567746523, 1.23857908e-05, 0.000342755491, 0.000222571005, 2.01855964e-05, 1.07485894e-05, 0.000675719173, 1.184332e-05, 0.000320869469, 0.000230170728, 1.8443121e-05, 1.09870098e-05, 0.000602677988, 1.34999837e-05, 0.000348903501, 0.000215010077, 2.07412522e-05, 1.08063305e-05, 0.000663101091, 1.3758211e-05, 0.000310885109, 0.000208867568, 2.05943361e-05, 1.03532566e-05, 0.000550404307, 1.18473072e-05, 0.000336007768, 0.000214743923, 2.00300019e-05, 1.08326312e-05, 0.00066389842, 1.15384955e-05, 0.000317394704, 0.000228827834, 1.8767134e-05, 1.12836851e-05, 0.000593708188, 1.35127748e-05, 0.000342785905, 0.000216706612, 2.13170606e-05, 1.08416025e-05, 0.000661709753, 1.34432485e-05, 0.000313794386, 0.000210033424, 2.08168676e-05, 1.02318108e-05, 0.000552318525, 1.19668894e-05, 0.000340484839, 0.000216292698, 2.01822277e-05, 1.0515856e-05, 0.00066457456, 1.15984467e-05, 0.0003167674, 0.000230245787, 1.89610255e-05, 1.08881777e-05, 0.000598476501, 1.32790965e-05, 0.000340111903, 0.000215415756, 2.11337556e-05, 1.05646659e-05, 0.000666542153, 1.36023091e-05, 0.000311363576, 0.000211961727, 2.0776095e-05, 9.98137148e-06, 0.000556298299, 1.14730447e-05, 0.00033661793, 0.000216571934, 2.00004924e-05, 1.04015126e-05, 0.000673138595, 1.11051277e-05, 0.000315038691, 0.000230152946, 1.86473553e-05, 1.07736096e-05, 0.000600529485, 1.27766989e-05, 0.000340817409, 0.000213860621, 2.09319314e-05, 1.05919244e-05, 0.000666017062, 1.25374299e-05, 0.000310135889, 0.000209176855, 2.03828859e-05, 9.95366372e-06, 0.000557776599, 1.07468677e-05, 0.00033667346, 0.000213448307, 1.97959162e-05, 1.05437712e-05, 0.000671690912, 1.02518825e-05, 0.000316324411, 0.000227135592, 1.87361766e-05, 1.07895448e-05, 0.0005955745, 1.22270367e-05, 0.000342466461, 0.000216577901, 2.09182035e-05, 1.05714789e-05, 0.00065808912, 1.25019942e-05, 0.000309939904, 0.000213362655, 2.07670619e-05, 9.94227958e-06, 0.000551441975, 1.08452114e-05, 0.000334548007, 0.000217674708, 1.98003527e-05, 1.03470584e-05, 0.00066071091, 1.03405473e-05, 0.000312811957, 0.000232898587, 1.83572265e-05, 1.06522175e-05, 0.000590868061, 1.22554175e-05, 0.000338974263, 0.000219145964, 2.07256107e-05, 1.04620385e-05, 0.00065870909, 1.24284343e-05, 0.000306619942, 0.000214087486, 2.05522902e-05, 9.8350456e-06, 0.000554327155, 1.07516244e-05, 0.000332391268, 0.000219829264, 1.97071986e-05, 1.03956218e-05, 0.000658534816, 1.04698538e-05, 0.000308294286, 0.000232849721, 1.85196823e-05, 1.08368376e-05, 0.000587295566, 1.20903887e-05, 0.000338680635, 0.000217976063, 2.06857821e-05, 1.04567816e-05, 0.000652088027, 1.23104128e-05, 0.000303987501, 0.000214812128, 2.02987376e-05, 9.90481112e-06, 0.000544430164, 1.07516034e-05, 0.000331919437, 0.000218495217, 1.96913425e-05, 1.03545217e-05, 0.000655480195, 1.0459763e-05, 0.000309202354, 0.000233359358, 1.85761073e-05, 1.06427842e-05, 0.000586502603, 1.22283773e-05, 0.00033615774, 0.000219609268, 2.06625591e-05, 1.03998864e-05, 0.000654786534, 1.2714052e-05, 0.00030392289, 0.000217601657, 2.0483707e-05, 9.94397669e-06, 0.000546006777, 1.10398487e-05, 0.000333228934, 0.000221640454, 1.96413785e-05, 1.04508399e-05, 0.000653891533, 1.06698053e-05, 0.000310924574, 0.000236701162, 1.85663139e-05, 1.06778571e-05, 0.000589263509, 1.24263006e-05, 0.000336846482, 0.000219353969, 2.06713903e-05, 1.04160654e-05, 0.000652981107, 1.25492488e-05, 0.000305831403, 0.000216035885, 2.03089021e-05, 9.8732753e-06, 0.000546914234, 1.08859977e-05, 0.000332370342, 0.000220812566, 1.96547935e-05, 1.04022274e-05, 0.000658059609, 1.05525423e-05, 0.000309419702, 0.000235092986, 1.85740882e-05, 1.08181466e-05, 0.000585674483, 1.23076543e-05, 0.000338200072, 0.000221520895, 2.07189914e-05, 1.04590054e-05, 0.000649767229, 1.24184589e-05, 0.000306696253, 0.000216949527, 2.02648098e-05, 9.92516016e-06, 0.000546159863, 1.08607264e-05, 0.000333418953, 0.00022149345, 1.94339646e-05, 1.04031997e-05, 0.000659553392, 1.05199679e-05, 0.000309697993, 0.000234652965, 1.83421944e-05, 1.06852231e-05, 0.000587356568, 1.22226647e-05, 0.000339262973, 0.000220198446, 2.03481195e-05, 1.05008421e-05, 0.000651814684, 1.2530224e-05, 0.000307177892, 0.000216393761, 2.01766488e-05, 9.95108167e-06, 0.000547416334, 1.07782753e-05, 0.000332287949, 0.000218828805, 1.95350676e-05, 1.04241353e-05, 0.000652485236, 1.05959043e-05, 0.000310302363, 0.000235882224, 1.83857301e-05, 1.06621583e-05, 0.000587139919, 1.21950488e-05, 0.000338340207, 0.000219631038, 2.05324868e-05, 1.04130258e-05, 0.000653857598, 1.24704611e-05, 0.000306437345, 0.0002163319, 2.03253294e-05, 9.88052852e-06, 0.000548267562, 1.08072991e-05, 0.000331913092, 0.000217082983, 1.93925316e-05, 1.0332602e-05, 0.000659362879, 1.0546185e-05, 0.000308903895, 0.000232466176, 1.8380646e-05, 1.06259586e-05, 0.000589595526, 1.23635327e-05, 0.000330855051, 0.000222926741, 2.05288834e-05, 1.03781294e-05, 0.000650239992, 1.25194374e-05, 0.000306852715, 0.000219698079, 2.04938679e-05, 9.90407443e-06, 0.000549221062, 1.08738996e-05, 0.000328090624, 0.00021959086, 1.9474448e-05, 1.02296153e-05, 0.000658270321, 1.06532743e-05, 0.000304309622, 0.000235149055, 1.86245725e-05, 1.06184925e-05, 0.00059035921, 1.23520667e-05, 0.000334000797, 0.000218000394, 2.07513021e-05, 1.03476204e-05, 0.000654268719, 1.25775232e-05, 0.000299826352, 0.00021663199, 2.07776393e-05, 9.70162819e-06, 0.00054555008, 1.09200591e-05, 0.000324198394, 0.000218344852, 1.99762271e-05, 1.01314008e-05, 0.000658848439, 1.05823729e-05, 0.000304937537, 0.000236596461, 1.88222293e-05, 1.04645123e-05, 0.00058942422, 1.24165872e-05, 0.000331814372, 0.000221029302, 2.08163528e-05, 1.01861497e-05, 0.000656284916, 1.26777904e-05, 0.000299667765, 0.000217170949, 2.06052573e-05, 9.55364339e-06, 0.000552091689, 1.0894265e-05, 0.000326901674, 0.00021930378, 1.96206329e-05, 1.00898542e-05, 0.000660939841, 1.05395393e-05, 0.000305105059, 0.000233305065, 1.85383051e-05, 1.03595285e-05, 0.000592279364, 1.23867349e-05, 0.00033121102, 0.000219032954, 2.05991455e-05, 1.01370842e-05, 0.000656145159, 1.25623255e-05, 0.000301995198, 0.000214905129, 2.04915232e-05, 9.5285568e-06, 0.000547034666, 1.08712657e-05, 0.000326810085, 0.000218329456, 1.96729834e-05, 1.01164933e-05, 0.00066051638, 1.05232793e-05, 0.000304792775, 0.000232583232, 1.8434188e-05, 1.05235904e-05, 0.000591782271, 1.2290061e-05, 0.000330504205, 0.000218631321, 2.07629237e-05, 1.01724909e-05, 0.000657841738, 1.23842547e-05, 0.000298482715, 0.00021321277, 2.05931956e-05, 9.66817424e-06, 0.000552322541, 1.08021268e-05, 0.000323497516, 0.000219196125, 1.97094905e-05, 1.02213353e-05, 0.000664965482, 1.05174795e-05, 0.000302230212, 0.000234939755, 1.85191529e-05, 1.06219268e-05, 0.000591688324, 1.22935544e-05, 0.000337675534, 0.000218873669, 2.0759695e-05, 1.03334696e-05, 0.000663132756, 1.25843753e-05, 0.000298258296, 0.000216863889, 2.06195491e-05, 9.89025648e-06, 0.000556544343, 1.10191077e-05, 0.000323169254, 0.000221501454, 1.97787049e-05, 1.03248994e-05, 0.000669803587, 1.07153883e-05, 0.000301320222, 0.000236678345, 1.87848382e-05, 1.06248854e-05, 0.000598002167, 1.25135402e-05, 0.00032590123, 0.000222398958, 2.08892761e-05, 1.032616e-05, 0.000663667917, 1.266247e-05, 0.000295194826, 0.000218984103, 2.0839514e-05, 9.78443495e-06, 0.000552481273, 1.11190202e-05, 0.000321657892, 0.000219629364, 1.98528578e-05, 1.03836537e-05, 0.000669961155, 1.07817186e-05, 0.000299938431, 0.000232829072, 1.86493817e-05, 1.06161342e-05, 0.000594848301, 1.24838371e-05, 0.000325232657, 0.000216852743, 2.06957466e-05, 1.03169268e-05, 0.000659662066, 1.26795812e-05, 0.000294652447, 0.000213637031, 2.05738397e-05, 9.76159936e-06, 0.000554440776, 1.1013004e-05, 0.000319161598, 0.000217794717, 1.97441223e-05, 1.02236663e-05, 0.000661449332, 1.08305348e-05, 0.000300009386, 0.000234220686, 1.8632405e-05, 1.05846948e-05, 0.000585772679, 1.25950246e-05, 0.000326866138, 0.000217053384, 2.0673835e-05, 1.03655775e-05, 0.000652640825, 1.27344265e-05, 0.000297284831, 0.000212737592, 2.04174557e-05, 9.83347036e-06, 0.000546870637, 1.09659995e-05, 0.000320871302, 0.000216801869, 1.96494148e-05, 1.02207214e-05, 0.000662413251, 1.06710777e-05, 0.000301431981, 0.000233727216, 1.86979978e-05, 1.05426861e-05, 0.000593965116, 1.23936352e-05, 0.000325149886, 0.000219662674, 2.06927671e-05, 1.04064738e-05, 0.000656552147, 1.27496405e-05, 0.000297199527, 0.000219102105, 2.06705026e-05, 9.70604287e-06, 0.000546999159, 1.10757783e-05, 0.000318886014, 0.000220368776, 1.98508496e-05, 1.02363292e-05, 0.000655986718, 1.08499289e-05, 0.000299216394, 0.000236564199, 1.8751105e-05, 1.06047601e-05, 0.000584786758, 1.26045179e-05, 0.000326413341, 0.000220416507, 2.06445966e-05, 1.04058099e-05, 0.000650738424, 1.2748741e-05, 0.000297539169, 0.000217136156, 2.04499775e-05, 9.82449092e-06, 0.000551385223, 1.10264027e-05, 0.000320301915, 0.000217753171, 1.95703669e-05, 1.02942449e-05, 0.000669929548, 1.0783725e-05, 0.000302336877, 0.000231922022, 1.85745666e-05, 1.06036077e-05, 0.000585340778, 1.25449296e-05, 0.000329088653, 0.000220677233, 2.08326583e-05, 1.02749027e-05, 0.000650079397, 1.27335761e-05, 0.000296268496, 0.000216981978, 2.07134599e-05, 9.66880179e-06, 0.000546505617, 1.10023066e-05, 0.000318111153, 0.000220005371, 1.95758166e-05, 1.00982179e-05, 0.000655371405, 1.08475915e-05, 0.000298178144, 0.000234206615, 1.85016779e-05, 1.03870116e-05, 0.000588720781, 1.25514998e-05, 0.000324895489, 0.000217014254, 2.07806333e-05, 1.01188671e-05, 0.000652515155, 1.2736029e-05, 0.000295498088, 0.000212116574, 2.04295902e-05, 9.6512058e-06, 0.000540712907, 1.09791636e-05, 0.000318073813, 0.000217116714, 1.97064073e-05, 1.00463494e-05, 0.000653670635, 1.07749966e-05, 0.000300173037, 0.000231579979, 1.85832669e-05, 1.02915646e-05, 0.000583125046, 1.24809076e-05, 0.00032819761, 0.000215624736, 2.08414622e-05, 1.00666912e-05, 0.000644151121, 1.27005997e-05, 0.000296162034, 0.00021245399, 2.08963702e-05, 9.39235269e-06, 0.000536028761, 1.11581212e-05, 0.000317697093, 0.000213640495, 1.98671951e-05, 9.90907211e-06, 0.000649219088, 1.07691412e-05, 0.000302940491, 0.000228436285, 1.88205777e-05, 1.01856731e-05, 0.000577083498, 1.25555225e-05, 0.000330914307, 0.000213122519, 2.09494647e-05, 1.00175712e-05, 0.00064163463, 1.29112132e-05, 0.000301263906, 0.000211348437, 2.06707591e-05, 9.46533146e-06, 0.000543407747, 1.10325554e-05, 0.000327438465, 0.000213626874, 1.97467216e-05, 9.87487601e-06, 0.000653265568, 1.07654751e-05, 0.000307939423, 0.000229071666, 1.86989964e-05, 1.01339238e-05, 0.000584586349, 1.24599528e-05, 0.000332137221, 0.000214302534, 2.06157929e-05, 9.88188458e-06, 0.00065023842, 1.26622517e-05, 0.000302748522, 0.000213152802, 2.05777269e-05, 9.50846788e-06, 0.000544929528, 1.10372794e-05, 0.000330105191, 0.000215556283, 1.99071183e-05, 1.00087e-05, 0.000648758607, 1.06583757e-05, 0.000308162911, 0.000230841018, 1.88295016e-05, 1.03837529e-05, 0.00058322429, 1.24571498e-05, 0.000332652475, 0.000214837521, 2.11356491e-05, 1.00137313e-05, 0.000650243019, 1.25100805e-05, 0.000301166845, 0.000213134714, 2.10843136e-05, 9.58335568e-06, 0.000548949465, 1.09115235e-05, 0.000328477152, 0.000216487897, 2.04149255e-05, 1.00801881e-05, 0.000652573886, 1.06828184e-05, 0.000306117232, 0.000229875732, 1.94117565e-05, 1.03440989e-05, 0.000584272726, 1.22999572e-05, 0.000332164433, 0.000217299792, 2.14789052e-05, 1.02432632e-05, 0.000645009568, 1.26092064e-05, 0.000298335683, 0.000212977073, 2.12418145e-05, 9.94785569e-06, 0.000544583192, 1.08427921e-05, 0.000329061702, 0.000214683343, 2.03407089e-05, 1.04754563e-05, 0.00065535272, 1.0586411e-05, 0.000302195665, 0.000230255217, 1.9143954e-05, 1.05103809e-05, 0.000583362416, 1.21854455e-05, 0.000328274589, 0.000215827531, 2.12416944e-05, 1.01582491e-05, 0.000644142216, 1.24109756e-05, 0.000298668048, 0.000213280466, 2.10969847e-05, 9.79300421e-06, 0.000548044161, 1.07549868e-05, 0.000323558284, 0.000213312596, 2.02714582e-05, 1.02783924e-05, 0.000655239681, 1.03683951e-05, 0.000303243869, 0.000229429934, 1.91129275e-05, 1.05970566e-05, 0.000586262264, 1.20411632e-05, 0.00032704632, 0.00021404626, 2.12125833e-05, 1.02244076e-05, 0.000643079518, 1.24896242e-05, 0.000293242774, 0.00021126018, 2.10524486e-05, 9.80124514e-06, 0.000549558259, 1.08700833e-05, 0.000319035345, 0.000213713851, 2.01981511e-05, 1.02443473e-05, 0.000655477052, 1.05094487e-05, 0.000299747771, 0.000229476529, 1.88873928e-05, 1.0545099e-05, 0.000586911687, 1.23631908e-05, 0.000323762215, 0.000215204695, 2.09631744e-05, 1.02113881e-05, 0.00063906383, 1.25067636e-05, 0.000293084333, 0.000214580621, 2.0710102e-05, 9.71757254e-06, 0.000538315449, 1.0852661e-05, 0.000315833517, 0.000215382679, 2.00382365e-05, 1.02723361e-05, 0.000647650391, 1.05221552e-05, 0.000294982427, 0.000229313358, 1.87518017e-05, 1.06237094e-05, 0.000585948874, 1.23924538e-05, 0.000320508727, 0.000213911, 2.07850935e-05, 1.03205284e-05, 0.000627319852, 1.23132668e-05, 0.000288424344, 0.000212223589, 2.08063884e-05, 9.77250693e-06, 0.0005387204, 1.0741478e-05, 0.000310898758, 0.000217442386, 2.00059876e-05, 1.0328622e-05, 0.000651085167, 1.03927077e-05, 0.000294508383, 0.000227607306, 1.88201284e-05, 1.06060952e-05, 0.000580419612, 1.22339425e-05, 0.000321650237, 0.00021705711, 2.1484846e-05, 1.05058516e-05, 0.000641974446, 1.2276987e-05, 0.00029564742, 0.000211793842, 2.13791773e-05, 1.00916914e-05, 0.000541494752, 1.08553941e-05, 0.000316139893, 0.000213739942, 2.02469018e-05, 1.05852596e-05, 0.000644385349, 1.03814755e-05, 0.000296520855, 0.00022950102, 1.91288091e-05, 1.06046191e-05, 0.000584642927, 1.19857341e-05, 0.000322868058, 0.000216522545, 2.19077738e-05, 1.02572603e-05, 0.00065003644, 1.19148253e-05, 0.000291623524, 0.000213181847, 2.16532862e-05, 9.70015662e-06, 0.000549290446, 1.06863226e-05, 0.000318348699, 0.00021528147, 2.10430935e-05, 1.02234999e-05, 0.000638546946, 1.03476114e-05, 0.0003103817, 0.00022839602, 2.03765103e-05, 1.05031268e-05, 0.000572435209, 1.19631013e-05, 0.000334661861, 0.000214835265, 2.31178838e-05, 1.03274597e-05, 0.000624260225, 1.20673149e-05, 0.000302636501, 0.000211884326, 2.24127925e-05, 9.7177217e-06, 0.000539538043, 1.03733801e-05, 0.000323501212, 0.000212716084, 2.1079406e-05, 1.00756706e-05, 0.000637338788, 1.019296e-05, 0.000291962904, 0.000232207472, 2.00738905e-05, 1.10366063e-05, 0.000559591688, 1.11707059e-05, 0.000322583452, 0.000215024847, 2.27195796e-05, 1.06527768e-05, 0.000613431272, 1.12836196e-05, 0.000293891295, 0.000208003228, 2.21740011e-05, 9.9374729e-06, 0.000515824941, 9.90413173e-06, 0.000313586264, 0.000211352875, 2.12603172e-05, 1.02521062e-05, 0.000611169031, 9.7979364e-06, 0.000299601204, 0.000227283337, 2.03805539e-05, 1.01610785e-05, 0.000540807203, 1.13713813e-05, 0.000319448969, 0.000214151587, 2.20722231e-05, 1.01396945e-05, 0.000591301883, 1.16627098e-05, 0.000285895716, 0.000210123166, 2.16925564e-05, 9.10428571e-06, 0.000502711977, 1.03608827e-05, 0.000311291165, 0.000210792583, 2.06519017e-05, 9.49892365e-06, 0.00058630167, 1.01369487e-05, 0.000294864352, 0.000228094388, 2.01087805e-05, 1.01917167e-05, 0.000543300528, 1.19632496e-05, 0.000311551266, 0.000215320862, 2.27456167e-05, 9.96087874e-06, 0.000596742379, 1.22564579e-05, 0.000286786817, 0.000208790079, 2.14212359e-05, 8.82749464e-06, 0.000503492251, 1.07217465e-05, 0.000311025069, 0.000214167943, 1.99672359e-05, 9.69375833e-06, 0.000604677189, 1.05541731e-05, 0.0002970364, 0.000226173273, 1.87506921e-05, 1.01780806e-05, 0.000546424126, 1.24500957e-05, 0.000318472856, 0.000221771101, 2.2182714e-05, 1.00480065e-05, 0.000596659665, 1.29113359e-05, 0.000289080344, 0.000218066678, 2.16176777e-05, 9.43864961e-06, 0.000503221934, 1.10257088e-05, 0.000312827789, 0.000218227491, 2.08011934e-05, 9.80173081e-06, 0.000605402573, 1.10539349e-05, 0.000293084624, 0.000229593832, 1.97068421e-05, 1.0001153e-05, 0.000539136818, 1.26789027e-05, 0.000313824625, 0.00021789255, 2.22797698e-05, 9.83251357e-06, 0.000603305001, 1.28134388e-05, 0.000290372816, 0.000211430874, 2.16111002e-05, 8.90637148e-06, 0.000518788875, 1.10128049e-05, 0.000311769632, 0.000217913112, 2.10017752e-05, 9.48565321e-06, 0.000619075028, 1.08513777e-05, 0.000292984303, 0.000230123973, 1.9848123e-05, 9.70497786e-06, 0.00055505865, 1.25888273e-05, 0.000312215212, 0.00021797503, 2.23766347e-05, 9.66751122e-06, 0.000607433845, 1.27301519e-05, 0.000289293239, 0.000210730883, 2.17720171e-05, 8.76307695e-06, 0.000511576654, 1.10205156e-05, 0.000307555048, 0.00021607503, 2.09637747e-05, 9.23050993e-06, 0.000608700153, 1.08213044e-05, 0.000291834294, 0.000233518294, 1.9628982e-05, 9.60951002e-06, 0.000556202081, 1.26543327e-05, 0.000316048245, 0.000219404785, 2.22967774e-05, 9.48435991e-06, 0.000604763918, 1.28292113e-05, 0.000290507975, 0.000208936064, 2.14039628e-05, 8.70222448e-06, 0.000510534272, 1.11996778e-05, 0.000315880781, 0.000213346575, 2.06330024e-05, 9.29065209e-06, 0.000606448972, 1.11361169e-05, 0.000301477412, 0.000224851115, 1.97664485e-05, 9.58578585e-06, 0.000545048446, 1.30179988e-05, 0.000321548723, 0.000213904263, 2.22124982e-05, 9.33928095e-06, 0.000611668394, 1.31158458e-05, 0.000289711374, 0.000205792414, 2.14300635e-05, 8.48050968e-06, 0.00050814799, 1.10298733e-05, 0.000313762081, 0.000208518511, 2.08171477e-05, 9.35825119e-06, 0.000605950714, 1.11564405e-05, 0.000292915036, 0.000223318595, 1.9848294e-05, 9.64824267e-06, 0.000536416192, 1.25735678e-05, 0.000314773875, 0.000215357839, 2.23772095e-05, 9.60067973e-06, 0.000593606033, 1.25514389e-05, 0.000287585222, 0.000205534336, 2.17102734e-05, 8.83137636e-06, 0.000497694535, 1.09847988e-05, 0.000307605806, 0.000209919715, 2.04941789e-05, 9.27277142e-06, 0.000595088757, 1.10677101e-05, 0.000288171199, 0.000227189536, 1.9975083e-05, 9.59564568e-06, 0.000539485307, 1.25790712e-05, 0.000307214243, 0.000211022838, 2.26522534e-05, 1.05431072e-05, 0.000608460046, 1.29014279e-05, 0.00028184164, 0.000208365294, 2.21138107e-05, 9.83510199e-06, 0.00050457922, 1.10228912e-05, 0.000301210763, 0.000213821069, 2.11367387e-05, 1.00828411e-05, 0.000607346126, 1.0756823e-05, 0.000291045813, 0.000227883764, 2.04211374e-05, 9.80554614e-06, 0.000534176361, 1.24097087e-05, 0.000316725404, 0.000214114829, 2.24758896e-05, 8.76160721e-06, 0.000581597793, 1.26195528e-05, 0.000293345744, 0.000207670513, 2.17524284e-05, 8.57044779e-06, 0.000502810464, 1.06901562e-05, 0.000307287759, 0.000212168787, 2.07155736e-05, 9.40732298e-06, 0.00060082355, 1.06355101e-05, 0.000289091666, 0.000225905824, 2.02685987e-05, 1.02799613e-05, 0.000540113018, 1.20887289e-05, 0.000309713971, 0.000212074534, 2.2279899e-05, 1.0596551e-05, 0.00060666143, 1.22796573e-05, 0.000278050051, 0.000205433651, 2.16566332e-05, 1.04994206e-05, 0.000505946053, 1.08107115e-05, 0.000296347018, 0.000203341071, 2.09254049e-05, 1.12429543e-05, 0.000628681562, 1.05820609e-05, 0.000277759915, 0.000217628636, 1.95324046e-05, 1.1469534e-05, 0.000555088511, 1.24439821e-05, 0.000306499249, 0.00020391088, 2.18627538e-05, 1.11391755e-05, 0.000624435779, 1.25729684e-05, 0.000277858722, 0.000200310795, 2.13864369e-05, 1.04039727e-05, 0.000515195425, 1.10152614e-05, 0.000299979612, 0.000204522497, 2.05830656e-05, 1.08003132e-05, 0.00062523142, 1.09759085e-05, 0.000284133828, 0.000218279092, 1.95224784e-05, 1.15625535e-05, 0.000555934093, 1.27837066e-05, 0.000305445603, 0.000204742581, 2.22379731e-05, 1.13577908e-05, 0.000631549454, 1.28727679e-05, 0.000276750419, 0.00019720853, 2.16781627e-05, 1.04754963e-05, 0.000505169213, 1.08569784e-05, 0.000295948383, 0.000199168309, 2.0913536e-05, 1.13766855e-05, 0.000612706994, 1.07708156e-05, 0.000282199238, 0.000221613853, 1.95869652e-05, 1.17530153e-05, 0.00053722359, 1.25522656e-05, 0.000306667906, 0.000208568614, 2.2098151e-05, 1.1412294e-05, 0.000611922122, 1.27861449e-05, 0.000278002321, 0.000209471633, 2.16273475e-05, 1.06423286e-05, 0.000510172278, 1.10633518e-05, 0.000296577375, 0.000211823746, 2.08576275e-05, 1.15147959e-05, 0.00062615209, 1.12324851e-05, 0.00028083389, 0.000227340104, 1.98087364e-05, 1.18072549e-05, 0.000552215963, 1.28038873e-05, 0.000306265283, 0.0002156017, 2.24596079e-05, 1.15908051e-05, 0.000614784774, 1.28582897e-05, 0.000281240325, 0.00020839271, 2.18828809e-05, 1.07046635e-05, 0.000512918981, 1.12209855e-05, 0.000299187872, 0.000204732816, 2.09509817e-05, 1.1278823e-05, 0.000619698956, 1.11201125e-05, 0.000281898858, 0.000219799913, 1.96817291e-05, 1.18039452e-05, 0.000548587705, 1.28689635e-05, 0.000307215407, 0.000205415039, 2.2228709e-05, 1.14879349e-05, 0.000614478951, 1.30259723e-05, 0.000279443688, 0.000202505602, 2.15025339e-05, 1.06699272e-05, 0.000511709601, 1.12232437e-05, 0.000297325925, 0.000204266224, 2.0976775e-05, 1.13918513e-05, 0.000619510829, 1.1172815e-05, 0.000283150002, 0.000221812792, 1.97136087e-05, 1.18342878e-05, 0.000545686344, 1.29077298e-05, 0.000307678536, 0.000205039352, 2.23440729e-05, 1.16442388e-05, 0.000614761317, 1.31415636e-05, 0.000282225054, 0.000202980576, 2.14892916e-05, 1.07175756e-05, 0.000509386882, 1.13794313e-05, 0.000299070933, 0.000205129283, 2.07984976e-05, 1.15540433e-05, 0.000618914841, 1.12180423e-05, 0.000283533067, 0.000221032038, 1.96369565e-05, 1.18546659e-05, 0.000541271816, 1.29887203e-05, 0.000308754592, 0.000204196913, 2.21508762e-05, 1.16625552e-05, 0.000607576279, 1.31491342e-05, 0.000283209461, 0.000199718823, 2.15418986e-05, 1.08609956e-05, 0.000508030294, 1.12955495e-05, 0.000300170446, 0.000203347852, 2.09671343e-05, 1.16215206e-05, 0.000615680707, 1.12136786e-05, 0.000286185095, 0.000218522327, 1.9854655e-05, 1.20854775e-05, 0.000546719471, 1.30063845e-05, 0.00030976886, 0.000202451731, 2.23895913e-05, 1.19006309e-05, 0.000609123206, 1.31222141e-05, 0.000283365545, 0.000199892209, 2.16955159e-05, 1.09929515e-05, 0.000508645724, 1.13504284e-05, 0.000300235697, 0.000200867376, 2.10288508e-05, 1.17288755e-05, 0.000615027966, 1.11481122e-05, 0.000284320791, 0.000220016285, 1.98376802e-05, 1.21253288e-05, 0.00054517528, 1.29856853e-05, 0.000308930699, 0.000198883266, 2.23585666e-05, 1.17733653e-05, 0.000613191922, 1.29965138e-05, 0.000282252498, 0.000199003727, 2.17402758e-05, 1.10225756e-05, 0.000509140023, 1.13412088e-05, 0.000301367632, 0.000205575314, 2.10034777e-05, 1.19342149e-05, 0.000612326898, 1.11259469e-05, 0.000286028226, 0.000222943083, 1.98840826e-05, 1.21229359e-05, 0.000537807937, 1.2983136e-05, 0.000310666743, 0.000206330587, 2.23024763e-05, 1.18972039e-05, 0.000599484134, 1.31130191e-05, 0.00028490476, 0.000202532843, 2.16794451e-05, 1.10299889e-05, 0.000497392146, 1.13273945e-05, 0.000304101413, 0.000204512951, 2.07613575e-05, 1.17824857e-05, 0.000597210426, 1.11339723e-05, 0.000287800533, 0.000219438065, 1.96358724e-05, 1.19878378e-05, 0.000534207327, 1.29129985e-05, 0.000312967401, 0.000203217976, 2.20941693e-05, 1.18736834e-05, 0.000598800019, 1.29394775e-05, 0.00028553835, 0.000200461553, 2.14636093e-05, 1.09587136e-05, 0.000502044917, 1.14089526e-05, 0.00030126705, 0.000203593459, 2.06421555e-05, 1.16447945e-05, 0.000603770313, 1.12433409e-05, 0.000285715389, 0.000219913942, 1.97065019e-05, 1.19037859e-05, 0.000539197354, 1.30889684e-05, 0.000312837044, 0.000205480072, 2.20345992e-05, 1.16636893e-05, 0.000602429325, 1.31680335e-05, 0.000284503854, 0.000201901959, 2.12639079e-05, 1.06695206e-05, 0.000506647048, 1.13711212e-05, 0.000302214961, 0.00020434492, 2.05892302e-05, 1.15735629e-05, 0.000606756832, 1.12701773e-05, 0.000284742622, 0.000217877794, 1.94629356e-05, 1.19083506e-05, 0.000542082882, 1.30390099e-05, 0.00030792327, 0.000203984804, 2.18966597e-05, 1.1620722e-05, 0.000609473966, 1.30960225e-05, 0.00028213035, 0.000200283699, 2.13104558e-05, 1.09155617e-05, 0.000507404096, 1.14886579e-05, 0.000300430664, 0.000202965864, 2.06503264e-05, 1.16441506e-05, 0.000615872093, 1.12072639e-05, 0.000286275405, 0.000218274319, 1.94761215e-05, 1.20384757e-05, 0.000543539645, 1.30943736e-05, 0.000310884818, 0.000203256932, 2.19184312e-05, 1.16733036e-05, 0.000602014945, 1.31337702e-05, 0.000283392525, 0.000200594834, 2.12649211e-05, 1.07779251e-05, 0.000505326258, 1.13321057e-05, 0.000300333049, 0.000203108153, 2.05053839e-05, 1.15459579e-05, 0.000600080413, 1.11803201e-05, 0.000284835201, 0.00021791934, 1.95216035e-05, 1.19048755e-05, 0.000541186193, 1.28164202e-05, 0.000309077965, 0.00020192872, 2.19283829e-05, 1.18911921e-05, 0.000602173328, 1.2848348e-05, 0.000280892506, 0.000197890768, 2.12415925e-05, 1.09649864e-05, 0.000503399351, 1.12122561e-05, 0.000298616244, 0.000199454706, 2.05308606e-05, 1.18002417e-05, 0.000604969042, 1.11818981e-05, 0.000284599053, 0.000217679699, 1.94250515e-05, 1.23211967e-05, 0.0005406618, 1.3086883e-05, 0.000308933057, 0.000201779927, 2.18059267e-05, 1.19215092e-05, 0.000599673309, 1.30855105e-05, 0.000281763176, 0.00019842622, 2.12073246e-05, 1.10898245e-05, 0.000500777445, 1.14176173e-05, 0.000299895852, 0.000202644282, 2.0552663e-05, 1.20452751e-05, 0.000606281683, 1.12354846e-05, 0.000285534246, 0.000218837769, 1.93257747e-05, 1.21607418e-05, 0.000538627501, 1.3118135e-05, 0.000311999785, 0.000204698285, 2.17908364e-05, 1.18149601e-05, 0.000597632956, 1.30455901e-05, 0.000284225418, 0.000200894559, 2.11745646e-05, 1.08466802e-05, 0.000503109186, 1.12032039e-05, 0.000303580891, 0.00020527879, 2.04420248e-05, 1.15857329e-05, 0.000601377222, 1.1078323e-05, 0.000288372365, 0.000221762632, 1.9363426e-05, 1.19717297e-05, 0.000534129969, 1.28756901e-05, 0.000313244382, 0.00020781449, 2.18641526e-05, 1.16447718e-05, 0.000594153651, 1.28335432e-05, 0.000285538612, 0.000204188356, 2.11640254e-05, 1.07872629e-05, 0.000499871094, 1.12216594e-05, 0.000304351153, 0.000204546886, 2.05017641e-05, 1.15206067e-05, 0.000595168152, 1.10024121e-05, 0.000288270967, 0.000221284441, 1.95381035e-05, 1.17007003e-05, 0.000531833444, 1.28357706e-05, 0.000313911383, 0.000206370489, 2.19038029e-05, 1.1580486e-05, 0.000590166776, 1.29369591e-05, 0.000285195507, 0.000203099233, 2.13651947e-05, 1.0654423e-05, 0.000498587207, 1.12650641e-05, 0.000301495777, 0.000206036842, 2.05884444e-05, 1.14843633e-05, 0.000598067068, 1.10030833e-05, 0.00028730242, 0.000222457267, 1.9546118e-05, 1.18174839e-05, 0.000533886428, 1.2851081e-05, 0.000312894292, 0.000205443255, 2.20157581e-05, 1.14828199e-05, 0.000588874158, 1.29423152e-05, 0.000286938332, 0.00020280703, 2.12879277e-05, 1.0574302e-05, 0.00049626251, 1.12416246e-05, 0.000303906068, 0.000205508302, 2.05356573e-05, 1.16168003e-05, 0.000600652595, 1.08262702e-05, 0.000289552874, 0.000233236569, 1.93765209e-05, 1.1839028e-05, 0.000534359133, 1.26273544e-05, 0.000312766409, 0.000215592852, 2.18418736e-05, 1.17025975e-05, 0.000592071679, 1.26516788e-05, 0.000283379573, 0.000212071318, 2.12227806e-05, 1.10110823e-05, 0.000500930939, 1.10435967e-05, 0.000303126493, 0.000215699984, 2.04876142e-05, 1.20137602e-05, 0.000601651787, 1.0974014e-05, 0.000288136274, 0.000233085186, 1.96243764e-05, 1.21721232e-05, 0.000537992339, 1.26877339e-05, 0.000311334239, 0.000216470144, 2.1921107e-05, 1.21168432e-05, 0.000592763419, 1.28806887e-05, 0.000284614012, 0.000213934443, 2.13092153e-05, 1.11432664e-05, 0.000503746443, 1.10912415e-05, 0.000303752546, 0.00021750087, 2.05243614e-05, 1.2084095e-05, 0.00059917575, 1.09433295e-05, 0.00028695201, 0.00023729635, 1.95995017e-05, 1.24213248e-05, 0.000538374938, 1.26565528e-05, 0.000311536103, 0.000220161935, 2.17829838e-05, 1.2309979e-05, 0.000596203783, 1.27573994e-05, 0.000285759452, 0.000216083077, 2.1277825e-05, 1.13551705e-05, 0.000501625706, 1.10736646e-05, 0.000303809938, 0.000217108842, 2.05533488e-05, 1.20757541e-05, 0.000596151571, 1.09516814e-05, 0.000289758929, 0.000236465203, 1.96535548e-05, 1.24271774e-05, 0.000537612417, 1.27800495e-05, 0.000314232951, 0.000217012406, 2.20272868e-05, 1.22878109e-05, 0.000593355449, 1.28641523e-05, 0.00028627814, 0.000209897888, 2.13403328e-05, 1.12687158e-05, 0.00050103839, 1.11088357e-05, 0.000306283648, 0.000212867046, 2.0541338e-05, 1.21381017e-05, 0.000599992869, 1.09610864e-05, 0.000288924697, 0.000230423451, 1.97000572e-05, 1.23999025e-05, 0.000541451387, 1.28147221e-05, 0.000313618832, 0.000212794621, 2.20775291e-05, 1.22640677e-05, 0.00059674948, 1.30063218e-05, 0.000285332615, 0.000209739039, 2.13859475e-05, 1.12619273e-05, 0.000502229435, 1.14493369e-05, 0.000306126603, 0.000212660132, 2.06005807e-05, 1.20236409e-05, 0.000596683007, 1.10261508e-05, 0.000288804615, 0.000230353588, 1.97739519e-05, 1.23083355e-05, 0.000535918924, 1.28241472e-05, 0.000313936558, 0.000212973624, 2.22052331e-05, 1.22237734e-05, 0.000595044519, 1.26528003e-05, 0.000286467053, 0.000209851845, 2.16654935e-05, 1.10927331e-05, 0.000503750285, 1.10512674e-05, 0.000305408292, 0.000211767605, 2.10306553e-05, 1.19765718e-05, 0.000595758378, 1.09032035e-05, 0.000289190619, 0.00022871024, 1.98262187e-05, 1.21131698e-05, 0.000533043116, 1.26289669e-05, 0.000314371136, 0.000212880448, 2.23947372e-05, 1.19615497e-05, 0.000593212084, 1.28221172e-05, 0.000287087722, 0.000210310158, 2.17335182e-05, 1.10296414e-05, 0.000503911637, 1.1163911e-05, 0.000304859917, 0.000213971784, 2.08962701e-05, 1.18646849e-05, 0.000600847823, 1.09122411e-05, 0.00028846832, 0.000230776568, 2.0014957e-05, 1.21977473e-05, 0.000536305539, 1.26080522e-05, 0.000312334276, 0.000213236548, 2.24628639e-05, 1.2046401e-05, 0.000595194288, 1.27133853e-05, 0.000283889327, 0.000211361548, 2.17303259e-05, 1.111034e-05, 0.00050023623, 1.09579405e-05, 0.000303833629, 0.000213505511, 2.10363523e-05, 1.17950549e-05, 0.000599341001, 1.07866763e-05, 0.000288300362, 0.000231599843, 2.00625218e-05, 1.21273642e-05, 0.000544046808, 1.26284131e-05, 0.000313235767, 0.000214372019, 2.26256761e-05, 1.19056258e-05, 0.000600976753, 1.2651316e-05, 0.000285743678, 0.000210238781, 2.17098586e-05, 1.09295725e-05, 0.000496383582, 1.08973918e-05, 0.000304502377, 0.000212822386, 2.08174242e-05, 1.19413526e-05, 0.00058984512, 1.0743157e-05, 0.000288604526, 0.000231132406, 1.96181445e-05, 1.21724606e-05, 0.000524008647, 1.24945673e-05, 0.000313888042, 0.000212918399, 2.21976115e-05, 1.20985087e-05, 0.000585898932, 1.25029355e-05, 0.000287151255, 0.000210009995, 2.13492076e-05, 1.12613579e-05, 0.000492685998, 1.08099484e-05, 0.000304439367, 0.000210633661, 2.03955624e-05, 1.18543821e-05, 0.000586935203, 1.05379813e-05, 0.000289187039, 0.000231905651, 1.94769746e-05, 1.21821931e-05, 0.00052583759, 1.22475658e-05, 0.000313328346, 0.000211328501, 2.18736641e-05, 1.19343858e-05, 0.00058231107, 1.21500534e-05, 0.000284631649, 0.000210888276, 2.11474253e-05, 1.09367984e-05, 0.000492476101, 1.05628733e-05, 0.000305569672, 0.000211310136, 2.03149848e-05, 1.18984281e-05, 0.000586111099, 1.03667735e-05, 0.00028858002, 0.000231146507, 1.94237018e-05, 1.21854573e-05, 0.000526753603, 1.21633284e-05, 0.000314356148, 0.000211760722, 2.18089644e-05, 1.18513426e-05, 0.00058333046, 1.22002139e-05, 0.000285121059, 0.000212209226, 2.13010462e-05, 1.10028104e-05, 0.000492227438, 1.05834433e-05, 0.000304802961, 0.000211400227, 2.0407917e-05, 1.17612226e-05, 0.000583557063, 1.04260444e-05, 0.000288757001, 0.000228711782, 1.94696568e-05, 1.21062631e-05, 0.000521461247, 1.22419606e-05, 0.000313684024, 0.000213041654, 2.17536326e-05, 1.19309489e-05, 0.000575580518, 1.22711926e-05, 0.00028502263, 0.000210908169, 2.11695969e-05, 1.09129905e-05, 0.00048584491, 1.06992338e-05, 0.000306030008, 0.000211517166, 2.02696028e-05, 1.17344925e-05, 0.000578732579, 1.0571197e-05, 0.000291701377, 0.000230943173, 1.93669912e-05, 1.21277799e-05, 0.000520718691, 1.23276832e-05, 0.00031596396, 0.000213096922, 2.16955359e-05, 1.17810023e-05, 0.000574888603, 1.22840138e-05, 0.000286793365, 0.000211134538, 2.1153759e-05, 1.0843537e-05, 0.000482306699, 1.06912776e-05, 0.000306017464, 0.00021095082, 2.03230284e-05, 1.1595781e-05, 0.000574748905, 1.03740622e-05, 0.000292250625, 0.000230641715, 1.93886863e-05, 1.19001988e-05, 0.000511779625, 1.22655192e-05, 0.000316852587, 0.000212306797, 2.17450652e-05, 1.16157144e-05, 0.000567460316, 1.23161326e-05, 0.000288329786, 0.000209427104, 2.12208779e-05, 1.0706277e-05, 0.000478603033, 1.06656562e-05, 0.00030815939, 0.00021000077, 2.01929706e-05, 1.14944878e-05, 0.00056422007, 1.03648654e-05, 0.000292810349, 0.000228106786, 1.93212782e-05, 1.18943444e-05, 0.000510715356, 1.21729245e-05, 0.000316903344, 0.000209335485, 2.18023106e-05, 1.15876455e-05, 0.000568616495, 1.21267967e-05, 0.000287737173, 0.000209019548, 2.12225768e-05, 1.06927664e-05, 0.000481269963, 1.05801837e-05, 0.000306119298, 0.000209025122, 2.03599411e-05, 1.16518922e-05, 0.000569165568, 1.03596976e-05, 0.000291183998, 0.000228778532, 1.95455796e-05, 1.18547559e-05, 0.000513965031, 1.22474712e-05, 0.000316112128, 0.000208009194, 2.17724755e-05, 1.1604996e-05, 0.000562330009, 1.20610221e-05, 0.000288000621, 0.000201948176, 2.11216666e-05, 1.05253666e-05, 0.000478596659, 1.05814852e-05, 0.000308711955, 0.000207605772, 2.00985214e-05, 1.1353437e-05, 0.000564501446, 1.03836837e-05, 0.000293789315, 0.000227936966, 1.93047381e-05, 1.17174941e-05, 0.000510760059, 1.22070569e-05, 0.000317519705, 0.000209042861, 2.16689041e-05, 1.15214079e-05, 0.000560937449, 1.219777e-05, 0.000288267096, 0.000206087352, 2.09413138e-05, 1.05580984e-05, 0.000476473157, 1.06158395e-05, 0.000307421084, 0.000208093086, 2.00754603e-05, 1.1405592e-05, 0.000563214533, 1.03420662e-05, 0.000291117118, 0.000226915668, 1.93520009e-05, 1.17226018e-05, 0.00050947594, 1.20716313e-05, 0.000317825587, 0.000206960496, 2.16212648e-05, 1.14652457e-05, 0.000557528168, 1.20094874e-05, 0.000288114854, 0.000205597869, 2.11301285e-05, 1.06011194e-05, 0.000476034882, 1.05633972e-05, 0.000307479699, 0.000205978533, 2.00452323e-05, 1.11787622e-05, 0.000565427355, 1.02725426e-05, 0.000292333367, 0.000224150746, 1.94028544e-05, 1.14076474e-05, 0.000508747587, 1.21844232e-05, 0.000314206001, 0.000207719597, 2.14806878e-05, 1.11888312e-05, 0.000559614389, 1.2194746e-05, 0.000283162983, 0.000204024269, 2.06150253e-05, 1.03723996e-05, 0.000476487941, 1.06252292e-05, 0.000304499757, 0.00020426407, 1.96671681e-05, 1.11605041e-05, 0.000561507943, 1.04376822e-05, 0.000285222457, 0.000222102899, 1.90866431e-05, 1.15778466e-05, 0.000508236117, 1.22782521e-05, 0.000310790609, 0.000203464791, 2.10647777e-05, 1.12318412e-05, 0.000561083725, 1.23241925e-05, 0.000281123968, 0.000201596107, 2.06196855e-05, 1.03447201e-05, 0.000475318258, 1.06514053e-05, 0.000303391076, 0.000202400406, 1.97285226e-05, 1.10740666e-05, 0.000561532797, 1.04539395e-05, 0.000285544316, 0.000222759729, 1.89411821e-05, 1.15288931e-05, 0.00050439965, 1.22610745e-05, 0.000312392396, 0.000203884076, 2.0993326e-05, 1.13218648e-05, 0.000555468258, 1.22791189e-05, 0.000283489819, 0.000202568932, 2.07669018e-05, 1.05423032e-05, 0.000473878492, 1.05447771e-05, 0.000302940491, 0.000202177253, 1.98829839e-05, 1.12568805e-05, 0.000556182989, 1.03690281e-05, 0.000288050593, 0.000221580689, 1.95235389e-05, 1.15559387e-05, 0.000496319728, 1.21141165e-05, 0.00031319214, 0.000202579366, 2.17211673e-05, 1.11680529e-05, 0.000538861146, 1.1948393e-05, 0.000285734946, 0.000201737988, 2.12008727e-05, 1.03300608e-05, 0.000456024136, 1.02650511e-05, 0.000304310786, 0.000203906427, 1.96063065e-05, 1.09367356e-05, 0.000535543077, 9.98509404e-06, 0.000289583229, 0.000221484588, 1.91200561e-05, 1.13761316e-05, 0.000483300799, 1.17771606e-05, 0.000313325378, 0.000203525138, 2.09178052e-05, 1.1005287e-05, 0.000526178337, 1.16842521e-05, 0.000286793918, 0.00020195375, 2.09215541e-05, 1.01795749e-05, 0.00045321291, 1.0163124e-05, 0.000308523915, 0.000203911273, 1.95973716e-05, 1.07797041e-05, 0.000531310099, 1.00101224e-05, 0.000292894372, 0.000222247822, 1.92939351e-05, 1.10896344e-05, 0.000488028978, 1.18474663e-05, 0.000318186358, 0.000203766278, 2.13240146e-05, 1.07590504e-05, 0.000525396201, 1.18730377e-05, 0.000288225012, 0.000199655449, 2.11332517e-05, 1.01396945e-05, 0.000449609593, 1.02609392e-05, 0.000311955431, 0.000199181406, 1.96054461e-05, 1.08460908e-05, 0.000522300892, 9.8870305e-06, 0.000298568979, 0.000217655819, 1.93183296e-05, 1.09184248e-05, 0.000475867186, 1.19734541e-05, 0.000330368086, 0.000201044793, 2.13081184e-05, 1.07692949e-05, 0.000519273686, 1.18686457e-05, 0.000296220736, 0.000199857139, 2.125229e-05, 9.99934036e-06, 0.000448584266, 1.04428209e-05, 0.000314503326, 0.000197778922, 1.97605677e-05, 1.06519947e-05, 0.000532828737, 9.94498168e-06, 0.000302022847, 0.000222152899, 1.97888749e-05, 1.10470946e-05, 0.000491759856, 1.18197604e-05, 0.000325451954, 0.00020498813, 2.12796858e-05, 1.08238646e-05, 0.000533221988, 1.18613825e-05, 0.000296134909, 0.000200568044, 2.13778931e-05, 1.01997575e-05, 0.00045286052, 1.02847462e-05, 0.000314760109, 0.00020069661, 1.99324604e-05, 1.0796276e-05, 0.000531128491, 9.78486423e-06, 0.000298669795, 0.000218575224, 1.97883837e-05, 1.12149619e-05, 0.000488594698, 1.19052165e-05, 0.00032005494, 0.000199463437, 2.15224336e-05, 1.08423892e-05, 0.000528938253, 1.17581158e-05, 0.000288065989, 0.000191259795, 2.16490953e-05, 1.00022398e-05, 0.00045663421, 1.01895102e-05, 0.000305366382, 0.000186442703, 1.93921624e-05, 1.04470728e-05, 0.000538818538, 9.95971095e-06, 0.000295832986, 0.000207839679, 1.88939157e-05, 1.07946707e-05, 0.000490350008, 1.17766776e-05, 0.000317847996, 0.000192307969, 2.09042046e-05, 1.05302261e-05, 0.000528924866, 1.18253311e-05, 0.00028797923, 0.000188373087, 2.0894915e-05, 9.69635585e-06, 0.000453957444, 1.02907907e-05, 0.000306278991, 0.000187730097, 1.89913935e-05, 1.0399599e-05, 0.000538450957, 1.00433508e-05, 0.000289826858, 0.000203163727, 1.85952686e-05, 1.05266117e-05, 0.000493099506, 1.18277894e-05, 0.000312177988, 0.000186496385, 2.04444605e-05, 1.02796466e-05, 0.000535120664, 1.16198144e-05, 0.000283506582, 0.000186626232, 2.05022152e-05, 9.65475829e-06, 0.000459308736, 1.03038901e-05, 0.000304437941, 0.000187532787, 1.89888924e-05, 1.02229542e-05, 0.000533013139, 1.00633506e-05, 0.000291058532, 0.000204009484, 1.84661385e-05, 1.06798125e-05, 0.000489474158, 1.20679024e-05, 0.000310999836, 0.000186542442, 2.05778833e-05, 1.04571909e-05, 0.000530543155, 1.1982328e-05, 0.000281653571, 0.000185978934, 2.06114673e-05, 9.97056395e-06, 0.000456953159, 1.01794003e-05, 0.000301504129, 0.0001882176, 1.92592815e-05, 1.0544918e-05, 0.000543284987, 9.76191586e-06, 0.000287006173, 0.000204669224, 1.87059159e-05, 1.09104412e-05, 0.000492831576, 1.18197831e-05, 0.000307251728, 0.000189601124, 2.0469919e-05, 1.06098996e-05, 0.000530611956, 1.17037807e-05, 0.000282513618, 0.000186371239, 2.02227438e-05, 9.87127896e-06, 0.000454566703, 1.01757123e-05, 0.000302818633, 0.000188106365, 1.88585618e-05, 1.04706023e-05, 0.000537190295, 1.00082316e-05, 0.000290232798, 0.000205511824, 1.84306537e-05, 1.08903796e-05, 0.000489607395, 1.1826075e-05, 0.000307924754, 0.000189292419, 2.03923337e-05, 1.06470479e-05, 0.000531570637, 1.1761289e-05, 0.000282793102, 0.000187064506, 2.02724077e-05, 9.9907802e-06, 0.000457252521, 1.03841094e-05, 0.000300035666, 0.0001900145, 1.89328384e-05, 1.06948064e-05, 0.000537609099, 1.001889e-05, 0.000289145712, 0.00020723317, 1.84728324e-05, 1.09687926e-05, 0.000493018655, 1.20140803e-05, 0.000309972675, 0.000191375628, 2.04091248e-05, 1.06841426e-05, 0.000535613333, 1.19818824e-05, 0.000283182424, 0.000186121906, 2.02880146e-05, 9.90193985e-06, 0.000454574096, 1.04729788e-05, 0.000303310982, 0.00018563398, 1.92100852e-05, 1.05800927e-05, 0.000534021063, 1.01854503e-05, 0.000290590513, 0.000204926968, 1.85945064e-05, 1.08794484e-05, 0.000487393234, 1.20070481e-05, 0.000312262564, 0.000189586848, 2.0552663e-05, 1.05088575e-05, 0.000523967901, 1.20384984e-05, 0.000282484572, 0.000188627382, 2.02038736e-05, 9.87527164e-06, 0.000452474575, 1.04592646e-05, 0.000300173589, 0.000189305429, 1.87224068e-05, 1.0437524e-05, 0.000533709128, 1.01008191e-05, 0.000288197858, 0.000205363162, 1.8096549e-05, 1.10586898e-05, 0.000492058054, 1.1912417e-05, 0.000306151109, 0.000188389255, 2.02675346e-05, 1.08147224e-05, 0.000530594785, 1.18411517e-05, 0.000280201901, 0.000187926387, 2.02211231e-05, 9.96482231e-06, 0.000453585031, 1.03471575e-05, 0.000297978055, 0.000189712518, 1.90828559e-05, 1.05002619e-05, 0.000539004977, 1.01001733e-05, 0.000287916075, 0.000208406214, 1.84562286e-05, 1.08625391e-05, 0.000491409388, 1.21149833e-05, 0.000310300878, 0.000191101222, 2.02633037e-05, 1.05828776e-05, 0.000528633536, 1.20738314e-05, 0.000281215907, 0.000187981408, 1.99583683e-05, 9.90450826e-06, 0.000455902424, 1.06443786e-05, 0.000299127132, 0.000187811384, 1.89618204e-05, 1.05037871e-05, 0.000545749208, 1.03331349e-05, 0.000287960545, 0.000205050688, 1.82745207e-05, 1.08338209e-05, 0.000497545116, 1.20410032e-05, 0.00030508879, 0.000187617014, 2.00443901e-05, 1.0476645e-05, 0.000539485482, 1.17563104e-05, 0.000278396474, 0.000185996294, 1.98955586e-05, 9.83902282e-06, 0.000467007892, 1.03244856e-05, 0.000302664761, 0.000188583013, 1.87692112e-05, 1.04144865e-05, 0.000550358731, 9.91060369e-06, 0.000289837364, 0.000206120967, 1.79697854e-05, 1.07649003e-05, 0.000501313305, 1.17083464e-05, 0.000311626121, 0.000188286343, 1.97819882e-05, 1.04938345e-05, 0.00054872263, 1.15548592e-05, 0.000283301255, 0.000186081103, 1.92096632e-05, 9.60042235e-06, 0.000469300721, 1.01283194e-05, 0.000304158544, 0.000187474841, 1.83186112e-05, 1.02652266e-05, 0.000553046819, 9.79363904e-06, 0.000295578124, 0.000206314042, 1.76575541e-05, 1.05218542e-05, 0.000507523539, 1.16806987e-05, 0.000313239958, 0.000190249819, 1.97181762e-05, 1.03708471e-05, 0.000546599389, 1.15953717e-05, 0.000283827598, 0.000185861238, 1.94619352e-05, 9.61843944e-06, 0.000469277496, 1.00613643e-05, 0.000306858565, 0.000186955367, 1.85242407e-05, 1.03172124e-05, 0.000554098922, 9.85150109e-06, 0.000294396916, 0.000201360963, 1.78635601e-05, 1.07199667e-05, 0.000503371528, 1.17868349e-05, 0.00031456718, 0.000183809112, 1.98918024e-05, 1.0357543e-05, 0.000544947223, 1.15963558e-05, 0.000285711285, 0.000186243327, 1.9578747e-05, 9.79093147e-06, 0.000465597899, 1.00390316e-05, 0.000305747701, 0.000185648678, 1.85417539e-05, 1.02279573e-05, 0.000546865398, 9.74143768e-06, 0.000293377554, 0.000204247917, 1.78634236e-05, 1.07666256e-05, 0.000495432003, 1.14563381e-05, 0.000314743287, 0.000188297476, 2.01307303e-05, 1.04388282e-05, 0.000543900824, 1.14727718e-05, 0.000285446906, 0.000186086603, 2.01059611e-05, 9.80541427e-06, 0.000464117678, 9.99676558e-06, 0.000305604626, 0.000186499048, 1.88366321e-05, 1.05959643e-05, 0.000548184791, 9.92763125e-06, 0.000294970581, 0.000205542005, 1.83203065e-05, 1.09468992e-05, 0.000503712276, 1.18631242e-05, 0.000313432305, 0.0001905479, 2.02635165e-05, 1.06021716e-05, 0.000544024515, 1.19384385e-05, 0.000288129697, 0.000188173814, 2.03768213e-05, 9.84861799e-06, 0.000469772436, 1.0302495e-05, 0.000307225942, 0.000187289741, 1.89409675e-05, 1.04584069e-05, 0.000553562946, 1.00510251e-05, 0.00029671457, 0.000206953584, 1.84500514e-05, 1.08340055e-05, 0.000502594397, 1.18809667e-05, 0.000317634112, 0.000189513841, 2.04934167e-05, 1.0545481e-05, 0.000544280163, 1.18350663e-05, 0.00028885802, 0.000187735292, 2.04514799e-05, 9.94731454e-06, 0.000468317157, 1.03434077e-05, 0.000309302617, 0.000187985526, 1.89799484e-05, 1.05727295e-05, 0.00054854044, 1.00571815e-05, 0.000294533646, 0.000202908603, 1.82697986e-05, 1.0726757e-05, 0.00050004787, 1.18689286e-05, 0.000315601152, 0.000187480211, 2.04426287e-05, 1.05976824e-05, 0.000539079425, 1.18276994e-05, 0.000288295123, 0.000185875557, 2.03171348e-05, 9.90411263e-06, 0.000464245357, 1.04629762e-05, 0.000307679118, 0.000183124226, 1.90867686e-05, 1.06208836e-05, 0.000547641364, 1.03056e-05, 0.00029561558, 0.000201490009, 1.81838768e-05, 1.11105837e-05, 0.000500586291, 1.23491573e-05, 0.000311304815, 0.000186208898, 2.017511e-05, 1.07870155e-05, 0.000545108051, 1.23345153e-05, 0.000279806787, 0.000183441764, 1.97768368e-05, 1.02248159e-05, 0.000469988852, 1.11688623e-05, 0.000299598934, 0.000182406948, 1.88741069e-05, 1.08315262e-05, 0.000552188256, 1.08208815e-05, 0.000286004768, 0.00019892519, 1.79800718e-05, 1.11598883e-05, 0.000498974638, 1.28303373e-05, 0.00030381832, 0.000182016549, 2.00203594e-05, 1.08114737e-05, 0.000540027278, 1.27515741e-05, 0.000276721898, 0.000179387309, 1.98163525e-05, 1.02279764e-05, 0.000459422154, 1.1130277e-05, 0.000299196137, 0.000180878997, 1.86932557e-05, 1.08884897e-05, 0.000543366536, 1.09899738e-05, 0.000285659218, 0.000197875488, 1.78790542e-05, 1.12902289e-05, 0.00049840851, 1.27563781e-05, 0.000305137102, 0.000181137555, 2.00256691e-05, 1.10381643e-05, 0.000537721615, 1.25729202e-05, 0.000276363338, 0.000178957649, 1.99058268e-05, 1.03182156e-05, 0.000465822115, 1.08992008e-05, 0.000295064528, 0.000178274175, 1.90205355e-05, 1.09601242e-05, 0.000553565333, 1.07393671e-05, 0.000284021167, 0.000191933374, 1.80357165e-05, 1.13501683e-05, 0.000498980866, 1.26388704e-05, 0.000302064, 0.00017332453, 1.99962778e-05, 1.09657485e-05, 0.000541659188, 1.26511959e-05, 0.000273729471, 0.000175731344, 1.98649977e-05, 1.02736685e-05, 0.000463765435, 1.08105878e-05, 0.000297148537, 0.000175928988, 1.88709382e-05, 1.08689646e-05, 0.000550381315, 1.06039715e-05, 0.000283328787, 0.000197516012, 1.8125842e-05, 1.12663083e-05, 0.000499056012, 1.2389547e-05, 0.000301054039, 0.000180538875, 2.02321571e-05, 1.10737392e-05, 0.000544809562, 1.20013128e-05, 0.000274064281, 0.000178991599, 2.0119367e-05, 1.02519307e-05, 0.000469152699, 1.0484011e-05, 0.000296563259, 0.000179108538, 1.89038619e-05, 1.0863223e-05, 0.00055375899, 1.04833816e-05, 0.000281801826, 0.000197607194, 1.80597926e-05, 1.12595753e-05, 0.000502693292, 1.22133224e-05, 0.000303342502, 0.000179438633, 2.004202e-05, 1.1068777e-05, 0.000543361646, 1.2303195e-05, 0.00027293936, 0.000180123301, 1.98379457e-05, 1.03578795e-05, 0.000465303077, 1.07551723e-05, 0.000299925567, 0.0001805926, 1.89072525e-05, 1.0933315e-05, 0.000547896081, 1.05745648e-05, 0.000283755886, 0.000197066052, 1.81082542e-05, 1.12564294e-05, 0.000494444626, 1.26576397e-05, 0.000300520915, 0.000181287716, 2.02476931e-05, 1.09519115e-05, 0.000538326742, 1.25674778e-05, 0.000273292448, 0.000181574709, 1.99962597e-05, 1.02328358e-05, 0.000459566043, 1.09092962e-05, 0.000293667516, 0.000179990762, 1.90248902e-05, 1.08848762e-05, 0.000542064314, 1.05684549e-05, 0.000280236098, 0.000198584836, 1.81805481e-05, 1.13549204e-05, 0.000493464991, 1.21620169e-05, 0.000299030769, 0.000180867428, 2.01915445e-05, 1.08915638e-05, 0.000534254243, 1.22715328e-05, 0.000270662043, 0.000180798495, 2.00674967e-05, 1.01363012e-05, 0.000453763438, 1.06485413e-05, 0.000293382618, 0.000179815615, 1.90787068e-05, 1.07784599e-05, 0.000537240529, 1.03882394e-05, 0.000279657397, 0.000198985508, 1.82933163e-05, 1.11041327e-05, 0.000488216727, 1.21206122e-05, 0.000300628395, 0.000182557444, 2.0351923e-05, 1.07251808e-05, 0.000526138407, 1.22562587e-05, 0.0002687464, 0.000179911833, 1.98315138e-05, 1.01110345e-05, 0.000454074761, 1.06887801e-05, 0.000295996055, 0.000179953175, 1.90799092e-05, 1.07417845e-05, 0.000537802058, 1.04711016e-05, 0.000281534391, 0.00019792057, 1.80697152e-05, 1.09575012e-05, 0.000487554469, 1.21974563e-05, 0.000300937507, 0.000179871175, 1.99958595e-05, 1.06158104e-05, 0.000528296572, 1.20999148e-05, 0.000271289347, 0.000178712609, 1.97270729e-05, 9.9002782e-06, 0.000452928565, 1.04525434e-05, 0.000293215126, 0.000178227798, 1.86638808e-05, 1.04120727e-05, 0.000532215345, 1.01769929e-05, 0.000280963199, 0.000197513, 1.79009785e-05, 1.08204995e-05, 0.000485878263, 1.2014506e-05, 0.000299392763, 0.000180968374, 1.9849298e-05, 1.0579598e-05, 0.000529964687, 1.2139375e-05, 0.000267922063, 0.000180178598, 1.94174609e-05, 9.89212367e-06, 0.000457602669, 1.05571426e-05, 0.000289830728, 0.00018027515, 1.85156223e-05, 1.04471228e-05, 0.000542919035, 1.04373448e-05, 0.000278218155, 0.000199020244, 1.77933762e-05, 1.08758486e-05, 0.000494392763, 1.23491573e-05, 0.00029790902, 0.000181232375, 1.98109647e-05, 1.06717998e-05, 0.000533945509, 1.23656791e-05, 0.000270452583, 0.000179947165, 1.96565561e-05, 9.92247169e-06, 0.000458436145, 1.07565975e-05, 0.000294866593, 0.000180600691, 1.86534016e-05, 1.05538111e-05, 0.000543466129, 1.05799818e-05, 0.000281973305, 0.00019845707, 1.79109502e-05, 1.09437469e-05, 0.000499828428, 1.23391974e-05, 0.000300378539, 0.000178581104, 2.00092891e-05, 1.06267908e-05, 0.000537354208, 1.22740021e-05, 0.000271912344, 0.000178758113, 1.97705212e-05, 1.00101988e-05, 0.000465289108, 1.06045582e-05, 0.000293885969, 0.000178809772, 1.8694469e-05, 1.05728504e-05, 0.000547365518, 1.04387282e-05, 0.000282809022, 0.000196387569, 1.79857143e-05, 1.08598251e-05, 0.000494971813, 1.22136125e-05, 0.000303185749, 0.000181309835, 2.01324001e-05, 1.06735506e-05, 0.000537428481, 1.20540535e-05, 0.00027622105, 0.000178137387, 1.98108319e-05, 9.93358753e-06, 0.000464367069, 1.05798708e-05, 0.000301444641, 0.000179763156, 1.87065943e-05, 1.05809604e-05, 0.00054853101, 1.03085986e-05, 0.000285698479, 0.000197130299, 1.78339433e-05, 1.07136921e-05, 0.000501353177, 1.21125004e-05, 0.000306464761, 0.000180771924, 1.95705343e-05, 1.03465454e-05, 0.000537238957, 1.19811621e-05, 0.000277312472, 0.000180155912, 1.93800515e-05, 9.69050416e-06, 0.000462056429, 1.05406252e-05, 0.000300483429, 0.000181372074, 1.84344153e-05, 1.02395907e-05, 0.000538065389, 1.01744117e-05, 0.000285905, 0.000198963695, 1.75940131e-05, 1.06863636e-05, 0.000491679646, 1.19395772e-05, 0.000308164075, 0.000180362535, 1.9455978e-05, 1.0529744e-05, 0.000529939192, 1.18786329e-05, 0.000277011248, 0.000177649228, 1.92599418e-05, 9.74173417e-06, 0.000452161301, 1.01257219e-05, 0.000300424668, 0.000175165216, 1.82037602e-05, 1.03186385e-05, 0.000530841586, 9.89312412e-06, 0.000288341311, 0.000195491375, 1.74370016e-05, 1.0510822e-05, 0.00048562634, 1.18019643e-05, 0.000309046765, 0.00018074541, 1.93070591e-05, 1.03547982e-05, 0.000527091906, 1.17831487e-05, 0.000280525303, 0.000179874769, 1.92032894e-05, 9.67059077e-06, 0.000454925204, 1.03000584e-05, 0.000304029847, 0.00018073144, 1.82339918e-05, 1.02465256e-05, 0.000530148041, 1.00231518e-05, 0.00028969039, 0.000199498623, 1.73271492e-05, 1.05558238e-05, 0.000484054297, 1.17472555e-05, 0.000309937837, 0.000182864082, 1.94562181e-05, 1.0331124e-05, 0.000527293887, 1.17151367e-05, 0.000276152627, 0.000182693446, 1.91947402e-05, 9.71475674e-06, 0.000453367626, 1.01407786e-05, 0.000301667722, 0.0001811892, 1.82633703e-05, 1.03674065e-05, 0.000533453363, 9.74071281e-06, 0.000284605834, 0.000198740352, 1.77881848e-05, 1.08412205e-05, 0.000478874135, 1.13059068e-05, 0.000306172733, 0.000185893296, 1.9728297e-05, 1.05991785e-05, 0.000506170851, 1.12864182e-05, 0.000279199186, 0.000180401199, 1.93914584e-05, 1.00318357e-05, 0.000430554181, 9.51648781e-06, 0.000295850186, 0.000180591902, 1.80837469e-05, 1.05991385e-05, 0.000493584725, 9.12178893e-06, 0.000282931171, 0.000197048386, 1.80487386e-05, 1.0924351e-05, 0.000458497962, 1.05422432e-05, 0.00030752254, 0.000184038305, 1.98970392e-05, 1.03920638e-05, 0.000486947218, 1.03931834e-05, 0.000275604485, 0.000181977142, 1.96687251e-05, 9.84294638e-06, 0.000430869724, 9.09335176e-06, 0.000301561056, 0.000182432865, 1.84426281e-05, 1.04544579e-05, 0.0004983088, 8.9256564e-06, 0.000285879389, 0.000200952796, 1.80230945e-05, 1.06616499e-05, 0.000463932782, 1.03300108e-05, 0.000308221119, 0.000186695834, 1.98097005e-05, 1.03669709e-05, 0.000497844943, 1.02861586e-05, 0.000276133389, 0.000185024517, 1.97523332e-05, 9.94526636e-06, 0.000428781961, 8.9306468e-06, 0.000304347399, 0.000184704928, 1.84430319e-05, 1.04154897e-05, 0.000501003931, 8.75126807e-06, 0.000287989911, 0.000203845193, 1.81160285e-05, 1.07625701e-05, 0.000461793737, 1.04335822e-05, 0.000308920979, 0.000187147292, 1.96676756e-05, 1.03833372e-05, 0.000495025597, 1.0406673e-05, 0.000278212072, 0.000185788929, 1.98606976e-05, 9.83080736e-06, 0.00043234948, 9.15892269e-06, 0.00030549278, 0.000186019373, 1.84603632e-05, 1.05977842e-05, 0.00050959806, 8.82767199e-06, 0.000287635106, 0.000202495765, 1.80622719e-05, 1.07781316e-05, 0.000467699254, 1.04388482e-05, 0.000308324845, 0.00018703028, 1.97894205e-05, 1.0450949e-05, 0.000508755271, 1.03615739e-05, 0.000276537292, 0.000181966214, 1.96243764e-05, 9.94194761e-06, 0.000445299927, 9.0039257e-06, 0.000301739638, 0.000181976109, 1.80983097e-05, 1.05114432e-05, 0.000519203895, 8.68977622e-06, 0.000284293666, 0.000199493123, 1.76094582e-05, 1.09792272e-05, 0.000480582559, 1.0202335e-05, 0.000304982939, 0.000184600867, 1.95692464e-05, 1.06418202e-05, 0.000507371209, 1.02081649e-05, 0.000276376522, 0.000183773693, 1.93176857e-05, 9.98986616e-06, 0.000441804732, 9.01312706e-06, 0.000302074099, 0.000183293145, 1.81010037e-05, 1.04770952e-05, 0.000530980236, 8.76359536e-06, 0.000286079274, 0.000199991715, 1.76870981e-05, 1.06814123e-05, 0.000496203545, 1.0404231e-05, 0.00030531548, 0.000185739875, 1.95762841e-05, 1.03267703e-05, 0.00052883965, 1.04211331e-05, 0.00027614471, 0.000184567965, 1.93330197e-05, 9.66327116e-06, 0.000452037406, 9.0057556e-06, 0.000303515466, 0.000184081495, 1.81275027e-05, 1.0323738e-05, 0.000536184467, 8.89582952e-06, 0.000284903654, 0.000200723007, 1.76297071e-05, 1.05042482e-05, 0.000487948302, 1.04007986e-05, 0.000308656279, 0.000182068441, 1.92740899e-05, 1.01559244e-05, 0.000515508058, 1.04797737e-05, 0.000276747247, 0.000181323499, 1.93704818e-05, 9.64989067e-06, 0.000447200524, 9.07266713e-06, 0.00030253263, 0.000182962613, 1.79982235e-05, 1.02358217e-05, 0.000521129579, 8.90725551e-06, 0.000286515162, 0.000199037502, 1.7579443e-05, 1.04899527e-05, 0.000481967349, 1.04383398e-05, 0.000305572292, 0.000182463307, 1.92482657e-05, 1.01655078e-05, 0.000523303868, 1.05061317e-05, 0.000274099817, 0.000180869858, 1.94062959e-05, 9.67404048e-06, 0.000451412867, 9.02875036e-06, 0.000302984088, 0.000181156036, 1.79144336e-05, 1.0215439e-05, 0.000533233222, 8.77001639e-06, 0.000283897709, 0.00019890166, 1.75775313e-05, 1.05615936e-05, 0.00048922695, 1.04610299e-05, 0.00030478902, 0.000182625008, 1.91156068e-05, 1.02430677e-05, 0.000523664115, 1.04630162e-05, 0.000274773309, 0.00017989811, 1.93346241e-05, 9.67352389e-06, 0.000449795189, 9.11318966e-06, 0.000301718072, 0.000181236872, 1.78769897e-05, 1.03280117e-05, 0.000532960112, 8.9089117e-06, 0.000282356137, 0.000195916262, 1.74974848e-05, 1.05990575e-05, 0.000486614765, 1.05419012e-05, 0.000303698995, 0.000181815529, 1.91342806e-05, 1.03325929e-05, 0.000529364217, 1.05064728e-05, 0.000272678735, 0.000179190887, 1.93105934e-05, 9.72986891e-06, 0.000457490358, 9.13580516e-06, 0.000299097766, 0.00018125624, 1.78117134e-05, 1.02406457e-05, 0.000538921275, 8.94856657e-06, 0.00028100342, 0.000196492081, 1.75598379e-05, 1.05166373e-05, 0.000494480832, 1.0407447e-05, 0.00030399533, 0.000181308453, 1.91900181e-05, 1.01582209e-05, 0.000529138662, 1.04454894e-05, 0.000271762576, 0.000177918249, 1.91586041e-05, 9.53511062e-06, 0.000450649241, 9.12328505e-06, 0.000299290026, 0.000179443756, 1.77779075e-05, 1.01724327e-05, 0.000523609691, 8.93985816e-06, 0.000281269837, 0.000195456727, 1.74358192e-05, 1.04479495e-05, 0.00048009379, 1.05224162e-05, 0.000304716086, 0.000181357886, 1.91605759e-05, 1.0122516e-05, 0.000521354144, 1.05844929e-05, 0.000273829181, 0.000179192779, 1.9252635e-05, 9.57308748e-06, 0.00045883088, 9.25664699e-06, 0.000300264015, 0.000181154304, 1.78583814e-05, 1.02656959e-05, 0.000515855383, 9.10741164e-06, 0.000281870627, 0.000198266032, 1.77154216e-05, 1.04556739e-05, 0.000472543732, 1.06936022e-05, 0.0003038102, 0.000181973854, 1.93553969e-05, 1.00807838e-05, 0.00049338676, 1.07454325e-05, 0.00027146528, 0.00017875999, 1.94490021e-05, 9.5115056e-06, 0.000428810104, 9.24492178e-06, 0.000300416956, 0.000180349278, 1.79701128e-05, 1.00026882e-05, 0.000505055126, 9.06033802e-06, 0.000283155416, 0.000197268891, 1.75424975e-05, 1.03051088e-05, 0.000459061237, 1.06292528e-05, 0.000304533751, 0.000181612617, 1.92701937e-05, 9.90713488e-06, 0.000493439613, 1.06630123e-05, 0.000272049772, 0.00017947251, 1.92259031e-05, 9.43107352e-06, 0.000428124767, 9.19115701e-06, 0.000300621206, 0.000179754745, 1.78151095e-05, 9.97090592e-06, 0.000505199074, 8.90788397e-06, 0.000281011453, 0.000195852219, 1.75352725e-05, 1.03922121e-05, 0.000462659547, 1.06014131e-05, 0.000302867702, 0.000180269693, 1.91403033e-05, 1.00239549e-05, 0.000490707986, 1.05875206e-05, 0.000273869431, 0.000178070826, 1.92148855e-05, 9.46134332e-06, 0.000418496551, 9.15997134e-06, 0.000300312706, 0.00017795981, 1.76594076e-05, 1.00426896e-05, 0.00049142132, 8.9281084e-06, 0.000281951245, 0.00019499303, 1.74302331e-05, 1.04455694e-05, 0.00045117666, 1.04680266e-05, 0.000303951849, 0.00018012982, 1.91933486e-05, 1.01119995e-05, 0.000481975381, 1.04793435e-05, 0.000274442893, 0.000177635855, 1.92173593e-05, 9.54888856e-06, 0.000418659794, 9.08101174e-06, 0.00030126996, 0.000178945877, 1.77823167e-05, 1.01484211e-05, 0.000483096781, 8.8347042e-06, 0.000282768015, 0.000195539658, 1.75111727e-05, 1.06421248e-05, 0.000448316685, 1.04845112e-05, 0.000304563902, 0.000181370517, 1.92100306e-05, 1.02807062e-05, 0.000482075062, 1.06098087e-05, 0.000273965532, 0.000178422997, 1.93379437e-05, 9.59460249e-06, 0.000422170677, 9.12312771e-06, 0.000300012558, 0.000177727517, 1.78637983e-05, 1.01190799e-05, 0.000495569955, 8.85202644e-06, 0.000282319495, 0.000194047869, 1.75621171e-05, 1.04062656e-05, 0.000447478582, 1.04303399e-05, 0.000306062429, 0.0001793384, 1.9272602e-05, 1.00116113e-05, 0.000482184434, 1.04156879e-05, 0.000272949779, 0.00017751276, 1.92959578e-05, 9.50837693e-06, 0.000420300465, 9.06083005e-06, 0.000302801316, 0.000175836598, 1.79968156e-05, 1.00370598e-05, 0.000486714503, 8.86436101e-06, 0.000285502145, 0.000192006948, 1.75045443e-05, 1.04373839e-05, 0.000448684965, 1.05508716e-05, 0.000308204355, 0.000176142508, 1.94055192e-05, 9.96212293e-06, 0.000480526214, 1.07031528e-05, 0.000277528801, 0.000173942739, 1.93009655e-05, 9.45979082e-06, 0.000422326237, 9.21445007e-06, 0.000304792775, 0.000174269779, 1.80212901e-05, 1.00186226e-05, 0.000490454026, 8.81256528e-06, 0.000285069138, 0.00019113181, 1.77129223e-05, 1.04274659e-05, 0.000449802901, 1.04940455e-05, 0.000305523048, 0.000175836933, 1.94229979e-05, 9.96639938e-06, 0.000485943106, 1.05247946e-05, 0.000274435559, 0.000174767512, 1.94722943e-05, 9.38445555e-06, 0.000422989629, 9.07095455e-06, 0.000302887638, 0.000174880348, 1.80975512e-05, 9.81143876e-06, 0.000490149017, 8.7998078e-06, 0.000283771602, 0.000190399907, 1.76846515e-05, 1.02797549e-05, 0.000452199427, 1.04020683e-05, 0.000304434448, 0.000175464273, 1.93756732e-05, 9.87304975e-06, 0.000486676436, 1.04954161e-05, 0.000272864389, 0.000173748951, 1.9394789e-05, 9.36117885e-06, 0.000422604324, 9.01825206e-06, 0.000301320222, 0.000174800647, 1.81751402e-05, 9.83830978e-06, 0.000492858642, 8.79739218e-06, 0.000281557994, 0.000190749866, 1.76643098e-05, 1.02399908e-05, 0.000454200752, 1.04811525e-05, 0.000304330257, 0.000173896799, 1.93874275e-05, 9.8760629e-06, 0.000489416008, 1.05407253e-05, 0.000272782199, 0.000172201879, 1.93437354e-05, 9.36877041e-06, 0.000425844977, 8.94982986e-06, 0.000299159088, 0.000173899287, 1.8005725e-05, 9.95143273e-06, 0.000499731279, 8.73280987e-06, 0.000281964691, 0.000190126491, 1.74644774e-05, 1.0316543e-05, 0.0004538309, 1.03897955e-05, 0.000304811983, 0.000173188717, 1.92707812e-05, 9.87635485e-06, 0.000486451725, 1.0559912e-05, 0.000274156017, 0.00017158642, 1.92573352e-05, 9.38470566e-06, 0.000422018784, 9.09757637e-06, 0.000300491723, 0.000172624714, 1.78767168e-05, 9.850477e-06, 0.000495852437, 8.89330204e-06, 0.000281716144, 0.000190678387, 1.75417117e-05, 1.05425652e-05, 0.000450953026, 1.05182926e-05, 0.000303200824, 0.000175199806, 1.92190273e-05, 9.96578183e-06, 0.000486794277, 1.05306781e-05, 0.000272922189, 0.0001730027, 1.92431271e-05, 9.3179824e-06, 0.000425011967, 9.03252294e-06, 0.000300598011, 0.000172740125, 1.78913506e-05, 9.85282622e-06, 0.000496307388, 8.82158656e-06, 0.000283735339, 0.000189677085, 1.74745055e-05, 1.03442662e-05, 0.00045327624, 1.04257251e-05, 0.000305350666, 0.000174949382, 1.92809857e-05, 1.00734032e-05, 0.000491720741, 1.04989595e-05, 0.000273878308, 0.000172895845, 1.9133513e-05, 9.49329933e-06, 0.000427097955, 9.00219129e-06, 0.000299617765, 0.000183497221, 1.78082992e-05, 9.99599433e-06, 0.000502935611, 8.80240168e-06, 0.000283207279, 0.000195617817, 1.747844e-05, 1.0449653e-05, 0.000461686141, 1.03344937e-05, 0.000304303889, 0.000175980182, 1.91511863e-05, 1.00849757e-05, 0.000493393803, 1.03821885e-05, 0.000274551247, 0.000173117063, 1.90848586e-05, 9.44005296e-06, 0.000430020562, 8.92846583e-06, 0.000300946704, 0.00017322028, 1.77530364e-05, 9.92112837e-06, 0.000504058902, 8.75587648e-06, 0.000283305824, 0.000190885577, 1.73781518e-05, 1.04603223e-05, 0.000458353083, 1.02329323e-05, 0.000305179536, 0.000174210625, 1.91216586e-05, 9.97867755e-06, 0.00049489463, 1.03213551e-05, 0.000273726881, 0.000172074011, 1.90415903e-05, 9.43314171e-06, 0.00042582993, 8.79018717e-06, 0.000301254418, 0.000173089182, 1.76508365e-05, 9.84504914e-06, 0.00050136802, 8.59093871e-06, 0.000280833076, 0.000189615588, 1.73604913e-05, 1.03666944e-05, 0.000458675699, 9.9477511e-06, 0.00030063928, 0.000174621411, 1.91564104e-05, 9.88953889e-06, 0.000493617903, 1.00315483e-05, 0.000273678626, 0.000171219668, 1.910438e-05, 9.34089348e-06, 0.000428484636, 8.5582451e-06, 0.000296688231, 0.000173781256, 1.77500915e-05, 9.82399342e-06, 0.000500949332, 8.36735762e-06, 0.000278561609, 0.000190471619, 1.73718363e-05, 1.03839502e-05, 0.000457046117, 9.86113628e-06, 0.000299879262, 0.000173273627, 1.91016661e-05, 9.89991895e-06, 0.000493028027, 9.94788479e-06, 0.000272203382, 0.000171962311, 1.90333831e-05, 9.34441141e-06, 0.000425798702, 8.53882557e-06, 0.000298078929, 0.000172890577, 1.77146285e-05, 9.83553309e-06, 0.000496755179, 8.33265494e-06, 0.000280984648, 0.000189019542, 1.7434224e-05, 1.04196624e-05, 0.000452642795, 1.00127381e-05, 0.000298448635, 0.000171127467, 1.91930922e-05, 9.87055409e-06, 0.000487689511, 1.0097574e-05, 0.000269608165, 0.000169749168, 1.89590191e-05, 9.36712604e-06, 0.000423243968, 8.6402697e-06, 0.000295173144, 0.000169997016, 1.77320053e-05, 9.82728307e-06, 0.000494308362, 8.48251602e-06, 0.000278579653, 0.000188000413, 1.7352002e-05, 1.03792281e-05, 0.000454261404, 1.00434554e-05, 0.000298624189, 0.00017236764, 1.91590425e-05, 9.82905476e-06, 0.000488872407, 1.01665264e-05, 0.000269631826, 0.000171303938, 1.89809998e-05, 9.23805783e-06, 0.000423158839, 8.73189401e-06, 0.000296484097, 0.000172446365, 1.77389884e-05, 9.74522845e-06, 0.000496135734, 8.50319338e-06, 0.000279922067, 0.000189536077, 1.73076296e-05, 1.02511976e-05, 0.000450927735, 9.96047038e-06, 0.000297072605, 0.00017436684, 1.90780884e-05, 9.7975626e-06, 0.000489179802, 1.01105916e-05, 0.000268912729, 0.000172809829, 1.89958482e-05, 9.21515311e-06, 0.00042405611, 8.61408262e-06, 0.000291485048, 0.000173415945, 1.77558468e-05, 9.67229698e-06, 0.000494664942, 8.42410918e-06, 0.000276965788, 0.00019002374, 1.72910968e-05, 1.01379155e-05, 0.000452133099, 9.92309651e-06, 0.000298324012, 0.000175519162, 1.89541188e-05, 9.727215e-06, 0.000483452837, 9.96548715e-06, 0.000269016833, 0.00017354911, 1.88520335e-05, 9.15228702e-06, 0.000421669916, 8.6252785e-06, 0.000294248486, 0.000172447835, 1.766067e-05, 9.59048521e-06, 0.000491658808, 8.39205222e-06, 0.000279056025, 0.000189618135, 1.72819309e-05, 1.01254709e-05, 0.000451765838, 9.96415656e-06, 0.00029802465, 0.000174347064, 1.89974417e-05, 9.68205131e-06, 0.000486089499, 1.00558864e-05, 0.000270542863, 0.00017206253, 1.89271341e-05, 9.19130616e-06, 0.000422164478, 8.71224802e-06, 0.00029465527, 0.000172983753, 1.75971873e-05, 9.64855553e-06, 0.000495246495, 8.49367825e-06, 0.000279542815, 0.000189923754, 1.71857046e-05, 1.01201031e-05, 0.000456162845, 9.85213046e-06, 0.000299606065, 0.000173945737, 1.89844013e-05, 9.72100224e-06, 0.000489832892, 9.84884264e-06, 0.000270803517, 0.000171554682, 1.88440335e-05, 9.17628495e-06, 0.000425409235, 8.57542727e-06, 0.000296293088, 0.000171404579, 1.76077956e-05, 9.58298915e-06, 0.000498652342, 8.20644345e-06, 0.000280230219, 0.000189262282, 1.72316704e-05, 1.01576579e-05, 0.000455351692, 9.80612549e-06, 0.00029923438, 0.000172849032, 1.8945193e-05, 9.70673682e-06, 0.000492966908, 9.98480846e-06, 0.000272112316, 0.000170741157, 1.89305283e-05, 9.19718059e-06, 0.000425747188, 8.47645879e-06, 0.000295259844, 0.000171346241, 1.76099111e-05, 9.63415641e-06, 0.0005007328, 8.32996193e-06, 0.000280313048, 0.000189108221, 1.73299904e-05, 1.01970827e-05, 0.000457979215, 9.80474124e-06, 0.000299528125, 0.000173044944, 1.91215495e-05, 9.69476605e-06, 0.000491097453, 9.94933635e-06, 0.000271587749, 0.000171561886, 1.88810191e-05, 9.14993052e-06, 0.000427156803, 8.51991535e-06, 0.000296014943, 0.000171383828, 1.76968842e-05, 9.58490818e-06, 0.000500404567, 8.41457859e-06, 0.000280667096, 0.000188775666, 1.72298951e-05, 1.0145237e-05, 0.000458672614, 9.89234104e-06, 0.000298194354, 0.000172590633, 1.89789353e-05, 9.71377449e-06, 0.000494054519, 1.00034222e-05, 0.000269091484, 0.000169860257, 1.87240494e-05, 9.10370454e-06, 0.000428158848, 8.60288401e-06, 0.000294643745, 0.000172753804, 1.75498935e-05, 9.62805825e-06, 0.000500216149, 8.39398854e-06, 0.00027784548, 0.000189467042, 1.71626598e-05, 1.01497753e-05, 0.000461777498, 9.94754282e-06, 0.000297724764, 0.000173047418, 1.90097307e-05, 9.70223027e-06, 0.000495452317, 9.99709937e-06, 0.000269853743, 0.000171429434, 1.87425576e-05, 9.17168381e-06, 0.000432232453, 8.54988411e-06, 0.00029300974, 0.000171673018, 1.7622915e-05, 9.65094023e-06, 0.000506055076, 8.32339447e-06, 0.000278420892, 0.000189896775, 1.72283835e-05, 1.01182213e-05, 0.000462850381, 9.89826731e-06, 0.000298223633, 0.000173232009, 1.89397742e-05, 9.56867007e-06, 0.000498270325, 1.00268044e-05, 0.00026767439, 0.000171621286, 1.86434954e-05, 9.11483221e-06, 0.00043470299, 8.64504091e-06, 0.000292645098, 0.000171897889, 1.75761743e-05, 9.52061782e-06, 0.000503992836, 8.40958819e-06, 0.000275461556, 0.00018780923, 1.71059928e-05, 1.01536489e-05, 0.0004601822, 9.86907617e-06, 0.000295190053, 0.000172351691, 1.90113969e-05, 9.71635018e-06, 0.000495398242, 1.00453526e-05, 0.000267488154, 0.000169413019, 1.87687456e-05, 9.22875006e-06, 0.000429154839, 8.5992915e-06, 0.000292372104, 0.000170784333, 1.7535036e-05, 9.68203312e-06, 0.000502783398, 8.37945572e-06, 0.000277274637, 0.000188767925, 1.71215434e-05, 1.01508413e-05, 0.000459260656, 9.8524597e-06, 0.000297100371, 0.00017346043, 1.8838804e-05, 9.64696483e-06, 0.000495876593, 9.95259052e-06, 0.000267558557, 0.000171087333, 1.8686269e-05, 9.06771947e-06, 0.000431221648, 8.59102875e-06, 0.000293228804, 0.000172302563, 1.74603829e-05, 9.61477144e-06, 0.00050065259, 8.42543523e-06, 0.00027874572, 0.000188715931, 1.72467298e-05, 1.004771e-05, 0.00046122956, 9.83757855e-06, 0.000298141153, 0.000174356363, 1.88742142e-05, 9.69472785e-06, 0.000495140732, 1.00072966e-05, 0.000268928095, 0.000171034146, 1.84457585e-05, 9.17933176e-06, 0.000429442327, 8.60250657e-06, 0.000293617108, 0.000171889536, 1.73524641e-05, 9.61238766e-06, 0.000501157076, 8.35554056e-06, 0.000278803433, 0.000188966573, 1.69131872e-05, 1.01061187e-05, 0.000458595227, 9.75640614e-06, 0.000300457614, 0.000172612359, 1.85613917e-05, 9.7376851e-06, 0.00048928248, 9.89431373e-06, 0.000270733261, 0.000170808766, 1.83151333e-05, 9.13630993e-06, 0.000426951825, 8.50163724e-06, 0.000293659104, 0.000171887077, 1.72003802e-05, 9.56794884e-06, 0.000499565736, 8.2579445e-06, 0.000278848573, 0.000189258673, 1.67936414e-05, 1.0110678e-05, 0.000455121248, 9.70011115e-06, 0.000298746367, 0.000171713764, 1.84841119e-05, 9.64390074e-06, 0.000489771133, 9.68426775e-06, 0.000269398501, 0.000171334963, 1.82355234e-05, 9.19390095e-06, 0.000422523968, 8.38329288e-06, 0.000295129284, 0.000171834952, 1.7115568e-05, 9.61436854e-06, 0.000495554821, 8.11191967e-06, 0.000280769862, 0.000188875405, 1.6791606e-05, 1.00886891e-05, 0.00045478277, 9.56018721e-06, 0.00030092604, 0.000172866668, 1.84687451e-05, 9.66623793e-06, 0.000488820195, 9.66210973e-06, 0.000271287543, 0.000171441861, 1.82950625e-05, 9.15056808e-06, 0.000424221478, 8.35279934e-06, 0.000294806145, 0.000171480424, 1.71128613e-05, 9.57122575e-06, 0.000498112175, 8.16748252e-06, 0.000279968517, 0.000189556697, 1.67174549e-05, 1.01766245e-05, 0.000455505826, 9.61614751e-06, 0.000299468695, 0.000172914471, 1.84663859e-05, 9.7202892e-06, 0.000489032071, 9.85177394e-06, 0.000271114026, 0.00017131702, 1.82258736e-05, 9.26396751e-06, 0.000424521597, 8.47067258e-06, 0.000297817285, 0.000171211534, 1.71121919e-05, 9.66262542e-06, 0.000496953086, 8.24758627e-06, 0.000281275221, 0.000189272381, 1.67715516e-05, 1.02362901e-05, 0.000454895315, 9.60718171e-06, 0.000299366773, 0.000173406181, 1.84802684e-05, 9.73142778e-06, 0.000487284997, 9.74812883e-06, 0.000269718206, 0.000171970038, 1.82645199e-05, 9.21752599e-06, 0.000423801655, 8.36723029e-06, 0.000296095095, 0.000171582331, 1.70534131e-05, 9.71768441e-06, 0.000494290085, 8.23130631e-06, 0.000281518267, 0.000189006751, 1.67590824e-05, 1.02009344e-05, 0.000452239823, 9.66181415e-06, 0.000301887252, 0.000173556065, 1.84120327e-05, 9.69598568e-06, 0.000485721743, 9.78157914e-06, 0.000271220517, 0.000170955886, 1.80914922e-05, 9.15639066e-06, 0.000425068749, 8.39267614e-06, 0.000294606405, 0.000171241889, 1.70083586e-05, 9.52495884e-06, 0.000493044034, 8.20093555e-06, 0.000281427026, 0.000189294413, 1.66497521e-05, 1.01284159e-05, 0.000452404056, 9.65927211e-06, 0.000301065535, 0.000173184424, 1.83455541e-05, 9.81211269e-06, 0.000481702533, 9.69796474e-06, 0.000270996185, 0.000171938198, 1.81099294e-05, 9.24070901e-06, 0.00041805298, 8.37548487e-06, 0.000295644044, 0.000172293352, 1.69637478e-05, 9.84342478e-06, 0.000487867364, 8.09215453e-06, 0.000283545523, 0.000188241494, 1.65816655e-05, 1.01414553e-05, 0.000447483268, 9.60499256e-06, 0.000301728112, 0.000173263543, 1.83778957e-05, 9.76730826e-06, 0.000481704599, 9.65639811e-06, 0.000272032135, 0.00017192823, 1.81640498e-05, 9.17546276e-06, 0.00041891064, 8.30260706e-06, 0.000298773724, 0.000171904961, 1.69508421e-05, 9.62117429e-06, 0.000487481098, 8.01471469e-06, 0.000282146211, 0.000189009981, 1.66284935e-05, 1.01796923e-05, 0.000447734987, 9.50154208e-06, 0.000301492604, 0.000172528758, 1.82845433e-05, 9.66129846e-06, 0.000480644172, 9.55967698e-06, 0.000272272155, 0.000169440944, 1.80469488e-05, 9.2102855e-06, 0.000419497519, 8.27038912e-06, 0.000298114173, 0.000169910447, 1.684778e-05, 9.56846907e-06, 0.000491342333, 8.03702642e-06, 0.000283045811, 0.000186370336, 1.66738591e-05, 1.01635305e-05, 0.000452074688, 9.55226733e-06, 0.000302779343, 0.000171379579, 1.83012544e-05, 9.67147662e-06, 0.00048443905, 9.65814797e-06, 0.000271652476, 0.000169166684, 1.8139659e-05, 9.03382352e-06, 0.000420249184, 8.26940322e-06, 0.000298017811, 0.000169950479, 1.68593688e-05, 9.5045325e-06, 0.000493859348, 8.0771888e-06, 0.000282401859, 0.000187182624, 1.66417522e-05, 1.00558964e-05, 0.000453050103, 9.47795797e-06, 0.000303714914, 0.000171570238, 1.83637931e-05, 9.58789769e-06, 0.000485511584, 9.55581163e-06, 0.000273237994, 0.000171200751, 1.81011237e-05, 9.10183735e-06, 0.000422710553, 8.2636725e-06, 0.000298447179, 0.000171118154, 1.70111489e-05, 9.54419011e-06, 0.000493718602, 7.99484405e-06, 0.000282077905, 0.000185995581, 1.67075723e-05, 1.0055589e-05, 0.000453884772, 9.4337538e-06, 0.000302591216, 0.000171731604, 1.83879038e-05, 9.61611022e-06, 0.000484534423, 9.53258314e-06, 0.00027184136, 0.000170476356, 1.81519117e-05, 9.16986482e-06, 0.000420589407, 8.22868424e-06, 0.000296634244, 0.000170279091, 1.69230607e-05, 9.6072099e-06, 0.000493020925, 8.07191464e-06, 0.000281566579, 0.000187017431, 1.67288399e-05, 1.01459627e-05, 0.000451313186, 9.55872838e-06, 0.000299327949, 0.000172363361, 1.85219451e-05, 9.74410432e-06, 0.000485348748, 9.69088251e-06, 0.000272220263, 0.000170001556, 1.81621108e-05, 9.26736084e-06, 0.000422642595, 8.32341811e-06, 0.000295963342, 0.000170178639, 1.69935884e-05, 9.63652747e-06, 0.000497423753, 8.04173396e-06, 0.000280374516, 0.000186539604, 1.68384158e-05, 1.01841197e-05, 0.000454905268, 9.54574716e-06, 0.000300052256, 0.000170986707, 1.84772362e-05, 9.71134796e-06, 0.000490314967, 9.67369851e-06, 0.000271580735, 0.000168732513, 1.82101849e-05, 9.23290463e-06, 0.000423243531, 8.26886662e-06, 0.000294480007, 0.000171420776, 1.70554304e-05, 9.74495924e-06, 0.000494407373, 8.09332778e-06, 0.000281659508, 0.000186398422, 1.6733451e-05, 1.02830791e-05, 0.00045461749, 9.57769043e-06, 0.00029940161, 0.000171449879, 1.84302844e-05, 9.72821726e-06, 0.000487743469, 9.61082969e-06, 0.000271028199, 0.000169392661, 1.82239255e-05, 9.20074308e-06, 0.000424152706, 8.2792194e-06, 0.000291725853, 0.000166057784, 1.71815263e-05, 9.60820853e-06, 0.000499850663, 8.08370078e-06, 0.00028097874, 0.000182085816, 1.68141851e-05, 1.02213062e-05, 0.000458151306, 9.49472997e-06, 0.000298893079, 0.000169913052, 1.84552082e-05, 9.73187343e-06, 0.000487240904, 9.69797475e-06, 0.000269849872, 0.0001678197, 1.82689782e-05, 9.26911071e-06, 0.000422842684, 8.25412553e-06, 0.000292583485, 0.000167467078, 1.70999901e-05, 9.5592568e-06, 0.00049591728, 8.00773978e-06, 0.000278072344, 0.000185389712, 1.67030794e-05, 1.01942624e-05, 0.000452445005, 9.39873189e-06, 0.000297687016, 0.000168299011, 1.83451502e-05, 9.6820977e-06, 0.000486820267, 9.50681715e-06, 0.000268720731, 0.000167870123, 1.81091182e-05, 9.23181324e-06, 0.000421273988, 8.11359041e-06, 0.000291816774, 0.000167440405, 1.70832336e-05, 9.55747055e-06, 0.000499414804, 7.7947343e-06, 0.000280459033, 0.000184767807, 1.65784713e-05, 1.02419444e-05, 0.000457348855, 9.30986334e-06, 0.000298331666, 0.000170575047, 1.82995263e-05, 9.60262969e-06, 0.000489259139, 9.40065001e-06, 0.000270024902, 0.000168116021, 1.81294727e-05, 9.21539959e-06, 0.000424120197, 8.02471095e-06, 0.000292861165, 0.000168854851, 1.70950007e-05, 9.58863802e-06, 0.000497605826, 7.82115967e-06, 0.000279155036, 0.000188879552, 1.66021418e-05, 1.02167451e-05, 0.000456120411, 9.39842721e-06, 0.000296636223, 0.000172774875, 1.82480126e-05, 9.64173068e-06, 0.000492734893, 9.59186673e-06, 0.000269127398, 0.000168260973, 1.81157502e-05, 9.22760501e-06, 0.000428148836, 8.34418461e-06, 0.000294363825, 0.000167751889, 1.70496714e-05, 9.62333888e-06, 0.000506403449, 8.23951268e-06, 0.000278653257, 0.000189523067, 1.66576792e-05, 1.03192488e-05, 0.0004615504, 9.64500487e-06, 0.0002958939, 0.000170112457, 1.83357934e-05, 9.77447326e-06, 0.000489208964, 9.3780136e-06, 0.000270300749, 0.000166915328, 1.80680781e-05, 9.13583972e-06, 0.000425921549, 8.06536536e-06, 0.000296181242, 0.000168872401, 1.71028933e-05, 9.54186089e-06, 0.000499602931, 7.97639859e-06, 0.000279964763, 0.000192847278, 1.685387e-05, 1.02291078e-05, 0.000449620507, 9.30976603e-06, 0.000298299827, 0.000172582062, 1.83743377e-05, 9.64318315e-06, 0.000485782424, 9.65044183e-06, 0.000271933357, 0.000170653453, 1.81501291e-05, 9.30304668e-06, 0.000419768097, 8.27416807e-06, 0.000295608595, 0.00016977865, 1.71505035e-05, 9.55395262e-06, 0.000494963257, 7.84892563e-06, 0.000283758884, 0.000188658159, 1.66950049e-05, 1.01535907e-05, 0.000450243882, 9.26627399e-06, 0.000301084772, 0.000168648898, 1.83219145e-05, 9.59905901e-06, 0.00048420456, 9.32760213e-06, 0.000271824218, 0.000165477686, 1.80389306e-05, 9.1935417e-06, 0.000420635566, 8.06692697e-06, 0.000297359395, 0.000167690625, 1.71150623e-05, 9.44426847e-06, 0.000499408168, 7.86705459e-06, 0.000283400645, 0.000184259552, 1.67443541e-05, 1.00244333e-05, 0.000454371359, 9.34665695e-06, 0.000300242566, 0.000167148028, 1.83853972e-05, 9.54353436e-06, 0.000486098754, 9.43306986e-06, 0.000271069061, 0.000166228871, 1.81919768e-05, 9.14546399e-06, 0.000424020342, 8.05313721e-06, 0.000294455269, 0.000167979815, 1.71655392e-05, 9.43904524e-06, 0.000499995425, 7.88732177e-06, 0.000282565918, 0.000183585784, 1.67645794e-05, 1.01066962e-05, 0.000455584872, 9.31549403e-06, 0.000300105195, 0.000169489416, 1.8434539e-05, 9.52462233e-06, 0.000487372599, 9.40448808e-06, 0.000271861558, 0.00016771254, 1.82250569e-05, 9.14560314e-06, 0.000425432343, 8.12177404e-06, 0.00029535222, 0.000167811711, 1.71938518e-05, 9.40804057e-06, 0.000500154216, 7.91390448e-06, 0.000282700086, 0.000185160912, 1.68543211e-05, 1.01102632e-05, 0.000455579459, 9.35532535e-06, 0.000298064144, 0.000169275605, 1.84224809e-05, 9.58534656e-06, 0.000488699705, 9.38141329e-06, 0.000269749318, 0.000166629397, 1.81481901e-05, 9.10579638e-06, 0.000426304352, 8.13780662e-06, 0.00029216893, 0.000167751088, 1.70553794e-05, 9.44457406e-06, 0.000494832173, 7.90688864e-06, 0.000281265529, 0.000184188772, 1.66953396e-05, 1.00072584e-05, 0.000454885128, 9.3457038e-06, 0.00029958607, 0.000168152081, 1.83655084e-05, 9.53541985e-06, 0.000488810008, 9.46134332e-06, 0.0002697483, 0.000166988873, 1.80526295e-05, 9.0805097e-06, 0.00042266096, 8.17711589e-06, 0.000294911006, 0.000166419675, 1.70979347e-05, 9.40321479e-06, 0.000498114096, 7.91046295e-06, 0.00028241938, 0.000183219061, 1.67043381e-05, 9.9892377e-06, 0.000455682166, 9.30904662e-06, 0.000300106622, 0.000168652754, 1.82339572e-05, 9.50952017e-06, 0.000487291778, 9.46404089e-06, 0.00027039586, 0.000167340346, 1.817677e-05, 9.09052596e-06, 0.000423181831, 8.11000973e-06, 0.00029289184, 0.000167184509, 1.71127795e-05, 9.33319916e-06, 0.000495297427, 7.88104353e-06, 0.000280595414, 0.000183423748, 1.67494945e-05, 9.97851657e-06, 0.000454965601, 9.34843956e-06, 0.000298903062, 0.000167678794, 1.83230841e-05, 9.51430957e-06, 0.00048758334, 9.45513693e-06, 0.000269525655, 0.000165001722, 1.82000294e-05, 9.09987648e-06, 0.000423570484, 8.07799006e-06, 0.000292793586, 0.000166896876, 1.72047112e-05, 9.39595338e-06, 0.000498612353, 7.83556789e-06, 0.000281209766, 0.000184898061, 1.68897495e-05, 1.00851112e-05, 0.00045512995, 9.32955936e-06, 0.000297646387, 0.000168448008, 1.8432429e-05, 9.51635138e-06, 0.000487565208, 9.47390254e-06, 0.000268650561, 0.000166732396, 1.83035409e-05, 9.09490427e-06, 0.000421261153, 8.12192138e-06, 0.000291642995, 0.000167515813, 1.71973297e-05, 9.41974668e-06, 0.00049301039, 7.87127829e-06, 0.000278752355, 0.00018373059, 1.68615061e-05, 1.00768621e-05, 0.000453618355, 9.36493871e-06, 0.000296484097, 0.000166875878, 1.8448327e-05, 9.5373116e-06, 0.000486298057, 9.49315472e-06, 0.000266121147, 0.000164806581, 1.82880849e-05, 9.18931619e-06, 0.00042019572, 8.15507701e-06, 0.00029134503, 0.000165563863, 1.72437685e-05, 9.41356029e-06, 0.000495833694, 7.90310423e-06, 0.000278355583, 0.000183040946, 1.69331652e-05, 1.00515044e-05, 0.000454424619, 9.34043874e-06, 0.000296634535, 0.000166672166, 1.85233403e-05, 9.63169441e-06, 0.000486156729, 9.46374348e-06, 0.000267908006, 0.000165355304, 1.83610955e-05, 9.16414774e-06, 0.000423729216, 8.0379541e-06, 0.00029211436, 0.000166305443, 1.72785039e-05, 9.42379029e-06, 0.000491912942, 7.83204905e-06, 0.000279643078, 0.000182528034, 1.69693139e-05, 1.01596443e-05, 0.000455290952, 9.26988923e-06, 0.000298804487, 0.0001677322, 1.85568424e-05, 9.60556008e-06, 0.000484929275, 9.31674731e-06, 0.000271045283, 0.000167019782, 1.8390394e-05, 9.17369562e-06, 0.000422383833, 7.97656594e-06, 0.000292436482, 0.000167182603, 1.72860509e-05, 9.39840993e-06, 0.000496934808, 7.76160596e-06, 0.000280897337, 0.00018244973, 1.69553678e-05, 9.97789812e-06, 0.000452354026, 9.23517655e-06, 0.000298341067, 0.000168242696, 1.85240824e-05, 9.4945126e-06, 0.000481996045, 9.27840574e-06, 0.00026930141, 0.000166737504, 1.84858745e-05, 9.0642443e-06, 0.000421677571, 8.05703985e-06, 0.000292192912, 0.000168016632, 1.71825741e-05, 9.35509343e-06, 0.000491368584, 7.83493306e-06, 0.00028001974, 0.000184027958, 1.69885006e-05, 9.98087671e-06, 0.000451859087, 9.28117606e-06, 0.000298494386, 0.000169018676, 1.85429017e-05, 9.52504888e-06, 0.000483051146, 9.41737562e-06, 0.000268088159, 0.000166548722, 1.83023349e-05, 9.08420043e-06, 0.000421274803, 8.09179983e-06, 0.000293576828, 0.000168179336, 1.71590909e-05, 9.40978134e-06, 0.000493516098, 7.83242285e-06, 0.000280610926, 0.000183525568, 1.68204078e-05, 1.00316247e-05, 0.000456742186, 9.27084329e-06, 0.00029814968, 0.000168270126, 1.83293414e-05, 9.60696252e-06, 0.000488470832, 9.43392479e-06, 0.000269786338, 0.00016571756, 1.82007043e-05, 9.18845762e-06, 0.000423175574, 8.12838334e-06, 0.000293635036, 0.000165724981, 1.71323081e-05, 9.40674818e-06, 0.000496093126, 7.88762281e-06, 0.000280305831, 0.000183791577, 1.69404029e-05, 1.01958576e-05, 0.000455159257, 9.29475573e-06, 0.000297458086, 0.000166986967, 1.8582663e-05, 9.70392284e-06, 0.000484412274, 9.37903405e-06, 0.00026898834, 0.000166356826, 1.84610326e-05, 9.28381451e-06, 0.000422530837, 8.04325282e-06, 0.000291948993, 0.000166751808, 1.721029e-05, 9.62149534e-06, 0.000493083498, 7.80069786e-06, 0.000280155946, 0.000184115692, 1.69455398e-05, 1.02309814e-05, 0.000453311892, 9.28314148e-06, 0.000297408114, 0.000167588005, 1.84499804e-05, 9.71756344e-06, 0.000485161378, 9.34433956e-06, 0.000267754018, 0.000166921222, 1.83665961e-05, 9.24193318e-06, 0.000421448291, 8.01930219e-06, 0.000291438948, 0.000167404476, 1.72843702e-05, 9.53974995e-06, 0.000491984654, 7.76917477e-06, 0.000279961037, 0.000185013923, 1.70182229e-05, 1.01086052e-05, 0.000451401225, 9.22124582e-06, 0.000296004495, 0.00016859005, 1.85800236e-05, 9.54575626e-06, 0.000485216908, 9.32580588e-06, 0.000265823968, 0.000166421247, 1.86098168e-05, 9.09286609e-06, 0.000425115082, 8.01232272e-06, 0.000291541801, 0.000166555081, 1.73652461e-05, 9.44695239e-06, 0.000495647371, 7.80837036e-06, 0.00027892465, 0.000185054843, 1.70596595e-05, 1.00340558e-05, 0.000453548098, 9.31171053e-06, 0.000296186598, 0.000168475293, 1.86309662e-05, 9.61252499e-06, 0.000485284661, 9.42114821e-06, 0.000268316275, 0.000166782978, 1.857795e-05, 9.1141892e-06, 0.000425078644, 8.02640261e-06, 0.000293608959, 0.000169101681, 1.7468441e-05, 9.53989547e-06, 0.000499180111, 7.83094401e-06, 0.000278936321, 0.000186201432, 1.72172822e-05, 1.0141358e-05, 0.000456984533, 9.33569117e-06, 0.000298057334, 0.000170099956, 1.87351779e-05, 9.64822448e-06, 0.000484502583, 9.49143487e-06, 0.000269295269, 0.000168729617, 1.8624145e-05, 9.17581292e-06, 0.000422588055, 8.05234686e-06, 0.000295054982, 0.000168217506, 1.73588214e-05, 9.4359666e-06, 0.000493083033, 7.82302413e-06, 0.000280128152, 0.000185305922, 1.70429594e-05, 9.91484831e-06, 0.000454997178, 9.24449796e-06, 0.000298390834, 0.00016841972, 1.86387497e-05, 9.51830225e-06, 0.000487573328, 9.34843956e-06, 0.000269864307, 0.000167771868, 1.85142453e-05, 9.17272428e-06, 0.000422753015, 7.96458608e-06, 0.000294533384, 0.000167620441, 1.73865719e-05, 9.46107139e-06, 0.000496102555, 7.7299228e-06, 0.000280135893, 0.000185101089, 1.70661679e-05, 1.0110437e-05, 0.00045786702, 9.28261034e-06, 0.000298229599, 0.000167448234, 1.85285353e-05, 9.52640312e-06, 0.000485471828, 9.3036233e-06, 0.000268582924, 0.000167922612, 1.83701341e-05, 9.05968955e-06, 0.000425196602, 8.08112691e-06, 0.000293312711, 0.000167016115, 1.72018554e-05, 9.44846579e-06, 0.000498902693, 7.85464636e-06, 0.000281062617, 0.000185177341, 1.70151397e-05, 1.00461675e-05, 0.000458527909, 9.33894171e-06, 0.000298744097, 0.000168168917, 1.86142006e-05, 9.54610186e-06, 0.000486390316, 9.49595233e-06, 0.000269514101, 0.000167141014, 1.85359058e-05, 9.0718022e-06, 0.000424237893, 8.08044842e-06, 0.000293058896, 0.000167179096, 1.74400775e-05, 9.41995404e-06, 0.000493883563, 7.91644015e-06, 0.000279322208, 0.000184512537, 1.72761811e-05, 1.00295392e-05, 0.00045850387, 9.28804729e-06, 0.000297778111, 0.000168291474, 1.87701771e-05, 9.48135767e-06, 0.000486416277, 9.44684416e-06, 0.000269470416, 0.000167717182, 1.87683327e-05, 9.11745792e-06, 0.000425183418, 8.16475767e-06, 0.000293493678, 0.000167901497, 1.75046771e-05, 9.43569739e-06, 0.000498900539, 7.95376218e-06, 0.000280239037, 0.000186344958, 1.72004129e-05, 9.95589289e-06, 0.000456960552, 9.44054045e-06, 0.000298002764, 0.000168702783, 1.86372545e-05, 9.47418266e-06, 0.00048592643, 9.52578466e-06, 0.000268627773, 0.000167758451, 1.86530451e-05, 9.02212287e-06, 0.000426691375, 8.16357442e-06, 0.000293004967, 0.000167459249, 1.73837034e-05, 9.3425042e-06, 0.000496902445, 7.97312805e-06, 0.000279957807, 0.000186110221, 1.7133254e-05, 9.92287005e-06, 0.000456557114, 9.3820654e-06, 0.000297807652, 0.000169846317, 1.85980716e-05, 9.40830068e-06, 0.000484240561, 9.55478208e-06, 0.000267447875, 0.000169046732, 1.85550743e-05, 8.97519112e-06, 0.000423593505, 8.18137505e-06, 0.00029378038, 0.000167291204, 1.7308208e-05, 9.29904672e-06, 0.000495885091, 7.91206276e-06, 0.000281668123, 0.000185998782, 1.70438034e-05, 9.86030864e-06, 0.000455144269, 9.34902891e-06, 0.00029680031, 0.000169259452, 1.86040852e-05, 9.40020254e-06, 0.000484098884, 9.46834734e-06, 0.00026857754, 0.000168845509, 1.86167563e-05, 9.07325648e-06, 0.000424330676, 8.16756074e-06, 0.000292106852, 0.000168204031, 1.73727658e-05, 9.44592466e-06, 0.000496297493, 7.96371296e-06, 0.000280362758, 0.000186701887, 1.71564079e-05, 9.92582227e-06, 0.000457025686, 9.47988337e-06, 0.0002968263, 0.000169966035, 1.86708785e-05, 9.43965824e-06, 0.000482939737, 9.59822501e-06, 0.000268088683, 0.000168751183, 1.86134912e-05, 8.99657152e-06, 0.000424446771, 8.21858339e-06, 0.000293650723, 0.000168008628, 1.74411089e-05, 9.34640775e-06, 0.000496007036, 8.00296857e-06, 0.00028000056, 0.000186115503, 1.71574229e-05, 9.82492202e-06, 0.000457231596, 9.44111616e-06, 0.000299422449, 0.000169461637, 1.86801917e-05, 9.41711551e-06, 0.000481883966, 9.58328292e-06, 0.000269480166, 0.000169234438, 1.87173009e-05, 8.95596077e-06, 0.000424820231, 8.28381599e-06, 0.000292751472, 0.00016857333, 1.73715234e-05, 9.2938426e-06, 0.000493700965, 7.99556801e-06, 0.000280667911, 0.00018640286, 1.71317515e-05, 9.82793881e-06, 0.000456255453, 9.50803224e-06, 0.000297975785, 0.000168320534, 1.8668954e-05, 9.39839992e-06, 0.00048605015, 9.57916109e-06, 0.000268431933, 0.000167175749, 1.84831588e-05, 8.91771015e-06, 0.000424586004, 8.25474763e-06, 0.000291318109, 0.000167411505, 1.73426397e-05, 9.24176675e-06, 0.000496020075, 7.97252051e-06, 0.000279629196, 0.000186300516, 1.71408046e-05, 9.85831593e-06, 0.000457614398, 9.47739773e-06, 0.000298222207, 0.000168570929, 1.86565139e-05, 9.37161167e-06, 0.000485519209, 9.61225032e-06, 0.000267183321, 0.000167502061, 1.85085955e-05, 8.97170776e-06, 0.00042661294, 8.28223619e-06, 0.000291557662, 0.000168011829, 1.74215747e-05, 9.31008526e-06, 0.000496234046, 8.00671569e-06, 0.00027982975, 0.00018671203, 1.70583244e-05, 9.95922619e-06, 0.000456901471, 9.42864517e-06, 0.000297779829, 0.000169351144, 1.86312864e-05, 9.4204479e-06, 0.000484418531, 9.58718465e-06, 0.000268212403, 0.000169344683, 1.86500565e-05, 9.02551346e-06, 0.000427528721, 8.19058732e-06, 0.000291804841, 0.000167721009, 1.73390181e-05, 9.31083105e-06, 0.000494330074, 7.95320102e-06, 0.000280685315, 0.000184027245, 1.70642143e-05, 9.86656414e-06, 0.00045723049, 9.44760086e-06, 0.000297387742, 0.000168399652, 1.84954315e-05, 9.38210178e-06, 0.00048607518, 9.63326602e-06, 0.000271155906, 0.000166510916, 1.85678709e-05, 9.01722888e-06, 0.00042614594, 8.23765822e-06, 0.000293822406, 0.000165400081, 1.72905384e-05, 9.4274219e-06, 0.000495058834, 8.0083355e-06, 0.000282640802, 0.000184967183, 1.70784133e-05, 9.93165577e-06, 0.000458023569, 9.53886774e-06, 0.000298448314, 0.00016795579, 1.85111912e-05, 9.48083289e-06, 0.000483506738, 9.59357749e-06, 0.000269772718, 0.000166969767, 1.84273667e-05, 8.93330434e-06, 0.000427021587, 8.29790497e-06, 0.000295346021, 0.000167491366, 1.71213469e-05, 9.33969022e-06, 0.000495184155, 8.06403477e-06, 0.000283949106, 0.000184871795, 1.70142976e-05, 9.94517177e-06, 0.00045954698, 9.59055888e-06, 0.000301827095, 0.000167572347, 1.84278233e-05, 9.50011054e-06, 0.000484985212, 9.61155274e-06, 0.000270946854, 0.00016643983, 1.83998509e-05, 9.00454415e-06, 0.000426997809, 8.28117027e-06, 0.000296061509, 0.000165894919, 1.71491611e-05, 9.38125231e-06, 0.000498612819, 8.01814804e-06, 0.000284424372, 0.000183707307, 1.70900294e-05, 1.00821007e-05, 0.000460035459, 9.48675734e-06, 0.000301166001, 0.000167163947, 1.85371373e-05, 9.66776861e-06, 0.000483898417, 9.61859587e-06, 0.000270161632, 0.000165299803, 1.86138095e-05, 9.18356909e-06, 0.000427130901, 8.3063851e-06, 0.000295026024, 0.000165336067, 1.72947257e-05, 9.49094647e-06, 0.000494859996, 8.00928228e-06, 0.000283899048, 0.000183611861, 1.72608161e-05, 1.00639072e-05, 0.000461176416, 9.48067918e-06, 0.000302114437, 0.000166219979, 1.86478883e-05, 9.55116502e-06, 0.000486936769, 9.45755346e-06, 0.000271154888, 0.000163612669, 1.85601712e-05, 9.14895281e-06, 0.000427892577, 8.22422862e-06, 0.000294825528, 0.00016461889, 1.72376531e-05, 9.41654071e-06, 0.000500555267, 7.94249809e-06, 0.000284877053, 0.000180582094, 1.71701577e-05, 1.00028028e-05, 0.000463387842, 9.4742727e-06, 0.00029994041, 0.000164903409, 1.85992594e-05, 9.59326644e-06, 0.000485562981, 9.59451154e-06, 0.000270562741, 0.000163788442, 1.8636616e-05, 9.13991789e-06, 0.000430397224, 8.24186282e-06, 0.000295955717, 0.000163829041, 1.73755325e-05, 9.53752988e-06, 0.000499277783, 8.00418184e-06, 0.000284072885, 0.000181804426, 1.72085493e-05, 1.00779671e-05, 0.000463159522, 9.44164731e-06, 0.000301779917, 0.000164425772, 1.87131427e-05, 9.60721809e-06, 0.000487452751, 9.51772108e-06, 0.00027133277, 0.000163822508, 1.86318375e-05, 9.05590605e-06, 0.000429628009, 8.15216845e-06, 0.000297055318, 0.000163036006, 1.72936689e-05, 9.36392007e-06, 0.000501328323, 7.85040811e-06, 0.000284548325, 0.000181152922, 1.70736239e-05, 9.94514266e-06, 0.000464983663, 9.28414192e-06, 0.000301540073, 0.000164338941, 1.84970904e-05, 9.4461866e-06, 0.000488639926, 9.40163682e-06, 0.000271733792, 0.000162230397, 1.84742603e-05, 9.02558168e-06, 0.000432151865, 8.14188206e-06, 0.000296519167, 0.000161899545, 1.71679621e-05, 9.37030745e-06, 0.00050163432, 7.84006079e-06, 0.000283140835, 0.000180514078, 1.70000876e-05, 1.00268426e-05, 0.000464602635, 9.220832e-06, 0.000302212371, 0.000162731434, 1.86382149e-05, 9.57652992e-06, 0.00048877456, 9.32166131e-06, 0.000271572702, 0.000161474338, 1.85530916e-05, 9.15099554e-06, 0.000432650006, 8.04115098e-06, 0.000296682032, 0.000161265372, 1.73298249e-05, 9.43561554e-06, 0.000502134673, 7.70116094e-06, 0.000283728848, 0.000179630195, 1.71799038e-05, 9.97623283e-06, 0.00046393121, 9.11396273e-06, 0.000300622924, 0.000162133118, 1.84538512e-05, 9.58520013e-06, 0.000488929509, 9.17905072e-06, 0.000270161894, 0.000160133772, 1.82990025e-05, 9.28841018e-06, 0.000430351065, 7.73706961e-06, 0.000296084123, 0.00016044236, 1.71586489e-05, 9.61037131e-06, 0.00050246506, 7.5948501e-06, 0.000284466689, 0.00017947609, 1.69128325e-05, 1.01551987e-05, 0.000462915632, 9.05712386e-06, 0.000301541237, 0.000161593867, 1.8271523e-05, 9.68522909e-06, 0.000486408884, 9.11935331e-06, 0.000269612297, 0.000160612253, 1.83830307e-05, 9.22240633e-06, 0.000428866566, 7.81075323e-06, 0.000295019563, 0.000160584706, 1.69901195e-05, 9.51754009e-06, 0.000497318688, 7.55543533e-06, 0.000281260727, 0.00017916903, 1.6755439e-05, 1.00621519e-05, 0.000462415104, 8.97019345e-06, 0.000297558174, 0.000162285927, 1.84346263e-05, 9.74299837e-06, 0.000485825003, 9.129717e-06, 0.000266954681, 0.000161094329, 1.82406711e-05, 9.29651924e-06, 0.000429075066, 7.93594063e-06, 0.000294790661, 0.000160664815, 1.68962906e-05, 9.52494065e-06, 0.000495404121, 7.58040642e-06, 0.000281335786, 0.000178163391, 1.69008999e-05, 1.01262431e-05, 0.000458411872, 9.00396844e-06, 0.000296445913, 0.000159157265, 1.82474905e-05, 9.78168191e-06, 0.000482647301, 9.06623245e-06, 0.000264687435, 0.000159193514, 1.81003124e-05, 9.33002138e-06, 0.000429706241, 7.82949519e-06, 0.000290215627, 0.000159128118, 1.71761512e-05, 9.60775924e-06, 0.000498668, 7.55530618e-06, 0.000280429056, 0.000177161899, 1.67875551e-05, 1.00916532e-05, 0.000458524009, 8.97484733e-06, 0.000293264078, 0.0001604055, 1.83054945e-05, 9.66293828e-06, 0.000480414485, 9.07701178e-06, 0.000265064475, 0.000157784467, 1.81863215e-05, 9.24781398e-06, 0.000424474332, 7.90041304e-06, 0.000288989686, 0.000157791845, 1.69194791e-05, 9.48087836e-06, 0.000489567174, 7.5965886e-06, 0.000278268533, 0.000178717222, 1.65869787e-05, 1.00288316e-05, 0.000453650777, 8.99827046e-06, 0.000293178513, 0.000162932512, 1.81256346e-05, 9.55865562e-06, 0.000480352639, 9.10993913e-06, 0.000264079921, 0.000160974552, 1.78656046e-05, 9.15997134e-06, 0.00041956667, 7.77363675e-06, 0.000287768955, 0.000161226635, 1.68627612e-05, 9.52398659e-06, 0.000487584271, 7.49020001e-06, 0.000277056621, 0.000179823503, 1.65974234e-05, 1.00685438e-05, 0.000453696819, 8.89472722e-06, 0.000292790239, 0.000161115982, 1.79684848e-05, 9.54256211e-06, 0.000470390398, 8.8399629e-06, 0.000261805631, 0.000160070282, 1.78770242e-05, 9.33798037e-06, 0.000421227596, 7.73972624e-06, 0.000287433359, 0.000160102936, 1.6732829e-05, 9.61863316e-06, 0.000487528945, 7.48328102e-06, 0.00027455177, 0.000177253474, 1.6416956e-05, 1.00000079e-05, 0.000451182423, 8.78516767e-06, 0.000290238881, 0.000160762414, 1.76940484e-05, 9.59290992e-06, 0.000472077081, 8.95715675e-06, 0.000261526235, 0.000158451789, 1.78287737e-05, 9.20289312e-06, 0.000417894596, 7.72301883e-06, 0.000286277325, 0.000161535791, 1.68607039e-05, 9.56295935e-06, 0.00048454295, 7.55363453e-06, 0.000273364363, 0.00017959559, 1.66135451e-05, 1.01253936e-05, 0.000448899111, 8.91765831e-06, 0.000288201671, 0.000161204953, 1.80536972e-05, 9.65293657e-06, 0.000472020649, 9.08175753e-06, 0.000257588574, 0.000161406759, 1.80065326e-05, 9.23669177e-06, 0.000418939424, 7.87715908e-06, 0.000282269961, 0.000161251228, 1.69012219e-05, 9.56272197e-06, 0.000481533847, 7.62696072e-06, 0.000269594282, 0.000179323688, 1.66106929e-05, 1.00185835e-05, 0.000450106396, 9.02628835e-06, 0.000287441857, 0.00016135152, 1.80939605e-05, 9.60154011e-06, 0.000466980913, 9.0495605e-06, 0.00025779914, 0.000160215655, 1.80085426e-05, 9.14918928e-06, 0.000415152084, 7.87920271e-06, 0.00028130447, 0.000160149197, 1.6899643e-05, 9.49809873e-06, 0.000481564552, 7.62779018e-06, 0.000270293298, 0.000177761234, 1.67489034e-05, 1.00203042e-05, 0.000446765916, 9.01641124e-06, 0.000285906339, 0.000159353294, 1.81557898e-05, 9.55110136e-06, 0.000465168268, 9.1249558e-06, 0.000259123684, 0.000160016847, 1.81065971e-05, 9.30366787e-06, 0.000417876639, 7.89674505e-06, 0.000281789748, 0.000161474032, 1.69091218e-05, 9.58154578e-06, 0.000483160053, 7.69136932e-06, 0.000270557561, 0.000177827853, 1.67467497e-05, 1.00515626e-05, 0.000449035229, 9.11213738e-06, 0.000288424053, 0.00016056771, 1.81803753e-05, 9.51204038e-06, 0.000470632338, 9.1182319e-06, 0.000256118976, 0.00015946776, 1.81441574e-05, 9.11085135e-06, 0.000419919204, 7.88378748e-06, 0.000281214016, 0.000160052412, 1.70607e-05, 9.39514757e-06, 0.000488308899, 7.72967178e-06, 0.000273652258, 0.000177876878, 1.66715054e-05, 1.00057987e-05, 0.000455195492, 8.9784271e-06, 0.000288327865, 0.000161040414, 1.8168641e-05, 9.42871702e-06, 0.000475232606, 9.18069691e-06, 0.000257135835, 0.000159677118, 1.80762636e-05, 9.1179445e-06, 0.00042225761, 7.96887161e-06, 0.000281067973, 0.000159859483, 1.69231262e-05, 9.3742583e-06, 0.000485882454, 7.60028388e-06, 0.000269861484, 0.000179345909, 1.65768597e-05, 9.91545403e-06, 0.000451231259, 8.98826147e-06, 0.000285673945, 0.000160724871, 1.80229399e-05, 9.42028601e-06, 0.000468865881, 9.04768785e-06, 0.000257277861, 0.000159088668, 1.7986642e-05, 9.05992329e-06, 0.000419699907, 7.86079909e-06, 0.000284311041, 0.000159760588, 1.68343358e-05, 9.44206113e-06, 0.000482689822, 7.58304623e-06, 0.000272071076, 0.000178648872, 1.65338497e-05, 9.94560742e-06, 0.000448629376, 8.94725326e-06, 0.00028696566, 0.000159958581, 1.79576746e-05, 9.52901974e-06, 0.00046880421, 9.07720278e-06, 0.00025653909, 0.000159099, 1.79794552e-05, 9.21733317e-06, 0.000420451135, 7.84870917e-06, 0.000279160915, 0.000158900846, 1.68712686e-05, 9.41443159e-06, 0.000483344978, 7.5837761e-06, 0.000270186109, 0.000178277245, 1.6612752e-05, 9.93862886e-06, 0.000446634775, 9.00390023e-06, 0.000285574293, 0.000160344789, 1.80540083e-05, 9.55597625e-06, 0.000467496691, 9.14380689e-06, 0.000257191045, 0.000159302086, 1.80360767e-05, 9.07474441e-06, 0.000417134346, 7.91078037e-06, 0.000279987755, 0.000159172749, 1.69023824e-05, 9.39332949e-06, 0.000482172909, 7.62697528e-06, 0.00027021498, 0.000178610193, 1.65657639e-05, 9.90807985e-06, 0.00044768615, 8.93443757e-06, 0.000283727772, 0.000159772317, 1.80312963e-05, 9.38556514e-06, 0.000466655445, 9.07949652e-06, 0.000255207589, 0.000158264695, 1.78987411e-05, 9.06621517e-06, 0.000417507952, 7.87905265e-06, 0.00028115508, 0.000157629445, 1.68305651e-05, 9.41405415e-06, 0.000483142532, 7.61976344e-06, 0.000271913887, 0.000175986701, 1.65532892e-05, 9.95549362e-06, 0.000449721061, 9.03474574e-06, 0.000285109913, 0.000158292765, 1.79817362e-05, 9.4089919e-06, 0.000466446159, 9.19557624e-06, 0.000255882973, 0.000156495866, 1.7997656e-05, 9.02553984e-06, 0.000415194023, 7.90942249e-06, 0.000277974788, 0.000156004084, 1.67965554e-05, 9.26598204e-06, 0.00048473425, 7.56570353e-06, 0.000269553653, 0.000175660636, 1.65880392e-05, 9.85461156e-06, 0.000447524595, 8.96272741e-06, 0.000284139533, 0.000156983544, 1.8048946e-05, 9.35059779e-06, 0.000464046199, 9.02325792e-06, 0.000254629354, 0.00015641682, 1.80694387e-05, 8.99200859e-06, 0.000417879841, 7.93531308e-06, 0.000278762484, 0.000156825103, 1.68267634e-05, 9.301707e-06, 0.000481417286, 7.63716525e-06, 0.000270101125, 0.000174982764, 1.65788188e-05, 9.9712106e-06, 0.000445500715, 9.05190791e-06, 0.000285836868, 0.000158066978, 1.80589323e-05, 9.38300582e-06, 0.000462311291, 9.14232442e-06, 0.00025461163, 0.000155740097, 1.80561601e-05, 9.01523345e-06, 0.000415906718, 7.86465353e-06, 0.000273481157, 0.000155150468, 1.69115428e-05, 9.28297322e-06, 0.000481991214, 7.49854053e-06, 0.000266498217, 0.000173732551, 1.66642876e-05, 9.90017452e-06, 0.0004474913, 8.93788001e-06, 0.000281362096, 0.00015386405, 1.8090821e-05, 9.32845614e-06, 0.000461823452, 9.01974818e-06, 0.000254437415, 0.000154871144, 1.83165139e-05, 8.99013958e-06, 0.00041752067, 7.77368041e-06, 0.000277745334, 0.000157256538, 1.70815565e-05, 9.2528162e-06, 0.00048378174, 7.52595133e-06, 0.000269717944, 0.000176751535, 1.68364568e-05, 9.89940963e-06, 0.000447341648, 8.91566924e-06, 0.000282243884, 0.00015711473, 1.81783817e-05, 9.23303742e-06, 0.000461569551, 9.04245189e-06, 0.000250126177, 0.000155918417, 1.82522435e-05, 9.01190651e-06, 0.00041746418, 7.8066214e-06, 0.000275179656, 0.000158441355, 1.69370087e-05, 9.36185734e-06, 0.000481916999, 7.4769182e-06, 0.00026527961, 0.000175110108, 1.67868038e-05, 9.92689183e-06, 0.000445348705, 8.91611944e-06, 0.000279689411, 0.000156921888, 1.81612795e-05, 9.30838905e-06, 0.000463997392, 9.10376457e-06, 0.00024894849, 0.000158348761, 1.81728883e-05, 8.98991675e-06, 0.000416917726, 7.98641577e-06, 0.000281332294, 0.000158921903, 1.68156603e-05, 9.30608167e-06, 0.000482145173, 7.59416935e-06, 0.00026916049, 0.0001799288, 1.66138943e-05, 9.91759043e-06, 0.000443985511, 8.94967616e-06, 0.000284764363, 0.000161426928, 1.80533189e-05, 9.38420453e-06, 0.00046390295, 9.07554113e-06, 0.000258559245, 0.000161540273, 1.80649931e-05, 8.94910499e-06, 0.000415551593, 7.93464733e-06, 0.00027868434, 0.000160847514, 1.68408242e-05, 9.31799968e-06, 0.000480875344, 7.55075325e-06, 0.000270127115, 0.00018046677, 1.67121289e-05, 9.92025889e-06, 0.000447782804, 9.06514288e-06, 0.000284842536, 0.000160675831, 1.81296618e-05, 9.39549682e-06, 0.000462809345, 9.12358973e-06, 0.00025521341, 0.000160671232, 1.81485193e-05, 9.02377542e-06, 0.000417290663, 7.89563092e-06, 0.00027838879, 0.000159915726, 1.69170416e-05, 9.26495704e-06, 0.000480183488, 7.62859008e-06, 0.000268485892, 0.000179800336, 1.67038106e-05, 9.89429373e-06, 0.000443798461, 8.94563982e-06, 0.000283094705, 0.000161556585, 1.80424759e-05, 9.31728937e-06, 0.000461546442, 9.11234656e-06, 0.000255529914, 0.000160398602, 1.80034585e-05, 9.10358267e-06, 0.000415503891, 7.91781531e-06, 0.000277882034, 0.000160296026, 1.67280596e-05, 9.33146384e-06, 0.000477270485, 7.66259745e-06, 0.000268823496, 0.000179793002, 1.67072358e-05, 9.93315189e-06, 0.000442937802, 9.04797253e-06, 0.000283926958, 0.000160855634, 1.79960425e-05, 9.33669799e-06, 0.000461853197, 9.09925166e-06, 0.000254451239, 0.000159959192, 1.80695424e-05, 8.95061567e-06, 0.000415836519, 7.89671503e-06, 0.000278323772, 0.000160387746, 1.67680973e-05, 9.20243565e-06, 0.000478851289, 7.62953641e-06, 0.00026767439, 0.000179008333, 1.66268273e-05, 9.84682356e-06, 0.000442169141, 9.03469299e-06, 0.000283652073, 0.000159650939, 1.79301242e-05, 9.18746809e-06, 0.000460451382, 9.15940382e-06, 0.000254909944, 0.000159717922, 1.79309118e-05, 8.94395089e-06, 0.000413607748, 7.84468284e-06, 0.000277225248, 0.000158615469, 1.65895108e-05, 9.09056871e-06, 0.000474840024, 7.5343537e-06, 0.000268422707, 0.000178647853, 1.66510072e-05, 9.75182957e-06, 0.000440093339, 8.88429986e-06, 0.000283355534, 0.000160044016, 1.79450744e-05, 9.19065769e-06, 0.000458436582, 9.04471199e-06, 0.000254035258, 0.000159615927, 1.79322815e-05, 8.95413268e-06, 0.00041140581, 7.87588215e-06, 0.000277366664, 0.000159549279, 1.67275011e-05, 9.23454263e-06, 0.000475547538, 7.57562975e-06, 0.000268316275, 0.000178547911, 1.6629363e-05, 9.94622405e-06, 0.000441038894, 8.9384348e-06, 0.000283127854, 0.000159366376, 1.78852097e-05, 9.31105387e-06, 0.00045930699, 9.01620479e-06, 0.000255362364, 0.000159304225, 1.80160823e-05, 9.09487881e-06, 0.000413311529, 7.7197783e-06, 0.000277298706, 0.000158824478, 1.67133239e-05, 9.30920669e-06, 0.000476427755, 7.46387332e-06, 0.000267915952, 0.000178339134, 1.67187281e-05, 9.97563347e-06, 0.000440214993, 8.88112299e-06, 0.000282611436, 0.000158818439, 1.78838109e-05, 9.4165498e-06, 0.000456748065, 9.05733123e-06, 0.000254810293, 0.000157618619, 1.79878243e-05, 9.11340612e-06, 0.000410518114, 7.83070482e-06, 0.000277429877, 0.000157866642, 1.66932841e-05, 9.33127649e-06, 0.000472007814, 7.56612144e-06, 0.00026721289, 0.000177535607, 1.65441979e-05, 9.95525716e-06, 0.000439037773, 8.98312919e-06, 0.000282018504, 0.000158675248, 1.7748398e-05, 9.38887752e-06, 0.000456068228, 9.11933603e-06, 0.00025470223, 0.000157855669, 1.78658247e-05, 9.14417342e-06, 0.000410225242, 7.91344337e-06, 0.000277160201, 0.000156840513, 1.65746151e-05, 9.31719933e-06, 0.00047525976, 7.64822926e-06, 0.000268481555, 0.000177471287, 1.65465026e-05, 9.95945447e-06, 0.000439451484, 8.98001963e-06, 0.000282977038, 0.000158867202, 1.78151622e-05, 9.4265406e-06, 0.000460112031, 9.12217183e-06, 0.000254401006, 0.000156232287, 1.77902875e-05, 9.11584084e-06, 0.000413037429, 7.84559506e-06, 0.000277220737, 0.000156995375, 1.65834062e-05, 9.31350405e-06, 0.000474115455, 7.54167149e-06, 0.000267763709, 0.000176718328, 1.65683396e-05, 9.84241979e-06, 0.000441343145, 8.87110127e-06, 0.0002832186, 0.000157723247, 1.77740421e-05, 9.33410684e-06, 0.00045947911, 9.05329853e-06, 0.000253840844, 0.000156923983, 1.79270664e-05, 9.04733406e-06, 0.000413460541, 7.74550062e-06, 0.000276042323, 0.000157587201, 1.66338014e-05, 9.26425037e-06, 0.000472593529, 7.49918445e-06, 0.00026767081, 0.000175444875, 1.6545082e-05, 9.8913124e-06, 0.000439219904, 8.82768836e-06, 0.000282727065, 0.000157577146, 1.77168604e-05, 9.30956139e-06, 0.000457984483, 9.01272324e-06, 0.000253213075, 0.000157027593, 1.79720319e-05, 9.03562432e-06, 0.000411866553, 7.75305307e-06, 0.000276902982, 0.000157118469, 1.66728078e-05, 9.23528296e-06, 0.000473532826, 7.41928488e-06, 0.000266761315, 0.000176490328, 1.66360551e-05, 9.92079731e-06, 0.0004402716, 8.8113884e-06, 0.000279371772, 0.000157297312, 1.79323488e-05, 9.28106147e-06, 0.00045753154, 8.93149809e-06, 0.000251356891, 0.000156128182, 1.81836858e-05, 9.04807621e-06, 0.000413663191, 7.68339487e-06, 0.000275393832, 0.000156105394, 1.68725564e-05, 9.28636473e-06, 0.000474631408, 7.4087643e-06, 0.000262571062, 0.000173813416, 1.67894777e-05, 9.94278071e-06, 0.000441932963, 8.76250033e-06, 0.000277476967, 0.000156301583, 1.80602219e-05, 9.38916401e-06, 0.00046000522, 8.93623564e-06, 0.000248687516, 0.00015669073, 1.8054403e-05, 9.11983989e-06, 0.000414571114, 7.7672039e-06, 0.000273611833, 0.000155902948, 1.66073023e-05, 9.33425872e-06, 0.0004779546, 7.56342297e-06, 0.000264550181, 0.000173847555, 1.66322952e-05, 1.00740945e-05, 0.000445163227, 8.85202644e-06, 0.000279848929, 0.000155194866, 1.78557584e-05, 9.51866605e-06, 0.000462343072, 9.07005506e-06, 0.000252801809, 0.000155019021, 1.79529652e-05, 9.18467322e-06, 0.000417517294, 7.86450346e-06, 0.000275897357, 0.000154991227, 1.66297723e-05, 9.41661165e-06, 0.000478512753, 7.48612229e-06, 0.000265090523, 0.000174243847, 1.66565351e-05, 9.99632812e-06, 0.000445310958, 8.85250029e-06, 0.000279084255, 0.000155001137, 1.78932114e-05, 9.38710491e-06, 0.000462388212, 8.9382811e-06, 0.000250859855, 0.000155255257, 1.79433282e-05, 9.1670845e-06, 0.0004147664, 7.72937801e-06, 0.000275361264, 0.000155448419, 1.65771107e-05, 9.39514757e-06, 0.000476841698, 7.37644677e-06, 0.000266558898, 0.000173847555, 1.65232887e-05, 1.00142661e-05, 0.00044259362, 8.83974371e-06, 0.000281162036, 0.000155788526, 1.77967704e-05, 9.37191635e-06, 0.000460620591, 8.94692857e-06, 0.000253232662, 0.000154533758, 1.78487462e-05, 9.10575272e-06, 0.000413537025, 7.78612321e-06, 0.00027588947, 0.000154756141, 1.65206438e-05, 9.34215768e-06, 0.000478124712, 7.48719322e-06, 0.000267435389, 0.000173005174, 1.63860495e-05, 9.94420407e-06, 0.000445519661, 8.92424396e-06, 0.000279984262, 0.000154187292, 1.76548274e-05, 9.41499638e-06, 0.000460010255, 9.02577995e-06, 0.000251939171, 0.000153219575, 1.77000566e-05, 9.051304e-06, 0.00041377364, 7.7740151e-06, 0.000274806836, 0.000152875145, 1.64917128e-05, 9.28096415e-06, 0.000475261564, 7.56645341e-06, 0.000265778857, 0.000173301058, 1.65395904e-05, 9.97975349e-06, 0.000443046971, 8.88777413e-06, 0.000281164219, 0.000154266119, 1.77020138e-05, 9.34655054e-06, 0.000458007155, 9.03446926e-06, 0.000252525468, 0.000154622947, 1.78361206e-05, 9.19346257e-06, 0.000412056397, 7.82967436e-06, 0.00027664518, 0.000154036068, 1.65247238e-05, 9.33115189e-06, 0.000472886866, 7.47218519e-06, 0.00026640651, 0.00017311213, 1.64587946e-05, 9.89059572e-06, 0.000441244745, 8.86794624e-06, 0.000280551292, 0.000154539957, 1.76094072e-05, 9.26475423e-06, 0.000458218099, 8.96913298e-06, 0.000252113183, 0.000155226546, 1.78114078e-05, 9.04315857e-06, 0.000412340305, 7.8439125e-06, 0.000277519284, 0.000155566755, 1.64648081e-05, 9.17454418e-06, 0.00047566407, 7.55498149e-06, 0.000266690098, 0.000174973917, 1.65599522e-05, 9.87667499e-06, 0.000441267854, 8.89798503e-06, 0.000280624314, 0.000156737806, 1.76855792e-05, 9.32022158e-06, 0.000455298112, 9.05124398e-06, 0.000251681573, 0.000157527553, 1.79087638e-05, 9.1088541e-06, 0.000415481278, 7.90338254e-06, 0.000276332226, 0.000157042829, 1.65247693e-05, 9.36528704e-06, 0.000477471185, 7.52648975e-06, 0.000264073664, 0.000177358626, 1.6560678e-05, 1.00419238e-05, 0.00044599321, 8.9591731e-06, 0.000280163425, 0.000158170398, 1.78171831e-05, 9.29929502e-06, 0.000461015094, 9.02826014e-06, 0.000250714947, 0.000157636328, 1.78814753e-05, 9.10260951e-06, 0.000411387795, 7.821488e-06, 0.000276207109, 0.00015773077, 1.66295977e-05, 9.43121722e-06, 0.000473553373, 7.52728647e-06, 0.000265796611, 0.000176640504, 1.65883412e-05, 1.00205525e-05, 0.000440131058, 8.9275045e-06, 0.000283365545, 0.000156818525, 1.784495e-05, 9.34058971e-06, 0.000453437242, 8.99966108e-06, 0.000252830243, 0.000157233444, 1.79012841e-05, 9.16579847e-06, 0.000409097294, 7.84018812e-06, 0.000278949621, 0.000157553994, 1.65641213e-05, 9.2561877e-06, 0.000470738218, 7.52361166e-06, 0.000265964627, 0.000177892449, 1.66377831e-05, 9.97011739e-06, 0.000434806192, 8.99259157e-06, 0.000283346337, 0.000157341565, 1.78201062e-05, 9.32226612e-06, 0.000452240871, 8.97565315e-06, 0.000253140926, 0.00015701486, 1.78774499e-05, 9.07796493e-06, 0.000408941676, 7.94298285e-06, 0.000279362721, 0.000155438334, 1.65645943e-05, 9.34162199e-06, 0.000467345439, 7.53865061e-06, 0.000266153365, 0.000176567759, 1.67072358e-05, 1.00985653e-05, 0.000440936536, 8.9652749e-06, 0.00028249051, 0.000156993439, 1.78865394e-05, 9.28240661e-06, 0.000459027331, 9.10067502e-06, 0.000252353901, 0.00015757083, 1.79972285e-05, 9.08915536e-06, 0.000407473213, 7.95596225e-06, 0.000277743209, 0.000156441121, 1.65771908e-05, 9.24956021e-06, 0.000469957886, 7.55257543e-06, 0.000264801027, 0.000175962385, 1.66609825e-05, 9.93550202e-06, 0.000438660063, 8.98461894e-06, 0.000281156157, 0.000156659356, 1.77416969e-05, 9.20631646e-06, 0.000457565126, 8.91183481e-06, 0.000251100573, 0.000157232527, 1.78508235e-05, 9.01358271e-06, 0.000410041743, 7.71779833e-06, 0.000275137689, 0.000156319453, 1.64980993e-05, 9.16083536e-06, 0.000473589433, 7.4807981e-06, 0.000264651317, 0.000176161979, 1.66790269e-05, 9.92582227e-06, 0.000440648873, 8.94616096e-06, 0.000280904293, 0.000157071889, 1.78454447e-05, 9.21859009e-06, 0.00045745587, 8.991914e-06, 0.000252488157, 0.000157580886, 1.79129329e-05, 8.96640449e-06, 0.000410253619, 7.85930752e-06, 0.00027709498, 0.00015713062, 1.65539823e-05, 9.11166899e-06, 0.000469662511, 7.56059626e-06, 0.00026526241, 0.000178355127, 1.66499594e-05, 9.87167459e-06, 0.000435189781, 8.92941989e-06, 0.000283283967, 0.00015836794, 1.77437942e-05, 9.12711403e-06, 0.00045278843, 8.90429965e-06, 0.000253556151, 0.000158537907, 1.79029903e-05, 8.95570429e-06, 0.000407079788, 7.88115631e-06, 0.000278998603, 0.000157130911, 1.65481742e-05, 9.11933603e-06, 0.000464528828, 7.52970573e-06, 0.000266191695, 0.000177353882, 1.66325972e-05, 9.81512585e-06, 0.000431765453, 8.83785651e-06, 0.000284071808, 0.000157558054, 1.77455895e-05, 9.1154152e-06, 0.000450321386, 8.81987125e-06, 0.000253765844, 0.000158811628, 1.78958908e-05, 8.94714231e-06, 0.000405859959, 7.85376233e-06, 0.00028073776, 0.000156647133, 1.6455233e-05, 9.12108408e-06, 0.000466200552, 7.47940703e-06, 0.000266970455, 0.00017740886, 1.66915015e-05, 9.84362214e-06, 0.000433213747, 8.89377679e-06, 0.00028418802, 0.000157710325, 1.77756683e-05, 9.22906656e-06, 0.000451572036, 9.03185082e-06, 0.000253710197, 0.000159039235, 1.78386381e-05, 9.00000487e-06, 0.000404499384, 7.75787612e-06, 0.000280940207, 0.000157897201, 1.64568319e-05, 9.06694186e-06, 0.000465199089, 7.41905887e-06, 0.000268483593, 0.000177926384, 1.65781385e-05, 9.86653595e-06, 0.000433466776, 8.80593689e-06, 0.000286190276, 0.000159200048, 1.77346083e-05, 9.18098613e-06, 0.000450545718, 8.91574564e-06, 0.000256521744, 0.000158994502, 1.79094459e-05, 8.9183568e-06, 0.000404341146, 7.78439335e-06, 0.00028340955, 0.000158004128, 1.64450357e-05, 9.11238203e-06, 0.000463378557, 7.48001321e-06, 0.000269853219, 0.000178360235, 1.67416874e-05, 9.79865672e-06, 0.000433649897, 9.0101712e-06, 0.000287627452, 0.000158409937, 1.78390965e-05, 9.09646587e-06, 0.000448642415, 9.05724482e-06, 0.000255587394, 0.00015990292, 1.81427204e-05, 8.93701053e-06, 0.000404264429, 7.85109751e-06, 0.000282609544, 0.000159496354, 1.66187892e-05, 9.00355644e-06, 0.000461921241, 7.50898153e-06, 0.000268656207, 0.000180164512, 1.6762262e-05, 9.81984431e-06, 0.000432182132, 9.02339616e-06, 0.000285581918, 0.000159267322, 1.78170812e-05, 9.08841048e-06, 0.000449930696, 9.03628825e-06, 0.000256007421, 0.000159513074, 1.79304334e-05, 8.78798346e-06, 0.000403635058, 7.82542702e-06, 0.000282341585, 0.000158698997, 1.64972498e-05, 8.95063204e-06, 0.000461127376, 7.50469326e-06, 0.000268284261, 0.000179307448, 1.67661638e-05, 9.76093907e-06, 0.000431685592, 8.92783646e-06, 0.000287679548, 0.000159131901, 1.7820259e-05, 9.03546061e-06, 0.000448426523, 8.90025967e-06, 0.000257160136, 0.000159791045, 1.80579336e-05, 8.90586307e-06, 0.000403917336, 7.79549282e-06, 0.000281862041, 0.000157959861, 1.66621576e-05, 9.04595345e-06, 0.000460941286, 7.46681417e-06, 0.000269558543, 0.000178128554, 1.67735379e-05, 9.75984949e-06, 0.000432393776, 8.89823968e-06, 0.000286688621, 0.000158390889, 1.79892304e-05, 9.07605136e-06, 0.000446819176, 8.91573745e-06, 0.0002568122, 0.00015906211, 1.80473271e-05, 8.76384547e-06, 0.000403619866, 7.81505241e-06, 0.000283247471, 0.000157427858, 1.65822039e-05, 8.92892604e-06, 0.000460219278, 7.43313785e-06, 0.000269886921, 0.000178246293, 1.68842416e-05, 9.7835391e-06, 0.000431167806, 8.90294086e-06, 0.000287782954, 0.000158362207, 1.78321916e-05, 9.06375953e-06, 0.000447520753, 8.90533556e-06, 0.000257369102, 0.000158832961, 1.79722047e-05, 8.81112828e-06, 0.000403665617, 7.77917558e-06, 0.000283678004, 0.000157331509, 1.66245136e-05, 8.95213452e-06, 0.000462519791, 7.4000227e-06, 0.000272286939, 0.000178545873, 1.70158219e-05, 9.72435828e-06, 0.000430205284, 8.83002122e-06, 0.000288918643, 0.000157964212, 1.79773124e-05, 9.00715531e-06, 0.000448867446, 8.84137989e-06, 0.00025621595, 0.000157992996, 1.81463547e-05, 8.88962222e-06, 0.000406127045, 7.74929867e-06, 0.000282378751, 0.000156747818, 1.66250193e-05, 8.96250549e-06, 0.000463431352, 7.3350443e-06, 0.000270021294, 0.000176414294, 1.68801853e-05, 9.72519319e-06, 0.000430466753, 8.75303795e-06, 0.000286907132, 0.000155942806, 1.78624705e-05, 9.04038279e-06, 0.000447347207, 8.71203156e-06, 0.00025606819, 0.000156919341, 1.80014322e-05, 8.7269982e-06, 0.000401946309, 7.6194583e-06, 0.00028250608, 0.00015473651, 1.64881276e-05, 8.94197274e-06, 0.000459994946, 7.28118448e-06, 0.00026985092, 0.000176425572, 1.68373863e-05, 9.75528019e-06, 0.000428485684, 8.64992307e-06, 0.00028709785, 0.000155875605, 1.77707534e-05, 9.15824148e-06, 0.000446063757, 8.64833964e-06, 0.000257155712, 0.000157384493, 1.80335155e-05, 8.82084714e-06, 0.000400125195, 7.5194007e-06, 0.000281865243, 0.00015557032, 1.64983194e-05, 8.98864801e-06, 0.000458390015, 7.15255374e-06, 0.000269981392, 0.000175747249, 1.67063608e-05, 9.81402172e-06, 0.000427284453, 8.6440441e-06, 0.000286246213, 0.000154380599, 1.75792084e-05, 9.18069691e-06, 0.000444774283, 8.61404988e-06, 0.000258276152, 0.000154577385, 1.78431801e-05, 8.92884145e-06, 0.000401742116, 7.49175706e-06, 0.00028333909, 0.000154622365, 1.65038582e-05, 9.08290895e-06, 0.000461670948, 7.14554562e-06, 0.000272209349, 0.00017491536, 1.67971484e-05, 9.83608697e-06, 0.000430867047, 8.48727359e-06, 0.00028972741, 0.000152843248, 1.76488338e-05, 9.0884796e-06, 0.00044808301, 8.59432294e-06, 0.000259938737, 0.00015300799, 1.80082334e-05, 8.90754472e-06, 0.000403118, 7.46150363e-06, 0.00028639118, 0.000154124675, 1.64901085e-05, 9.0839485e-06, 0.000461921416, 7.12693873e-06, 0.000273730519, 0.000176527028, 1.66572336e-05, 9.78805565e-06, 0.000432587753, 8.51790082e-06, 0.000290288386, 0.000155336718, 1.78046648e-05, 8.97712471e-06, 0.00044855653, 8.50947254e-06, 0.000258823886, 0.000156144859, 1.80022398e-05, 8.70299664e-06, 0.000405466679, 7.46466412e-06, 0.00028533669, 0.000156064634, 1.67219496e-05, 8.86086218e-06, 0.000463892327, 7.18020556e-06, 0.000271487021, 0.000175690453, 1.69700252e-05, 9.71145982e-06, 0.000432068045, 8.4752628e-06, 0.000287821138, 0.000155002912, 1.80558491e-05, 8.93794004e-06, 0.000451348082, 8.49134631e-06, 0.000258521555, 0.000156603346, 1.83071352e-05, 8.73691624e-06, 0.000405902567, 7.39174175e-06, 0.000281054847, 0.000154544367, 1.68891711e-05, 8.85006921e-06, 0.000468379178, 7.03522028e-06, 0.000269972108, 0.000174904373, 1.71661959e-05, 9.60632042e-06, 0.0004343646, 8.41816654e-06, 0.000288199488, 0.000154300389, 1.81706691e-05, 8.99072256e-06, 0.000450602791, 8.48239506e-06, 0.000258515385, 0.000155045171, 1.82850163e-05, 8.78267201e-06, 0.000406080566, 7.366506e-06, 0.000282779336, 0.000154251262, 1.68119259e-05, 8.95376616e-06, 0.000469172344, 7.04889408e-06, 0.00027002336, 0.000174022687, 1.72477157e-05, 9.8932278e-06, 0.000435676484, 8.44288843e-06, 0.000287184084, 0.000152980298, 1.80665957e-05, 9.12848918e-06, 0.000455809437, 8.3115192e-06, 0.000257992127, 0.000153060551, 1.83041338e-05, 8.90253341e-06, 0.000408256339, 7.30432339e-06, 0.000285252085, 0.000150952095, 1.67217586e-05, 9.17143825e-06, 0.000471045932, 6.94141909e-06, 0.000269951532, 0.000172977991, 1.71432912e-05, 9.95698429e-06, 0.00044039046, 8.26781798e-06, 0.000286779716, 0.000152299559, 1.78518785e-05, 9.01219028e-06, 0.000451079453, 8.27070471e-06, 0.000258371758, 0.000154011403, 1.81392261e-05, 8.68945335e-06, 0.000407070067, 7.09954566e-06, 0.00028105083, 0.000153831905, 1.68763545e-05, 8.71361044e-06, 0.000469455728, 6.80141829e-06, 0.000268161297, 0.000173160981, 1.70126077e-05, 9.53842118e-06, 0.000431377499, 8.33336253e-06, 0.000290926197, 0.000152289678, 1.7834318e-05, 8.97174959e-06, 0.000450216903, 8.30070712e-06, 0.000260764326, 0.000153600311, 1.80177503e-05, 8.45525756e-06, 0.000403164362, 7.16525301e-06, 0.000286680734, 0.000153476023, 1.66798054e-05, 8.62340312e-06, 0.000466410856, 6.8545196e-06, 0.000271719036, 0.00017486517, 1.7178183e-05, 9.41433245e-06, 0.000434653251, 8.15689691e-06, 0.00029080169, 0.000152519278, 1.78594382e-05, 8.63227342e-06, 0.00044853639, 8.23133723e-06, 0.000259050517, 0.000155474219, 1.81742053e-05, 8.39722361e-06, 0.000403631799, 7.26638109e-06, 0.000286124501, 0.000153584202, 1.66991285e-05, 8.46225976e-06, 0.000465187826, 6.90727848e-06, 0.000269201817, 0.000175665657, 1.72250184e-05, 9.11782354e-06, 0.000433545938, 8.24356084e-06, 0.000288374547, 0.000153495334, 1.80431289e-05, 8.6319933e-06, 0.000451326952, 8.35029914e-06, 0.000257246953, 0.000155518544, 1.81961932e-05, 8.32549813e-06, 0.00040730898, 7.20982143e-06, 0.000287077564, 0.000152437889, 1.66642567e-05, 8.55167764e-06, 0.000467631908, 6.91226705e-06, 0.00026842783, 0.000173403547, 1.70370095e-05, 9.1846905e-06, 0.000436669157, 8.28351676e-06, 0.000290248863, 0.000150685184, 1.77923248e-05, 8.62299203e-06, 0.000453609042, 8.33171725e-06, 0.000258611282, 0.000153824571, 1.79058952e-05, 8.32930982e-06, 0.000406618288, 7.23671292e-06, 0.000285585731, 0.00015090518, 1.65180918e-05, 8.39280438e-06, 0.00046417673, 6.85686655e-06, 0.000270687626, 0.00017256086, 1.69254818e-05, 9.15838154e-06, 0.000433881214, 8.18067292e-06, 0.000291181786, 0.000149928717, 1.78984847e-05, 8.46468083e-06, 0.00045416411, 8.18490298e-06, 0.000259386929, 0.00015394311, 1.8086128e-05, 8.29111832e-06, 0.000408312568, 7.26852977e-06, 0.000287062547, 0.000152065928, 1.66347381e-05, 8.39627864e-06, 0.000468499755, 6.88441241e-06, 0.000272720878, 0.000173644614, 1.6933569e-05, 9.19984814e-06, 0.00043664212, 8.2381066e-06, 0.000291493983, 0.000152779248, 1.79868803e-05, 8.54077189e-06, 0.000450738997, 8.27270833e-06, 0.00026012864, 0.000154498557, 1.80644765e-05, 8.32168007e-06, 0.000408116815, 7.21961806e-06, 0.000289059128, 0.000151896078, 1.66812697e-05, 8.45225804e-06, 0.000464354205, 6.76017316e-06, 0.000274190767, 0.00017421876, 1.69952255e-05, 9.14708562e-06, 0.000435545866, 8.13800034e-06, 0.000293290883, 0.000153550107, 1.79165891e-05, 8.48271793e-06, 0.000452150096, 8.23575829e-06, 0.000264571863, 0.000154944544, 1.80204297e-05, 8.25298503e-06, 0.000408400578, 7.18138426e-06, 0.000290246622, 0.000153147848, 1.65102792e-05, 8.312717e-06, 0.000467215781, 6.85412169e-06, 0.000274935766, 0.000174089408, 1.70172498e-05, 9.09758546e-06, 0.000437701878, 8.20421337e-06, 0.000292870362, 0.000153124332, 1.79144008e-05, 8.46883904e-06, 0.000454806664, 8.20934747e-06, 0.000261048408, 0.000155619724, 1.79513045e-05, 8.26628093e-06, 0.00040951767, 7.15314081e-06, 0.000289341464, 0.000152391513, 1.64357843e-05, 8.45894283e-06, 0.000471098698, 6.77939397e-06, 0.000271913363, 0.000173827008, 1.68640636e-05, 9.07829326e-06, 0.000434506655, 8.08743334e-06, 0.000293322519, 0.000151901302, 1.76758349e-05, 8.28683369e-06, 0.000450437539, 8.12520648e-06, 0.000260492496, 0.000153363391, 1.78385017e-05, 8.04889896e-06, 0.000406714389, 7.14748057e-06, 0.000285526912, 0.000150940439, 1.63049899e-05, 8.20704645e-06, 0.000465559744, 6.77508933e-06, 0.000272493693, 0.000172779823, 1.66519767e-05, 8.89180046e-06, 0.000433037872, 7.96473796e-06, 0.000293959922, 0.000151163549, 1.74057495e-05, 8.15375461e-06, 0.000449591578, 7.96637869e-06, 0.000260949833, 0.000152336754, 1.76946214e-05, 8.02147497e-06, 0.000406590349, 7.1019972e-06, 0.000290485536, 0.000151203029, 1.62695924e-05, 8.06237404e-06, 0.00046696933, 6.71634234e-06, 0.000273643382, 0.000171262946, 1.66945429e-05, 8.80759944e-06, 0.000428356609, 8.06318894e-06, 0.000296098791, 0.000149791536, 1.75583646e-05, 8.28277371e-06, 0.000447160855, 8.22159382e-06, 0.000263561786, 0.000154017733, 1.75941987e-05, 8.14634041e-06, 0.000401441415, 7.24133861e-06, 0.000292522367, 0.000151365908, 1.62525648e-05, 8.21310641e-06, 0.000461769785, 6.87265765e-06, 0.000276231352, 0.000172018248, 1.66152713e-05, 8.9275045e-06, 0.000432614121, 8.2810202e-06, 0.000295019825, 0.000151792265, 1.72851614e-05, 8.33763897e-06, 0.000447112281, 8.2610477e-06, 0.000263340975, 0.000156045135, 1.78640712e-05, 8.2592278e-06, 0.00040484409, 7.24671327e-06, 0.000294211699, 0.000155530855, 1.63316618e-05, 8.19266461e-06, 0.000466570433, 6.88581758e-06, 0.000275719067, 0.000175724475, 1.68386705e-05, 9.04814533e-06, 0.000431864231, 8.20188961e-06, 0.000298791711, 0.000155807851, 1.79311864e-05, 8.51719324e-06, 0.000447938626, 8.09098219e-06, 0.000261627487, 0.000156611568, 1.78140072e-05, 8.38112646e-06, 0.000404148072, 7.02504303e-06, 0.000294961617, 0.000156648312, 1.64727553e-05, 8.62975412e-06, 0.000458162016, 6.72078841e-06, 0.000270564778, 0.000175201974, 1.69568411e-05, 9.22269646e-06, 0.000426132901, 8.07693505e-06, 0.000295297825, 0.000153742018, 1.7926397e-05, 8.67467315e-06, 0.000445233658, 8.13407496e-06, 0.000263211172, 0.000157110087, 1.78730334e-05, 8.46766852e-06, 0.0004010337, 7.14474163e-06, 0.000291889446, 0.000155879752, 1.64460689e-05, 8.67646031e-06, 0.00046312419, 6.77466278e-06, 0.000273458718, 0.000175800364, 1.67008657e-05, 9.26071698e-06, 0.00042735599, 8.08572076e-06, 0.000297129271, 0.000153638844, 1.76356589e-05, 8.81601045e-06, 0.000445596699, 7.89347723e-06, 0.000261503301, 0.000153569272, 1.75966816e-05, 8.47824595e-06, 0.000395056821, 6.91097512e-06, 0.000295947539, 0.000155240166, 1.63450477e-05, 8.67601375e-06, 0.000453684886, 6.75564888e-06, 0.000274679536, 0.000177872818, 1.67226353e-05, 9.28981899e-06, 0.000420046534, 8.21489994e-06, 0.000296901882, 0.000156200695, 1.72689488e-05, 8.67562539e-06, 0.000437828712, 8.0760492e-06, 0.00025831972, 0.000156437556, 1.7381135e-05, 8.39775203e-06, 0.00039300308, 7.04026115e-06, 0.000292997429, 0.000153977046, 1.59313622e-05, 8.54443806e-06, 0.000450123305, 6.74861076e-06, 0.000274041027, 0.000175615089, 1.62115593e-05, 9.22172057e-06, 0.000418769952, 8.07260676e-06, 0.000295036414, 0.000152880108, 1.71887368e-05, 8.63204332e-06, 0.000431920227, 7.96475342e-06, 0.000259459892, 0.000154464971, 1.73956778e-05, 8.29486726e-06, 0.000392002141, 6.99880366e-06, 0.000293996389, 0.000153547022, 1.58915464e-05, 8.36425443e-06, 0.000445750484, 6.64697563e-06, 0.00027178484, 0.000174103014, 1.61630232e-05, 9.06995137e-06, 0.000415467977, 7.97075609e-06, 0.000295426551, 0.000153614383, 1.7332437e-05, 8.47400133e-06, 0.00043100465, 7.89129444e-06, 0.000257888867, 0.000155810514, 1.73994431e-05, 8.17628916e-06, 0.000393586844, 6.98354233e-06, 0.000291199569, 0.000152944704, 1.59703959e-05, 8.28830434e-06, 0.000446333841, 6.67077074e-06, 0.000269768585, 0.000174343397, 1.63342647e-05, 9.03269483e-06, 0.000417409436, 8.12433791e-06, 0.000289524731, 0.000152774592, 1.71826068e-05, 8.58133353e-06, 0.000434361922, 7.99601821e-06, 0.000256382133, 0.000156959897, 1.75508649e-05, 8.26470387e-06, 0.000394994102, 7.06170522e-06, 0.000290964235, 0.000154452748, 1.59697247e-05, 8.51902132e-06, 0.000452624459, 6.6501143e-06, 0.000266869174, 0.000175350389, 1.60695472e-05, 9.06547211e-06, 0.0004184391, 8.0432601e-06, 0.000286249444, 0.000154225665, 1.71151933e-05, 8.2843535e-06, 0.000433860958, 7.93189338e-06, 0.000254002836, 0.000157695133, 1.7377306e-05, 8.14725718e-06, 0.000397937576, 7.02422585e-06, 0.000286625524, 0.000153628891, 1.59251031e-05, 8.19604065e-06, 0.000452709472, 6.69234669e-06, 0.000267705036, 0.000175263966, 1.61649969e-05, 8.9191899e-06, 0.000417732866, 8.11530936e-06, 0.000287071278, 0.000153217072, 1.68382867e-05, 8.46544754e-06, 0.000434646645, 8.00735779e-06, 0.000255335617, 0.000155546586, 1.69273208e-05, 8.15149997e-06, 0.000389943278, 7.07045228e-06, 0.00028704555, 0.000153248038, 1.5700085e-05, 8.4588537e-06, 0.000447612314, 6.74626244e-06, 0.000269230077, 0.000176692905, 1.61933567e-05, 8.98357393e-06, 0.000417480274, 8.17299951e-06, 0.000292019977, 0.000154446403, 1.69745908e-05, 8.49668413e-06, 0.000433943031, 7.95861069e-06, 0.000258582673, 0.000155983536, 1.74045217e-05, 8.29915552e-06, 0.000391398731, 7.06364517e-06, 0.000292521814, 0.000151862347, 1.58252587e-05, 8.47532738e-06, 0.000448783598, 6.67797622e-06, 0.000271127967, 0.00017387027, 1.65784095e-05, 9.09137543e-06, 0.00041283312, 8.15366184e-06, 0.000294289755, 0.000152503897, 1.7050681e-05, 8.63018249e-06, 0.000438107963, 8.03026796e-06, 0.000260931207, 0.000157367234, 1.73454155e-05, 8.52314952e-06, 0.000392472517, 7.07012214e-06, 0.000296813552, 0.000155169429, 1.58501807e-05, 8.49149183e-06, 0.000450515654, 6.61965396e-06, 0.000272612204, 0.00017585991, 1.63930963e-05, 9.31620525e-06, 0.000419444725, 8.00186172e-06, 0.000298065279, 0.000154767506, 1.67731687e-05, 8.49236676e-06, 0.000434802874, 7.86727924e-06, 0.000263116846, 0.000157181406, 1.72899763e-05, 8.39920995e-06, 0.000395821146, 6.93529864e-06, 0.000300774584, 0.000154435213, 1.58775802e-05, 8.35832907e-06, 0.000450400548, 6.62736647e-06, 0.000277463754, 0.000176288348, 1.66404188e-05, 9.12606902e-06, 0.000413317815, 8.02500199e-06, 0.000300411222, 0.000154692694, 1.70613675e-05, 8.52384801e-06, 0.000430878543, 7.92713763e-06, 0.000265042705, 0.00015716358, 1.74103643e-05, 8.3061077e-06, 0.000393176539, 6.97711812e-06, 0.000303286943, 0.000156176873, 1.58155872e-05, 8.44581155e-06, 0.000449595216, 6.56922975e-06, 0.000278530293, 0.000178175775, 1.63773784e-05, 9.04618628e-06, 0.000417133182, 7.96851418e-06, 0.000301895023, 0.000156598282, 1.69712548e-05, 8.37928019e-06, 0.000431704946, 7.84412896e-06, 0.000267250085, 0.000159830073, 1.75984278e-05, 8.24187009e-06, 0.00040008442, 6.95616382e-06, 0.000304972171, 0.000156349852, 1.61133285e-05, 8.13392035e-06, 0.000454479014, 6.55318672e-06, 0.000279414089, 0.000179301118, 1.65133661e-05, 8.75562637e-06, 0.000421256729, 7.9792444e-06, 0.000302691333, 0.000155874863, 1.71113097e-05, 8.29637884e-06, 0.000439306576, 7.80425489e-06, 0.00026636431, 0.000160211537, 1.74254801e-05, 8.13146926e-06, 0.000395208772, 7.02654415e-06, 0.000306685135, 0.000157297007, 1.57004906e-05, 8.46787862e-06, 0.000450924708, 6.69838664e-06, 0.000281584827, 0.000181842377, 1.63037475e-05, 9.07163849e-06, 0.000414950686, 8.08767163e-06, 0.000309720432, 0.000160926676, 1.69216419e-05, 8.52455469e-06, 0.000429823442, 7.83784708e-06, 0.000272945355, 0.000163422301, 1.75107398e-05, 8.26060659e-06, 0.000389027264, 6.93421407e-06, 0.000308450981, 0.000160092095, 1.589153e-05, 8.48300988e-06, 0.000445223966, 6.63026822e-06, 0.000283239089, 0.000183516808, 1.64584017e-05, 9.16500449e-06, 0.000407591142, 8.12023973e-06, 0.000308668648, 0.000160206633, 1.72876353e-05, 8.5992915e-06, 0.000426206825, 8.10201618e-06, 0.000270982477, 0.000162533412, 1.74171564e-05, 8.36282652e-06, 0.000386343425, 7.06315359e-06, 0.00031065254, 0.000160337455, 1.61080879e-05, 8.49369553e-06, 0.000443663797, 6.70372356e-06, 0.000283249625, 0.000182313044, 1.63393906e-05, 9.04384888e-06, 0.000410991692, 8.16408829e-06, 0.000309962052, 0.000159068339, 1.7064247e-05, 8.37493371e-06, 0.000425588485, 7.9950114e-06, 0.000271714875, 0.000162962344, 1.73332628e-05, 8.24227118e-06, 0.000387296663, 7.05369575e-06, 0.000308429211, 0.000161067161, 1.57374143e-05, 8.45928207e-06, 0.000439754454, 6.72639908e-06, 0.000280803099, 0.00018363916, 1.63421319e-05, 9.10538893e-06, 0.000405727478, 8.12432245e-06, 0.000307061069, 0.000161087723, 1.68104652e-05, 8.47932097e-06, 0.000421741919, 8.03975581e-06, 0.000270076387, 0.000163595367, 1.731466e-05, 8.30979207e-06, 0.000382954284, 7.05272032e-06, 0.000308057759, 0.000159930525, 1.58173825e-05, 8.43962789e-06, 0.000440549804, 6.69141491e-06, 0.000280823442, 0.000182892501, 1.62411452e-05, 9.08988386e-06, 0.000409153785, 8.12522194e-06, 0.000308056595, 0.000160363765, 1.69487575e-05, 8.50458855e-06, 0.000423733029, 7.96138193e-06, 0.000270809222, 0.000163240402, 1.73209864e-05, 8.2310944e-06, 0.000384075829, 7.01984618e-06, 0.000307739567, 0.000159378978, 1.58915918e-05, 8.35005903e-06, 0.000438095478, 6.71850057e-06, 0.000280909677, 0.00018262153, 1.63061104e-05, 9.02401553e-06, 0.00040637856, 8.09891026e-06, 0.000309162569, 0.000159620191, 1.69463328e-05, 8.41701058e-06, 0.00042442634, 8.02222439e-06, 0.000269669341, 0.000162694807, 1.72925975e-05, 8.20572313e-06, 0.000384607061, 6.97645282e-06, 0.000307997572, 0.000159359217, 1.58242019e-05, 8.32587193e-06, 0.000439759257, 6.64144409e-06, 0.000281710498, 0.000183442477, 1.62343949e-05, 9.03767523e-06, 0.000407147687, 8.10944493e-06, 0.000306402828, 0.000159192146, 1.69409504e-05, 8.3853156e-06, 0.000426706451, 7.91713501e-06, 0.000269421085, 0.000161568125, 1.73063909e-05, 8.24133622e-06, 0.000385477731, 6.92878712e-06, 0.000306014845, 0.000158873721, 1.58960465e-05, 8.43493035e-06, 0.000442711753, 6.64519484e-06, 0.00028059032, 0.000182619449, 1.63549175e-05, 9.13848817e-06, 0.000408618245, 8.01349961e-06, 0.000308529212, 0.0001595254, 1.69827508e-05, 8.48240234e-06, 0.000424130907, 7.90052673e-06, 0.000270605786, 0.000161718563, 1.75082678e-05, 8.33321155e-06, 0.000385103835, 6.94859227e-06, 0.000308521267, 0.00015831388, 1.60370746e-05, 8.45990326e-06, 0.000439562486, 6.64219124e-06, 0.000281838933, 0.000182108037, 1.64843223e-05, 9.0991125e-06, 0.000407229614, 8.03424427e-06, 0.000307872775, 0.000159494695, 1.72081236e-05, 8.46418789e-06, 0.00042620764, 7.90978447e-06, 0.000269807701, 0.000161497272, 1.75666719e-05, 8.19754223e-06, 0.000385923748, 6.94302116e-06, 0.00030664276, 0.000158961004, 1.60041509e-05, 8.37770585e-06, 0.000440476899, 6.57345981e-06, 0.000282113702, 0.000182814198, 1.65135243e-05, 9.05189972e-06, 0.000408479595, 7.97497614e-06, 0.000306480826, 0.000159819087, 1.70951153e-05, 8.4175399e-06, 0.000426911341, 7.92452192e-06, 0.000269810786, 0.000162059703, 1.74803572e-05, 8.19613433e-06, 0.000385617604, 6.95935523e-06, 0.00030660737, 0.000158762254, 1.610646e-05, 8.35033006e-06, 0.000442984892, 6.5860354e-06, 0.000282660476, 0.00018211377, 1.64731318e-05, 9.02962893e-06, 0.000409279019, 7.99426471e-06, 0.000308618619, 0.000158291557, 1.70984404e-05, 8.35115861e-06, 0.000427310733, 7.87604677e-06, 0.000270222983, 0.000161337201, 1.74161432e-05, 8.1445769e-06, 0.000387741602, 6.90336037e-06, 0.000308993127, 0.000159326708, 1.60015716e-05, 8.21419508e-06, 0.000443001569, 6.52496146e-06, 0.00028366773, 0.000183259588, 1.6530792e-05, 8.98689905e-06, 0.000411989051, 7.9238871e-06, 0.000308755785, 0.000160329204, 1.71813954e-05, 8.39794393e-06, 0.000430761109, 7.86757846e-06, 0.000271014811, 0.000162904689, 1.76002068e-05, 8.18699482e-06, 0.000389368652, 6.94736627e-06, 0.00031054212, 0.000160351832, 1.60251984e-05, 8.32738078e-06, 0.000446151622, 6.62574212e-06, 0.000284357142, 0.00018340713, 1.65623842e-05, 9.04523768e-06, 0.000411164074, 8.01965416e-06, 0.000309810479, 0.00016058961, 1.72623459e-05, 8.37155585e-06, 0.000429631706, 7.92895116e-06, 0.00027397598, 0.000162962184, 1.75516689e-05, 8.21223693e-06, 0.000386571075, 6.99505972e-06, 0.000309692696, 0.000160470358, 1.61840162e-05, 8.37114112e-06, 0.000442258694, 6.71615635e-06, 0.000284811307, 0.000184821023, 1.65706315e-05, 9.08001675e-06, 0.000410302891, 8.07363813e-06, 0.000311086449, 0.00015961258, 1.70502899e-05, 8.36723029e-06, 0.000428017462, 7.95891447e-06, 0.000272890436, 0.000163437566, 1.75590339e-05, 8.28030988e-06, 0.0003884701, 6.97215683e-06, 0.000310102158, 0.00016002632, 1.60301188e-05, 8.35953324e-06, 0.000438108633, 6.62062575e-06, 0.000283688016, 0.000184352335, 1.6647562e-05, 9.06621517e-06, 0.000409341475, 7.97252051e-06, 0.000312385557, 0.000160702795, 1.73490062e-05, 8.4795156e-06, 0.000424107042, 7.86321289e-06, 0.00027344207, 0.000164486933, 1.76873327e-05, 8.29106284e-06, 0.000384559826, 6.9109492e-06, 0.000312838558, 0.000160385593, 1.60443869e-05, 8.44763235e-06, 0.000439553492, 6.54095493e-06, 0.000284462876, 0.00018499259, 1.65984366e-05, 9.16414774e-06, 0.000408293505, 7.99998452e-06, 0.000313588942, 0.000161709759, 1.73063254e-05, 8.5306292e-06, 0.000425140839, 7.8738467e-06, 0.000276647013, 0.000164687503, 1.77482616e-05, 8.48279888e-06, 0.000383996376, 6.99329212e-06, 0.00031584347, 0.000161781179, 1.64477951e-05, 8.59181546e-06, 0.000434591144, 6.63502487e-06, 0.000290067372, 0.000186667356, 1.69769864e-05, 9.20783532e-06, 0.000402602251, 8.01250644e-06, 0.000316765596, 0.000161680175, 1.74824072e-05, 8.66886785e-06, 0.000421331817, 7.96631866e-06, 0.000277532235, 0.000164976693, 1.79668568e-05, 8.43253383e-06, 0.00038291869, 6.93704487e-06, 0.000316921185, 0.000162256707, 1.65412002e-05, 8.6709515e-06, 0.000436167, 6.50456423e-06, 0.000289197545, 0.000186367673, 1.69763698e-05, 9.25656695e-06, 0.000406772509, 7.83920859e-06, 0.000316943187, 0.000161510688, 1.75183377e-05, 8.65484162e-06, 0.000424592872, 7.79076618e-06, 0.00027743887, 0.00016484932, 1.81228679e-05, 8.49199387e-06, 0.000383915089, 6.89095532e-06, 0.000317421305, 0.000161411837, 1.65014044e-05, 8.64964295e-06, 0.000438722753, 6.54384394e-06, 0.000288236857, 0.000185262485, 1.71364572e-05, 9.2987184e-06, 0.000406083855, 7.85096927e-06, 0.000316932041, 0.000162160955, 1.75733749e-05, 8.72636701e-06, 0.000422607962, 7.81202743e-06, 0.000276844366, 0.000165765421, 1.80436455e-05, 8.52916583e-06, 0.000385067164, 6.89813533e-06, 0.000317625934, 0.000161612043, 1.64680114e-05, 8.65290986e-06, 0.00043412947, 6.56405746e-06, 0.000293611782, 0.000186688194, 1.70041421e-05, 9.37865752e-06, 0.000403988233, 7.98350629e-06, 0.000320769788, 0.000163405784, 1.75304885e-05, 8.81834876e-06, 0.000418384094, 7.81281688e-06, 0.000281496235, 0.000165639023, 1.80375882e-05, 8.5932088e-06, 0.000384257641, 6.92847652e-06, 0.000318056496, 0.000160776675, 1.63853929e-05, 8.7213084e-06, 0.000437209761, 6.52265953e-06, 0.000290930911, 0.000185659286, 1.69977211e-05, 9.46414002e-06, 0.000403649843, 7.87163208e-06, 0.000317670172, 0.000161973032, 1.75694877e-05, 8.75550995e-06, 0.000422007928, 7.87347835e-06, 0.000278589781, 0.000167080609, 1.7893195e-05, 8.54956579e-06, 0.000384189887, 6.92362164e-06, 0.000318302249, 0.000162108074, 1.64546036e-05, 8.67390463e-06, 0.00043306101, 6.57509645e-06, 0.000291425065, 0.000187422629, 1.69995365e-05, 9.37837194e-06, 0.000401454803, 7.99977079e-06, 0.000320501393, 0.000163332588, 1.7517521e-05, 8.78288938e-06, 0.000418079435, 7.93173422e-06, 0.000279326487, 0.000166318307, 1.79167582e-05, 8.44518399e-06, 0.000382708502, 6.93663469e-06, 0.000318574283, 0.000163934223, 1.64008998e-05, 8.65787933e-06, 0.000434845191, 6.55507392e-06, 0.00029155126, 0.000187887345, 1.68266015e-05, 9.20728144e-06, 0.000404871476, 7.88075795e-06, 0.000316919381, 0.000163177538, 1.73714889e-05, 8.56024599e-06, 0.000421736098, 7.83355881e-06, 0.000278302789, 0.000166542697, 1.78734099e-05, 8.39477343e-06, 0.000384887477, 6.84754878e-06, 0.000316265301, 0.000162445096, 1.63018958e-05, 8.53180154e-06, 0.000435939204, 6.52471317e-06, 0.000290429045, 0.000185883706, 1.68914903e-05, 9.29119233e-06, 0.000404741062, 7.89656406e-06, 0.000318866543, 0.000161486954, 1.7454855e-05, 8.61262015e-06, 0.000420686876, 7.75938588e-06, 0.000278875697, 0.000164833604, 1.79226208e-05, 8.42340251e-06, 0.000385259889, 6.75497904e-06, 0.000318331382, 0.000161201591, 1.62828001e-05, 8.60595355e-06, 0.000436384318, 6.47947809e-06, 0.000290575554, 0.000187424957, 1.69018349e-05, 9.2848677e-06, 0.000408315856, 7.82268125e-06, 0.000318269769, 0.00016331079, 1.74447687e-05, 8.7544995e-06, 0.000425708393, 7.94624066e-06, 0.000280745269, 0.00016673893, 1.77608945e-05, 8.69457654e-06, 0.000387160428, 6.90417664e-06, 0.000320614781, 0.000163572447, 1.63899549e-05, 8.91386662e-06, 0.000438260904, 6.55716212e-06, 0.000295407401, 0.000189617582, 1.68749702e-05, 9.44987187e-06, 0.000406189763, 7.9375759e-06, 0.000322926848, 0.000164654542, 1.73910503e-05, 8.79901927e-06, 0.00042510315, 7.7584973e-06, 0.000279557717, 0.000166599872, 1.74370834e-05, 8.6064947e-06, 0.000393258466, 6.86538624e-06, 0.000313979312, 0.000163030723, 1.58878793e-05, 8.90316187e-06, 0.00044157778, 6.56560997e-06, 0.000291846547, 0.0001865917, 1.60163036e-05, 9.48884735e-06, 0.00041065432, 7.7352106e-06, 0.000316136837, 0.000162554163, 1.69198338e-05, 8.82651875e-06, 0.000427023857, 7.69668168e-06, 0.000277095736, 0.000164016164, 1.76610756e-05, 8.3612149e-06, 0.000389703811, 6.81735446e-06, 0.000313395285, 0.000160355339, 1.61811931e-05, 8.68076495e-06, 0.0004362943, 6.42132727e-06, 0.000288220384, 0.000184732053, 1.62492652e-05, 9.27303608e-06, 0.000408032793, 7.79852598e-06, 0.000315329846, 0.000161123506, 1.70151397e-05, 8.71424163e-06, 0.00042427567, 7.75003718e-06, 0.000274157326, 0.000163524717, 1.76824087e-05, 8.5003403e-06, 0.000382921629, 6.76680429e-06, 0.00031210095, 0.000160368043, 1.59837746e-05, 8.58832573e-06, 0.000439025462, 6.41279667e-06, 0.000289319956, 0.000185119439, 1.63795194e-05, 9.35500429e-06, 0.000407646323, 7.96104723e-06, 0.000313417375, 0.000160199765, 1.67342805e-05, 8.61427998e-06, 0.000430773216, 7.86144392e-06, 0.0002753101, 0.000165278063, 1.72738564e-05, 8.5813017e-06, 0.000392866728, 6.86959766e-06, 0.000315922342, 0.000160955082, 1.59898427e-05, 8.62341949e-06, 0.000445112266, 6.5615036e-06, 0.000291568431, 0.000186302655, 1.62894776e-05, 9.3730514e-06, 0.000409425353, 7.88225407e-06, 0.000320353836, 0.000161660748, 1.68512506e-05, 8.66356186e-06, 0.000427890132, 7.86127111e-06, 0.000279156113, 0.000163465331, 1.73651624e-05, 8.52024095e-06, 0.00039406927, 6.88040882e-06, 0.000314258737, 0.000159198229, 1.62235447e-05, 8.65158927e-06, 0.000447779807, 6.64747677e-06, 0.00028894507, 0.00018461638, 1.65096044e-05, 9.38393623e-06, 0.000421061181, 8.14557916e-06, 0.000316747173, 0.000160065552, 1.68075167e-05, 8.63550122e-06, 0.00044434669, 8.18786884e-06, 0.000277273852, 0.000163131786, 1.77174843e-05, 8.58071962e-06, 0.0004046057, 7.09108826e-06, 0.000316627324, 0.000160639363, 1.65720376e-05, 8.77568891e-06, 0.00045718145, 6.79098366e-06, 0.000294044585, 0.000187201542, 1.70757739e-05, 9.37695859e-06, 0.00041999243, 8.04502452e-06, 0.00031640855, 0.000161111224, 1.76287485e-05, 8.73022873e-06, 0.000437504117, 7.86849432e-06, 0.000277889951, 0.00016256966, 1.79710387e-05, 8.51329514e-06, 0.000396442338, 6.992012e-06, 0.000309345342, 0.000159341609, 1.64695666e-05, 8.61492026e-06, 0.000445494341, 6.58644331e-06, 0.000285822141, 0.000182988442, 1.68854986e-05, 9.27769815e-06, 0.000412951602, 7.93836352e-06, 0.000310391712, 0.000159872288, 1.73433837e-05, 8.61418084e-06, 0.000426408427, 7.93801519e-06, 0.0002732742, 0.000162701021, 1.76013491e-05, 8.42885856e-06, 0.000391561829, 6.96403595e-06, 0.000309709489, 0.000158967669, 1.63079148e-05, 8.61298122e-06, 0.00044063566, 6.62145976e-06, 0.000289188145, 0.0001861528, 1.67906619e-05, 9.36663582e-06, 0.000406347797, 8.0582231e-06, 0.000314543839, 0.00016193396, 1.74495945e-05, 8.71650263e-06, 0.000425267528, 7.95288179e-06, 0.000276681531, 0.000163851073, 1.78794453e-05, 8.65298443e-06, 0.000386084575, 7.00854207e-06, 0.000309713359, 0.000160479089, 1.64201319e-05, 8.8100187e-06, 0.000435989728, 6.5663985e-06, 0.000289685675, 0.000186468111, 1.69301948e-05, 9.57646716e-06, 0.000406676758, 7.89998467e-06, 0.000312497839, 0.00016119222, 1.74827073e-05, 8.81126289e-06, 0.000421737699, 7.73944612e-06, 0.00027781367, 0.000164445853, 1.7916178e-05, 8.72645069e-06, 0.000389315566, 6.80260518e-06, 0.000314298319, 0.000160802752, 1.67830094e-05, 8.7802764e-06, 0.000436526403, 6.47269098e-06, 0.000293080142, 0.000186461737, 1.69848572e-05, 9.54415373e-06, 0.000405943312, 7.87845875e-06, 0.000316875521, 0.000161517455, 1.74599827e-05, 8.89011335e-06, 0.000424907892, 7.73618376e-06, 0.000276320643, 0.000163989709, 1.79409672e-05, 8.90377305e-06, 0.000386296626, 6.85558507e-06, 0.000310674484, 0.000159589283, 1.6608823e-05, 9.01436488e-06, 0.000433402136, 6.49056074e-06, 0.000287700677, 0.000184424774, 1.69023824e-05, 9.75336479e-06, 0.000400149263, 7.97749453e-06, 0.000310624717, 0.000160646581, 1.73713252e-05, 9.02246666e-06, 0.00041861349, 7.83991072e-06, 0.000273267942, 0.000163267949, 1.79584968e-05, 8.95604535e-06, 0.000380609883, 6.92776939e-06, 0.000307913288, 0.000160960306, 1.66172213e-05, 9.13018721e-06, 0.000430385524, 6.53845382e-06, 0.000287420466, 0.000186057849, 1.70355324e-05, 9.97666029e-06, 0.000401208585, 7.94130847e-06, 0.000310035917, 0.000162472526, 1.75501282e-05, 9.11404095e-06, 0.000418380485, 7.80520804e-06, 0.000272002595, 0.00016424089, 1.79219369e-05, 9.0548092e-06, 0.000381059683, 6.73622026e-06, 0.000307350769, 0.000161236792, 1.67325888e-05, 9.07360209e-06, 0.000425690174, 6.39917289e-06, 0.000287953124, 0.000185323952, 1.71894917e-05, 9.84042163e-06, 0.000397714553, 7.75638182e-06, 0.000308611576, 0.000162477329, 1.78400678e-05, 9.1368247e-06, 0.000416127965, 7.66850462e-06, 0.000270589313, 0.000164205325, 1.81738396e-05, 9.17401121e-06, 0.0003781165, 6.58988665e-06, 0.000305059715, 0.000162309152, 1.69895047e-05, 9.01061776e-06, 0.000424908707, 6.38978236e-06, 0.000283393601, 0.000187162805, 1.73202588e-05, 9.8858618e-06, 0.000394781033, 7.62760828e-06, 0.000307715789, 0.000164512981, 1.7867309e-05, 9.04181343e-06, 0.000416811206, 7.62799391e-06, 0.000271084311, 0.000168358063, 1.84327801e-05, 9.11302504e-06, 0.000375040458, 6.78059632e-06, 0.000302661007, 0.000164696132, 1.70059247e-05, 9.16386762e-06, 0.000421474426, 6.51865457e-06, 0.000276959443, 0.000189327999, 1.70681706e-05, 1.00813804e-05, 0.000397335622, 8.09738867e-06, 0.000302476983, 0.000165776175, 1.77904931e-05, 9.2223454e-06, 0.000411134533, 8.00111411e-06, 0.000261170906, 0.000169406718, 1.77348957e-05, 9.28139707e-06, 0.000374963915, 6.97479618e-06, 0.000293435238, 0.000167815713, 1.6330152e-05, 9.14068551e-06, 0.000415209506, 6.6362777e-06, 0.000267748954, 0.000195912915, 1.66979498e-05, 9.90877925e-06, 0.000382456637, 7.92056289e-06, 0.000296921964, 0.000167358216, 1.70809035e-05, 9.03336695e-06, 0.000397997326, 8.04836964e-06, 0.000256634026, 0.000170604966, 1.74451507e-05, 8.97815244e-06, 0.000372564507, 7.14461885e-06, 0.000299202104, 0.000164017401, 1.59825395e-05, 9.38078665e-06, 0.00041538087, 6.75773708e-06, 0.000273871497, 0.00018809938, 1.67455673e-05, 1.03235016e-05, 0.000390925881, 8.29600594e-06, 0.000296649785, 0.000160266063, 1.74244178e-05, 9.41998132e-06, 0.000408096967, 8.33197191e-06, 0.000260050787, 0.000164552504, 1.75526893e-05, 9.49272908e-06, 0.000374049909, 7.3817032e-06, 0.00029382098, 0.000160152704, 1.62927718e-05, 9.58525561e-06, 0.000418695272, 7.07486333e-06, 0.000272530335, 0.000185093668, 1.67942981e-05, 1.0574091e-05, 0.000392984337, 8.51538243e-06, 0.000296339393, 0.000159510644, 1.74221896e-05, 9.61442311e-06, 0.000409314147, 8.51094956e-06, 0.000261267036, 0.000165067802, 1.78618557e-05, 9.63603179e-06, 0.000373144227, 7.43444934e-06, 0.000298804196, 0.000162345357, 1.63249824e-05, 9.63353159e-06, 0.000416884315, 7.13519466e-06, 0.000274910883, 0.000187667276, 1.68693387e-05, 1.04843321e-05, 0.000392525864, 8.47417959e-06, 0.000301344902, 0.000162033917, 1.76498434e-05, 9.56941858e-06, 0.000408976397, 8.56230236e-06, 0.000260096422, 0.000165642181, 1.793724e-05, 9.5082496e-06, 0.000375619362, 7.45804618e-06, 0.000297734718, 0.000162407596, 1.65778383e-05, 9.50948379e-06, 0.000420289638, 7.18204183e-06, 0.000274600985, 0.00018644589, 1.71550491e-05, 1.03774955e-05, 0.000393939292, 8.57739815e-06, 0.000292831304, 0.000162068201, 1.73514545e-05, 9.43134273e-06, 0.000411433255, 8.515236e-06, 0.000256905245, 0.000165579491, 1.79260387e-05, 9.53038307e-06, 0.000379346428, 7.41757958e-06, 0.000296650047, 0.000159565083, 1.6492153e-05, 9.57718748e-06, 0.00042044351, 7.09508504e-06, 0.000273040088, 0.000184459408, 1.71336142e-05, 1.05383433e-05, 0.000390933739, 8.677388e-06, 0.000296544342, 0.000159765303, 1.76566446e-05, 9.69472785e-06, 0.000410872424, 8.58031945e-06, 0.000257794454, 0.000164058394, 1.78396258e-05, 9.64765422e-06, 0.000370640191, 7.67498659e-06, 0.000292340294, 0.00015701096, 1.70690018e-05, 9.6896074e-06, 0.000416524825, 7.267809e-06, 0.000272544596, 0.000182709482, 1.7460281e-05, 1.06018779e-05, 0.000386962289, 8.699727e-06, 0.000291154283, 0.000160131502, 1.7310469e-05, 9.72080761e-06, 0.000408934458, 8.65529546e-06, 0.000255838298, 0.000164099838, 1.79153576e-05, 9.5676296e-06, 0.000374151597, 7.71241321e-06, 0.000300780317, 0.000162697295, 1.71641659e-05, 9.75860257e-06, 0.000415664137, 7.22832601e-06, 0.000269866374, 0.000186369987, 1.72580658e-05, 1.07001924e-05, 0.00038609968, 8.47077808e-06, 0.000291114615, 0.000156330192, 1.74430552e-05, 9.94657512e-06, 0.000404650433, 8.64013782e-06, 0.000252375059, 0.000158983734, 1.78441169e-05, 9.56821441e-06, 0.000365820801, 7.63994831e-06, 0.000277613028, 0.000151371249, 1.65606143e-05, 9.89842829e-06, 0.000404760707, 7.15354963e-06, 0.000260122935, 0.000176141999, 1.69181876e-05, 1.06234975e-05, 0.000376739656, 8.66266964e-06, 0.0002832764, 0.000148653533, 1.71458087e-05, 1.03059156e-05, 0.000392857328, 8.69866562e-06, 0.000248071563, 0.000151840039, 1.74819397e-05, 9.79409651e-06, 0.000358681398, 7.63512617e-06, 0.000277857151, 0.00014583669, 1.55566777e-05, 9.89114324e-06, 0.000400952238, 7.21920469e-06, 0.000265878189, 0.000172042855, 1.66471327e-05, 1.07674059e-05, 0.000375730742, 8.76200738e-06, 0.000288614159, 0.000147208542, 1.63011027e-05, 9.67736196e-06, 0.000392403745, 8.51463574e-06, 0.000251232792, 0.000148383318, 1.67288727e-05, 9.57379143e-06, 0.000360085396, 7.56815689e-06, 0.000281374989, 0.000145220736, 1.52466855e-05, 9.74613977e-06, 0.000400382734, 7.07516028e-06, 0.00026532996, 0.000168900428, 1.57181239e-05, 1.06207717e-05, 0.000373597373, 8.69624364e-06, 0.000287935836, 0.000145904167, 1.59853444e-05, 9.67089545e-06, 0.000388186309, 8.54779591e-06, 0.000250902929, 0.000149299856, 1.65981201e-05, 9.58108012e-06, 0.000355222641, 7.45069565e-06, 0.000279522559, 0.000146291452, 1.54693935e-05, 9.69441408e-06, 0.000396948337, 7.10443601e-06, 0.000265764131, 0.000171137086, 1.5874537e-05, 1.07424194e-05, 0.00037265048, 8.74271791e-06, 0.000286776427, 0.000147398721, 1.61509142e-05, 9.8169412e-06, 0.000389151013, 8.63060268e-06, 0.000252171565, 0.000149669184, 1.65581514e-05, 9.65601157e-06, 0.000353891199, 7.65571713e-06, 0.000281083252, 0.000147662067, 1.54585396e-05, 9.79468496e-06, 0.00039426767, 7.16661225e-06, 0.000269113545, 0.000170905201, 1.57909326e-05, 1.07001824e-05, 0.000377382035, 8.85114878e-06, 0.00029323803, 0.000148442909, 1.59766423e-05, 9.7090151e-06, 0.000390173082, 8.66557821e-06, 0.000254104554, 0.000150569133, 1.65581823e-05, 9.60851048e-06, 0.000356920442, 7.68513837e-06, 0.000283853296, 0.000147169951, 1.52902248e-05, 9.71803638e-06, 0.000402565434, 7.25577274e-06, 0.000268211617, 0.000171734719, 1.57500399e-05, 1.06357229e-05, 0.000373348506, 8.84288875e-06, 0.000293091056, 0.000148907056, 1.63002624e-05, 9.7346483e-06, 0.000385564839, 8.6412665e-06, 0.000254249491, 0.000150077336, 1.67079852e-05, 9.5921323e-06, 0.000355111581, 7.62767377e-06, 0.000282215915, 0.000146905368, 1.54311601e-05, 9.69270423e-06, 0.000400740566, 7.07084382e-06, 0.000269010663, 0.000171471096, 1.58330186e-05, 1.05961471e-05, 0.000371829141, 8.71572138e-06, 0.000293303194, 0.000147930405, 1.64331668e-05, 9.58752298e-06, 0.000387338398, 8.60550153e-06, 0.000252096594, 0.000150655585, 1.69324885e-05, 9.55448104e-06, 0.000351182389, 7.53921222e-06, 0.000280150329, 0.000146819686, 1.55900361e-05, 9.63706043e-06, 0.00039533485, 7.12555175e-06, 0.000265711948, 0.000170349114, 1.58626572e-05, 1.04950059e-05, 0.000371353031, 8.78188439e-06, 0.000286893453, 0.000144409045, 1.61089793e-05, 9.64322044e-06, 0.000386325031, 8.53118217e-06, 0.000247384451, 0.000148294232, 1.64460071e-05, 9.39353504e-06, 0.000354515912, 7.58322631e-06, 0.000280784356, 0.000145186379, 1.52326456e-05, 9.5864807e-06, 0.000394249597, 7.13881536e-06, 0.000266485731, 0.000169943654, 1.57046379e-05, 1.04224055e-05, 0.000373776915, 8.84622114e-06, 0.000289081188, 0.000145499725, 1.60798791e-05, 9.56432723e-06, 0.000391307316, 8.54787777e-06, 0.000248934724, 0.000148855936, 1.66086338e-05, 9.29299131e-06, 0.000363248459, 7.47685408e-06, 0.000273937825, 0.000144847188, 1.54779518e-05, 9.34683521e-06, 0.00040158935, 7.01553608e-06, 0.000260973728, 0.000170361949, 1.57812519e-05, 1.02412114e-05, 0.000381960941, 8.69982705e-06, 0.00028596443, 0.000143412806, 1.62253236e-05, 9.6163667e-06, 0.000389272667, 8.60846467e-06, 0.000254976534, 0.000146365943, 1.65745187e-05, 9.34539185e-06, 0.000357856043, 7.66961693e-06, 0.000283632835, 0.000143590412, 1.55171183e-05, 9.60174111e-06, 0.00039951803, 7.17678313e-06, 0.000271772966, 0.000168567218, 1.58626262e-05, 1.04656901e-05, 0.000374135358, 8.80686002e-06, 0.000293234945, 0.000143876867, 1.6295864e-05, 9.6752492e-06, 0.000388176879, 8.63775676e-06, 0.000253664475, 0.000145968312, 1.64280264e-05, 9.3994131e-06, 0.000356502656, 7.64931701e-06, 0.000285884831, 0.000143064244, 1.55602102e-05, 9.47765147e-06, 0.00039886235, 7.05926141e-06, 0.000270365417, 0.000167012782, 1.59225365e-05, 1.03737557e-05, 0.000375539006, 8.81083452e-06, 0.000292132754, 0.000143119367, 1.62405577e-05, 9.53164727e-06, 0.000391816313, 8.6385644e-06, 0.000253086851, 0.000144264675, 1.674544e-05, 9.409413e-06, 0.000357713609, 7.52720007e-06, 0.000280561711, 0.000142291756, 1.55740472e-05, 9.49249352e-06, 0.000399119308, 7.03923388e-06, 0.00026724831, 0.000166991274, 1.60899726e-05, 1.04557239e-05, 0.000373835879, 8.7241533e-06, 0.000291644101, 0.000142818084, 1.62569067e-05, 9.58037617e-06, 0.000394156988, 8.51461118e-06, 0.0002537494, 0.00014673431, 1.67059461e-05, 9.4099787e-06, 0.000361409446, 7.51628932e-06, 0.000283310685, 0.000143318757, 1.57948634e-05, 9.5775813e-06, 0.000399522949, 7.0029696e-06, 0.000269997079, 0.000167700375, 1.60421987e-05, 1.06023836e-05, 0.00037238482, 8.59896318e-06, 0.000291873846, 0.000142934441, 1.65936563e-05, 9.58614237e-06, 0.000386405271, 8.5109823e-06, 0.000252215337, 0.000145483224, 1.6778944e-05, 9.56016902e-06, 0.000354250689, 7.53118547e-06, 0.000280560111, 0.000143058642, 1.58153307e-05, 9.71455302e-06, 0.000397715688, 7.02299985e-06, 0.00026912638, 0.000168426792, 1.61225817e-05, 1.05473118e-05, 0.000373351329, 8.57595114e-06, 0.000292372104, 0.000142800913, 1.65023157e-05, 9.53216568e-06, 0.000386678701, 8.4476651e-06, 0.00025406311, 0.000145217127, 1.68004808e-05, 9.45252214e-06, 0.000354803342, 7.49934179e-06, 0.000282746973, 0.000140542557, 1.56514125e-05, 9.46659566e-06, 0.000393867987, 7.11589519e-06, 0.000268639298, 0.000165988124, 1.5969832e-05, 1.03769817e-05, 0.000370994036, 8.65865604e-06, 0.000291036908, 0.000141177603, 1.58397688e-05, 9.55527503e-06, 0.000384724059, 8.4563053e-06, 0.000253497885, 0.000145920305, 1.6503418e-05, 9.41024882e-06, 0.000354209536, 7.52511869e-06, 0.000284004898, 0.00014256638, 1.53648889e-05, 9.45883403e-06, 0.000393966737, 7.00108694e-06, 0.000265874114, 0.00016734816, 1.57916857e-05, 1.04113778e-05, 0.000371086033, 8.73883346e-06, 0.000293361343, 0.000144797901, 1.62917931e-05, 9.67531378e-06, 0.000384193176, 8.5626134e-06, 0.000255462714, 0.000147275656, 1.69028663e-05, 9.45542524e-06, 0.000351392664, 7.5304315e-06, 0.000286354829, 0.000144458783, 1.56241058e-05, 9.69347093e-06, 0.000390602741, 7.05189359e-06, 0.000272597361, 0.000169452265, 1.64350622e-05, 1.0488412e-05, 0.000367176806, 8.54960581e-06, 0.000294146099, 0.00014518293, 1.68500464e-05, 9.76452338e-06, 0.000385623658, 8.34470939e-06, 0.000255476567, 0.000148870138, 1.69475934e-05, 9.57051361e-06, 0.000352238247, 7.40372116e-06, 0.00028905939, 0.000144839039, 1.57309914e-05, 9.82235451e-06, 0.000391036388, 6.93708444e-06, 0.00027195696, 0.000169244769, 1.62765282e-05, 1.05433091e-05, 0.000367498258, 8.59371721e-06, 0.000296110084, 0.000144840145, 1.66853424e-05, 9.66177777e-06, 0.000380948535, 8.5297188e-06, 0.000257498206, 0.000145802915, 1.70799103e-05, 9.5413061e-06, 0.000356759352, 7.47286913e-06, 0.000288115407, 0.000143451645, 1.59341889e-05, 9.77118361e-06, 0.000392038783, 7.08245807e-06, 0.000273632933, 0.000169244289, 1.61363951e-05, 1.06509178e-05, 0.000366674125, 8.62567322e-06, 0.000295155973, 0.000145871745, 1.67442577e-05, 9.90715398e-06, 0.000382716476, 8.50376091e-06, 0.000255800522, 0.00015031264, 1.68524875e-05, 9.64097671e-06, 0.000350632617, 7.51496327e-06, 0.000288980344, 0.000146977254, 1.59569827e-05, 9.84307735e-06, 0.000390791422, 7.06603669e-06, 0.000274082588, 0.000173901935, 1.68135757e-05, 1.04046676e-05, 0.000365027576, 8.57870691e-06, 0.000298909348, 0.000147691084, 1.7174154e-05, 9.73437909e-06, 0.000378345983, 8.48621403e-06, 0.000255033898, 0.000151141488, 1.76150515e-05, 9.5260948e-06, 0.000343669701, 7.41173199e-06, 0.000285916991, 0.000146805396, 1.6267295e-05, 9.86877512e-06, 0.000381350081, 6.93689935e-06, 0.000270640361, 0.000173665961, 1.64502108e-05, 1.05966119e-05, 0.000359507452, 8.55769849e-06, 0.00029105079, 0.000146062433, 1.73017543e-05, 9.63151069e-06, 0.000368902838, 8.44048191e-06, 0.000253719365, 0.000151385408, 1.71334668e-05, 9.56392614e-06, 0.000341436622, 7.4804625e-06, 0.000287102506, 0.000148522624, 1.60776872e-05, 9.89227556e-06, 0.000384262588, 6.98484064e-06, 0.00027085797, 0.000175358902, 1.63588174e-05, 1.07141823e-05, 0.000363765314, 8.5968486e-06, 0.000294446334, 0.000146679886, 1.68102088e-05, 9.87922795e-06, 0.000378561002, 8.31786292e-06, 0.000257015985, 0.000151166285, 1.70576077e-05, 9.66446896e-06, 0.000356016826, 7.39590178e-06, 0.000285024551, 0.00014843441, 1.5526608e-05, 1.0074431e-05, 0.000383869366, 6.8383797e-06, 0.000273713318, 0.000175048321, 1.61612352e-05, 1.04477595e-05, 0.000361428916, 8.45095292e-06, 0.000300450163, 0.000149129133, 1.70275725e-05, 9.55523774e-06, 0.00037377511, 8.34865841e-06, 0.000258199347, 0.000155726273, 1.71818865e-05, 9.39564961e-06, 0.000350605027, 7.27425822e-06, 0.000289578806, 0.000153828674, 1.61456464e-05, 9.47120134e-06, 0.000394782546, 6.93874563e-06, 0.000275761122, 0.000179842697, 1.62101842e-05, 1.03382699e-05, 0.000370120804, 8.42105692e-06, 0.000296990183, 0.000151364176, 1.66994942e-05, 9.51525271e-06, 0.000381102582, 8.26234009e-06, 0.000258427404, 0.000152327731, 1.66036934e-05, 9.21731498e-06, 0.000345213542, 7.13273175e-06, 0.000291852426, 0.000149329906, 1.53567726e-05, 9.5180485e-06, 0.000381184684, 6.79041341e-06, 0.0002761168, 0.000175362919, 1.58975017e-05, 1.01347641e-05, 0.00036313248, 8.31684065e-06, 0.000297655206, 0.00015004813, 1.63637178e-05, 9.30902843e-06, 0.00037341789, 8.16552893e-06, 0.000258183107, 0.000154692985, 1.62522101e-05, 9.0755575e-06, 0.000343013089, 7.18804404e-06, 0.0002909287, 0.000149824395, 1.53290293e-05, 9.42501265e-06, 0.000385324878, 6.75168803e-06, 0.000272937294, 0.000176920847, 1.56446677e-05, 1.0399619e-05, 0.00036683373, 8.38635515e-06, 0.000293683785, 0.000149220446, 1.60843119e-05, 9.43648956e-06, 0.000374250405, 8.31161469e-06, 0.000260143512, 0.000155206566, 1.62653887e-05, 9.25985114e-06, 0.000343150954, 7.40099586e-06, 0.000294897211, 0.000151039494, 1.52521543e-05, 9.68059339e-06, 0.000384090468, 6.63928495e-06, 0.00027790427, 0.000179911833, 1.53198071e-05, 1.00973621e-05, 0.000370793714, 8.32443493e-06, 0.000307249953, 0.000150140593, 1.59473839e-05, 9.3472454e-06, 0.000384315907, 8.43964426e-06, 0.000260680332, 0.000157563903, 1.64799203e-05, 9.58300734e-06, 0.000350715971, 7.477503e-06, 0.000299569772, 0.00015302375, 1.47451956e-05, 9.43479699e-06, 0.000397310447, 6.74713692e-06, 0.000282505556, 0.000179761788, 1.41487817e-05, 1.04459577e-05, 0.000375003612, 8.58283965e-06, 0.00030971365, 0.000149964893, 1.45133563e-05, 9.58980036e-06, 0.00038771148, 8.23729079e-06, 0.000275746657, 0.00015323839, 1.44981532e-05, 9.34147101e-06, 0.000354503223, 7.42797874e-06, 0.000306030008, 0.000151452536, 1.41866822e-05, 9.74835166e-06, 0.000398722477, 6.79361301e-06, 0.00029585723, 0.000173714347, 1.40420107e-05, 1.04518867e-05, 0.000374891912, 8.52334415e-06, 0.000316505961, 0.000145034588, 1.46521479e-05, 9.83450172e-06, 0.000383017294, 8.42594181e-06, 0.000275389088, 0.000153628891, 1.54105273e-05, 9.40212067e-06, 0.000349495705, 7.34218338e-06, 0.000295003818, 0.000149683328, 1.45359909e-05, 9.94066704e-06, 0.000398295262, 6.76275931e-06, 0.00028074393, 0.000177237598, 1.45805016e-05, 1.06393036e-05, 0.000380966376, 8.49704975e-06, 0.000306965085, 0.000147768282, 1.44975311e-05, 9.88837019e-06, 0.000390552683, 8.17092587e-06, 0.000268047268, 0.000157062299, 1.52712491e-05, 9.73543774e-06, 0.000358291436, 7.22782988e-06, 0.000301675202, 0.000148718173, 1.40685379e-05, 1.01939131e-05, 0.000398285018, 6.67635231e-06, 0.000285143848, 0.000176254383, 1.40068105e-05, 1.09182893e-05, 0.00038966682, 8.26196174e-06, 0.000306669652, 0.000148290826, 1.45101176e-05, 9.96434665e-06, 0.000402678474, 8.36072923e-06, 0.000267901109, 0.000154921785, 1.51640616e-05, 9.78926892e-06, 0.000366319844, 7.36857191e-06, 0.000301599561, 0.000149052779, 1.45030344e-05, 9.89529417e-06, 0.000420859549, 6.73071145e-06, 0.00029299967, 0.000173374428, 1.43250127e-05, 1.06630223e-05, 0.000395354233, 8.56782481e-06, 0.00031630692, 0.000146035833, 1.44475416e-05, 1.02204876e-05, 0.000413388014, 8.17230557e-06, 0.000276757812, 0.000150605585, 1.56047772e-05, 9.8198625e-06, 0.000378996163, 7.20972503e-06, 0.000307295646, 0.000150862717, 1.54494301e-05, 1.07655778e-05, 0.000424689206, 6.64750178e-06, 0.000294751895, 0.000174220753, 1.56816805e-05, 1.09865487e-05, 0.00040342228, 8.32263231e-06, 0.000314034405, 0.000150431079, 1.63761142e-05, 9.99417352e-06, 0.000419467891, 8.13081806e-06, 0.000281647139, 0.000154963302, 1.67065518e-05, 1.0054554e-05, 0.000385255669, 7.1564973e-06, 0.00030924895, 0.00015064796, 1.55591715e-05, 1.05346444e-05, 0.000419797318, 6.76451373e-06, 0.000282572903, 0.00017750496, 1.59525243e-05, 1.12605949e-05, 0.00039254775, 8.52092307e-06, 0.000301764667, 0.000146414255, 1.56630595e-05, 1.06871394e-05, 0.000402573467, 8.20205423e-06, 0.000263829774, 0.000155229514, 1.74628804e-05, 1.02482163e-05, 0.000375501928, 7.60392368e-06, 0.000305299734, 0.00014974142, 1.53538149e-05, 1.0662382e-05, 0.000406617881, 7.00235523e-06, 0.000292364857, 0.000185386525, 1.73371991e-05, 1.13359965e-05, 0.000400275138, 8.75548449e-06, 0.000320648076, 0.000155796268, 1.76445428e-05, 1.07996539e-05, 0.000417868898, 8.51781169e-06, 0.000275772443, 0.000170134997, 1.81944579e-05, 1.03599632e-05, 0.000380895159, 7.43349938e-06, 0.000308750168, 0.000157805538, 1.65744095e-05, 1.10689034e-05, 0.000431132677, 6.82178279e-06, 0.000302895729, 0.000180637871, 1.67891249e-05, 1.03244265e-05, 0.000414502952, 8.59040665e-06, 0.000312102726, 0.00015105895, 1.70497697e-05, 9.9518129e-06, 0.000418316253, 8.23136088e-06, 0.000264386559, 0.000158715033, 1.71532338e-05, 9.75227613e-06, 0.0003871519, 7.37288747e-06, 0.000307394133, 0.000152616049, 1.64610701e-05, 9.99152417e-06, 0.00042499759, 6.87184502e-06, 0.000274868158, 0.00018040085, 1.70395779e-05, 1.01817304e-05, 0.000420701079, 8.57554096e-06, 0.000314619072, 0.000156818234, 1.81474988e-05, 1.01503274e-05, 0.000430352695, 8.23805931e-06, 0.000266987743, 0.00016052743, 1.86646466e-05, 9.60813486e-06, 0.000404965511, 7.24313441e-06, 0.000309774769, 0.000158553652, 1.72260843e-05, 1.02777449e-05, 0.00044893226, 6.91937703e-06, 0.000283680711, 0.000185320067, 1.78170139e-05, 9.93050071e-06, 0.000446214108, 9.14743487e-06, 0.000323991349, 0.000150705149, 1.8351222e-05, 1.01805654e-05, 0.000457239425, 9.01666044e-06, 0.000269936863, 0.000149017273, 1.85268564e-05, 9.84727376e-06, 0.000419591524, 7.8742969e-06, 0.000301859342, 0.000151258413, 1.70873391e-05, 1.03352231e-05, 0.000454454974, 7.1118111e-06, 0.000282047491, 0.000178602233, 1.73362732e-05, 9.95443042e-06, 0.000435537746, 9.32802868e-06, 0.000312277727, 0.000148120962, 1.76407393e-05, 1.06366451e-05, 0.000435400143, 9.1021675e-06, 0.000259160966, 0.000150366235, 1.87406986e-05, 9.87964268e-06, 0.000419388321, 7.88423858e-06, 0.000274597842, 0.000145339713, 1.67976614e-05, 1.01007809e-05, 0.000418333424, 6.98401482e-06, 0.00027541825, 0.000191310872, 1.88064587e-05, 1.08180338e-05, 0.000399844605, 9.21553965e-06, 0.000290599943, 0.000155778442, 1.90994433e-05, 1.03903103e-05, 0.000416662631, 8.81124561e-06, 0.000249237259, 0.000152404158, 1.88312424e-05, 9.5996993e-06, 0.000387185166, 7.66922858e-06, 0.000274830963, 0.000149285654, 1.70886433e-05, 1.06389389e-05, 0.000436917268, 6.96593588e-06, 0.000258956221, 0.000167485137, 1.86338075e-05, 1.11994641e-05, 0.00043048893, 9.24820233e-06, 0.00027660004, 0.000150290274, 1.84712462e-05, 1.02755894e-05, 0.000444136676, 8.68031748e-06, 0.000242752561, 0.000151704735, 2.00702725e-05, 1.13017559e-05, 0.000448811363, 8.19351681e-06, 0.000347814494, 0.000184544217, 2.38561643e-05, 1.31507777e-05, 0.000504951633, 8.0285381e-06, 0.000295049336, 0.000204305587, 2.43305494e-05, 1.2979991e-05, 0.000442804187, 9.77879063e-06, 0.000323848333, 0.000179826762, 2.85187016e-05, 1.27994917e-05, 0.000489985105, 9.69491339e-06, 0.000287967414, 0.000190320381, 2.66440256e-05, 1.22444126e-05, 0.000456672919, 8.40902703e-06, 0.000338558282, 0.000192080377, 2.73867063e-05, 1.36509352e-05, 0.000523272902, 7.63290609e-06, 0.000299171923, 0.000210756014, 3.15093312e-05, 1.3957394e-05, 0.00045953627, 9.49571768e-06, 0.000327184418, 0.000184874254, 3.37195343e-05, 1.28062566e-05, 0.000530694902, 9.32894545e-06, 0.000298952917, 0.000184652818, 3.26721274e-05, 1.2867883e-05, 0.000503060233, 8.13561019e-06, 0.000345554465, 0.000194175751, 3.30749972e-05, 1.42800682e-05, 0.000549139921, 7.86323562e-06, 0.000298540253, 0.000218528541, 3.83292099e-05, 1.37697216e-05, 0.000521204143, 8.48399668e-06, 0.000346887973, 0.00018532644, 3.88008339e-05, 1.35259379e-05, 0.000582744426, 9.23882271e-06, 0.000302553119, 0.000196496767, 3.60770209e-05, 1.31889201e-05, 0.000556382292, 7.96051609e-06, 0.000372038689, 0.000192214851, 3.2406344e-05, 1.4418416e-05, 0.000598036335, 7.79113725e-06, 0.000310972566, 0.000212600702, 3.12180127e-05, 1.39002213e-05, 0.000511764491, 8.81215328e-06, 0.000351424853, 0.0001933608, 3.73786243e-05, 1.42479921e-05, 0.00056763622, 9.62334889e-06, 0.000302447035, 0.000205795746, 3.23838249e-05, 1.2824953e-05, 0.000519104709, 8.48820491e-06, 0.000365543092, 0.000187102327, 2.84331618e-05, 1.39277417e-05, 0.000576980587, 9.11820644e-06, 0.000321235566, 0.000223379713, 3.90054738e-05, 1.43039215e-05, 0.000553414866, 9.8727287e-06, 0.000357470184, 0.000235823289, 4.64417863e-05, 1.39492231e-05, 0.000591396587, 1.09864332e-05, 0.000308655697, 0.00021830239, 3.64821899e-05, 1.38596115e-05, 0.000551593082, 8.84505698e-06, 0.000378580851, 0.0002317295, 3.9262155e-05, 1.55970411e-05, 0.000650698959, 8.44795431e-06, 0.000321317348, 0.000250787649, 4.26344523e-05, 1.48309982e-05, 0.000555313949, 8.99753286e-06, 0.000335317513, 0.000236213949, 5.98616607e-05, 1.54070294e-05, 0.00074630772, 1.11074796e-05, 0.000335381948, 0.000325986388, 7.25815407e-05, 1.78539212e-05, 0.000684694736, 9.04167518e-06, 0.000407685642, 0.000290620403, 5.44675968e-05, 1.70411531e-05, 0.000701416051, 1.0366437e-05, 0.000338686921, 0.000302753993, 6.3973559e-05, 1.74372508e-05, 0.000652495888, 1.2253874e-05, 0.000381869177, 0.000329945964, 6.80203011e-05, 2.0875179e-05, 0.000808883691, 1.4305394e-05, 0.000347241497, 0.000345015811, 6.85680716e-05, 2.14361353e-05, 0.000692888629, 1.25230436e-05, 0.000420058321, 0.000341200706, 6.34029057e-05, 2.36628439e-05, 0.000804520212, 1.39057511e-05, 0.00034684845, 0.000371364731, 7.30499596e-05, 2.40313002e-05, 0.000700625998, 1.53732726e-05, 0.000378364581, 0.000329076778, 6.19044004e-05, 2.47119224e-05, 0.000788072939, 1.51867252e-05, 0.000347148336, 0.000360159931, 6.83558901e-05, 2.34363324e-05, 0.000705248967, 1.34697357e-05, 0.000417787815, 0.000343788008, 6.50171351e-05, 2.42423994e-05, 0.000787930563, 1.37686447e-05, 0.000347683701, 0.000344540866, 6.84226034e-05, 2.32138063e-05, 0.000688868633, 1.4993072e-05, 0.000383026054, 0.000331304182, 6.47214401e-05, 2.38718676e-05, 0.000783758005, 1.83364573e-05, 0.00036020609, 0.000342819549, 6.87763895e-05, 2.32247894e-05, 0.000693225476, 1.35296013e-05, 0.000430095592, 0.000333380449, 6.07819675e-05, 2.43638679e-05, 0.000768661732, 1.699944e-05, 0.000351660448, 0.000347375433, 6.65229527e-05, 2.29846664e-05, 0.000676291296, 1.77030433e-05, 0.000396889256, 0.000330741197, 6.60068763e-05, 2.39608853e-05, 0.000791019527, 2.03502932e-05, 0.000361654849, 0.000342408515, 7.01648896e-05, 2.2870312e-05, 0.00068968517, 1.59445262e-05, 0.000437968527, 0.000332987867, 6.11881333e-05, 2.39774363e-05, 0.000769987993, 1.7750599e-05, 0.000356361852, 0.000348162837, 6.79456134e-05, 2.29841844e-05, 0.000677435542, 1.81547675e-05, 0.000399655924, 0.000334255979, 6.57020428e-05, 2.39219135e-05, 0.000776105444, 2.01748389e-05, 0.00036755664, 0.000342877087, 6.87180363e-05, 2.36877477e-05, 0.000686198589, 1.58342409e-05, 0.000438684714, 0.000340124738, 6.15094905e-05, 2.46733271e-05, 0.000762420241, 1.77998609e-05, 0.000362481165, 0.000348923437, 6.76188138e-05, 2.35405387e-05, 0.000679158722, 1.78133105e-05, 0.000402184523, 0.000337262318, 6.56189004e-05, 2.41009329e-05, 0.000776439498, 2.01058847e-05, 0.000364757463, 0.00035192573, 6.88838991e-05, 2.33808405e-05, 0.000695805764, 1.55242542e-05, 0.000438957446, 0.000343241438, 5.93264413e-05, 2.51596884e-05, 0.000776443223, 1.75131772e-05, 0.000354242948, 0.000354763411, 6.77039134e-05, 2.36157084e-05, 0.000697931682, 1.74719717e-05, 0.000406309409, 0.000341003964, 6.74939583e-05, 2.43759296e-05, 0.000798475463, 2.02429055e-05, 0.000370278925, 0.000358521705, 7.31074615e-05, 2.45347273e-05, 0.000715494214, 1.57232062e-05, 0.000444975332, 0.000354613614, 6.34902754e-05, 2.5583e-05, 0.000783484371, 1.76143785e-05, 0.000365537911, 0.000353983196, 6.97454161e-05, 2.35572224e-05, 0.000703025726, 1.7663011e-05, 0.000407287036, 0.000340026687, 6.8993344e-05, 2.22535018e-05, 0.00080084533, 2.02272749e-05, 0.000369084883, 0.000346668792, 7.45241778e-05, 2.17071683e-05, 0.000710785796, 1.59298415e-05, 0.000434840011, 0.000344565662, 6.515516e-05, 2.5272253e-05, 0.000791145489, 1.82803778e-05, 0.000361643091, 0.000357797195, 7.04244449e-05, 2.40529225e-05, 0.000704580569, 1.84371765e-05, 0.000403371931, 0.0003451214, 6.82732207e-05, 2.51817237e-05, 0.000803242321, 2.09076334e-05, 0.000369803049, 0.000363542931, 7.24176862e-05, 2.48468077e-05, 0.00072296802, 1.66229911e-05, 0.000440748234, 0.000355810364, 6.41953884e-05, 2.59271001e-05, 0.000796527253, 1.8517494e-05, 0.000365853572, 0.000365743908, 7.02838224e-05, 2.44493822e-05, 0.000703625672, 1.86441885e-05, 0.000404190447, 0.000347288529, 6.80703233e-05, 2.53053895e-05, 0.000799996371, 2.12884552e-05, 0.00037015928, 0.00036617319, 7.26495418e-05, 2.45656065e-05, 0.000717094925, 1.64129469e-05, 0.000442371063, 0.000354134216, 6.41961306e-05, 2.56670173e-05, 0.000778942893, 1.83209686e-05, 0.000364449312, 0.000366354419, 7.07873551e-05, 2.42557417e-05, 0.000699052354, 1.84409037e-05, 0.000404178892, 0.000348220114, 6.8195528e-05, 2.52891077e-05, 0.000804152631, 2.08390775e-05, 0.000371417671, 0.000365383719, 7.30490501e-05, 2.44172497e-05, 0.000717980496, 1.64844787e-05, 0.000443785189, 0.0003584527, 6.36890545e-05, 2.55478935e-05, 0.000783982105, 1.81219002e-05, 0.000358748948, 0.000360783917, 6.91563837e-05, 2.39570236e-05, 0.000698592456, 1.82047315e-05, 0.000392140821, 0.000349182665, 6.49996582e-05, 2.47315857e-05, 0.000793684914, 2.07422399e-05, 0.000370105408, 0.000367240835, 7.20585813e-05, 2.45290194e-05, 0.00071238348, 1.59825704e-05, 0.000440518896, 0.000356257369, 6.44085449e-05, 2.57400134e-05, 0.000786112621, 1.82757576e-05, 0.000361839018, 0.000363899715, 7.01573954e-05, 2.47311382e-05, 0.000701467856, 1.81556334e-05, 0.00040392892, 0.000348773465, 6.77424687e-05, 2.54757088e-05, 0.000799206551, 2.0514557e-05, 0.000371320319, 0.000364635926, 7.20666212e-05, 2.46679392e-05, 0.000715284201, 1.60126383e-05, 0.000445612619, 0.000353166921, 6.36037148e-05, 2.59794706e-05, 0.000791125873, 1.79154431e-05, 0.000364598382, 0.000364634907, 6.97150972e-05, 2.40281388e-05, 0.000700352946, 1.81279866e-05, 0.000404632825, 0.000346708781, 6.73716495e-05, 2.51499005e-05, 0.000798700377, 2.0537771e-05, 0.000373358111, 0.000364265899, 7.18338197e-05, 2.45349856e-05, 0.000712599081, 1.59874635e-05, 0.000444935868, 0.000351686613, 6.27252666e-05, 2.57344163e-05, 0.000784486532, 1.77583734e-05, 0.000365088781, 0.000363454194, 6.84578481e-05, 2.44260755e-05, 0.000696090341, 1.78401351e-05, 0.000403393293, 0.000343699212, 6.61845552e-05, 2.54351926e-05, 0.000789029873, 2.04217795e-05, 0.000372951821, 0.000363939616, 7.07540094e-05, 2.47773351e-05, 0.00070727017, 1.59536521e-05, 0.000441869808, 0.000349016947, 6.21709623e-05, 2.54153583e-05, 0.000769140199, 1.77077891e-05, 0.000368108711, 0.000359855447, 6.94834598e-05, 2.43024642e-05, 0.000691734953, 1.85355166e-05, 0.000409224798, 0.000345241686, 6.71802045e-05, 2.5936668e-05, 0.000789533777, 2.1200085e-05, 0.000376334792, 0.000364954118, 7.14438138e-05, 2.51001111e-05, 0.000712287205, 1.64297035e-05, 0.00044678463, 0.000350948801, 6.26482724e-05, 2.65475464e-05, 0.00078349968, 1.84410437e-05, 0.000366820081, 0.000362257852, 6.86139174e-05, 2.48046199e-05, 0.000696581497, 1.86174675e-05, 0.000412608613, 0.000344246975, 6.70980007e-05, 2.59688204e-05, 0.00079153612, 2.10668677e-05, 0.000378106401, 0.000365115615, 7.16488939e-05, 2.51897945e-05, 0.000706911727, 1.63899094e-05, 0.000448455365, 0.000351800612, 6.29001152e-05, 2.6161164e-05, 0.000778960355, 1.8173685e-05, 0.000369720859, 0.000361745857, 6.88989967e-05, 2.4216868e-05, 0.000697864511, 1.81604137e-05, 0.000412840367, 0.00034476578, 6.68055945e-05, 2.57433276e-05, 0.00079279521, 2.07539742e-05, 0.000380018202, 0.000363643252, 7.08392254e-05, 2.54853785e-05, 0.000707772502, 1.61528824e-05, 0.00045322199, 0.000348149741, 6.29579008e-05, 2.69039247e-05, 0.000783535128, 1.79355302e-05, 0.000372376642, 0.000360124366, 6.86075e-05, 2.48216584e-05, 0.000696071133, 1.79804319e-05, 0.00041726543, 0.000341364823, 6.66723208e-05, 2.5974341e-05, 0.000791883911, 2.04100379e-05, 0.000380238169, 0.00036120179, 7.08061925e-05, 2.53525377e-05, 0.000712916255, 1.60345517e-05, 0.00045501237, 0.000350289803, 6.31079965e-05, 2.62353133e-05, 0.000775582099, 1.78374648e-05, 0.000372739829, 0.000364794658, 6.83999024e-05, 2.46257696e-05, 0.0006935079, 1.80765401e-05, 0.000418579119, 0.00034207874, 6.60806836e-05, 2.56360454e-05, 0.000789911894, 2.03309719e-05, 0.000385074847, 0.000363164989, 7.04498307e-05, 2.55811465e-05, 0.000706313702, 1.59810916e-05, 0.000460791023, 0.000350167131, 6.15508616e-05, 2.69854572e-05, 0.000778778864, 1.76519134e-05, 0.000377065589, 0.000364505977, 6.78098149e-05, 2.47849912e-05, 0.000696382252, 1.77900183e-05, 0.000420661643, 0.000344115571, 6.68843786e-05, 2.62315607e-05, 0.000789195299, 2.02457632e-05, 0.000387489039, 0.000365715852, 7.13329791e-05, 2.56422318e-05, 0.000706171617, 1.58119074e-05, 0.000461963937, 0.000348752015, 6.2516563e-05, 2.67795949e-05, 0.000780475733, 1.75903733e-05, 0.000375126285, 0.000361724175, 6.84082552e-05, 2.45985466e-05, 0.000687849883, 1.80539555e-05, 0.000418468437, 0.00034471578, 6.60958758e-05, 2.58279415e-05, 0.000787663332, 2.05974757e-05, 0.000384059327, 0.000364048232, 7.13022382e-05, 2.51742804e-05, 0.000707047118, 1.5929023e-05, 0.000459099509, 0.000353112409, 6.20928768e-05, 2.64306364e-05, 0.000778637128, 1.77549828e-05, 0.000374564523, 0.000365061511, 6.77006246e-05, 2.470045e-05, 0.000688823988, 1.77282855e-05, 0.000420342112, 0.000345614128, 6.6540335e-05, 2.61147725e-05, 0.000787551457, 2.02574483e-05, 0.000384249754, 0.000369407673, 7.10412787e-05, 2.55698778e-05, 0.000702926656, 1.57591458e-05, 0.000458353315, 0.000354147371, 6.27848713e-05, 2.71792633e-05, 0.000778497604, 1.75832283e-05, 0.00037588572, 0.000369078014, 6.87192805e-05, 2.51242509e-05, 0.000689383247, 1.76543053e-05, 0.000417751988, 0.000349008595, 6.62988241e-05, 2.61309433e-05, 0.00078339217, 2.07362282e-05, 0.000384030776, 0.000372270006, 7.09212691e-05, 2.55578361e-05, 0.000703267346, 1.57038903e-05, 0.000458757422, 0.000357409939, 6.22717198e-05, 2.67855739e-05, 0.000769448408, 1.7418668e-05, 0.000372232927, 0.000370366091, 6.82420432e-05, 2.51564234e-05, 0.000678184908, 1.75768273e-05, 0.000418977143, 0.000347907218, 6.63224855e-05, 2.67114974e-05, 0.000779973867, 1.98488433e-05, 0.000385175488, 0.000373936549, 7.05662897e-05, 2.59497574e-05, 0.000695276889, 1.55315392e-05, 0.000459771079, 0.000361157319, 6.19837883e-05, 2.73798887e-05, 0.000761152478, 1.73488243e-05, 0.000376595533, 0.000376342505, 6.75195843e-05, 2.63715483e-05, 0.000664303603, 1.72908658e-05, 0.000421581935, 0.000351455703, 6.62190869e-05, 2.67722917e-05, 0.000765402801, 1.98021826e-05, 0.000386503671, 0.000371731352, 7.16452705e-05, 2.65659837e-05, 0.000690559915, 1.55248163e-05, 0.000459330651, 0.000358929363, 6.31769362e-05, 2.78253247e-05, 0.00076605886, 1.73356766e-05, 0.000372775714, 0.000370887428, 6.96078787e-05, 2.55182094e-05, 0.000678741664, 1.75167861e-05, 0.000420355762, 0.000349450449, 6.74431285e-05, 2.68586791e-05, 0.000769591075, 1.97497156e-05, 0.000386546366, 0.000372248149, 7.22262339e-05, 2.59473309e-05, 0.000690936809, 1.54145691e-05, 0.000461843068, 0.0003570806, 6.32630326e-05, 2.73226397e-05, 0.000766307756, 1.72582786e-05, 0.000376202777, 0.000372167618, 6.96705756e-05, 2.55288487e-05, 0.000676335767, 1.76244448e-05, 0.000422167272, 0.000347740453, 6.74104595e-05, 2.69506872e-05, 0.000772065017, 1.986405e-05, 0.000384436251, 0.000371229311, 7.26321523e-05, 2.62106041e-05, 0.000693926821, 1.57851809e-05, 0.000455600675, 0.000354470278, 6.40534054e-05, 2.76922747e-05, 0.00076489721, 1.75233345e-05, 0.000375973323, 0.000376761018, 6.94697446e-05, 2.55347404e-05, 0.000678926706, 1.76034464e-05, 0.000420576776, 0.000352379662, 6.74975672e-05, 2.67969426e-05, 0.000770866754, 1.99020305e-05, 0.000383230188, 0.000376293669, 7.20303433e-05, 2.61461973e-05, 0.00068668864, 1.54688914e-05, 0.000460576761, 0.000360930513, 6.37575431e-05, 2.75700622e-05, 0.000762018317, 1.71696011e-05, 0.000378602359, 0.000378583383, 7.02693505e-05, 2.59104672e-05, 0.000671822811, 1.7561144e-05, 0.000426905404, 0.000360033242, 6.83860781e-05, 2.70065666e-05, 0.000768738624, 2.04652533e-05, 0.000387024251, 0.000383141654, 7.33065463e-05, 2.62994399e-05, 0.000689950073, 1.56857477e-05, 0.00046112563, 0.000364688778, 6.27068512e-05, 2.79552751e-05, 0.00076247449, 1.73500648e-05, 0.00037740363, 0.000383299455, 6.81292222e-05, 2.56879794e-05, 0.000673922303, 1.73687404e-05, 0.000424835191, 0.000357148849, 6.63940446e-05, 2.73134956e-05, 0.000764925557, 1.98237612e-05, 0.000387464243, 0.00037985589, 7.2501367e-05, 2.65846356e-05, 0.000687638181, 1.55514899e-05, 0.000460156705, 0.000365552318, 6.32427036e-05, 2.82631172e-05, 0.000755591027, 1.66247191e-05, 0.00037633875, 0.000374631112, 6.83275357e-05, 2.5608093e-05, 0.000671384332, 1.75126424e-05, 0.00042465076, 0.000352285628, 6.82163445e-05, 2.66161187e-05, 0.000764199882, 1.99634505e-05, 0.000391409558, 0.000376126787, 7.40130417e-05, 2.59765493e-05, 0.000684255792, 1.54563877e-05, 0.000465739518, 0.000362204853, 6.44170796e-05, 2.75519797e-05, 0.000757214613, 1.7475073e-05, 0.000377164979, 0.00037242836, 7.0786271e-05, 2.53987837e-05, 0.000679647259, 1.76740141e-05, 0.000417555886, 0.000345985522, 6.90712332e-05, 2.68599088e-05, 0.000760445662, 1.99234528e-05, 0.000389713998, 0.000375211006, 7.34171554e-05, 2.65180952e-05, 0.000690349319, 1.52178372e-05, 0.000460060022, 0.000361570594, 6.36402401e-05, 2.78022999e-05, 0.000757119444, 1.71295305e-05, 0.000374664523, 0.000372333685, 6.81257152e-05, 2.64300324e-05, 0.000667077547, 1.74133529e-05, 0.000418641197, 0.000351411611, 6.61784943e-05, 2.76498413e-05, 0.000741326425, 1.98324597e-05, 0.00038310673, 0.0003756691, 7.10497552e-05, 2.69402262e-05, 0.0006706157, 1.56705137e-05, 0.000458793307, 0.000359957048, 6.23405867e-05, 2.84905946e-05, 0.000736456306, 1.73979824e-05, 0.000377197546, 0.000375356467, 6.75906995e-05, 2.63557322e-05, 0.000655316515, 1.74286215e-05, 0.000423329475, 0.000352443982, 6.61969316e-05, 2.79750639e-05, 0.000737584196, 1.97898735e-05, 0.000382305559, 0.000375819422, 6.99836673e-05, 2.68942549e-05, 0.000667882327, 1.52702451e-05, 0.000457264658, 0.000361881073, 6.09096205e-05, 2.85254209e-05, 0.000733286259, 1.72197779e-05, 0.000371381495, 0.000373564602, 6.59639554e-05, 2.61031928e-05, 0.000647124951, 1.70522089e-05, 0.000417034171, 0.000352614705, 6.40702056e-05, 2.75179973e-05, 0.00072459993, 1.91110867e-05, 0.00037937623, 0.000375872274, 6.96554198e-05, 2.73135993e-05, 0.000662295264, 1.51892746e-05, 0.000458018098, 0.000361058366, 6.10021016e-05, 2.88593765e-05, 0.000725185673, 1.67850249e-05, 0.000370205438, 0.000376382319, 6.61885933e-05, 2.68144813e-05, 0.000648041139, 1.67928411e-05, 0.000411349174, 0.000349511713, 6.47859197e-05, 2.83555546e-05, 0.000726976141, 1.98266916e-05, 0.0003750998, 0.000377660617, 6.93229013e-05, 2.75591265e-05, 0.000657979341, 1.56274145e-05, 0.000448758336, 0.000360983511, 6.0311635e-05, 2.85231636e-05, 0.000727492152, 1.6980468e-05, 0.000362427469, 0.000375753298, 6.68332432e-05, 2.67458072e-05, 0.00065024494, 1.75154164e-05, 0.000411077664, 0.000350927527, 6.58486315e-05, 2.82731471e-05, 0.000738860341, 2.00575105e-05, 0.000377951248, 0.000376708806, 7.09342567e-05, 2.6982807e-05, 0.00066708168, 1.55768103e-05, 0.00044846005, 0.000360932929, 6.24002423e-05, 2.86414615e-05, 0.000731416279, 1.73687404e-05, 0.000367156637, 0.000369129935, 6.83296239e-05, 2.69011525e-05, 0.000655039912, 1.75569403e-05, 0.000408455031, 0.000351110939, 6.60830847e-05, 2.9158924e-05, 0.000741069322, 1.98456273e-05, 0.000371612114, 0.000376987911, 7.17221774e-05, 2.87391922e-05, 0.000669958943, 1.53548099e-05, 0.000444559177, 0.000364631094, 6.04222769e-05, 2.95117443e-05, 0.000740147254, 1.73422086e-05, 0.000361659157, 0.000384916289, 6.75604097e-05, 2.7353246e-05, 0.000663104292, 1.76417161e-05, 0.000403179147, 0.000359959085, 6.49284048e-05, 2.87311068e-05, 0.000742054777, 2.01645089e-05, 0.000367583416, 0.000382495491, 7.1104645e-05, 2.77332365e-05, 0.000667244196, 1.5518408e-05, 0.000441772077, 0.000369035959, 6.25063694e-05, 2.86414615e-05, 0.000735876733, 1.737192e-05, 0.000358370366, 0.00038335225, 6.75935371e-05, 2.65541294e-05, 0.000656884746, 1.76272861e-05, 0.000401382713, 0.000359086291, 6.67136555e-05, 2.78858333e-05, 0.000744923542, 2.00615468e-05, 0.000368393841, 0.0003865381, 7.2460236e-05, 2.72240395e-05, 0.000672295166, 1.57684808e-05, 0.000441124022, 0.000371095724, 6.38161218e-05, 2.85782135e-05, 0.000738236879, 1.7608214e-05, 0.000356914476, 0.000388973887, 6.94956543e-05, 2.65702911e-05, 0.000658618635, 1.7732782e-05, 0.000395620475, 0.000364832376, 6.84894476e-05, 2.80584263e-05, 0.000745683908, 2.06034092e-05, 0.000365383545, 0.000391049252, 7.46631704e-05, 2.69024367e-05, 0.000672747323, 1.56351216e-05, 0.000442392804, 0.000371588714, 6.50917063e-05, 2.81461962e-05, 0.00073494605, 1.74463657e-05, 0.000360050733, 0.000400822901, 7.08580701e-05, 2.61619116e-05, 0.000637975114, 1.79262606e-05, 0.000402146368, 0.000374026946, 6.91712921e-05, 2.83728114e-05, 0.000722404977, 2.0199981e-05, 0.0003697988, 0.000409558503, 7.47851664e-05, 2.83167501e-05, 0.000653818366, 1.57716695e-05, 0.000446015329, 0.000390567206, 6.54392934e-05, 2.9875162e-05, 0.000718040683, 1.75236692e-05, 0.000358992984, 0.000412047171, 7.07379659e-05, 2.81729954e-05, 0.000638861558, 1.74629786e-05, 0.00040660816, 0.000384304323, 6.90621455e-05, 3.01499258e-05, 0.000714969356, 1.98129492e-05, 0.000367196073, 0.000419837568, 7.61127085e-05, 2.87239582e-05, 0.000657791272, 1.53530236e-05, 0.000445148413, 0.000403387705, 6.65998159e-05, 3.08070812e-05, 0.000728490471, 1.69381074e-05, 0.00035475631, 0.000424874626, 7.20237513e-05, 2.87927669e-05, 0.000645347231, 1.70873245e-05, 0.000401111291, 0.000381067686, 6.82440514e-05, 3.17314516e-05, 0.000727822888, 1.91735162e-05, 0.000361248967, 0.000413794885, 7.65774821e-05, 3.00865941e-05, 0.000667729881, 1.50218102e-05, 0.000439630792, 0.000395296258, 6.69744986e-05, 3.29969225e-05, 0.000719549484, 1.65606471e-05, 0.000356919598, 0.000408429332, 7.01990939e-05, 2.85028782e-05, 0.000642462866, 1.68442457e-05, 0.000403163402, 0.000374931406, 6.77304561e-05, 3.01746932e-05, 0.000719483302, 1.91620002e-05, 0.000368650595, 0.000419431512, 7.30631946e-05, 2.89796481e-05, 0.000650978473, 1.48005347e-05, 0.000445572106, 0.000393179362, 6.36401746e-05, 3.0462752e-05, 0.000717609073, 1.68397637e-05, 0.00036061494, 0.000405642233, 6.86645872e-05, 2.76751653e-05, 0.000639428792, 1.67452472e-05, 0.000406310166, 0.000366967171, 6.75091505e-05, 2.90270236e-05, 0.000723297358, 1.92309999e-05, 0.00037102247, 0.000404862978, 7.1832721e-05, 2.83552308e-05, 0.000650651171, 1.49383959e-05, 0.000447209488, 0.000384572981, 6.42440209e-05, 2.92476525e-05, 0.00071141473, 1.68499173e-05, 0.000360184757, 0.000404448918, 7.03826227e-05, 2.68567346e-05, 0.000635665434, 1.69647174e-05, 0.000405605679, 0.000373954768, 6.75544798e-05, 2.78337102e-05, 0.00070212828, 1.9018722e-05, 0.000368889829, 0.000402404432, 7.36795337e-05, 2.70822893e-05, 0.000641518796, 1.46950242e-05, 0.000448711915, 0.000377055141, 6.52249146e-05, 2.93629637e-05, 0.000711918634, 1.6429578e-05, 0.000357637939, 0.000395120675, 7.16340073e-05, 2.70556484e-05, 0.000637756893, 1.6922384e-05, 0.000407368148, 0.000361131213, 6.9350077e-05, 2.78408752e-05, 0.00071896374, 1.88643717e-05, 0.000369896123, 0.000389794237, 7.3833362e-05, 2.6160591e-05, 0.000640518672, 1.50493561e-05, 0.000446761231, 0.000369743793, 6.46214685e-05, 2.8542865e-05, 0.000698401418, 1.55576872e-05, 0.000361472863, 0.000386210129, 6.75257688e-05, 2.66633469e-05, 0.000618704013, 1.56486822e-05, 0.000417817355, 0.000355618773, 6.46194385e-05, 2.80318945e-05, 0.000686883635, 1.79790259e-05, 0.00036888558, 0.000383420615, 7.12640394e-05, 2.69899865e-05, 0.000631960051, 1.43659845e-05, 0.000453460496, 0.000364318345, 6.1824685e-05, 2.80247314e-05, 0.000694246613, 1.54211866e-05, 0.000363872357, 0.000388668268, 6.75553165e-05, 2.66958868e-05, 0.000627326139, 1.62486758e-05, 0.000408587453, 0.000351449853, 6.75909541e-05, 2.65494455e-05, 0.000702451798, 1.83524826e-05, 0.00037454738, 0.000375465606, 7.19972377e-05, 2.63498496e-05, 0.00062889728, 1.46651209e-05, 0.00044840129, 0.000356651552, 6.18493941e-05, 2.79172891e-05, 0.000675603922, 1.57497689e-05, 0.00036427303, 0.000377278775, 6.8466994e-05, 2.62331123e-05, 0.000607426278, 1.58255443e-05, 0.000409587752, 0.000350228511, 6.57979108e-05, 2.71076933e-05, 0.000686746149, 1.80023944e-05, 0.000376138603, 0.000372853363, 7.01053068e-05, 2.64637783e-05, 0.000627977948, 1.4458541e-05, 0.000451768428, 0.000360475387, 6.23811429e-05, 2.74907725e-05, 0.000683435588, 1.57559443e-05, 0.000368195411, 0.000372501818, 6.81102611e-05, 2.50603844e-05, 0.000609297364, 1.60021063e-05, 0.000415489398, 0.00034165525, 6.64751278e-05, 2.60526595e-05, 0.000687589927, 1.8096187e-05, 0.000374553812, 0.000362890249, 7.0582304e-05, 2.51039401e-05, 0.000622815161, 1.39393023e-05, 0.00045171543, 0.000346373272, 6.12180083e-05, 2.59368917e-05, 0.000687649299, 1.5042584e-05, 0.000369085261, 0.000367746019, 6.70767549e-05, 2.43903905e-05, 0.000605557521, 1.56624919e-05, 0.00041489373, 0.000333554985, 6.46336703e-05, 2.48311735e-05, 0.00067953649, 1.71909833e-05, 0.000368700479, 0.000350918679, 6.82230457e-05, 2.41612252e-05, 0.00061548478, 1.35005112e-05, 0.000443981757, 0.00034456994, 6.0798262e-05, 2.5313524e-05, 0.000664839405, 1.47751498e-05, 0.000355760683, 0.000374476658, 6.67706845e-05, 2.46511954e-05, 0.000601597363, 1.54699683e-05, 0.000399814075, 0.000333986478, 6.52827803e-05, 2.47588396e-05, 0.000661103637, 1.74450197e-05, 0.00036339584, 0.000353560754, 6.88736473e-05, 2.38442444e-05, 0.000600213069, 1.28571619e-05, 0.000431268098, 0.000342266198, 6.12106523e-05, 2.53571579e-05, 0.00067289226, 1.50183723e-05, 0.00035130998, 0.000351362571, 6.65079788e-05, 2.32832899e-05, 0.000596953789, 1.58449056e-05, 0.000395328447, 0.000321367261, 6.36523764e-05, 2.40987501e-05, 0.00067414454, 1.82809345e-05, 0.000363494066, 0.000344769389, 6.88666187e-05, 2.36657997e-05, 0.000619233469, 1.52885623e-05, 0.000435222144, 0.000330848765, 6.17640544e-05, 2.47648368e-05, 0.000678352721, 1.59691008e-05, 0.000358755904, 0.0003486395, 7.16639988e-05, 2.27399978e-05, 0.000609734212, 1.59354495e-05, 0.000393717404, 0.000315113808, 6.71191228e-05, 2.35745738e-05, 0.000684217608, 1.89411821e-05, 0.000368790876, 0.00032537285, 7.04430495e-05, 2.28344416e-05, 0.000608402595, 1.45584927e-05, 0.000446579215, 0.000314588775, 6.19354469e-05, 2.38865341e-05, 0.000615444267, 1.42133595e-05, 0.000360055245, 0.000342213956, 7.04045597e-05, 2.34660347e-05, 0.000540727051, 1.60181062e-05, 0.000409432192, 0.00030618938, 6.97091164e-05, 2.4454861e-05, 0.000595672405, 1.71479023e-05, 0.000366192398, 0.000319903687, 7.4674419e-05, 2.303582e-05, 0.000543347211, 1.37429997e-05, 0.000447188999, 0.000315714307, 6.34626776e-05, 2.54899714e-05, 0.000616039382, 1.45061322e-05, 0.000359195023, 0.000341924577, 7.3902389e-05, 2.40289173e-05, 0.000548221811, 1.55830803e-05, 0.000411401095, 0.000312616437, 6.9456968e-05, 2.45109422e-05, 0.000616153877, 1.71683223e-05, 0.000367969245, 0.000326188456, 7.43251585e-05, 2.42975293e-05, 0.000575655664, 1.39520434e-05, 0.000444088364, 0.000313551282, 6.43757521e-05, 2.54544575e-05, 0.000622227497, 1.49428133e-05, 0.00036167691, 0.000340406637, 7.31287219e-05, 2.46068048e-05, 0.00056068995, 1.5560061e-05, 0.000417304196, 0.000304355781, 6.97881333e-05, 2.45524006e-05, 0.000601432286, 1.72459731e-05, 0.00036640052, 0.000321770727, 7.40067626e-05, 2.43998147e-05, 0.000551737437, 1.38744763e-05, 0.000442739576, 0.000312543416, 6.53128081e-05, 2.54889037e-05, 0.000597628998, 1.44749865e-05, 0.000353765732, 0.000330738345, 7.15169444e-05, 2.4143721e-05, 0.000546128082, 1.53878827e-05, 0.000405043276, 0.000300780899, 6.96628631e-05, 2.50868088e-05, 0.000605904497, 1.7344144e-05, 0.000360880484, 0.000321457395, 7.42091506e-05, 2.37658351e-05, 0.000558284868, 1.38997175e-05, 0.000439137017, 0.000314091274, 6.40210419e-05, 2.58772525e-05, 0.000617045385, 1.50586011e-05, 0.00035639407, 0.000336772966, 7.23552803e-05, 2.43525319e-05, 0.000538688095, 1.61374883e-05, 0.000404542021, 0.000301209919, 6.94902265e-05, 2.46631389e-05, 0.000588077994, 1.74921461e-05, 0.000361092243, 0.000325317029, 7.42466073e-05, 2.40735517e-05, 0.000544267183, 1.45334816e-05, 0.000437615061, 0.000316960417, 6.42891318e-05, 2.58996697e-05, 0.000587725022, 1.5316291e-05, 0.000356666336, 0.000334569311, 7.32310291e-05, 2.41007947e-05, 0.000537436688, 1.60740528e-05, 0.00041123564, 0.0003048777, 7.06588689e-05, 2.49493332e-05, 0.000591789605, 1.77041074e-05, 0.000368746929, 0.000330346025, 7.58066744e-05, 2.44009771e-05, 0.000562219881, 1.39271306e-05, 0.000445393729, 0.000314773875, 6.49347203e-05, 2.53378184e-05, 0.000601375184, 1.48467461e-05, 0.00035974948, 0.000346018787, 7.2709001e-05, 2.48318847e-05, 0.000535623753, 1.56744754e-05, 0.000413877366, 0.000310032367, 6.87778302e-05, 2.5391666e-05, 0.000576980587, 1.73783828e-05, 0.000365000247, 0.000334400684, 7.27906518e-05, 2.48030101e-05, 0.000538965862, 1.39998656e-05, 0.000444103818, 0.000326372887, 6.31291186e-05, 2.65895542e-05, 0.000574985635, 1.48366425e-05, 0.000355355762, 0.000347067107, 7.11484026e-05, 2.53161797e-05, 0.000523367955, 1.58162202e-05, 0.000405413186, 0.000318218197, 6.85542764e-05, 2.59949356e-05, 0.000558170432, 1.73248682e-05, 0.000360108213, 0.000345015986, 7.36444781e-05, 2.5166024e-05, 0.000522229006, 1.41908231e-05, 0.000449680723, 0.000331287127, 6.34099197e-05, 2.69038992e-05, 0.000558930216, 1.49352054e-05, 0.00035872552, 0.000353608979, 7.2102157e-05, 2.55867326e-05, 0.000496424269, 1.60939635e-05, 0.000410640612, 0.000320132793, 6.89715744e-05, 2.67276555e-05, 0.00055007136, 1.73924436e-05, 0.000361470447, 0.000351528055, 7.36790462e-05, 2.57459542e-05, 0.000522617716, 1.43243433e-05, 0.000453453598, 0.000344968401, 6.25869507e-05, 2.7876049e-05, 0.00054987875, 1.49286834e-05, 0.000358920486, 0.000359035126, 7.01975514e-05, 2.62469512e-05, 0.000512653496, 1.60333602e-05, 0.000412481604, 0.000328685157, 6.70421141e-05, 2.62308113e-05, 0.000547920878, 1.79742947e-05, 0.000366415712, 0.000354462361, 7.2928502e-05, 2.53333237e-05, 0.000528831559, 1.45934255e-05, 0.000450431951, 0.000341492414, 6.32535011e-05, 2.6360156e-05, 0.00058312004, 1.52725606e-05, 0.0003615733, 0.0003597248, 6.98078293e-05, 2.51210167e-05, 0.000540238398, 1.62555261e-05, 0.000413290691, 0.000329678733, 6.77915086e-05, 2.59961253e-05, 0.000600848987, 1.75485548e-05, 0.00036955846, 0.000352587638, 7.07202853e-05, 2.47684038e-05, 0.000533902203, 1.43445477e-05, 0.000452753273, 0.000339077873, 6.39622085e-05, 2.65544822e-05, 0.000577568251, 1.51376189e-05, 0.000361770537, 0.000359439262, 7.06542269e-05, 2.50154208e-05, 0.000519612106, 1.60958516e-05, 0.000418669311, 0.000327963644, 6.79065561e-05, 2.6260821e-05, 0.000580746739, 1.77704496e-05, 0.00037065841, 0.000348499249, 7.34318601e-05, 2.48156684e-05, 0.000537215907, 1.44083824e-05, 0.000459901494, 0.000338273705, 6.22850785e-05, 2.64766022e-05, 0.000573344354, 1.51508784e-05, 0.000367430679, 0.000353773852, 7.00444216e-05, 2.51507172e-05, 0.000514435524, 1.62254928e-05, 0.000420632947, 0.00032127538, 6.96333736e-05, 2.64473274e-05, 0.000571813376, 1.796785e-05, 0.000371032569, 0.000347949972, 7.29800522e-05, 2.56776675e-05, 0.000538145658, 1.45133145e-05, 0.000460748182, 0.000356515928, 6.76452546e-05, 2.72881334e-05, 0.000585199043, 1.55229664e-05, 0.0003679652, 0.00035790159, 7.11293324e-05, 2.60245033e-05, 0.000521287555, 1.64926569e-05, 0.000418588519, 0.000320962514, 6.93139154e-05, 2.71183708e-05, 0.000582609209, 1.78803311e-05, 0.000372013339, 0.000352526171, 7.3514253e-05, 2.65316503e-05, 0.000535378291, 1.45229105e-05, 0.000454507157, 0.000347398134, 6.40378348e-05, 2.76470473e-05, 0.000565684459, 1.55336729e-05, 0.000362554449, 0.000361773651, 7.13503905e-05, 2.60801789e-05, 0.000502930779, 1.62505039e-05, 0.000407473824, 0.000327698915, 6.78045762e-05, 2.75904458e-05, 0.000570026052, 1.84700129e-05, 0.000366679014, 0.000350673188, 7.43491983e-05, 2.72827765e-05, 0.000524840667, 1.53573292e-05, 0.000449960702, 0.000332386815, 6.15445242e-05, 2.86409977e-05, 0.000556549116, 1.65252131e-05, 0.000354721647, 0.000352189236, 7.18615702e-05, 2.73898659e-05, 0.000502907729, 1.73566186e-05, 0.000411002868, 0.000331298186, 6.95473063e-05, 2.80502936e-05, 0.000583317422, 1.90972933e-05, 0.000362099177, 0.000377824064, 7.39484967e-05, 2.6801903e-05, 0.000536858686, 1.53104775e-05, 0.000451745786, 0.000356328703, 6.4544307e-05, 2.92525347e-05, 0.000571133278, 1.59395986e-05, 0.00035078486, 0.000370473077, 7.14542402e-05, 2.69322391e-05, 0.000508657831, 1.66953068e-05, 0.000406575389, 0.000333605567, 6.76169366e-05, 2.78920579e-05, 0.000566794944, 1.89551665e-05, 0.000363671541, 0.000362369552, 7.23848207e-05, 2.6806325e-05, 0.000537542743, 1.55379403e-05, 0.000447793049, 0.000355819851, 6.44051615e-05, 2.92769237e-05, 0.000566015602, 1.6000733e-05, 0.000341692881, 0.000372478884, 7.19739037e-05, 2.70212004e-05, 0.000511144113, 1.73126773e-05, 0.000397301512, 0.000335160323, 6.79519653e-05, 2.79925716e-05, 0.00056997576, 1.92714433e-05, 0.000351333118, 0.000356266188, 7.26163635e-05, 2.716983e-05, 0.000534198189, 1.53772326e-05, 0.000444731471, 0.000342653744, 6.36848054e-05, 2.92693603e-05, 0.000582924404, 1.60384207e-05, 0.000350637129, 0.000366165157, 7.17548101e-05, 2.73976002e-05, 0.000516874483, 1.7452523e-05, 0.000401588797, 0.000334379612, 6.71634261e-05, 2.78123225e-05, 0.000583584362, 1.86898324e-05, 0.000351794268, 0.000358961377, 7.24282509e-05, 2.70456912e-05, 0.000537755957, 1.50569786e-05, 0.000442162214, 0.000349731039, 6.4170119e-05, 2.87086787e-05, 0.000599187741, 1.61004427e-05, 0.000347512221, 0.000376097916, 7.30887041e-05, 2.71180106e-05, 0.000524537347, 1.70837866e-05, 0.000398236996, 0.000337163277, 6.59594298e-05, 2.75271832e-05, 0.000590530806, 1.88145132e-05, 0.000354060292, 0.000355446915, 7.28808809e-05, 2.69007178e-05, 0.000538510445, 1.55256603e-05, 0.000442822347, 0.00034179975, 6.34124008e-05, 2.71848367e-05, 0.000595742837, 1.66794889e-05, 0.00035047502, 0.000365494314, 7.08548905e-05, 2.4713645e-05, 0.000515630702, 1.72774817e-05, 0.000400254532, 0.000331623654, 6.6686247e-05, 2.68310305e-05, 0.00057609647, 1.91182698e-05, 0.000354547054, 0.000364981272, 7.02558173e-05, 2.55903688e-05, 0.00052642962, 1.62424767e-05, 0.000446545542, 0.000355048658, 6.24001186e-05, 2.76645042e-05, 0.000587928342, 1.7823435e-05, 0.000347077497, 0.000367807021, 7.04955382e-05, 2.56031599e-05, 0.000515289721, 1.91689833e-05, 0.0003991579, 0.000331384741, 6.73142349e-05, 2.61134046e-05, 0.000589169795, 1.96685178e-05, 0.000357874465, 0.000357269222, 7.22836994e-05, 2.51940255e-05, 0.00053412182, 1.62417964e-05, 0.000442381192, 0.000346518122, 6.22465523e-05, 2.78761036e-05, 0.000594249403, 1.75217483e-05, 0.000353669602, 0.000373043236, 6.99317607e-05, 2.54656006e-05, 0.000524168485, 1.87393598e-05, 0.000408685039, 0.000336809899, 6.56658958e-05, 2.74211525e-05, 0.000593930017, 2.14349693e-05, 0.00036443022, 0.000366364751, 6.98841686e-05, 2.66820916e-05, 0.000531139667, 1.70738203e-05, 0.000456751528, 0.000364979031, 6.22180596e-05, 2.97283459e-05, 0.000594875542, 1.87154801e-05, 0.000355770695, 0.000383009232, 7.09368906e-05, 2.72295965e-05, 0.000515384541, 1.8781795e-05, 0.000408508407, 0.000348955742, 6.57708079e-05, 2.8421533e-05, 0.000593238161, 2.06941077e-05, 0.000358013873, 0.00038853212, 7.20155804e-05, 2.75122511e-05, 0.000530901831, 1.67980779e-05, 0.00045282254, 0.00036184091, 6.24858731e-05, 2.89085692e-05, 0.000590613636, 1.81456635e-05, 0.000356456818, 0.000379330129, 7.10538152e-05, 2.62790854e-05, 0.000516082102, 1.86924353e-05, 0.000411782705, 0.000345473149, 6.65084881e-05, 2.79755423e-05, 0.000592337514, 2.12587765e-05, 0.000363110157, 0.000380624231, 7.11385583e-05, 2.72721354e-05, 0.000542755064, 1.68588049e-05, 0.00045322912, 0.000365770597, 6.26751644e-05, 2.82467336e-05, 0.000601897016, 1.78601185e-05, 0.000347543071, 0.000388470653, 7.21400575e-05, 2.62568392e-05, 0.000521643495, 1.86839861e-05, 0.000403479062, 0.000350887276, 6.78070282e-05, 2.81843095e-05, 0.000582487613, 2.10591134e-05, 0.000361627957, 0.000384334766, 7.31159671e-05, 2.74312733e-05, 0.000527224329, 1.73445078e-05, 0.000449056999, 0.000361843006, 6.3673273e-05, 2.87493076e-05, 0.000588332536, 1.90633928e-05, 0.000357928191, 0.000382332917, 7.22489713e-05, 2.69418215e-05, 0.000512929691, 1.97194931e-05, 0.000410559995, 0.00034099535, 6.78816359e-05, 2.80319473e-05, 0.000579499872, 2.18621917e-05, 0.000366958091, 0.000372980314, 7.28555897e-05, 2.71862118e-05, 0.000518666231, 1.7791901e-05, 0.000457378017, 0.000359896309, 6.37603953e-05, 2.87221483e-05, 0.000575290935, 1.96566307e-05, 0.00036951559, 0.000376223586, 7.21708202e-05, 2.70414366e-05, 0.000502319017, 2.00191371e-05, 0.000426384038, 0.000341594859, 6.71081143e-05, 2.88851479e-05, 0.00056552462, 2.23790867e-05, 0.000386383006, 0.000373618037, 7.13204645e-05, 2.77446106e-05, 0.000511016231, 1.81075648e-05, 0.000481179391, 0.000363999454, 6.26363326e-05, 2.94621714e-05, 0.000567285402, 1.89928778e-05, 0.000378751982, 0.00038132933, 6.98660442e-05, 2.77442941e-05, 0.000493358239, 1.99557799e-05, 0.000443193334, 0.000341698586, 6.53567913e-05, 2.98147679e-05, 0.000560343498, 2.25034291e-05, 0.000393055554, 0.000366991997, 6.92069734e-05, 2.8945371e-05, 0.000506815792, 1.85529152e-05, 0.00048577477, 0.000362766412, 6.06887806e-05, 3.1167714e-05, 0.000562947011, 2.00142513e-05, 0.000387103937, 0.00038508806, 6.86930143e-05, 2.87969688e-05, 0.000487790181, 2.10037597e-05, 0.000449744606, 0.000344892993, 6.36066252e-05, 3.04476525e-05, 0.000554155442, 2.32063685e-05, 0.000418152427, 0.000377481687, 6.80632438e-05, 3.00131433e-05, 0.000500124181, 1.89506136e-05, 0.000506872835, 0.00035756189, 5.76659986e-05, 3.16017176e-05, 0.000556637184, 2.02654282e-05, 0.000401134632, 0.000375452888, 6.55354015e-05, 2.96287726e-05, 0.000481302355, 2.12337927e-05, 0.000455851812, 0.000333799922, 6.14368619e-05, 3.14813697e-05, 0.000553699327, 2.3619401e-05, 0.000413656497, 0.000364506297, 6.51703231e-05, 3.11429358e-05, 0.000502123905, 1.94233871e-05, 0.000506387034, 0.000358936581, 5.76354905e-05, 3.3329914e-05, 0.000562387635, 2.1011132e-05, 0.000399569457, 0.00037684961, 6.56724733e-05, 3.08780182e-05, 0.000483823213, 2.1436892e-05, 0.000449845567, 0.000334743556, 6.18536433e-05, 3.21685802e-05, 0.000552796002, 2.36012984e-05, 0.000399581651, 0.000372862269, 6.77646967e-05, 3.1787451e-05, 0.000503306568, 1.9260824e-05, 0.000492133084, 0.000366762921, 5.90806812e-05, 3.28864699e-05, 0.000556123268, 2.04152166e-05, 0.000386153755, 0.0003805366, 6.64388936e-05, 3.06530455e-05, 0.000483652897, 2.1750644e-05, 0.000447194558, 0.0003407693, 6.29618662e-05, 3.26893278e-05, 0.000552014913, 2.41827092e-05, 0.000398967299, 0.000378155237, 6.67928471e-05, 3.27201742e-05, 0.000496185909, 1.94292024e-05, 0.000491222949, 0.00036135019, 5.88970797e-05, 3.39592407e-05, 0.000551417295, 2.03447034e-05, 0.000384975719, 0.000377689023, 6.65134285e-05, 3.11094809e-05, 0.000478874601, 2.14382417e-05, 0.000440861273, 0.000337481324, 6.25683897e-05, 3.25057008e-05, 0.000544300186, 2.41307862e-05, 0.000395718875, 0.000374388852, 6.80077137e-05, 3.19940118e-05, 0.000492646301, 2.00585418e-05, 0.000483900512, 0.000360414793, 5.90151394e-05, 3.37370948e-05, 0.000541909889, 2.0810754e-05, 0.000375838921, 0.000371550996, 6.49000649e-05, 3.02713597e-05, 0.000475015637, 2.16071039e-05, 0.000432702596, 0.00033289424, 6.21505169e-05, 3.17755694e-05, 0.000535178289, 2.33616483e-05, 0.00039522443, 0.000367191155, 6.6003915e-05, 3.1026495e-05, 0.000487055833, 1.97037389e-05, 0.000488280493, 0.00035758235, 5.65863593e-05, 3.3070959e-05, 0.000552947226, 2.06575933e-05, 0.000382114609, 0.000376934768, 6.2415711e-05, 3.0108924e-05, 0.000473146822, 2.12802552e-05, 0.000443000899, 0.000343339925, 6.05747591e-05, 3.19661376e-05, 0.000545369694, 2.37565e-05, 0.000394960254, 0.000378349592, 6.45963955e-05, 3.14203644e-05, 0.000487189332, 1.95443281e-05, 0.000494609296, 0.000369585905, 5.764659e-05, 3.28209608e-05, 0.000543819217, 2.10989165e-05, 0.00039009293, 0.000393831346, 6.39283753e-05, 3.05154408e-05, 0.00047049261, 2.23961688e-05, 0.00045240359, 0.000352748699, 6.16356192e-05, 3.1796546e-05, 0.00053375389, 2.41486487e-05, 0.000404515798, 0.000378813013, 6.54347386e-05, 3.00131433e-05, 0.000487407407, 1.97927238e-05, 0.000501456147, 0.000371282396, 5.74324877e-05, 3.14174249e-05, 0.000520121772, 2.1201844e-05, 0.000400940597, 0.000392168498, 6.38170313e-05, 2.86320665e-05, 0.000460510841, 2.20860384e-05, 0.000456018024, 0.000356139702, 6.14435412e-05, 3.04306395e-05, 0.000517801789, 2.42974584e-05, 0.000410320528, 0.000409552449, 6.62896637e-05, 3.23628665e-05, 0.000465712626, 1.99624974e-05, 0.00049150025, 0.000382639933, 5.83961955e-05, 3.15373763e-05, 0.000527304481, 2.06876375e-05, 0.000394187984, 0.00041364503, 6.55083495e-05, 2.99801359e-05, 0.000458106282, 2.19219019e-05, 0.00045980906, 0.000365248241, 6.28868584e-05, 3.02093031e-05, 0.000527147437, 2.34514027e-05, 0.000425719976, 0.000406176958, 6.67065979e-05, 3.09009083e-05, 0.00047952641, 1.93370961e-05, 0.000510738697, 0.000374177616, 5.81807508e-05, 3.20871732e-05, 0.000533304876, 2.03928394e-05, 0.000413422327, 0.00040216514, 6.52893868e-05, 3.05824396e-05, 0.000456407288, 2.15920445e-05, 0.000467710866, 0.000359530066, 6.12670774e-05, 3.27174894e-05, 0.000531638332, 2.31906179e-05, 0.000419321994, 0.0003964098, 6.33954041e-05, 3.12109296e-05, 0.000479889015, 1.91173949e-05, 0.000509605394, 0.000372245529, 5.66529925e-05, 3.26583249e-05, 0.000535191037, 2.04698808e-05, 0.000411104353, 0.000399639888, 6.4104308e-05, 3.00297506e-05, 0.000462177326, 2.17555371e-05, 0.000480491173, 0.000351750146, 6.10171119e-05, 3.30826915e-05, 0.000540546374, 2.35397765e-05, 0.000433697831, 0.000395705662, 6.40248254e-05, 3.23718123e-05, 0.00048083227, 1.98041107e-05, 0.000532503356, 0.000390068395, 5.84467889e-05, 3.45781809e-05, 0.000533382117, 2.07421617e-05, 0.000423262536, 0.00041082027, 6.49593712e-05, 3.2240052e-05, 0.000454213296, 2.17800534e-05, 0.000488517457, 0.00036198218, 6.06168796e-05, 3.39424696e-05, 0.000527050637, 2.37410295e-05, 0.000434409245, 0.000408769411, 6.49632202e-05, 3.28432798e-05, 0.000474455417, 1.97597965e-05, 0.000533634564, 0.000391694717, 5.80062369e-05, 3.48841859e-05, 0.000540159293, 2.06159893e-05, 0.000422885845, 0.000426629005, 6.57801575e-05, 3.17565791e-05, 0.00044351368, 2.15433374e-05, 0.000491054438, 0.000371070113, 6.23231681e-05, 3.47452442e-05, 0.000514356652, 2.38418124e-05, 0.000440232165, 0.000420410681, 6.62091115e-05, 3.28921487e-05, 0.00045592332, 1.97815352e-05, 0.00052915886, 0.000400903315, 5.84902191e-05, 3.5044035e-05, 0.000526303716, 2.08622623e-05, 0.000412078603, 0.000423923717, 6.53722454e-05, 3.22095329e-05, 0.000434036949, 2.17850393e-05, 0.000479866867, 0.000365069631, 6.10368443e-05, 3.45149274e-05, 0.000505460426, 2.37847889e-05, 0.000432437257, 0.00041933899, 6.40816943e-05, 3.18539678e-05, 0.000457966176, 2.03307773e-05, 0.000527933124, 0.000392045855, 5.71490527e-05, 3.27776397e-05, 0.000522075687, 2.11317001e-05, 0.000414174923, 0.00042588517, 6.55887998e-05, 3.10376236e-05, 0.000437769428, 2.23738389e-05, 0.00047990022, 0.000370865338, 6.31154035e-05, 3.39813996e-05, 0.000511595688, 2.56357544e-05, 0.00042545062, 0.000418704032, 6.64620748e-05, 3.08445851e-05, 0.000463874661, 2.05039942e-05, 0.000527381606, 0.000398818636, 5.94008889e-05, 3.23768145e-05, 0.00052021048, 2.19038648e-05, 0.000414034002, 0.00043001317, 6.77224525e-05, 2.93283156e-05, 0.000423680292, 2.24162122e-05, 0.000485480152, 0.000362981053, 6.23336309e-05, 3.17447375e-05, 0.000500076043, 2.42612005e-05, 0.000428429339, 0.000420695287, 6.46182089e-05, 3.07222872e-05, 0.000449458079, 2.00773757e-05, 0.000529833604, 0.000398394564, 5.78632098e-05, 3.25180699e-05, 0.000508078549, 2.16851513e-05, 0.00040661401, 0.000421440258, 6.86284475e-05, 2.96901235e-05, 0.000429013773, 2.191772e-05, 0.000471958105, 0.000360801816, 6.46267072e-05, 3.14565805e-05, 0.000493135653, 2.45028314e-05, 0.00042520836, 0.000411919493, 6.50212896e-05, 3.0318799e-05, 0.000458535331, 2.08503279e-05, 0.000528789242, 0.000402788835, 5.96291538e-05, 3.29657851e-05, 0.000509627047, 2.15375658e-05, 0.000412501482, 0.000432274857, 6.58657082e-05, 3.01855434e-05, 0.000434724381, 2.28590179e-05, 0.000489028112, 0.000349444774, 6.12609365e-05, 3.33944663e-05, 0.000490313803, 2.46426625e-05, 0.000433506852, 0.00044758353, 6.33502132e-05, 3.10386858e-05, 0.000453282497, 2.01424064e-05, 0.000536403386, 0.000426446815, 5.74902479e-05, 3.21807929e-05, 0.000517122098, 2.18382684e-05, 0.000415731454, 0.000450734951, 6.32184092e-05, 3.19073879e-05, 0.000431871042, 2.26629072e-05, 0.000484492892, 0.00039067131, 5.95886777e-05, 3.13452147e-05, 0.000487326586, 2.47168737e-05, 0.000422946352, 0.00045510396, 6.28942362e-05, 3.07841437e-05, 0.000445469283, 2.08890378e-05, 0.000527491502, 0.000433974288, 5.65653208e-05, 3.12501543e-05, 0.000502564653, 2.23618499e-05, 0.00040675528, 0.000454835448, 6.36534751e-05, 2.95524715e-05, 0.000436209841, 2.3094326e-05, 0.000487880374, 0.000408369, 6.00173662e-05, 3.28186725e-05, 0.000504433294, 2.58519922e-05, 0.000427105522, 0.000469258259, 6.34793178e-05, 3.14486024e-05, 0.000456263078, 2.14371375e-05, 0.000534947263, 0.000452158274, 5.77172286e-05, 3.36155717e-05, 0.000522305141, 2.16549179e-05, 0.000412973401, 0.00047621844, 6.61490922e-05, 3.117288e-05, 0.000451817032, 2.26714455e-05, 0.00049108197, 0.000408027379, 6.27611662e-05, 3.29782706e-05, 0.000546007592, 2.45951687e-05, 0.00043989197, 0.00047645453, 6.5469816e-05, 3.35421464e-05, 0.000481902331, 2.0738602e-05, 0.000535299943, 0.00044967042, 5.70257471e-05, 3.51709241e-05, 0.000531780242, 2.11338374e-05, 0.000419244054, 0.000475274515, 6.67009372e-05, 3.09300049e-05, 0.000452372566, 2.24690775e-05, 0.000495138345, 0.000407332525, 6.10928546e-05, 3.51213494e-05, 0.000526639924, 2.49836175e-05, 0.000438494899, 0.000481969852, 6.39212449e-05, 3.169927e-05, 0.000464795303, 2.05253782e-05, 0.000543686736, 0.000449344137, 5.54631151e-05, 3.47794521e-05, 0.00052477367, 2.11973966e-05, 0.000423452613, 0.000475466222, 6.17671758e-05, 3.17897247e-05, 0.000440380769, 2.1726948e-05, 0.000499618414, 0.000415787537, 5.87919167e-05, 3.41895247e-05, 0.00050131022, 2.28899517e-05, 0.000438460644, 0.000491387385, 6.58643257e-05, 3.24761168e-05, 0.000452267122, 1.91339332e-05, 0.000517349865, 0.000453242101, 5.66849776e-05, 3.59545083e-05, 0.000482837553, 1.96090368e-05, 0.000386101136, 0.000465232384, 6.38996644e-05, 2.95118007e-05, 0.000385605672, 2.18303976e-05, 0.00046181996, 0.000393086637, 6.10963543e-05, 3.17994563e-05, 0.000433388515, 2.32646926e-05, 0.000390281348, 0.000472628191, 6.55699114e-05, 2.93131598e-05, 0.000407299871, 2.03613199e-05, 0.000492046296, 0.000433236884, 5.87186805e-05, 3.0733303e-05, 0.000462840224, 2.12478917e-05, 0.000376067037, 0.000449003535, 6.42554223e-05, 2.72791331e-05, 0.000385442836, 2.25315598e-05, 0.000451450236, 0.00038480034, 6.05714667e-05, 2.99446747e-05, 0.000442616991, 2.30480146e-05, 0.000382119324, 0.000438691815, 6.1508792e-05, 2.79038723e-05, 0.000412386871, 1.97249101e-05, 0.000490522012, 0.000423657737, 5.50947916e-05, 3.08191811e-05, 0.000453189627, 2.02770661e-05, 0.000376537879, 0.000452619919, 6.18374834e-05, 2.84333491e-05, 0.000373025105, 2.20346192e-05, 0.000449849671, 0.000379362638, 5.94696903e-05, 2.9977391e-05, 0.000426180428, 2.31171998e-05, 0.000384181621, 0.000401132333, 5.77109495e-05, 2.65100298e-05, 0.000391804555, 2.02793872e-05, 0.000479661918, 0.000372995593, 5.21140282e-05, 2.77767522e-05, 0.000429245702, 2.17288743e-05, 0.000369808666, 0.000421709352, 5.68739524e-05, 2.6474836e-05, 0.000363067753, 2.44501534e-05, 0.00044608544, 0.000351036782, 5.38515451e-05, 2.97565348e-05, 0.000425039936, 2.88137253e-05, 0.000394505449, 0.000394026225, 5.39367611e-05, 2.79703672e-05, 0.00039477559, 2.29580273e-05, 0.000500144146, 0.000376433803, 5.02375879e-05, 2.99588992e-05, 0.00043378488, 2.84060861e-05, 0.000381064776, 0.000406625448, 5.77529026e-05, 2.720255e-05, 0.000366338354, 2.88016927e-05, 0.000445809594, 0.000338978134, 5.50377626e-05, 2.88403917e-05, 0.00041358982, 3.07163682e-05, 0.00038671837, 0.000394011557, 5.6419758e-05, 2.87709772e-05, 0.000384236977, 2.73212845e-05, 0.000489253318, 0.000379780977, 5.0577295e-05, 3.10745163e-05, 0.000421018252, 2.10357503e-05, 0.000387109467, 0.000402492849, 5.68178948e-05, 2.83330119e-05, 0.000353826443, 2.23927527e-05, 0.000455757952, 0.000349910464, 5.34489081e-05, 3.22848755e-05, 0.00040199823, 2.32003513e-05, 0.000388192624, 0.000362765713, 5.4465414e-05, 2.84009675e-05, 0.000369928399, 1.9714962e-05, 0.000510072627, 0.000357182696, 4.96191024e-05, 3.03184243e-05, 0.000434682705, 2.05638371e-05, 0.000389895693, 0.000385552034, 5.6754976e-05, 2.72245325e-05, 0.000369706104, 2.21530336e-05, 0.000463208795, 0.000320744701, 5.37788837e-05, 2.84453636e-05, 0.000438423449, 2.28288663e-05, 0.000396554213, 0.000382142287, 5.59398941e-05, 2.76625524e-05, 0.000396757619, 1.93336818e-05, 0.000498081092, 0.000360687991, 4.94272172e-05, 3.14482422e-05, 0.000433558307, 2.00958384e-05, 0.000401278987, 0.000385395833, 5.66146446e-05, 2.74136473e-05, 0.000367032597, 2.15838718e-05, 0.000473993219, 0.000339269114, 5.47597192e-05, 3.1167714e-05, 0.000417309988, 2.34944946e-05, 0.000410864188, 0.000372678187, 5.50671612e-05, 2.89259424e-05, 0.000384015031, 2.03715372e-05, 0.000520745758, 0.000382072933, 5.05674579e-05, 3.24786233e-05, 0.000439083815, 2.24624346e-05, 0.000408899534, 0.000397881231, 5.7804471e-05, 2.76132905e-05, 0.000355064869, 2.29693487e-05, 0.000466624304, 0.000346180168, 5.51060402e-05, 3.21793195e-05, 0.000432708592, 2.3892344e-05, 0.000401802856, 0.000375437841, 5.40896363e-05, 2.81240045e-05, 0.00039010722, 1.97600784e-05, 0.000518439338, 0.000367302826, 5.07507903e-05, 2.93950106e-05, 0.000446540653, 2.18491441e-05, 0.000418124895, 0.000361977029, 5.55920524e-05, 2.86344984e-05, 0.000378293131, 2.24942887e-05, 0.000459320581, 0.000319517188, 4.95042514e-05, 3.37886158e-05, 0.000441064301, 2.39251985e-05, 0.000379589532, 0.000367916859, 5.62848691e-05, 2.71382632e-05, 0.000381207763, 1.97984446e-05, 0.000516074244, 0.000394647272, 4.75531415e-05, 3.47880123e-05, 0.000447111641, 2.12349478e-05, 0.000389898312, 0.000406421546, 5.77453538e-05, 3.28354545e-05, 0.000346436515, 2.19164667e-05, 0.000474791072, 0.000341235194, 5.09952006e-05, 4.1347459e-05, 0.000441804499, 2.4582574e-05, 0.000390802743, 0.000383154606, 4.55253248e-05, 2.66146217e-05, 0.000374115218, 1.95034972e-05, 0.000486171513, 0.000394494709, 4.2338037e-05, 3.73064795e-05, 0.000399259123, 2.40312529e-05, 0.000329803181, 0.000363202736, 3.3175038e-05, 3.91884641e-05, 0.000283155416, 2.2318347e-05, 0.000391856476, 0.000330843701, 3.23113636e-05, 3.30277762e-05, 0.000360952545, 2.48308916e-05, 0.000320856663, 0.000410561945, 2.82223937e-05, 3.61380044e-05, 0.000332143536, 1.91867057e-05, 0.0004113123, 0.000378883065, 3.02560366e-05, 3.34033248e-05, 0.000371983188, 2.16634908e-05, 0.000371339032, 0.00043635437, 4.87112848e-05, 2.79181932e-05, 0.000350192771, 2.01608764e-05, 0.000483696873, 0.000353421201, 4.36294395e-05, 2.34168328e-05, 0.000432188739, 2.10306971e-05, 0.000416313269, 0.000367706059, 3.61610691e-05, 1.67949711e-05, 0.000414112583, 1.91210383e-05, 0.00048784996, 0.000353921234, 3.10265241e-05, 1.8200566e-05, 0.000451855827, 1.45033937e-05, 0.000439618074, 0.000360864098, 2.73406513e-05, 1.77233651e-05, 0.000416419614, 1.44695205e-05, 0.000523105671, 0.000314235338, 2.76417195e-05, 1.88057566e-05, 0.000479720271, 1.53585297e-05, 0.000449083571, 0.000347914669, 2.31764243e-05, 1.63054865e-05, 0.000440352189, 1.30558437e-05, 0.000546082563, 0.00034424584, 2.79301785e-05, 1.84678829e-05, 0.000474426692, 1.22762622e-05, 0.000431541586, 0.000353280047, 2.67932119e-05, 1.89870279e-05, 0.000396331219, 1.35725568e-05, 0.00053352426, 0.000313038705, 2.84247053e-05, 1.89296261e-05, 0.000444077392, 1.43153984e-05, 0.000464633165, 0.000346265791, 2.43604754e-05, 1.66204536e-05, 0.000431105756, 1.29634145e-05, 0.000550752215, 0.000341338658, 2.78312436e-05, 1.91371273e-05, 0.000478812552, 1.22189358e-05, 0.000442814111, 0.000359764905, 2.83275513e-05, 1.82955173e-05, 0.000406085193, 1.35352011e-05, 0.000541662506, 0.000326498324, 3.00596093e-05, 1.93098931e-05, 0.000458409486, 1.42501385e-05, 0.000453801709, 0.000358988793, 2.44215807e-05, 1.61178323e-05, 0.000427142309, 1.26033874e-05, 0.000539973727, 0.000346256216, 2.77097097e-05, 1.8373883e-05, 0.000461010262, 1.26060559e-05, 0.00043686651, 0.000352972071, 2.77231866e-05, 1.78992686e-05, 0.000396891526, 1.43679308e-05, 0.000538928434, 0.000314767618, 2.94362762e-05, 1.91385152e-05, 0.00047268995, 1.47852425e-05, 0.0004479239, 0.000364212465, 2.47243697e-05, 1.60370291e-05, 0.000421129429, 1.33758567e-05, 0.000529743731, 0.000341675972, 2.59054013e-05, 1.85445824e-05, 0.000468096638, 1.31682855e-05, 0.000421233242, 0.000355521974, 2.68840467e-05, 1.86362613e-05, 0.000389882334, 1.50985625e-05, 0.000514610438, 0.000320768246, 2.84660964e-05, 1.92498628e-05, 0.000441398064, 1.53014862e-05, 0.00044463863, 0.000356345001, 2.46376567e-05, 1.58354796e-05, 0.000410910783, 1.39999593e-05, 0.000535059895, 0.000346154586, 2.70329019e-05, 1.84360852e-05, 0.000459273288, 1.31806719e-05, 0.000425381673, 0.000357068988, 2.73554106e-05, 1.90841838e-05, 0.00038177488, 1.57816739e-05, 0.00051590876, 0.000325842557, 3.16332844e-05, 2.33134633e-05, 0.000464026118, 1.60442796e-05, 0.000432689209, 0.000363472238, 2.57096399e-05, 1.77668589e-05, 0.000404863735, 1.46432349e-05, 0.000519466703, 0.000351312978, 2.78440621e-05, 1.97058816e-05, 0.000437817856, 1.43544694e-05, 0.00041646391, 0.000362247811, 2.85772348e-05, 1.94163313e-05, 0.000384883286, 1.48232493e-05, 0.00050386932, 0.000328245515, 3.10967553e-05, 2.10643175e-05, 0.000424504222, 1.50978858e-05, 0.000427735795, 0.000360439502, 2.60429752e-05, 1.77194779e-05, 0.000397830969, 1.43522384e-05, 0.000512834871, 0.000356101518, 2.90313455e-05, 2.13369731e-05, 0.000444850826, 1.3850653e-05, 0.000401115103, 0.000378859957, 2.86997256e-05, 1.97908576e-05, 0.00037718314, 1.51456343e-05, 0.000493506668, 0.00033948748, 3.25052351e-05, 2.08062902e-05, 0.000420206343, 1.5822392e-05, 0.000415123563, 0.000370995636, 2.6401116e-05, 1.80123025e-05, 0.000394967938, 1.448276e-05, 0.000507558929, 0.000359714497, 2.84242706e-05, 2.11344195e-05, 0.000431552297, 1.35032415e-05, 0.00039594376, 0.000382713974, 2.85610513e-05, 2.08627007e-05, 0.000367639645, 1.52722405e-05, 0.000487596582, 0.000346932124, 3.18033417e-05, 2.2033737e-05, 0.00041870604, 1.63635141e-05, 0.000401091034, 0.000390826783, 2.6185995e-05, 1.9733674e-05, 0.000389156368, 1.40983957e-05, 0.000505139818, 0.000397950615, 3.06903712e-05, 2.21483861e-05, 0.000426058949, 1.35784348e-05, 0.000406439183, 0.000391837792, 2.89517739e-05, 2.12280229e-05, 0.000360526465, 1.46525817e-05, 0.000488525839, 0.000349889451, 3.1563286e-05, 2.24366813e-05, 0.000410284119, 1.5738764e-05, 0.00041185398, 0.000395959622, 2.63077691e-05, 1.97197751e-05, 0.000396044547, 1.43128182e-05, 0.000504546042, 0.00038801023, 3.08274975e-05, 2.31559461e-05, 0.000442072022, 1.39309832e-05, 0.000410363893, 0.000402985461, 2.92070163e-05, 2.20550774e-05, 0.000372180046, 1.4833161e-05, 0.000490242033, 0.000349793234, 3.1765634e-05, 2.24323157e-05, 0.000416198978, 1.53168021e-05, 0.000410847511, 0.000396469928, 2.5481344e-05, 1.91444287e-05, 0.000394828123, 1.36419967e-05, 0.000510884682, 0.000380996149, 2.82327292e-05, 2.27172604e-05, 0.000446053164, 1.36128338e-05, 0.000410385808, 0.000410755514, 2.88044648e-05, 2.14400607e-05, 0.000359213678, 1.51028398e-05, 0.000485703698, 0.000373641698, 3.11147924e-05, 2.22955841e-05, 0.000411388784, 1.68710121e-05, 0.000406289852, 0.000407643034, 2.65931558e-05, 2.01158e-05, 0.000386496686, 1.54223053e-05, 0.000493148866, 0.000400098856, 2.87621151e-05, 2.22371891e-05, 0.00043770019, 1.45061049e-05, 0.00038550311, 0.000420516502, 2.83458212e-05, 2.09490645e-05, 0.000363788567, 1.53320707e-05, 0.000479238079, 0.000367311237, 3.22533924e-05, 2.30089227e-05, 0.000420398224, 1.63158311e-05, 0.000415602291, 0.000418347772, 2.67708638e-05, 2.03108975e-05, 0.000402846403, 1.44137693e-05, 0.000486669276, 0.000399940269, 2.89569107e-05, 2.27821529e-05, 0.000440655829, 1.33871117e-05, 0.000390626752, 0.000405511732, 2.85623591e-05, 2.21633454e-05, 0.000356757984, 1.43026118e-05, 0.000488515594, 0.000373920542, 3.21317275e-05, 2.35684802e-05, 0.000444138364, 1.38810674e-05, 0.000404196646, 0.000424796104, 2.69205284e-05, 2.17544002e-05, 0.000406643027, 1.4059834e-05, 0.000492395135, 0.000439456926, 3.22002888e-05, 3.07795017e-05, 0.000455222616, 1.62777851e-05, 0.000381376798, 0.000500398339, 3.31223055e-05, 3.14880381e-05, 0.000362126128, 1.67312974e-05, 0.000464477489, 0.000379703532, 3.12071497e-05, 2.58155324e-05, 0.000446393242, 1.49017706e-05, 0.000453034532, 0.000438928779, 2.78167536e-05, 2.60739107e-05, 0.000399858458, 1.47182509e-05, 0.00055278017, 0.000408427411, 3.05401263e-05, 3.2042135e-05, 0.000471921638, 1.47538594e-05, 0.000453416695, 0.000442950695, 3.33670905e-05, 2.9593928e-05, 0.0003984785, 1.53776709e-05, 0.000560059678, 0.000380414393, 3.54440599e-05, 3.06736365e-05, 0.000440421689, 1.68883016e-05, 0.00048231706, 0.000441658776, 2.84445214e-05, 2.51025522e-05, 0.000433900277, 1.64874346e-05, 0.00057500432, 0.000422731857, 3.31045885e-05, 3.92688962e-05, 0.000469721883, 1.61861008e-05, 0.000446674996, 0.000437785726, 3.11622425e-05, 2.77333966e-05, 0.000393785536, 1.74712732e-05, 0.000542883761, 0.000383852894, 3.61813145e-05, 2.96346498e-05, 0.000480970251, 2.00923496e-05, 0.000454404711, 0.000455087255, 3.22256637e-05, 2.83494974e-05, 0.00047410687, 1.92193384e-05, 0.000557233579, 0.000467727834, 3.12088123e-05, 3.21946063e-05, 0.00048961112, 1.70595613e-05, 0.000435818889, 0.000445300568, 2.97499537e-05, 2.71596764e-05, 0.000397463475, 1.84473593e-05, 0.000571520475, 0.000409567845, 3.5743029e-05, 2.87685361e-05, 0.000446808932, 1.82036893e-05, 0.000487374695, 0.00047299912, 2.81094981e-05, 2.5451398e-05, 0.000400697958, 1.6275224e-05, 0.000583282614, 0.000452530425, 3.09519564e-05, 2.84144589e-05, 0.00044443924, 1.53048422e-05, 0.000477278692, 0.000455914182, 3.26878035e-05, 2.52375939e-05, 0.000369291287, 1.60243708e-05, 0.000580172404, 0.000398448465, 3.78410841e-05, 2.97123024e-05, 0.000406144449, 1.80213246e-05, 0.000483581854, 0.000475181412, 3.4954086e-05, 2.02885367e-05, 0.000362413295, 1.79971248e-05, 0.000601840788, 0.000449020677, 3.67253851e-05, 2.48151246e-05, 0.000398427568, 1.70493149e-05, 0.000475255016, 0.000485304801, 3.63612489e-05, 2.29944872e-05, 0.000348449772, 1.69830764e-05, 0.000594952086, 0.000395987765, 3.80132769e-05, 2.48126162e-05, 0.000391397974, 1.99122824e-05, 0.000471924111, 0.000485006458, 3.17626073e-05, 2.10570652e-05, 0.000387060601, 1.60368145e-05, 0.000579025014, 0.000481821451, 3.4155084e-05, 2.62671074e-05, 0.000437787414, 1.57661343e-05, 0.000456891081, 0.000452135631, 3.20554573e-05, 2.40704976e-05, 0.000356549543, 1.72221098e-05, 0.00057612994, 0.000395767187, 3.53808064e-05, 2.85586266e-05, 0.000417491217, 1.78668834e-05, 0.000497040979, 0.000455389469, 2.98014093e-05, 2.22526742e-05, 0.000401843077, 1.56168826e-05, 0.000599291641, 0.000414274429, 3.40263759e-05, 2.81157972e-05, 0.000425284146, 1.81181349e-05, 0.000446124148, 0.000465960853, 3.21722e-05, 2.81448265e-05, 0.000302197121, 1.84835462e-05, 0.000526324846, 0.000385478139, 3.47915957e-05, 3.4760782e-05, 0.000419094198, 2.15176115e-05, 0.000495319895, 0.000474412431, 3.22798223e-05, 2.92366112e-05, 0.000395054754, 1.87982278e-05, 0.000612853561, 0.000387045468, 3.39783219e-05, 2.96123653e-05, 0.000415289222, 1.80786956e-05, 0.000496732886, 0.000387563341, 3.43154861e-05, 2.29326688e-05, 0.000324884662, 1.75935947e-05, 0.000576760096, 0.000369911606, 3.51786075e-05, 3.14097888e-05, 0.00039291149, 1.88423801e-05, 0.000472151325, 0.000447911298, 3.23867571e-05, 2.56420135e-05, 0.000345280394, 1.53509154e-05, 0.000583758985, 0.000433686044, 3.36172998e-05, 3.15316029e-05, 0.000363299361, 1.46747734e-05, 0.000455140776, 0.000460142706, 3.65625747e-05, 3.0698855e-05, 0.000334345503, 1.44506421e-05, 0.000554706668, 0.000414139446, 4.14183778e-05, 3.76422613e-05, 0.00043637745, 1.67617345e-05, 0.000479780603, 0.000512344297, 3.60585873e-05, 3.19104583e-05, 0.000401928875, 1.39852946e-05, 0.000585813483, 0.00046222558, 3.29868562e-05, 3.06594193e-05, 0.000423549529, 1.33021249e-05, 0.000471743755, 0.000476473157, 3.40968945e-05, 2.77825275e-05, 0.000375587522, 1.32825289e-05, 0.000581959321, 0.000417763367, 3.84215055e-05, 2.97991919e-05, 0.000457629008, 1.44979585e-05, 0.000484065618, 0.000493640255, 3.41975501e-05, 2.34219915e-05, 0.00040783835, 1.29101054e-05, 0.000618425664, 0.000442309742, 3.41909945e-05, 2.82835572e-05, 0.00045107858, 1.33467274e-05, 0.000466904108, 0.000480845309, 2.96892467e-05, 2.74335744e-05, 0.000388541026, 1.3669227e-05, 0.000568679185, 0.000430735439, 3.47887071e-05, 3.27510461e-05, 0.000435534428, 1.44648029e-05, 0.000485422293, 0.000509763078, 2.9025563e-05, 2.46267809e-05, 0.000399002311, 1.2333704e-05, 0.000600700092, 0.000470686908, 3.01007403e-05, 3.32454401e-05, 0.000451097905, 1.34249021e-05, 0.000466117926, 0.000478690257, 2.9070352e-05, 3.06379661e-05, 0.000387376756, 1.20942523e-05, 0.000553539954, 0.000393321068, 3.3973527e-05, 3.28803253e-05, 0.000433936046, 1.34199108e-05, 0.000448012928, 0.000442698016, 2.99922012e-05, 2.76210867e-05, 0.000385077408, 1.20923723e-05, 0.000579412095, 0.000418880518, 3.41385748e-05, 3.16012047e-05, 0.000413617061, 1.3657369e-05, 0.000443072728, 0.000427112653, 3.16349724e-05, 3.13106757e-05, 0.000367418921, 1.42537001e-05, 0.000527438184, 0.000396290241, 3.5066867e-05, 3.89496381e-05, 0.00043267064, 1.49281132e-05, 0.000433691806, 0.000424042955, 3.17901795e-05, 3.11942022e-05, 0.000421306118, 1.43669713e-05, 0.000589788368, 0.000414970709, 3.28030292e-05, 3.42610729e-05, 0.000402879814, 1.41534647e-05, 0.000429967709, 0.000428082712, 3.4522629e-05, 3.4082721e-05, 0.000313853001, 1.41379242e-05, 0.000495783053, 0.000417568459, 3.83219012e-05, 4.46632657e-05, 0.000326995796, 1.65308538e-05, 0.00041166239, 0.000478058442, 3.28038113e-05, 3.59534097e-05, 0.000318796985, 1.50833503e-05, 0.000525768206, 0.000414698996, 3.03387842e-05, 3.47457753e-05, 0.000384335348, 1.52198099e-05, 0.000415402115, 0.000436618342, 3.09832612e-05, 3.80626516e-05, 0.000300852029, 1.64318808e-05, 0.000531141181, 0.000410087261, 3.84618252e-05, 4.57841161e-05, 0.000351717841, 1.51652766e-05, 0.000442047982, 0.000458644208, 3.61492748e-05, 3.57379504e-05, 0.000318751379, 1.44493888e-05, 0.000581170898, 0.000430447952, 3.39598228e-05, 4.14900496e-05, 0.000388951477, 1.16560832e-05, 0.00047676242, 0.000439420051, 3.39874932e-05, 3.90280948e-05, 0.000379145, 1.15528755e-05, 0.000561432214, 0.000421894074, 3.63048748e-05, 4.40098775e-05, 0.00039591681, 1.05207109e-05, 0.000444718316, 0.000394901494, 2.99902567e-05, 2.75837101e-05, 0.000350009068, 1.02391805e-05, 0.000490083417, 0.000396932621, 3.59176047e-05, 3.48969952e-05, 0.000400995457, 1.06457792e-05, 0.000364097359, 0.000380113837, 3.43281827e-05, 3.30067123e-05, 0.000337911595, 1.18405196e-05, 0.000467829028, 0.000340203551, 3.32345335e-05, 3.31694391e-05, 0.000402740057, 1.19619372e-05, 0.000386522443, 0.000406078267, 2.70963974e-05, 2.5927151e-05, 0.000349241571, 1.22634128e-05, 0.000500926166, 0.000423140678, 3.34877477e-05, 3.17760241e-05, 0.000382986618, 1.23200325e-05, 0.000382507162, 0.000395270996, 3.15454672e-05, 2.93850899e-05, 0.0003352114, 1.22031697e-05, 0.000443593337, 0.000393660739, 3.90849309e-05, 4.44553516e-05, 0.000359198108, 1.35985601e-05, 0.000377481309, 0.000435002701, 2.84915732e-05, 3.04780369e-05, 0.000363261293, 1.27994181e-05, 0.000478701142, 0.000377034623, 2.6107029e-05, 2.92351615e-05, 0.000425921928, 1.26591849e-05, 0.000392334536, 0.000460220792, 2.96557409e-05, 3.47649257e-05, 0.000402399659, 1.48793333e-05, 0.000434375368, 0.000399048673, 3.23186978e-05, 4.58986979e-05, 0.000485390774, 1.91588952e-05, 0.00034070143, 0.000354516407, 2.92981531e-05, 4.10802022e-05, 0.000511218386, 1.85040244e-05, 0.000456430716, 0.000282627327, 2.60555425e-05, 4.35979528e-05, 0.000742830278, 1.5127056e-05, 0.00037079319, 0.000354145363, 3.63387517e-05, 4.62819226e-05, 0.000416831113, 1.76112389e-05, 0.000493114931, 0.000362295541, 4.79981682e-05, 5.38773347e-05, 0.000382355473, 1.95017292e-05, 0.000416073424, 0.000694341841, 4.71522799e-05, 5.11893159e-05, 0.000469559134, 1.6168111e-05, 0.000533932005, 0.000597003265, 3.82068029e-05, 6.06120302e-05, 0.000500085531, 1.69958403e-05, 0.000449055282, 0.000630812836, 4.37805211e-05, 5.61293273e-05, 0.000432243949, 1.70154653e-05, 0.000500843569, 0.000555376697, 5.10852442e-05, 6.01304528e-05, 0.000468370941, 1.75952882e-05, 0.000431498804, 0.000671518676, 4.49685431e-05, 5.58456122e-05, 0.000437042676, 1.76461908e-05, 0.000542333815, 0.000581186905, 3.98591255e-05, 5.87532413e-05, 0.000495928165, 1.80151892e-05, 0.000435337075, 0.000626928988, 4.84880329e-05, 6.95234994e-05, 0.000409681088, 2.08901329e-05, 0.000497678411, 0.000551049947, 5.22141163e-05, 6.32434821e-05, 0.000510649581, 1.98899997e-05, 0.000426778861, 0.000638491591, 4.94549895e-05, 5.90338277e-05, 0.000486887817, 1.61991338e-05, 0.000574466831, 0.000517571287, 4.29582578e-05, 6.29538845e-05, 0.000516597647, 1.66811587e-05, 0.000447831495, 0.000603468332, 4.43000754e-05, 6.16004108e-05, 0.00048472386, 2.21072805e-05, 0.000507914112, 0.000519939349, 5.10023528e-05, 6.48958521e-05, 0.000522282207, 2.27012151e-05, 0.000455014349, 0.000662578328, 5.3993881e-05, 6.46225162e-05, 0.000513931969, 2.11183633e-05, 0.000538712018, 0.000598568935, 5.33999955e-05, 7.41488911e-05, 0.000545729534, 2.23209208e-05, 0.000460977695, 0.000650687492, 5.37562701e-05, 6.55077238e-05, 0.000503594172, 2.56821495e-05, 0.000520852744, 0.000590121257, 5.316444e-05, 7.65389414e-05, 0.000524019357, 2.45242009e-05, 0.000459224917, 0.000704700418, 5.38031964e-05, 6.47599663e-05, 0.000552985759, 2.14336214e-05, 0.000495240849, 0.00057231792, 4.41380653e-05, 6.34928801e-05, 0.000643900305, 2.07082248e-05, 0.000425440085, 0.000635624572, 4.44083125e-05, 6.27350819e-05, 0.000514002575, 2.3154731e-05, 0.000498412352, 0.000567823299, 4.28374951e-05, 7.02610414e-05, 0.000552124635, 1.85455192e-05, 0.000429817301, 0.000689297158, 4.33835339e-05, 6.81089659e-05, 0.000513790001, 1.78728988e-05, 0.000458898488, 0.000640137296, 3.7234433e-05, 7.71546402e-05, 0.00057847373, 1.77801448e-05, 0.000448496197, 0.000670441834, 4.18929594e-05, 7.64193319e-05, 0.000515199848, 1.94176646e-05, 0.000543601986, 0.000597428996, 3.99168312e-05, 7.69090038e-05, 0.000573692087, 1.81720043e-05, 0.000462927826, 0.000765120261, 3.77997458e-05, 6.5195316e-05, 0.000536684005, 1.68902025e-05, 0.000553514052, 0.000656649063, 3.35759105e-05, 7.02869002e-05, 0.000562694855, 1.60143336e-05, 0.000454081222, 0.000667832326, 3.37681886e-05, 6.87104402e-05, 0.000483598007, 1.71733191e-05, 0.000552824233, 0.000560271612, 3.47477289e-05, 6.59964862e-05, 0.000576629594, 1.59013998e-05, 0.000465852296, 0.000654888514, 3.47857895e-05, 6.26899855e-05, 0.000533367624, 1.61413045e-05, 0.000574997684, 0.000584880589, 2.95432856e-05, 6.63944229e-05, 0.000602123968, 1.5765685e-05, 0.000506029231, 0.000640437473, 3.25066285e-05, 6.50861184e-05, 0.000535407569, 1.68574079e-05, 0.000556919025, 0.000543319969, 3.30398107e-05, 6.45871551e-05, 0.000657889759, 1.52509319e-05, 0.000481299561, 0.000688354834, 3.5843208e-05, 6.7961555e-05, 0.000618884456, 1.40571519e-05, 0.000547783624, 0.000564426708, 3.16536825e-05, 6.95805356e-05, 0.000716762268, 1.39674739e-05, 0.000458910567, 0.000587295566, 3.64283005e-05, 6.54729447e-05, 0.000597830338, 1.82735093e-05, 0.000516310916, 0.000533130486, 3.55168704e-05, 6.6571949e-05, 0.000768233382, 1.86926136e-05, 0.000384372863, 0.000779913738, 5.02873372e-05, 7.50137915e-05, 0.000725304533, 2.19033845e-05, 0.000409288768, 0.000681351637, 5.22141163e-05, 8.26771138e-05, 0.000742465782, 2.30714122e-05, 0.00037612929, 0.000746395148, 6.15420577e-05, 7.9974292e-05, 0.000662680366, 2.78515508e-05, 0.000437674724, 0.000661841535, 5.68412033e-05, 8.7353932e-05, 0.000788819743, 2.44350704e-05, 0.000356224249, 0.000810124096, 5.73208636e-05, 7.87158933e-05, 0.000652867893, 2.76455157e-05, 0.000439531897, 0.000707680418, 5.19148198e-05, 8.09119883e-05, 0.000723083038, 2.75259499e-05, 0.000391708192, 0.000778844173, 6.24871245e-05, 8.36087856e-05, 0.000593012781, 2.95082264e-05, 0.000400340592, 0.000723098579, 5.94718476e-05, 8.70470976e-05, 0.000711204251, 2.6890817e-05, 0.000363426137, 0.000862462679, 6.29563438e-05, 8.64190079e-05, 0.000635012344, 2.77984836e-05, 0.000433288544, 0.000846464885, 5.68517171e-05, 8.76494814e-05, 0.000699130644, 2.80070435e-05, 0.000380358717, 0.000892393175, 6.43774692e-05, 8.24021845e-05, 0.00058530923, 3.05967951e-05, 0.000414424547, 0.000731696491, 6.44983375e-05, 7.98649271e-05, 0.000728696643, 2.66701336e-05, 0.000385946361, 0.000831843121, 6.61695303e-05, 7.81071649e-05, 0.000657903438, 2.69560078e-05, 0.000459264149, 0.000778833055, 5.49718825e-05, 8.19314446e-05, 0.000770810933, 2.7006412e-05, 0.000431635824, 0.000762426062, 6.64909821e-05, 7.43119163e-05, 0.000649397611, 3.16471051e-05, 0.000466235244, 0.000707723317, 7.03133192e-05, 9.05062334e-05, 0.000717241899, 2.86172981e-05, 0.000418356154, 0.000840040797, 6.72050664e-05, 8.23448427e-05, 0.000556631363, 2.40180834e-05, 0.000407083251, 0.0007957216, 5.68620744e-05, 7.75925437e-05, 0.000708937645, 2.62838475e-05, 0.000392842339, 0.000810917292, 6.13203301e-05, 8.02047143e-05, 0.000612167409, 4.62817479e-05, 0.000287732779, 0.000853455509, 6.19486818e-05, 8.6467815e-05, 0.000761905045, 4.12671798e-05, 0.000290703028, 0.000857641164, 6.85263003e-05, 8.67406707e-05, 0.000695645344, 2.8068036e-05, 0.000338594458, 0.000910358736, 6.09051494e-05, 8.29021155e-05, 0.000679813034, 5.45281473e-05, 0.000299877836, 0.000787031604, 5.49045581e-05, 9.32968687e-05, 0.000862535846, 4.96142784e-05, 0.000380027283, 0.000724372803, 5.48689713e-05, 7.39434181e-05, 0.0007896233, 2.65156414e-05, 0.0003045169, 0.000867733732, 4.42426172e-05, 6.21547297e-05, 0.000741620024, 3.03101278e-05, 0.000321069616, 0.0008547873, 4.49219115e-05, 9.03417022e-05, 0.000832519901, 3.51317685e-05, 0.000354618853, 0.00106262171, 6.55873009e-05, 0.000119424098, 0.00106177467, 5.57609965e-05, 0.000361784361, 0.000896268699, 5.81743152e-05, 0.000135863142, 0.0014614542, 5.40542678e-05, 0.000345770153, 0.000848796277, 4.95182285e-05, 0.000116837989, 0.0012303032, 5.11516446e-05, 0.000415234419, 0.000709363027, 4.31066474e-05, 0.000153512912, 0.00163530337, 5.41448062e-05, 0.000368164852, 0.000802722469, 4.90572311e-05, 0.000127601743, 0.00131981948, 6.45949112e-05, 0.00039623148, 0.000700987352, 3.73806579e-05, 0.000143692174, 0.00130728527, 6.35513352e-05, 0.000326396257, 0.00081019901, 3.84172563e-05, 0.000124005106, 0.00130046252, 6.19788188e-05, 0.000368307228, 0.000816461805, 3.80949677e-05, 0.000138839721, 0.00131311396, 5.02439107e-05, 0.000318787555, 0.00078899035, 5.27868615e-05, 0.000123985956, 0.00105505635, 6.13855591e-05, 0.000450878899, 0.000742318516, 5.57064632e-05, 0.000110163608, 0.00136275811, 7.089672e-05, 0.000380510464, 0.00101650355, 4.08783199e-05, 0.000122652709, 0.00131766871, 7.21019533e-05, 0.000457419897, 0.000752610504, 3.29063587e-05, 0.000124338767, 0.00145979971, 5.14631101e-05, 0.000373852119, 0.000762761571, 5.07711156e-05, 9.56073636e-05, 0.00136275869, 7.37707232e-05, 0.000431671768, 0.00105052232, 4.6916397e-05, 0.00010175832, 0.00153594592, 7.44216231e-05, 0.000344712491, 0.00134891714, 4.85435594e-05, 9.70744877e-05, 0.00200101407, 5.98843326e-05, 0.000350076938, 0.0010412446, 4.54770743e-05, 8.87424685e-05, 0.00165001943, 5.13510495e-05, 0.000276984822, 0.000955116586, 6.18312333e-05, 7.74672299e-05, 0.00159250142, 5.9734728e-05, 0.000246392563, 0.000892837124, 6.65937841e-05, 9.42490078e-05, 0.00167207036, 5.22382215e-05, 0.000251870748, 0.000902701227, 6.6914683e-05, 8.7257773e-05, 0.00146312744, 5.83148467e-05, 0.000304567395, 0.000721079588, 5.58554093e-05, 0.000118132135, 0.00140456681, 5.05237331e-05, 0.000307614333, 0.000994825154, 4.39985415e-05, 7.32911722e-05, 0.00149102742, 9.73628921e-05, 0.00031796316, 0.000861282984, 2.90466323e-05, 6.76776399e-05, 0.00161390705, 6.69778165e-05, 0.000332894881, 0.00113953883, 4.39607502e-05, 7.83042633e-05, 0.00137089961, 7.09141023e-05, 0.000567538431, 0.00151120848, 4.11641668e-05, 0.000107384993, 0.00164007454, 6.62413804e-05, 0.000740545453, 0.00182588724, 4.46130798e-05, 0.000103574224, 0.00147369038, 7.60404582e-05, 0.000758438779, 0.00186169986, 4.31947119e-05, 0.000100665027, 0.00155154918, 5.8718455e-05, 0.000559829583, 0.00203762809, 3.90690147e-05, 6.4264852e-05, 0.00134769839, 6.97166906e-05, 0.000761061849, 0.00169793225, 5.42486414e-05, 0.000113628535, 0.00107278593, 7.40924879e-05, 0.000516012777, 0.0018126216, 6.63465689e-05, 0.00010912976, 0.00145551038, 0.000113515031, 0.000630302005, 0.00160746346, 6.03910557e-05, 7.20891621e-05, 0.0016104572, 6.65078551e-05, 0.000461215066, 0.00183355471, 5.32546583e-05, 9.2619106e-05, 0.00173416652, 8.61417429e-05, 0.000524481351, 0.0016489469, 5.86825809e-05, 6.1539773e-05, 0.00179177884, 6.45721302e-05, 0.000396908406, 0.00217592879, 5.82602552e-05, 8.76809063e-05, 0.00164410751, 8.69526848e-05, 0.000534655177, 0.00178070401, 0.000108185843, 6.81592501e-05, 0.00117798394, 0.000155932401, 0.000432507339, 0.000907778449, 0.000110534842, 0.000154079564, 0.00105751073, 0.000160676907, 0.000537812302, 0.000667178421, 8.64101894e-05, 9.97437164e-05, 0.000756347377, 0.000203682779, 0.000507266785, 0.000724195444, 8.89790535e-05, 0.000143608762, 0.000823922979, 0.000183685406, 0.000511454768, 0.000709684624, 8.79706859e-05, 0.000107132357, 0.000967210799, 0.000146781356, 0.000341249804, 0.000619581668, 8.96701895e-05, 5.55185143e-05, 0.000678913086, 9.10604504e-05, 0.000351786875, 0.000534935447, 7.07298677e-05, 4.06881372e-05, 0.000551294594, 0.000160316034, 0.000464924, 0.000603384338, 9.02855536e-05, 4.18083473e-05, 0.000648590212, 0.000119754004, 0.000399575947, 0.000524855684, 0.000107197979, 5.87330724e-05, 0.000639234902, 0.000172598535, 0.000356496894, 0.000659815501, 8.60762157e-05, 4.46681624e-05, 0.00069622806, 0.000219369016, 0.000414086098, 0.000461492134, 7.82523202e-05, 4.02918959e-05, 0.000585594738, 0.000206480545, 0.00035252262, 0.000578919658, 8.06626849e-05, 4.38421921e-05, 0.000592328492, 0.000199112663, 0.000350353424, 0.000531392347, 7.77145106e-05, 3.62910287e-05, 0.000670372858, 0.000222957548, 0.000321473897, 0.000694731076, 7.26617291e-05, 5.61668057e-05, 0.000660953403, 0.000172196786, 0.000357732555, 0.000606124522, 8.75067562e-05, 4.00068056e-05, 0.000642096507, 0.000184732577, 0.000323733868, 0.00065243803, 6.54230098e-05, 4.73345244e-05, 0.00045382898, 9.7144497e-05, 0.000433864683, 0.000937403471, 5.9531998e-05, 5.74842124e-05, 0.000560882851, 0.00010008175, 0.000434294197, 0.000889895076, 6.70268928e-05, 6.87257634e-05, 0.000628388021, 0.000140472344, 0.00074125611, 0.000872379693, 6.36023833e-05, 9.68994063e-05, 0.000629558228, 0.000301520515, 0.000858763116, 0.00105370732, 7.97851535e-05, 5.58194661e-05, 0.000833726197, 0.00042143045, 0.00139571249, 0.00127954944, 8.74688703e-05, 8.75873957e-05, 0.00102207065, 0.000501059927, 0.00118787878, 0.00110832881, 0.000104442544, 0.000136002098, 0.00109583454, 0.00137541792, 0.00143732352, 0.000945372216, 8.57584964e-05, 0.000194391192, 0.00134862424, 0.000674180512, 0.00246548979, 0.00121896062, 0.000129839536, 0.000167833947, 0.00198404118, 0.000894896511, 0.00266521238, 0.00193761499, 0.000143450263, 9.09273367e-05, 0.00101946935, 0.00154088845, 0.00139064656, 0.00167856901, 0.000132352201, 0.000198927097, 0.00304916385, 0.00113208743, 0.000425265898, 0.00165727444, 0.000118589007, 6.86695639e-05, 0.00274358783, 0.000422761252, 0.0009075657, 0.00166636962, 0.000132437926, 0.000985854189, 0.00195724517, 0.000197026573, 0.00287275063, 0.00823804177, 0.0359251276, 0.064368315, 0.0702291429, 0.0892923474, 0.0128949312]
```
