## Supplementary data files for "Systematic contextual biases in SegmentNT potentially relevant to other nucleotide transformer models": wfdc5_pos1090.txt (part 3 of 6)

```
splice_acceptor=[0.115222223, 0.106008917, 0.0457966514, 0.118317686, 0.102404855, 0.111304298, 0.0192315113, 0.0178561118, 0.0258200299, 0.037322171, 0.0561599508, 0.120309561, 0.0213229768, 0.0150440428, 0.0365431421, 0.0449130051, 0.0647717565, 0.208111256, 0.030577017, 0.036121577, 0.0293574557, 0.0529365391, 0.074645251, 0.207392797, 0.032168977, 0.043349795, 0.0193047207, 0.0422245972, 0.147594064, 0.185410336, 0.0183306318, 0.0346682481, 0.0225295965, 0.0648972467, 0.153258502, 0.200016528, 0.0209828708, 0.0414964296, 0.0221503377, 0.0361574218, 0.132097721, 0.176407993, 0.0231482349, 0.0264289677, 0.0321228653, 0.0506481081, 0.117197052, 0.191986784, 0.0171419606, 0.0330410153, 0.0261675026, 0.0436547287, 0.0780000761, 0.12096262, 0.0132882474, 0.0226218496, 0.0181494318, 0.0234014671, 0.0351856388, 0.0577742197, 0.0120203514, 0.0148029141, 0.00818509888, 0.0194440335, 0.026449943, 0.063990593, 0.0160010308, 0.0161736123, 0.0094159646, 0.0118527459, 0.0193980336, 0.0345483907, 0.0098275356, 0.0170947481, 0.0118057476, 0.00942688994, 0.0539948083, 0.0477316231, 0.0147079444, 0.0275436025, 0.00854943879, 0.00651030894, 0.0368723199, 0.0304316673, 0.00802500267, 0.0126814358, 0.00818821136, 0.00631420314, 0.0140499678, 0.0261197388, 0.0103386706, 0.0173189621, 0.0101147443, 0.00731059117, 0.0149988886, 0.0201631561, 0.00796896499, 0.0193012245, 0.0124356663, 0.00590724219, 0.0139565701, 0.0153185278, 0.00467330404, 0.0142356474, 0.0153529244, 0.00453906925, 0.0154305622, 0.0170332082, 0.0047238539, 0.0111034382, 0.0153761022, 0.00504211383, 0.0132690594, 0.0174279697, 0.00465529971, 0.00785397086, 0.0157742165, 0.00531398691, 0.0131308381, 0.0151488716, 0.00602174411, 0.00945882499, 0.0148542328, 0.00718165375, 0.0134581169, 0.0162149463, 0.00531557715, 0.00782422069, 0.0192181859, 0.00739797438, 0.0166939143, 0.0187579691, 0.00746017694, 0.00950823911, 0.0155855557, 0.00660137553, 0.0151012316, 0.019401243, 0.00609984528, 0.00899301562, 0.0148664284, 0.00581159769, 0.0174025483, 0.0160355214, 0.00609656842, 0.00641817274, 0.0255634077, 0.00385966571, 0.0135126859, 0.0112027973, 0.00503648818, 0.00417526672, 0.0265955422, 0.00289285975, 0.0121143814, 0.0110203102, 0.00545392279, 0.00459522894, 0.0385311954, 0.00361717329, 0.0119710201, 0.0105958236, 0.00497499434, 0.00448825257, 0.0346296802, 0.00286737946, 0.0156278983, 0.00921515469, 0.0056541306, 0.00563655281, 0.0358306989, 0.00370994164, 0.0120256981, 0.00891732424, 0.0067955968, 0.00441082707, 0.0331701972, 0.00394849945, 0.0111693079, 0.0104344757, 0.007396142, 0.00459168339, 0.0301315226, 0.00438800734, 0.00985645223, 0.01034219, 0.00638079457, 0.00456993189, 0.0296172611, 0.00375050912, 0.0117494836, 0.0107749421, 0.00690954505, 0.00498678861, 0.0283431597, 0.00420754682, 0.00911744125, 0.00893118326, 0.00672103744, 0.00464647915, 0.0293875374, 0.00373080396, 0.00858015474, 0.00934320502, 0.00754942698, 0.00518837385, 0.0310083441, 0.00412272522, 0.00798460189, 0.00807560887, 0.00634859409, 0.00450839987, 0.0319853313, 0.00336558861, 0.00847193412, 0.00812115148, 0.00724371523, 0.00521932309, 0.0291131083, 0.00319972495, 0.00777395023, 0.00807704497, 0.0066290875, 0.00460707396, 0.0299918093, 0.00278095971, 0.00785904378, 0.00884714164, 0.00686992332, 0.00451407582, 0.0312818624, 0.00363529404, 0.0063062082, 0.00717684766, 0.0054425518, 0.00400297716, 0.0285489671, 0.00353493728, 0.00761763705, 0.00726370607, 0.00605476927, 0.00472972263, 0.0287376195, 0.00405989261, 0.00608388521, 0.0072884215, 0.00630070036, 0.00432752632, 0.027502533, 0.00358091481, 0.0073601664, 0.00833946466, 0.00669238158, 0.00414284505, 0.0301078428, 0.00430053752, 0.00629488099, 0.00788211171, 0.00534702791, 0.00457602041, 0.0304947775, 0.00385246007, 0.00674831262, 0.00846935157, 0.00600549392, 0.00525201065, 0.0278659035, 0.00433896529, 0.00520532904, 0.0087582618, 0.00584291527, 0.00518074399, 0.028122209, 0.0037539152, 0.00679062074, 0.00953083206, 0.00600606017, 0.00541578745, 0.0311208032, 0.00489256484, 0.0058011841, 0.0087086549, 0.00517202727, 0.00495366333, 0.0296529233, 0.00426930655, 0.00620640535, 0.00881156605, 0.00576591818, 0.00554698566, 0.0269327909, 0.00506737083, 0.00573396403, 0.00870015007, 0.00546196802, 0.00485510426, 0.0253692493, 0.00425613439, 0.00596527103, 0.0103014959, 0.00574051682, 0.00542824809, 0.0269733164, 0.00524176471, 0.00540624885, 0.00945043936, 0.00475362502, 0.00464148028, 0.025399128, 0.00501711341, 0.00617203629, 0.00964840408, 0.00569967553, 0.00552827911, 0.0251059122, 0.00506987656, 0.00560721988, 0.00934654381, 0.00632233405, 0.00506814057, 0.0252518579, 0.00423655938, 0.00621604454, 0.0105254212, 0.00669495668, 0.00518860808, 0.0258532036, 0.00494008278, 0.00576878898, 0.00931904744, 0.00532734906, 0.00472747628, 0.0252964366, 0.00486599049, 0.00600525178, 0.00990637671, 0.0055692168, 0.00532255508, 0.0237259585, 0.00583850686, 0.00482231984, 0.00948607549, 0.00574631896, 0.00493829232, 0.021496227, 0.00483361492, 0.00516679743, 0.00980203878, 0.00623985752, 0.00545741105, 0.0240087193, 0.00502582593, 0.00520556653, 0.00872485619, 0.00513318367, 0.0050188303, 0.0209893938, 0.00473659812, 0.00558855757, 0.00836190581, 0.00616368512, 0.00551160192, 0.022230003, 0.00504382746, 0.00506169302, 0.00814325921, 0.00571642909, 0.00493110204, 0.0216193013, 0.00425807945, 0.00564688584, 0.00940315146, 0.00672030263, 0.00572471507, 0.0236622132, 0.00475214096, 0.00519638369, 0.00952480733, 0.00565888314, 0.0051396233, 0.0223591886, 0.0051244339, 0.00586494617, 0.0098459702, 0.00766750704, 0.00579036912, 0.0190981813, 0.00489758886, 0.00479908939, 0.00942026731, 0.00712227123, 0.0050759078, 0.0184795801, 0.00415536994, 0.00579515332, 0.0100189047, 0.00777336909, 0.0054601212, 0.0203993451, 0.00454291422, 0.00554932188, 0.00881347433, 0.00576644903, 0.00483271293, 0.0196986943, 0.0046687373, 0.00587255741, 0.00983150862, 0.00670769671, 0.00592778064, 0.0192393046, 0.00461794855, 0.00494200503, 0.0101155285, 0.00610771077, 0.00528982282, 0.0179515928, 0.0043536406, 0.00565109681, 0.0120141637, 0.00689272443, 0.00591934565, 0.020221211, 0.00489570899, 0.00495799724, 0.00997640472, 0.00582032325, 0.00492322305, 0.0201217439, 0.0042907251, 0.00573290698, 0.00956248771, 0.00652446784, 0.00590719236, 0.0214448571, 0.00436143763, 0.00481198309, 0.00932187773, 0.00606258493, 0.00523700612, 0.020793194, 0.00385822658, 0.00528892456, 0.0100219222, 0.00635320973, 0.00583656225, 0.0220132563, 0.00420375587, 0.0046832622, 0.0095491251, 0.00507883495, 0.0052230712, 0.0197875258, 0.00406687986, 0.00523936655, 0.00995490048, 0.00601911219, 0.0060510342, 0.020338472, 0.00429023616, 0.00447528111, 0.00968958531, 0.00572097907, 0.00527271861, 0.0221048556, 0.00366507354, 0.00531717623, 0.0107338354, 0.00623845076, 0.00596658373, 0.023661023, 0.00407745084, 0.00481134839, 0.00942932069, 0.0052011162, 0.00540769985, 0.0225172527, 0.00404596515, 0.00593966665, 0.00910037942, 0.0057826885, 0.0060803052, 0.0227305703, 0.00419778237, 0.0048806374, 0.00906418543, 0.00574307283, 0.00555299176, 0.0214535687, 0.00361878541, 0.00537427049, 0.0103979902, 0.00610091817, 0.0058886339, 0.0234222244, 0.00413073413, 0.00475699874, 0.0092083998, 0.00512394542, 0.0053377063, 0.0227821507, 0.00408935873, 0.00577880722, 0.0090577621, 0.0058189882, 0.00625970541, 0.0218477622, 0.00405155448, 0.0049482109, 0.00931527466, 0.00584153598, 0.00574660208, 0.021713376, 0.00366618996, 0.00582857942, 0.0105621936, 0.00613222783, 0.00610645767, 0.0242059212, 0.00430197269, 0.00519606331, 0.00953624398, 0.00518102432, 0.00536881341, 0.023597559, 0.00455100834, 0.00625728536, 0.00986450724, 0.00546882069, 0.00539693935, 0.0253455136, 0.00503873779, 0.00548786623, 0.00957148895, 0.00512504205, 0.00510524539, 0.0239710733, 0.00462937495, 0.00631841086, 0.0102216192, 0.00625374634, 0.00562022859, 0.025888402, 0.00537637342, 0.00561088184, 0.00875151716, 0.00457789097, 0.00532563636, 0.0246745348, 0.0049251141, 0.00640177354, 0.00865058787, 0.00540163554, 0.00609702757, 0.0241058003, 0.0055252309, 0.00514926296, 0.00863054767, 0.00525282836, 0.00541288266, 0.025122514, 0.0053871749, 0.00615217304, 0.00993917231, 0.00632998021, 0.00651503261, 0.028371945, 0.00592250004, 0.00517364731, 0.00877719279, 0.00527241314, 0.00600426132, 0.0282915439, 0.00620965846, 0.00665803859, 0.00953869894, 0.00656683696, 0.00764109241, 0.0284353904, 0.00763967121, 0.00554906949, 0.00914755836, 0.00645074248, 0.00717656128, 0.0286144465, 0.00716088014, 0.00694882497, 0.0112450598, 0.00703017879, 0.00728120469, 0.0279841665, 0.0077804192, 0.00628780993, 0.00943445321, 0.0050142603, 0.00651281001, 0.0263671633, 0.00759360986, 0.00807858445, 0.0105569074, 0.00597585831, 0.00710453652, 0.0262030326, 0.00790023152, 0.0062361476, 0.00981096644, 0.00558649143, 0.00663704891, 0.0252000727, 0.00735432236, 0.00748956436, 0.0112269847, 0.00628374144, 0.00680404436, 0.0281875692, 0.00839771982, 0.00638210075, 0.00920375064, 0.00515358569, 0.00673993118, 0.0276594497, 0.00801673997, 0.00823943689, 0.00981623866, 0.00596563006, 0.00656145439, 0.0293771811, 0.00905610342, 0.00593604194, 0.00955133047, 0.00508498028, 0.00631767511, 0.024104083, 0.00837819558, 0.00685625663, 0.0104070771, 0.0053769527, 0.00523990579, 0.0213601869, 0.00902809203, 0.00582930865, 0.00941257644, 0.00423961971, 0.00585624203, 0.0230540223, 0.00919730961, 0.00677536661, 0.0092463959, 0.0048156199, 0.0061981664, 0.0213702284, 0.00918679032, 0.0051880856, 0.00859845057, 0.004645037, 0.00666178018, 0.025386868, 0.00839948375, 0.0064477087, 0.0100011751, 0.00501259975, 0.00595436431, 0.0263160318, 0.00888514798, 0.00624287408, 0.00927382056, 0.00423254026, 0.0052805501, 0.0217507221, 0.00935502816, 0.00778463483, 0.00962722581, 0.00472217984, 0.00536902482, 0.0232779421, 0.010276597, 0.00626346469, 0.00905606896, 0.00442123367, 0.00526004797, 0.020823542, 0.00891069416, 0.00745961629, 0.0101666534, 0.00546785071, 0.00536218425, 0.0247814674, 0.0110592088, 0.00635283953, 0.0089533506, 0.00472473074, 0.00576575985, 0.0245617274, 0.0112125417, 0.00750846975, 0.009462744, 0.00522216875, 0.00626520114, 0.0263456944, 0.0128783006, 0.00597838871, 0.00924972072, 0.00493508996, 0.00630989065, 0.0258881226, 0.0120370286, 0.00707795331, 0.0107107721, 0.00510166213, 0.00535884919, 0.0296104606, 0.0136174653, 0.0066427039, 0.0094846338, 0.00432808558, 0.00504455483, 0.0274780616, 0.0127188517, 0.00769934058, 0.00965132564, 0.00474001421, 0.00560676493, 0.0266612545, 0.0131127154, 0.00536021683, 0.0083274506, 0.00454022409, 0.00587001676, 0.0250096172, 0.0108557576, 0.00644501811, 0.00937411189, 0.00504783727, 0.00514727738, 0.0297095664, 0.0131236175, 0.0061615007, 0.00879740156, 0.00415854948, 0.00525327446, 0.0270412769, 0.0130312368, 0.00819370523, 0.00961146317, 0.00473891199, 0.00557688018, 0.0256116763, 0.0130608231, 0.00553439511, 0.00860729255, 0.00440515997, 0.0054570972, 0.023450328, 0.0112220626, 0.00646983506, 0.0106823919, 0.00545093697, 0.00473065628, 0.0280621573, 0.0132405665, 0.00598569261, 0.00964812003, 0.00448848261, 0.00466698082, 0.0251395162, 0.012264763, 0.00724874344, 0.0101980455, 0.00553445285, 0.00541624986, 0.0286948401, 0.0142072709, 0.00601404207, 0.0093813315, 0.00556576159, 0.00512141036, 0.026785465, 0.0130136535, 0.00714138243, 0.0121593866, 0.00573898479, 0.00451283809, 0.0302083977, 0.0150196208, 0.00657699164, 0.0109688854, 0.00457725674, 0.00430428796, 0.026202105, 0.0154854702, 0.00764960889, 0.0119644972, 0.0054288744, 0.00478173234, 0.0255443994, 0.0169714615, 0.00581426173, 0.0102865966, 0.00539873587, 0.0051210369, 0.024513673, 0.0156170605, 0.00693081645, 0.0131183201, 0.00654017879, 0.00478921598, 0.0309648402, 0.0173380189, 0.00695776055, 0.0119544556, 0.00513486844, 0.004684499, 0.028906649, 0.016916912, 0.00929401349, 0.0127391722, 0.00574914739, 0.00495726522, 0.0270290077, 0.0168380458, 0.00738008507, 0.0115699833, 0.00546570448, 0.00488096615, 0.0244191326, 0.0147351203, 0.00845088437, 0.0137885809, 0.00586415129, 0.00454580085, 0.0289062485, 0.0165911876, 0.00708423229, 0.0129767498, 0.00483510131, 0.00491809566, 0.0268899612, 0.015279972, 0.00858326163, 0.0131178135, 0.00600146782, 0.00574948313, 0.0281901602, 0.0146847516, 0.00680642948, 0.0103472564, 0.00507969502, 0.00548463501, 0.0248695258, 0.0131106563, 0.00824101549, 0.0121559044, 0.00572355604, 0.00509754987, 0.0268277247, 0.0156418514, 0.00742498785, 0.00987528171, 0.00449279742, 0.00573615031, 0.0240823999, 0.015887348, 0.00913813245, 0.0116089135, 0.00533708557, 0.00595948659, 0.0250384137, 0.016103508, 0.00652979221, 0.0096607767, 0.00491008162, 0.00628440827, 0.026989026, 0.014313492, 0.00751998881, 0.0121029969, 0.00544044189, 0.00568886474, 0.0300178658, 0.0150063857, 0.00627729017, 0.00994308759, 0.00443682214, 0.00617969222, 0.0246275701, 0.0138771757, 0.00774740987, 0.0102062607, 0.00507737231, 0.00669024838, 0.0253638718, 0.0151294628, 0.00618831906, 0.00863283873, 0.00461762212, 0.00649915077, 0.0238013696, 0.0126456758, 0.00693041878, 0.0109269237, 0.00498337159, 0.00601108372, 0.0258688573, 0.0137894042, 0.00594589207, 0.0101385098, 0.00418162439, 0.00598589052, 0.0249858536, 0.0132410144, 0.00732172839, 0.0116126221, 0.00473678019, 0.00647521345, 0.0264748428, 0.0142986719, 0.00589680206, 0.00933357701, 0.0046609221, 0.00630564662, 0.0235157646, 0.0124604804, 0.0071887793, 0.0110613378, 0.00521497242, 0.00570393493, 0.0287507847, 0.0141667314, 0.00643212069, 0.00914749783, 0.00413374091, 0.00586325862, 0.0270064808, 0.0130992215, 0.00853784569, 0.0101042427, 0.0047909976, 0.00617332337, 0.0259157121, 0.0137738306, 0.00588590186, 0.00891909376, 0.00469057588, 0.00631063757, 0.0211166628, 0.0117053818, 0.00621667178, 0.011296602, 0.00507296389, 0.00593870971, 0.0244341716, 0.0134302573, 0.00558722205, 0.0101199411, 0.00422513904, 0.0060889856, 0.0233674776, 0.0117423655, 0.00703059556, 0.0110783447, 0.00501935417, 0.00642411783, 0.0226940773, 0.0130044082, 0.00640939083, 0.009835287, 0.00456329947, 0.00629273336, 0.0214027893, 0.0110103255, 0.0075472272, 0.0117386309, 0.00532110687, 0.00581718143, 0.0232944135, 0.012485113, 0.00679063983, 0.0102099506, 0.00445208931, 0.00608017528, 0.0209737848, 0.0109953098, 0.00837700628, 0.0113342432, 0.00536427554, 0.00656071724, 0.0212183855, 0.0126563013, 0.00651414273, 0.00974451657, 0.00505302427, 0.00602478068, 0.020478189, 0.0113704707, 0.00755123887, 0.0113759544, 0.00557138072, 0.00551063474, 0.0242106635, 0.0133377183, 0.00698975474, 0.00988564175, 0.00440634601, 0.00573671563, 0.0229203291, 0.0122461887, 0.00846161507, 0.0106082074, 0.00512317475, 0.00619625393, 0.0227603763, 0.0133639406, 0.00681118248, 0.00906008482, 0.0046617426, 0.00554644736, 0.0201240219, 0.0117008695, 0.00775870727, 0.0109218583, 0.00529681705, 0.00537074171, 0.0229388624, 0.0134025812, 0.00683311326, 0.00952442363, 0.00419703685, 0.00558267487, 0.020772526, 0.0122381337, 0.00793788861, 0.0103562251, 0.00506189512, 0.00605754182, 0.0208419207, 0.0141357118, 0.00599982636, 0.00863600895, 0.00441048807, 0.00559415761, 0.0194439329, 0.0129566956, 0.006856055, 0.0100413561, 0.00479775481, 0.00521547254, 0.0227068458, 0.0144089591, 0.00596303539, 0.00858127698, 0.00390604232, 0.00512505881, 0.0212101806, 0.0133862104, 0.00704103243, 0.00922511611, 0.00496453419, 0.00563028315, 0.0198731702, 0.0131505271, 0.00553170918, 0.00889808498, 0.00445782486, 0.00460196892, 0.0154823521, 0.00835378282, 0.00651693949, 0.010701091, 0.0049173981, 0.00488979323, 0.0207705945, 0.0118820025, 0.00584282121, 0.00911687128, 0.00383616448, 0.00493530789, 0.0193997007, 0.011337365, 0.00720178802, 0.00946206972, 0.00456147082, 0.00540862326, 0.0197181311, 0.0123884743, 0.00600394234, 0.00848158542, 0.00430715224, 0.00494061224, 0.018731121, 0.0100091565, 0.00733643072, 0.0104235103, 0.00494711706, 0.00507112732, 0.0215349011, 0.0129034696, 0.0061749462, 0.0089254193, 0.00394521188, 0.00505457865, 0.01904485, 0.011859104, 0.00732205063, 0.00914885197, 0.00467422977, 0.00549934478, 0.0198291056, 0.0128382323, 0.00607151026, 0.00761282956, 0.00425102143, 0.00532137416, 0.0191587321, 0.0112544047, 0.00699612265, 0.00925391633, 0.00476910267, 0.00516899116, 0.0215555727, 0.0134005435, 0.0060570538, 0.00793966092, 0.00387166324, 0.00515477499, 0.0203383975, 0.0120791774, 0.00749027077, 0.00825561117, 0.00480599981, 0.00576303527, 0.0204831306, 0.0133235557, 0.00606744317, 0.00703666592, 0.00460163876, 0.00543911802, 0.0191578902, 0.0114595732, 0.00691772019, 0.00826629624, 0.00514923641, 0.00546444952, 0.0224181321, 0.0133875627, 0.00606694305, 0.00710084848, 0.00412506517, 0.00548390672, 0.0214103796, 0.0119206486, 0.0074806842, 0.00722704176, 0.00492623728, 0.00595990475, 0.0214728415, 0.0128113264, 0.00608611759, 0.00656602765, 0.00444254186, 0.00540235313, 0.0208554137, 0.01085517, 0.00732839247, 0.00804580841, 0.00492464192, 0.00531989802, 0.0235372465, 0.0130275339, 0.00637621898, 0.00719400635, 0.00399893895, 0.00533563271, 0.0215430371, 0.0119671524, 0.00770339323, 0.00735845836, 0.00474805152, 0.00585179962, 0.0205806829, 0.0126764933, 0.00606230414, 0.00635114545, 0.00442168117, 0.00538647827, 0.021650454, 0.0111145172, 0.00699635828, 0.00741882622, 0.00482601486, 0.00521988794, 0.0242540725, 0.013514624, 0.00604841905, 0.00701383408, 0.0037314631, 0.00509377336, 0.0239075609, 0.0119556058, 0.00742934691, 0.00706966035, 0.00448596058, 0.00556701235, 0.0227743573, 0.012722373, 0.00574290939, 0.0064055752, 0.00416304497, 0.00534511125, 0.0230106954, 0.0113052549, 0.0067188316, 0.00794106256, 0.00470092194, 0.00526253413, 0.0242025424, 0.0132833654, 0.00567446603, 0.00713534607, 0.00377782783, 0.00512987748, 0.0231199954, 0.0117992414, 0.00709312363, 0.00699756714, 0.00460748095, 0.00581747107, 0.0226022378, 0.0129541336, 0.00555922277, 0.00618562521, 0.00412998861, 0.00533066969, 0.0226833895, 0.0111169117, 0.00677270768, 0.00769367348, 0.00472457195, 0.00520936539, 0.0251335874, 0.0131249521, 0.00594036235, 0.00709136995, 0.00387159316, 0.00508468831, 0.0227708668, 0.0115295742, 0.00732744252, 0.00728564197, 0.00463625556, 0.00576901343, 0.0221140515, 0.0123845553, 0.00579691958, 0.00626691757, 0.00428701052, 0.00540283928, 0.0218818393, 0.0106886895, 0.00693075033, 0.00754950242, 0.00481536379, 0.00512800831, 0.0241747648, 0.0130174076, 0.00626373524, 0.00696000736, 0.00383903016, 0.00506216614, 0.0227576196, 0.0116525879, 0.00774809532, 0.00708010793, 0.0045164125, 0.00576829119, 0.0215784367, 0.0127335554, 0.00610436872, 0.00634885253, 0.00428877864, 0.0055189752, 0.0209738631, 0.010902009, 0.00717476243, 0.00779562211, 0.0045793294, 0.00542763527, 0.0215292312, 0.0134313246, 0.00646965345, 0.00717555033, 0.00346543873, 0.00516583119, 0.0212678481, 0.0120920893, 0.0081482213, 0.00713014556, 0.00395975634, 0.00583711499, 0.0207184795, 0.0131315859, 0.0062796995, 0.00649627205, 0.00375413662, 0.00542501267, 0.0205687489, 0.0113407215, 0.00735604204, 0.00780996773, 0.00411829678, 0.00531309936, 0.0222641975, 0.0129698357, 0.0062774918, 0.00705936551, 0.00344310491, 0.0051094126, 0.0206179321, 0.0119912066, 0.00763256755, 0.00708312308, 0.00424445793, 0.00577422325, 0.0201314315, 0.0132057853, 0.0059732222, 0.00631461618, 0.00396475149, 0.00534819486, 0.0198450219, 0.0116735846, 0.00716532907, 0.00763861556, 0.00450765667, 0.00541088823, 0.0222486034, 0.0132693667, 0.00616231514, 0.00689660339, 0.00366615318, 0.00527436472, 0.0211613905, 0.0120647615, 0.00777089037, 0.00684379926, 0.0043933331, 0.0058902977, 0.0207457151, 0.0130428635, 0.00610920181, 0.00630744174, 0.00411922019, 0.00548522826, 0.0207563806, 0.0113964528, 0.00725200726, 0.00759422779, 0.00456925482, 0.00541367149, 0.0225596149, 0.013548797, 0.00623543561, 0.00711441273, 0.00379120349, 0.0053390963, 0.0211748965, 0.012266878, 0.00737528317, 0.00694308151, 0.00449696463, 0.00603744993, 0.0208946429, 0.0129062515, 0.00593280932, 0.00603635143, 0.00414189463, 0.00560648367, 0.0210335366, 0.0110466741, 0.00719091389, 0.0073049604, 0.00457293075, 0.00555158826, 0.0224544834, 0.0124651343, 0.00629442232, 0.00678072497, 0.00362620992, 0.00540303392, 0.0211194344, 0.0114446739, 0.00794550683, 0.0067847115, 0.00434270734, 0.00599105144, 0.0207332671, 0.0131314388, 0.00606340729, 0.00602725986, 0.00404276513, 0.0054842243, 0.0206613, 0.0116909267, 0.0074331169, 0.00737734605, 0.00450351834, 0.00538523914, 0.0227263328, 0.0137014966, 0.00613154797, 0.00671868213, 0.00364557444, 0.00532334857, 0.0214065965, 0.0124167548, 0.00756136514, 0.00675822143, 0.00436961791, 0.00586932153, 0.0209700447, 0.0135982065, 0.00574753433, 0.00606278935, 0.00399370072, 0.0054113972, 0.0209553652, 0.0118154418, 0.00686307857, 0.0074035963, 0.0044010086, 0.00527290627, 0.0228132531, 0.0136299236, 0.00597535446, 0.00664527202, 0.003613882, 0.00520009222, 0.0217941105, 0.0124149825, 0.00749935489, 0.0067102639, 0.00432729209, 0.00587733136, 0.0212263893, 0.0134400092, 0.00575866783, 0.00594088808, 0.00406881981, 0.00547160953, 0.0212810487, 0.0117341559, 0.00707956217, 0.00722712325, 0.00446186401, 0.00536535913, 0.0232461896, 0.0136760399, 0.00627971115, 0.00657363376, 0.00356485252, 0.00521688303, 0.0216553938, 0.0121670989, 0.00775747467, 0.00665226066, 0.00425799424, 0.00568246841, 0.0212416407, 0.013361671, 0.00590668805, 0.00600746367, 0.00403619092, 0.00536156446, 0.0210952833, 0.0116131036, 0.00704870326, 0.00744472165, 0.0044086501, 0.00531124277, 0.0223446712, 0.0136073241, 0.00615017302, 0.00668563927, 0.00365414564, 0.00515246158, 0.0216151606, 0.01201306, 0.00777002284, 0.00670057721, 0.00444243709, 0.00583223347, 0.0209758226, 0.0130763846, 0.00602652272, 0.00601397688, 0.00405790517, 0.00529538095, 0.0210553855, 0.0114948349, 0.00727669382, 0.00735727465, 0.00451778481, 0.00521293515, 0.0224146321, 0.0134179806, 0.0061949566, 0.0066229389, 0.00371216983, 0.00511261309, 0.0214444604, 0.0121029327, 0.00765887043, 0.00680162758, 0.00446650526, 0.00584834674, 0.0210687947, 0.0133331046, 0.00580965495, 0.0060694511, 0.00412139576, 0.00535673182, 0.0209787991, 0.011653292, 0.00707799289, 0.0072892569, 0.00456275744, 0.00525292335, 0.0225822646, 0.013645825, 0.00620705727, 0.00663069542, 0.00368562504, 0.00513709802, 0.0217002518, 0.0120452419, 0.00775881018, 0.00673839264, 0.00439860532, 0.00576311396, 0.0211302396, 0.0131735615, 0.00591947464, 0.00598576246, 0.00419428013, 0.0051749777, 0.0209646244, 0.0116008064, 0.00708598644, 0.00727717625, 0.00459231343, 0.00511178374, 0.0224172454, 0.0136704836, 0.00622730283, 0.00660451455, 0.0036645683, 0.0051106154, 0.0219250098, 0.0121684968, 0.00768803619, 0.00661662733, 0.00453850534, 0.00565623259, 0.0214017183, 0.0132170254, 0.00588139705, 0.00591479102, 0.00418659952, 0.00515915779, 0.0213812441, 0.0115810847, 0.0070652198, 0.00724956719, 0.00457735686, 0.00510582374, 0.0229784101, 0.0135838175, 0.0061517884, 0.00659483625, 0.00366773177, 0.00498067681, 0.0220312271, 0.0122150807, 0.00766788051, 0.00663378043, 0.00445735315, 0.00567064714, 0.0210416857, 0.0135644712, 0.00580400368, 0.00609165151, 0.00406334922, 0.00517424894, 0.0212866496, 0.0120308315, 0.00696334755, 0.00731446408, 0.00452708453, 0.0051365695, 0.0233025569, 0.0140038105, 0.006063045, 0.00668441784, 0.00369173731, 0.00506966515, 0.0220887773, 0.0125079853, 0.00745799579, 0.00668770773, 0.00446866825, 0.00568491733, 0.0215307958, 0.0135090491, 0.00576457893, 0.00596862333, 0.0040792441, 0.00521246018, 0.0214042943, 0.011811736, 0.0069209151, 0.00735736452, 0.00454507582, 0.00515224133, 0.0226272698, 0.0135526862, 0.00644059153, 0.00651542423, 0.00371127087, 0.00509058498, 0.021451354, 0.0118747773, 0.00784297287, 0.00664102193, 0.0045427396, 0.00578536419, 0.0205772407, 0.0129260207, 0.00596383307, 0.005862433, 0.00416553207, 0.00536100939, 0.0205822103, 0.0112935146, 0.00724564772, 0.00707180332, 0.00455778977, 0.00519413641, 0.0225946978, 0.0131773558, 0.00637341011, 0.00657156063, 0.00364339817, 0.00508493138, 0.021409072, 0.0118256854, 0.00791244768, 0.0064537744, 0.00449596113, 0.00567515846, 0.0206496827, 0.0128535014, 0.00616358267, 0.0059710592, 0.00417454122, 0.00521747442, 0.0206295904, 0.0114966985, 0.00742003787, 0.00720932754, 0.00458502211, 0.0051044994, 0.022066649, 0.0133600757, 0.00631462457, 0.00652941829, 0.00372428377, 0.00501957769, 0.0206859764, 0.0120009612, 0.00778830796, 0.00651356019, 0.00445631379, 0.00571313966, 0.0199503936, 0.0130100101, 0.00597786997, 0.00602290779, 0.00407695072, 0.00518983556, 0.0200072601, 0.0114919087, 0.0071626124, 0.00717312191, 0.00445116358, 0.00506895781, 0.0217267927, 0.0132666053, 0.0063107661, 0.00648194691, 0.00356140011, 0.0048508551, 0.0203543901, 0.0121474219, 0.00792525988, 0.00647037337, 0.00424804538, 0.00544181652, 0.0199448075, 0.0131210666, 0.00612209318, 0.00589995272, 0.00397172477, 0.00496565085, 0.0203413758, 0.0116308834, 0.00741745764, 0.00712017436, 0.0043483437, 0.00497061061, 0.0221905801, 0.0134396944, 0.00650117407, 0.00649567554, 0.0034533462, 0.00475245435, 0.0210229196, 0.0120507022, 0.00818828959, 0.00644512475, 0.00418506935, 0.00532987388, 0.0199565645, 0.0131805614, 0.00612381147, 0.00596487895, 0.00401846878, 0.00491670053, 0.0199374389, 0.0119351363, 0.00745842, 0.00725374883, 0.00437839376, 0.00496230414, 0.0216605347, 0.0136410045, 0.00648879865, 0.00659396872, 0.00355739729, 0.00488645816, 0.0209166761, 0.0123502379, 0.00806837715, 0.00653566886, 0.0043350202, 0.00555902487, 0.0199686754, 0.0134348636, 0.00618986506, 0.00596714159, 0.00394599466, 0.00505004544, 0.0202426054, 0.0117630782, 0.0074911355, 0.0072633489, 0.00437066797, 0.00503360992, 0.0220069196, 0.013582048, 0.00651962915, 0.0064984085, 0.00361708901, 0.00498078531, 0.020565724, 0.0124186967, 0.00817951933, 0.00654954743, 0.00440706778, 0.0056936061, 0.0196763109, 0.0137272254, 0.00628103549, 0.0059759859, 0.00402526418, 0.00510458648, 0.0197839011, 0.012008233, 0.00758647639, 0.0073060072, 0.00441069715, 0.00505296141, 0.0215468574, 0.0136527373, 0.00655658497, 0.00662230561, 0.00356689584, 0.00498209987, 0.0205313936, 0.0121679921, 0.00816141907, 0.00656065298, 0.00431164494, 0.00561431004, 0.0198656898, 0.0132473763, 0.00621851673, 0.00595161039, 0.00406339392, 0.00510863727, 0.0197555739, 0.0117431572, 0.00752165494, 0.00725982897, 0.00446739187, 0.00501711154, 0.0215052664, 0.0136231463, 0.00659538666, 0.00655945577, 0.00359278638, 0.00485320389, 0.0205578189, 0.0121049229, 0.00830324367, 0.00655548973, 0.00432120496, 0.00547983358, 0.0198406, 0.0133045744, 0.00629041716, 0.00599638652, 0.00399938319, 0.00503233029, 0.0200360008, 0.0117315082, 0.00751990592, 0.00734799588, 0.0043848115, 0.00497600669, 0.0218750928, 0.0135130212, 0.00650451938, 0.00667798007, 0.00357205165, 0.00485318992, 0.020693874, 0.0123134516, 0.00804603007, 0.00659394357, 0.00438583968, 0.00556474784, 0.0195750631, 0.0133471163, 0.00636692718, 0.00608251849, 0.00392832374, 0.00503747351, 0.0196598992, 0.0120812086, 0.00761897815, 0.00731675979, 0.00433123903, 0.00495068869, 0.0216247234, 0.0136376191, 0.00661383197, 0.00667598192, 0.00354980933, 0.00487184012, 0.0208116397, 0.0125190513, 0.00831855554, 0.00667120935, 0.00426931446, 0.00553202396, 0.0198117923, 0.0134313442, 0.00641388027, 0.00610524509, 0.00390191609, 0.00498710107, 0.0197456926, 0.0119211879, 0.0077099991, 0.0074417619, 0.00435077725, 0.00494397571, 0.0211048219, 0.013736357, 0.00667253649, 0.0066416855, 0.00351860165, 0.00485474011, 0.0197883826, 0.0124116456, 0.00849345047, 0.00669714483, 0.00426617125, 0.00543792313, 0.0192963611, 0.0133624263, 0.00633576326, 0.00605943706, 0.00399749959, 0.00499715563, 0.0196063332, 0.0120664947, 0.00772469351, 0.00745206792, 0.00439909985, 0.0049837688, 0.0213758331, 0.0136356866, 0.00653935736, 0.00666769641, 0.00358053017, 0.00485146279, 0.0202098228, 0.0123329628, 0.00816080999, 0.00661578076, 0.00442284858, 0.0055616959, 0.0190392639, 0.0135995047, 0.00616487348, 0.00634653028, 0.00407882128, 0.00494485954, 0.0178681333, 0.0126865227, 0.00719558354, 0.007620716, 0.00439700345, 0.00497318152, 0.0200809464, 0.0141410697, 0.00617755763, 0.00693348469, 0.00345838256, 0.00473347446, 0.0193090383, 0.013521784, 0.00806684326, 0.0066369297, 0.00410747109, 0.00531042414, 0.0189213958, 0.0143878376, 0.0062118452, 0.00615240028, 0.00381380902, 0.00478454027, 0.0184734277, 0.0131298928, 0.00759867858, 0.00745059783, 0.00424083183, 0.00488666864, 0.0200967882, 0.0144760692, 0.00641651917, 0.00661958056, 0.00348806032, 0.00472476007, 0.0189607721, 0.0135738011, 0.00794559065, 0.00664819451, 0.00408612657, 0.00540223205, 0.0186175425, 0.0145584513, 0.00598943559, 0.00608799793, 0.00376834837, 0.00482279342, 0.0185579732, 0.0131691368, 0.00731097115, 0.00762137165, 0.00419413252, 0.0048651644, 0.0202633701, 0.0145913586, 0.00615595747, 0.00694885105, 0.00336256577, 0.00466402667, 0.0197610557, 0.0136110811, 0.00759534212, 0.00683135167, 0.00404803129, 0.00524318451, 0.018473424, 0.0144412685, 0.00577045511, 0.00634476263, 0.00381985749, 0.00477528572, 0.0182224736, 0.012761469, 0.00695536239, 0.00763445301, 0.00415448332, 0.00482137734, 0.0201518349, 0.0142674949, 0.00608393736, 0.00707891164, 0.0034065519, 0.00467328215, 0.0192939676, 0.0135559179, 0.00762431556, 0.00697908271, 0.00418403978, 0.00542206271, 0.0189028922, 0.0144737987, 0.00607956154, 0.00642402936, 0.00390852895, 0.00491354754, 0.0184561331, 0.0129837142, 0.00721515203, 0.00768044917, 0.00419023726, 0.00494483113, 0.0205285922, 0.0146052074, 0.00634495495, 0.00697146636, 0.00341500668, 0.0046778759, 0.0193384569, 0.013525161, 0.00764924707, 0.00682893954, 0.00415860256, 0.00526815606, 0.0186287053, 0.0144964661, 0.0059146164, 0.00635598321, 0.00387515873, 0.00478818407, 0.0185135324, 0.0128748221, 0.0071566673, 0.00779870246, 0.00435819849, 0.00486185448, 0.0206173882, 0.0148442937, 0.00614834577, 0.00707962876, 0.00340318191, 0.00461287238, 0.019389987, 0.013687212, 0.00746599119, 0.00690018386, 0.00406507682, 0.00532254716, 0.0188068431, 0.0143528068, 0.00580194918, 0.00635006465, 0.00378675968, 0.00488070911, 0.0179007575, 0.0118857659, 0.00687534921, 0.00782496855, 0.00423943112, 0.0049795853, 0.0203477181, 0.0137966881, 0.00584070571, 0.00708108349, 0.00342648895, 0.0048886314, 0.0190637261, 0.0128789917, 0.00710342359, 0.00681727473, 0.00414964138, 0.00554126501, 0.0182808731, 0.0137642864, 0.00552646257, 0.00629821653, 0.00373792113, 0.00493229041, 0.0178957842, 0.0117882257, 0.00658111181, 0.00753368437, 0.00410765782, 0.004939117, 0.0201892685, 0.0134832794, 0.0056835399, 0.00688616093, 0.00324005377, 0.00464712549, 0.0191068705, 0.0125170592, 0.00677839713, 0.00664087385, 0.00399461109, 0.00525496108, 0.0183020029, 0.01335085, 0.00522579718, 0.00627638772, 0.00357660977, 0.00475032115, 0.0179387629, 0.0117846597, 0.00626624096, 0.00767820282, 0.00399393216, 0.00485801185, 0.0204355828, 0.0129693681, 0.0054738624, 0.0070618121, 0.00316495565, 0.00468005845, 0.0190984011, 0.012094317, 0.00675351126, 0.00691982405, 0.00384653197, 0.00532279257, 0.0185362902, 0.0127311088, 0.00544192223, 0.00632753968, 0.00354055152, 0.00475757429, 0.0182217825, 0.0112879034, 0.00668620411, 0.00762308575, 0.00401380286, 0.00486224424, 0.0201885495, 0.0131574422, 0.00584313134, 0.00702941418, 0.00313254935, 0.00458091265, 0.0192258395, 0.0124935992, 0.00721987756, 0.0070621497, 0.00381493941, 0.00522334082, 0.018383693, 0.0132786985, 0.00559309078, 0.00632918905, 0.00348727172, 0.00480707176, 0.0181574635, 0.0115437051, 0.00674906, 0.00784759782, 0.00390471378, 0.00480870064, 0.0208576415, 0.0131229814, 0.00602419535, 0.00721961353, 0.00313609699, 0.00447892398, 0.0200383719, 0.0124874003, 0.00735402247, 0.00710712699, 0.00380948558, 0.00499462197, 0.0189163238, 0.0131358635, 0.00557487877, 0.00652106246, 0.00354953413, 0.00456427643, 0.0186781008, 0.011604459, 0.00651820656, 0.0078490898, 0.00401604548, 0.0046084607, 0.020699596, 0.0133389859, 0.00549195101, 0.00724400906, 0.00314898347, 0.00444425922, 0.01927072, 0.0122873243, 0.00692394748, 0.00720666535, 0.00382204633, 0.00507842284, 0.0186827462, 0.0130230896, 0.00526286336, 0.00673397398, 0.00357345329, 0.00473752012, 0.0184343327, 0.0116400961, 0.00619418174, 0.00793618895, 0.00411937898, 0.00492994115, 0.0210091211, 0.0132219121, 0.0052579958, 0.0074462085, 0.00329498923, 0.0047153919, 0.0192749184, 0.0127980961, 0.00649599498, 0.00731826993, 0.00386658008, 0.00534889242, 0.0183879789, 0.0134397363, 0.00504400395, 0.00679475721, 0.0034958506, 0.00488864072, 0.0182826463, 0.0120446626, 0.00598348258, 0.00829607714, 0.00393064553, 0.00502198841, 0.020530628, 0.0135196215, 0.00519001344, 0.00758947106, 0.0031086877, 0.00468817679, 0.0195302069, 0.0127541199, 0.00628166646, 0.0075184512, 0.00386833795, 0.00530045154, 0.0186547805, 0.0134566734, 0.00491656037, 0.00681512803, 0.00361476792, 0.00491356803, 0.0182756782, 0.0119537413, 0.00595966447, 0.00831533782, 0.00390019873, 0.00507358974, 0.0209200382, 0.0135940192, 0.00533394795, 0.00761135342, 0.00316144968, 0.00477950973, 0.0202080738, 0.0126478067, 0.00661889743, 0.00754798716, 0.00382430153, 0.00543644838, 0.0191912446, 0.0130622499, 0.00517008267, 0.0068738577, 0.0034716127, 0.00497079454, 0.0188917164, 0.011432616, 0.00613916013, 0.0083497595, 0.00399337849, 0.00511959661, 0.0212102383, 0.0131841898, 0.00528335338, 0.00765606947, 0.00317787006, 0.00481817592, 0.0201215651, 0.0124470554, 0.00670248829, 0.00789436325, 0.00376993651, 0.00529076159, 0.0195949133, 0.0128144436, 0.00521494588, 0.00732977316, 0.00339862239, 0.00488662999, 0.0192557145, 0.0114822993, 0.00622665463, 0.00884187035, 0.0039427015, 0.00502634188, 0.021376498, 0.0129680606, 0.00546822697, 0.0080250632, 0.00314628123, 0.00480522821, 0.020270234, 0.0121903783, 0.00673871208, 0.00798224192, 0.00374812959, 0.0053708409, 0.0195970926, 0.0131895393, 0.00523611112, 0.00738941785, 0.00347850495, 0.00491626002, 0.0195118245, 0.0118353572, 0.00628702343, 0.0090940902, 0.00393508049, 0.00501479395, 0.0219146553, 0.0135705341, 0.00546051515, 0.00842310395, 0.00310288277, 0.00460847607, 0.0215601381, 0.0127485143, 0.00666664122, 0.00836218148, 0.00372765749, 0.0053017186, 0.0200098995, 0.0135699017, 0.00539074326, 0.00774237188, 0.00334708579, 0.00495409593, 0.0198230632, 0.0121694831, 0.00653661322, 0.00930328667, 0.00382028194, 0.00506318966, 0.0221501514, 0.0137025919, 0.00559658464, 0.00854764413, 0.00315398537, 0.00485709915, 0.0209129881, 0.0132810473, 0.00693546515, 0.00843238737, 0.00387782161, 0.005424581, 0.0199654382, 0.0146090854, 0.00540706934, 0.00813760795, 0.00345829898, 0.00494640134, 0.0198627282, 0.0128454985, 0.00608811341, 0.00958315842, 0.00398940453, 0.0048349495, 0.0220993795, 0.0138293607, 0.00522917649, 0.00879461598, 0.00321398233, 0.00478883367, 0.0206213929, 0.0131155048, 0.006444545, 0.00877101161, 0.00391406147, 0.00535530457, 0.0199247506, 0.0138469953, 0.00502500311, 0.00787917431, 0.00357962749, 0.00502374256, 0.0198248923, 0.0123480866, 0.00603933306, 0.00918838289, 0.00405932404, 0.00504791597, 0.0222292058, 0.0140932137, 0.00528873876, 0.00809640624, 0.00319375331, 0.00489072176, 0.0209325757, 0.0135500347, 0.00641944446, 0.00823213439, 0.00392143801, 0.00542867044, 0.0202307478, 0.0143082719, 0.00507049775, 0.00752702029, 0.0035608334, 0.00507131312, 0.0202080179, 0.0128857289, 0.00634136377, 0.00925689004, 0.00394394202, 0.00511219585, 0.0224401634, 0.0146064358, 0.00568626774, 0.00831607822, 0.00315219141, 0.00490348786, 0.02159632, 0.0138079561, 0.00682131853, 0.00852455292, 0.00394014083, 0.00535259023, 0.0204804335, 0.0143330274, 0.00525639206, 0.00756180985, 0.00353854173, 0.0050869151, 0.0198033806, 0.0130141061, 0.00635103695, 0.0092322547, 0.00395285292, 0.00514438516, 0.0223170538, 0.0146104787, 0.00548394863, 0.00821682438, 0.00317841838, 0.00489813741, 0.0209291559, 0.0135772442, 0.00669325422, 0.00833965838, 0.00391786313, 0.00544282002, 0.0198883004, 0.0144099202, 0.00513551664, 0.00747488718, 0.00358265219, 0.00499686459, 0.0196830146, 0.0128029762, 0.00620925007, 0.00918933377, 0.00403416343, 0.00507253315, 0.0223865863, 0.0140329413, 0.00526760891, 0.00811466947, 0.00323966122, 0.00482055824, 0.0214998573, 0.013265416, 0.00626628799, 0.00852227118, 0.00389134092, 0.00524254562, 0.0213389024, 0.0138691515, 0.00497234426, 0.00775116449, 0.00351909129, 0.00489294762, 0.0214523524, 0.0124334069, 0.00599642098, 0.00951339211, 0.0039015715, 0.00508293184, 0.0232421327, 0.0138704488, 0.00524132466, 0.00833564531, 0.00306372577, 0.00492060045, 0.0222676676, 0.0128100961, 0.00631337753, 0.00815746002, 0.00386680407, 0.00538550969, 0.0209392495, 0.0135459816, 0.00494037801, 0.00714475056, 0.00359553238, 0.00508795772, 0.0203550942, 0.012126972, 0.00598345371, 0.00921502057, 0.00394189265, 0.00510779629, 0.023072727, 0.0138396854, 0.00529448083, 0.00867707655, 0.00318194972, 0.00489561865, 0.0224020574, 0.0130346166, 0.00638657762, 0.00871106237, 0.00388148869, 0.00539328577, 0.0209095255, 0.0137846656, 0.0049553141, 0.00805291347, 0.00354118738, 0.00504102837, 0.0213245675, 0.0123869106, 0.00592400879, 0.0097081475, 0.00399436057, 0.00511660706, 0.0225675777, 0.0137540884, 0.00525932992, 0.00829742756, 0.00319446716, 0.00490292534, 0.0212558061, 0.0132005969, 0.00634009857, 0.0085206395, 0.00391732156, 0.00537152123, 0.0205789134, 0.0139545547, 0.00505638216, 0.00783198327, 0.00355858589, 0.00508034276, 0.020724833, 0.0125041809, 0.00614732318, 0.00957588386, 0.00399976689, 0.00521798944, 0.0227249786, 0.0140712736, 0.00539045502, 0.0084071327, 0.00313936756, 0.00505221402, 0.0214971621, 0.0132086575, 0.00659882044, 0.00865703356, 0.00387740135, 0.00547322398, 0.0205182228, 0.0140170706, 0.00516321743, 0.00781191885, 0.00350605184, 0.00508865714, 0.0203121305, 0.0124688623, 0.0062132664, 0.00942340866, 0.00402280269, 0.00517639192, 0.0223848447, 0.0138923349, 0.00540728448, 0.00827619527, 0.00319909211, 0.00504846685, 0.0210666358, 0.0130913081, 0.00664702896, 0.00851873495, 0.00390128209, 0.00553061254, 0.020272525, 0.0138812736, 0.00515530724, 0.0078255469, 0.00352969044, 0.00516432989, 0.0202281661, 0.0124883289, 0.00621435652, 0.00949762017, 0.00398985017, 0.00527674146, 0.0223043449, 0.0139982551, 0.00540559692, 0.00831772946, 0.00316712912, 0.00505179213, 0.0208300892, 0.0128790038, 0.00652997242, 0.00855924562, 0.00391153945, 0.00549113611, 0.0201883167, 0.0140006505, 0.00514543662, 0.00785675459, 0.00349207013, 0.00515591819, 0.020204287, 0.0124050658, 0.00626970315, 0.00964038726, 0.00396707188, 0.00524459733, 0.0223668534, 0.0139964968, 0.00548521802, 0.00867787283, 0.00315730646, 0.00499556772, 0.0213088039, 0.0131464861, 0.00672116177, 0.00887215696, 0.00383153139, 0.00552529423, 0.0207241364, 0.0138405515, 0.00524079287, 0.00799961854, 0.00347014167, 0.00514854211, 0.0205078088, 0.0125263641, 0.00630523358, 0.00947128888, 0.00397017458, 0.00528770545, 0.0223481897, 0.0138946865, 0.0055253068, 0.00843651965, 0.00310836849, 0.00492726127, 0.0214402527, 0.012623487, 0.00671623554, 0.00886997953, 0.00384936505, 0.00549353193, 0.0206692871, 0.0134696448, 0.00521875918, 0.00812667608, 0.00355620077, 0.00515657896, 0.0208554137, 0.0122700911, 0.00623604469, 0.00990368333, 0.00392003404, 0.00525649171, 0.0226517748, 0.0136723686, 0.00542066665, 0.00873679109, 0.00315318932, 0.00498443097, 0.0215708353, 0.0125619909, 0.00664308202, 0.00880280137, 0.00382919889, 0.00545341382, 0.0206580274, 0.0133944629, 0.00515516521, 0.00798878167, 0.00353787094, 0.00507163024, 0.0205835365, 0.0123016965, 0.00621188898, 0.00958334841, 0.00394400721, 0.00519883912, 0.0225700811, 0.0139090866, 0.00548110437, 0.00857233722, 0.00318510318, 0.00497048767, 0.0215345304, 0.0129115963, 0.00665291911, 0.00878938101, 0.0038512561, 0.00539206294, 0.0206619147, 0.0136954086, 0.00519036781, 0.00796891283, 0.00346808392, 0.00505917007, 0.0207483768, 0.0122861844, 0.00614666473, 0.00961749628, 0.00401370041, 0.00518843532, 0.0227202736, 0.0136207705, 0.00537774293, 0.00857862923, 0.00323524675, 0.00502620731, 0.0215663183, 0.0126604429, 0.00658782432, 0.00889049005, 0.00395032717, 0.00553229684, 0.0206112601, 0.0134161944, 0.00518236263, 0.00804765057, 0.00360501907, 0.0052807685, 0.0203724969, 0.0124714514, 0.00617018156, 0.00961619895, 0.00406694598, 0.00550136622, 0.0221781656, 0.0142905703, 0.00535633322, 0.0084899338, 0.00328410347, 0.00524760364, 0.0211426001, 0.0131843761, 0.00657094363, 0.00869613793, 0.00403019553, 0.0055799433, 0.0201894958, 0.0140020065, 0.00518170837, 0.00771560566, 0.0036677178, 0.00536791235, 0.0201899465, 0.0129027637, 0.00620307028, 0.00961295608, 0.0040980936, 0.00541289849, 0.0224864818, 0.0141657712, 0.00544936536, 0.00855187513, 0.00326077524, 0.00513162045, 0.0215185396, 0.013443728, 0.00658757472, 0.00894119963, 0.0038983298, 0.00556830084, 0.0206783619, 0.0140421279, 0.0050949431, 0.00801380165, 0.00354245119, 0.00528926775, 0.0206532031, 0.0129772369, 0.00615209108, 0.00981428847, 0.00402430259, 0.00536606647, 0.0228315126, 0.0142202862, 0.00539223617, 0.00840321742, 0.00324535253, 0.00518413261, 0.0218052994, 0.0130182356, 0.00667240983, 0.00867062248, 0.00389690627, 0.00574801909, 0.0207855161, 0.0137635609, 0.00523702521, 0.00805684086, 0.00357922027, 0.00539374584, 0.0201405957, 0.0127099454, 0.0064614322, 0.00978057832, 0.00403293315, 0.00548087293, 0.0221567824, 0.014512429, 0.00557321915, 0.0087572597, 0.00331510603, 0.00530543132, 0.0215609968, 0.013808554, 0.00681143766, 0.00904966984, 0.00402702298, 0.005661014, 0.0201736521, 0.0136754615, 0.00533267809, 0.00816131197, 0.00354957674, 0.00599311292, 0.0191164576, 0.0125654032, 0.00618233671, 0.00987223256, 0.00399474753, 0.00674817851, 0.0206047352, 0.013739801, 0.00540649239, 0.0088144904, 0.00313751772, 0.00661853002, 0.0200316012, 0.012698438, 0.00659706723, 0.00888063293, 0.00383604411, 0.00781719852, 0.0197734013, 0.0134190731, 0.00509625394, 0.0082129389, 0.00346209062, 0.00674654543, 0.0204100311, 0.0122809019, 0.00619717035, 0.00981975254, 0.00396594545, 0.00694631413, 0.0211920757, 0.0137734739, 0.00535018928, 0.00857559219, 0.00317710754, 0.0067149247, 0.0211947951, 0.012649009, 0.00661858916, 0.0085865492, 0.00389687344, 0.00771591207, 0.0198276397, 0.0136592491, 0.00516297668, 0.00800415408, 0.00343900407, 0.00699731801, 0.0204497296, 0.0123051619, 0.00623695366, 0.00966121536, 0.00398277864, 0.00744603295, 0.021538496, 0.0139936358, 0.00542557193, 0.00867575686, 0.00319075794, 0.00704949582, 0.0211856924, 0.0131915184, 0.00674513634, 0.00857410021, 0.00402923115, 0.00794500113, 0.0208048448, 0.0142930215, 0.00531102112, 0.00781222107, 0.00363040972, 0.0070611164, 0.0216820613, 0.0128544196, 0.00634278543, 0.00900594238, 0.00425380329, 0.00761471083, 0.0225452147, 0.0140598472, 0.00546511589, 0.00825766101, 0.00328909885, 0.00708995294, 0.0217918698, 0.0135482559, 0.00673114555, 0.00846721791, 0.00424325094, 0.00793431513, 0.0210827049, 0.0142486226, 0.00524131721, 0.00799781457, 0.00375432591, 0.00708250562, 0.0216008332, 0.0130483881, 0.00623300811, 0.00958998967, 0.00430102553, 0.00751004787, 0.022468036, 0.014367857, 0.00540621253, 0.00860617682, 0.0034014401, 0.00704402616, 0.021889681, 0.0134027759, 0.0066893585, 0.00856014341, 0.00426206132, 0.0079237679, 0.0208447613, 0.0140506756, 0.00525568193, 0.00797432754, 0.00371132698, 0.0070530707, 0.0213813595, 0.012997481, 0.00620809849, 0.00957448594, 0.00424989872, 0.00749176601, 0.0222268533, 0.0143366391, 0.0053745308, 0.00860210042, 0.00340020587, 0.00704095233, 0.0216980651, 0.0135496771, 0.00663697999, 0.00866044778, 0.00421930244, 0.00800569728, 0.0207717344, 0.0142732505, 0.00523712998, 0.00813109335, 0.00375241274, 0.00705644116, 0.0213365834, 0.0131946243, 0.00619371235, 0.00958498754, 0.00437386846, 0.00742891105, 0.0221232194, 0.0144716427, 0.00534357224, 0.0086383, 0.00344060105, 0.0069630933, 0.0216811392, 0.013618106, 0.00662225811, 0.00859132409, 0.0042412146, 0.00788369309, 0.0207942035, 0.0144837052, 0.00517793419, 0.00811895542, 0.00375841022, 0.00699902466, 0.0214198418, 0.013245102, 0.00609942898, 0.0096225217, 0.00430513406, 0.00741885742, 0.022279609, 0.0146369403, 0.00527159264, 0.00868892204, 0.00339818653, 0.00691899844, 0.0219782107, 0.0137389218, 0.00657186517, 0.00843417738, 0.0043141651, 0.00773164863, 0.0205017403, 0.0139898276, 0.00512323529, 0.00784226041, 0.00382886641, 0.00695207529, 0.0210941974, 0.0131040066, 0.00610822951, 0.00948600937, 0.00424017292, 0.00738293584, 0.02203881, 0.0145513173, 0.0052833925, 0.00870171376, 0.00340193487, 0.00698344968, 0.0218886975, 0.0136362324, 0.00658157934, 0.00867473055, 0.00416577701, 0.00788745284, 0.0207830369, 0.0142985368, 0.00517699821, 0.00822443701, 0.0036902749, 0.00701740244, 0.0212842114, 0.0132739507, 0.00611868827, 0.00965575129, 0.00419496512, 0.00737325475, 0.0222007856, 0.0146691669, 0.00539326482, 0.00835945364, 0.0034253269, 0.00695208879, 0.0217743851, 0.0135396477, 0.00668743253, 0.00825625937, 0.00415679067, 0.00779768731, 0.0207501128, 0.0144138886, 0.0052556172, 0.00805830117, 0.00372347352, 0.00689703552, 0.0213717408, 0.0132845147, 0.00626085, 0.00964087527, 0.00427523814, 0.00735438848, 0.0222065318, 0.0147909308, 0.00546404812, 0.00870386884, 0.00339227659, 0.00688492507, 0.0215245206, 0.0138982283, 0.00674505299, 0.00861281995, 0.00419337954, 0.00777248619, 0.0205731783, 0.0145073906, 0.00525074871, 0.00810104236, 0.00373842707, 0.0068711834, 0.0213148277, 0.0131855793, 0.00625290489, 0.00959178805, 0.0042302371, 0.00726178056, 0.0220867507, 0.0147784781, 0.00542405667, 0.00872078538, 0.00339259882, 0.00682489807, 0.0216730665, 0.0138199162, 0.00673103658, 0.00862827711, 0.00420554774, 0.00768593047, 0.020702187, 0.0144803356, 0.00524906954, 0.00816456228, 0.00373091199, 0.00681369845, 0.0214628037, 0.0132994, 0.00626557553, 0.00973601174, 0.0042676446, 0.00720981834, 0.022250304, 0.0147499135, 0.00547315599, 0.00874345005, 0.00340598891, 0.0067822733, 0.0217757802, 0.0136719514, 0.0066858991, 0.00861738157, 0.00423072139, 0.00766974594, 0.0208340306, 0.0142828068, 0.00524927676, 0.00819147285, 0.0037177077, 0.00684801815, 0.0213501472, 0.0132480869, 0.00620080391, 0.00972967502, 0.00424225023, 0.00720843952, 0.0221342091, 0.0146630686, 0.0054357117, 0.00880558509, 0.00336589734, 0.00680137286, 0.0218453817, 0.0138087608, 0.00668821065, 0.00866395701, 0.00417826185, 0.00772213563, 0.0207571089, 0.0144714378, 0.00525863422, 0.0079360567, 0.00381189282, 0.0068578315, 0.0214353483, 0.0130322976, 0.00620825728, 0.00907664001, 0.00445052516, 0.00729997503, 0.0220454, 0.0143047562, 0.0054009445, 0.00856578257, 0.00337231113, 0.00683015026, 0.0216664579, 0.0139218792, 0.00672978163, 0.00864940975, 0.00426030345, 0.00772223016, 0.0208436828, 0.0144993346, 0.00528153917, 0.00826997031, 0.00373091386, 0.00686405692, 0.0213890541, 0.0133666759, 0.00629455317, 0.00983410701, 0.00426783878, 0.00723600714, 0.0220657233, 0.0147339562, 0.00548807997, 0.00877641141, 0.00338725187, 0.0068100947, 0.021620363, 0.01382122, 0.00682030991, 0.00848463364, 0.00426280452, 0.00765646342, 0.0206236709, 0.0142322239, 0.00529797561, 0.00805493258, 0.0037314489, 0.00676066056, 0.0210482497, 0.0133541422, 0.00622597011, 0.00971903559, 0.00422062911, 0.00724807149, 0.0222975854, 0.0144782001, 0.00543473149, 0.0087860832, 0.00337757845, 0.00679399772, 0.0218254514, 0.0134129068, 0.00671958923, 0.00874022301, 0.00414656242, 0.00764425658, 0.0207436904, 0.014124359, 0.00530815264, 0.00817671884, 0.00368403178, 0.00673087826, 0.0215244312, 0.0131120365, 0.00628964603, 0.00975091476, 0.00422325684, 0.00715278881, 0.0226884354, 0.0146251991, 0.00546809752, 0.00878692977, 0.00333667384, 0.00678706728, 0.0222558975, 0.0136271473, 0.00671985, 0.00871276855, 0.00405334495, 0.00765050994, 0.0209453404, 0.0142605631, 0.00523745734, 0.0081744222, 0.00359549117, 0.00670981314, 0.0211294107, 0.0130432686, 0.00624443637, 0.00975163747, 0.00413637143, 0.00719203753, 0.0221231803, 0.0143716661, 0.00546555175, 0.00870594289, 0.00331738824, 0.00671938853, 0.021862641, 0.0136234621, 0.00671871053, 0.00840543956, 0.00420390628, 0.00765793119, 0.0207912624, 0.0138946483, 0.00519005302, 0.00791584793, 0.00382191571, 0.00680516521, 0.0211544968, 0.012706887, 0.00619147904, 0.00960380957, 0.00418763328, 0.00730102556, 0.0223034304, 0.0147278383, 0.00539058261, 0.00861478969, 0.00335886027, 0.00685485406, 0.0216618199, 0.0135880355, 0.00663158158, 0.00865833554, 0.00410752324, 0.00772826187, 0.0207065269, 0.0143924179, 0.00514602708, 0.00808468927, 0.00363917532, 0.00685437443, 0.0210506823, 0.013139003, 0.00622921623, 0.00964449532, 0.00416361401, 0.00720876362, 0.0223963466, 0.0144372778, 0.00541787595, 0.00854566414, 0.00330313924, 0.00681013661, 0.0217303298, 0.0132160671, 0.00673711346, 0.00852986518, 0.0039821621, 0.0075965994, 0.0205260236, 0.0142961042, 0.00523518259, 0.00805595331, 0.00357090449, 0.0067749829, 0.0210839137, 0.0131580792, 0.00626687566, 0.0097297905, 0.00405042525, 0.00728435256, 0.022195721, 0.0145100961, 0.00541909365, 0.00854606088, 0.00327581633, 0.00682939263, 0.0213149451, 0.0139439516, 0.0069298516, 0.00848577265, 0.00398441125, 0.00759948092, 0.0203753654, 0.0145715103, 0.0053644944, 0.00795479678, 0.00368353119, 0.00705525186, 0.0211825389, 0.013255788, 0.00636674929, 0.0094979424, 0.0043150899, 0.00769452844, 0.0220701993, 0.0147345308, 0.00545067852, 0.00876280013, 0.00344463345, 0.00708638271, 0.0212847982, 0.0135338055, 0.00676125009, 0.00858487561, 0.00423851237, 0.00789073762, 0.0202201065, 0.0144661078, 0.00525919534, 0.00819020625, 0.00377018005, 0.00710912608, 0.0209863912, 0.0132783977, 0.00626805751, 0.00966444612, 0.00426941179, 0.0076643005, 0.0218610689, 0.014758205, 0.00542788999, 0.00868745241, 0.00346255139, 0.00724980701, 0.0213036407, 0.0137434117, 0.00680992426, 0.00852846634, 0.0043628295, 0.00810495857, 0.0202681459, 0.014467285, 0.00529421074, 0.00822479464, 0.00384530635, 0.00718608173, 0.0209536739, 0.0131700896, 0.00618438795, 0.00964977499, 0.00437387684, 0.00766505487, 0.0217011645, 0.0145431086, 0.00548889721, 0.00875366013, 0.00346303033, 0.00717983162, 0.0213489309, 0.0134734344, 0.00675833598, 0.00851660408, 0.00423767185, 0.008110472, 0.0203304887, 0.0142764859, 0.00520622311, 0.00798772275, 0.00386009482, 0.00736056268, 0.0212208927, 0.0125458958, 0.00605641725, 0.0092923278, 0.00444434816, 0.00773637695, 0.0219543055, 0.0139321797, 0.00545528112, 0.00877028424, 0.00339296018, 0.00710598938, 0.0216659326, 0.0128812585, 0.00676780893, 0.00863128342, 0.00427436549, 0.00795803312, 0.0207230598, 0.0139248259, 0.00524918176, 0.00825758372, 0.00375659158, 0.00710082054, 0.0210314076, 0.012562098, 0.00615523476, 0.00980548747, 0.00427902536, 0.00769358268, 0.0218331087, 0.0141949942, 0.00541013712, 0.00881201681, 0.00349602988, 0.00713314116, 0.0213535856, 0.0128193311, 0.00678838836, 0.00830557663, 0.0045515825, 0.00810310338, 0.020599097, 0.0135527421, 0.00532829203, 0.00812959019, 0.00394456554, 0.00716234045, 0.0212670676, 0.0123756686, 0.00619498361, 0.00977817737, 0.0044184057, 0.00762910815, 0.0217738729, 0.0139822578, 0.00547338929, 0.00879890658, 0.00347892824, 0.00706128404, 0.0214540865, 0.0127741406, 0.00683136564, 0.00860052463, 0.00427722139, 0.00801111478, 0.0203120317, 0.0135951173, 0.00534854969, 0.0082826158, 0.00379003305, 0.00703863194, 0.0209592544, 0.0120572671, 0.00618145242, 0.00975644216, 0.00437506521, 0.00748698879, 0.0217949953, 0.0135716498, 0.00544808339, 0.00880827382, 0.00349069154, 0.00698058261, 0.0211733151, 0.0125200488, 0.00675527751, 0.0086051356, 0.0042943568, 0.00783134531, 0.020364197, 0.013438601, 0.00530791329, 0.00825134199, 0.00379879843, 0.00690121995, 0.0209839903, 0.0120423771, 0.00620339904, 0.00978124235, 0.00435299985, 0.00740291597, 0.0217270534, 0.0135983536, 0.0054926835, 0.00874595065, 0.00349557819, 0.00692580966, 0.0214453153, 0.0125161512, 0.00679703569, 0.00847419444, 0.00436546933, 0.00777606899, 0.0203792024, 0.0134710949, 0.00532461097, 0.00811542291, 0.00384571007, 0.00696917577, 0.0209852736, 0.0121116368, 0.00618888251, 0.00966619886, 0.00437416788, 0.00749285147, 0.0216017235, 0.0136493798, 0.00542239752, 0.00875683688, 0.0035023347, 0.00697610201, 0.0213096552, 0.0124622183, 0.00677088322, 0.00851822738, 0.00428480096, 0.00791894179, 0.0204282198, 0.0134118078, 0.00525241485, 0.00818536989, 0.00374062127, 0.00698740501, 0.0211174879, 0.0120484205, 0.00612202054, 0.00963510852, 0.00434429944, 0.00745281624, 0.0216137525, 0.0132662747, 0.00541176368, 0.00862819795, 0.00353506929, 0.0069640954, 0.0212929454, 0.0119445082, 0.0066870898, 0.00857245922, 0.00429129787, 0.00779946614, 0.0201672446, 0.0133048194, 0.0052178381, 0.00821739994, 0.00384247652, 0.00695043616, 0.0207273643, 0.0120209008, 0.0060517001, 0.00970488787, 0.00440375088, 0.00741381058, 0.0216280408, 0.0135781951, 0.00534421392, 0.00878063589, 0.00349770323, 0.00692400616, 0.0210121199, 0.0124515658, 0.00662711961, 0.00856725685, 0.00433899555, 0.00778331654, 0.0200918633, 0.0133711053, 0.00525767868, 0.00817655586, 0.0038767329, 0.00695663411, 0.0206525754, 0.0119978962, 0.00609269133, 0.00967121776, 0.00438338332, 0.00741686067, 0.021539107, 0.0135794478, 0.00537667982, 0.00873642415, 0.00349160074, 0.00690975739, 0.0210896246, 0.0123428665, 0.00660418626, 0.00851007178, 0.00433514314, 0.00775873801, 0.0201448109, 0.0132892588, 0.00525452755, 0.0082206605, 0.00382579933, 0.00690706866, 0.0206844937, 0.0118455999, 0.00608584378, 0.00962096639, 0.00433323998, 0.00734687643, 0.0216218121, 0.0135432603, 0.00541149173, 0.00873414334, 0.00354960863, 0.00688471878, 0.0208474491, 0.012350169, 0.00657428801, 0.00845251419, 0.00435830234, 0.00778072141, 0.0198727325, 0.0132157253, 0.00516890269, 0.00816830527, 0.00387002504, 0.00693600392, 0.0203175675, 0.0117591098, 0.00591561757, 0.0095772855, 0.00438645855, 0.00741415098, 0.0211894996, 0.0133988885, 0.00524500571, 0.00869639684, 0.00352012692, 0.00689453352, 0.0206611697, 0.0122835413, 0.00651640585, 0.00851127785, 0.00432834169, 0.00775571307, 0.019779589, 0.0130870771, 0.00516350148, 0.0081322901, 0.00389347272, 0.00693861488, 0.0203469191, 0.0118446741, 0.00596884685, 0.00957847107, 0.00444855681, 0.00742429262, 0.021130072, 0.0134097459, 0.00528157456, 0.00871884171, 0.0034877141, 0.0069334819, 0.0206829607, 0.0124813672, 0.00647481345, 0.00857991073, 0.00434043584, 0.00772689003, 0.0199111309, 0.0133938836, 0.00511096884, 0.00826936495, 0.00382040185, 0.00689425226, 0.0203897264, 0.0119265467, 0.00593843358, 0.00967967324, 0.00428937888, 0.00735624088, 0.0214238595, 0.0134759331, 0.0052899234, 0.00875234418, 0.00345455576, 0.00686272793, 0.0208593365, 0.0123008918, 0.00655569136, 0.00836800504, 0.00442874152, 0.00765619986, 0.0198286995, 0.013196704, 0.00517810369, 0.00810732786, 0.00382622611, 0.00682005798, 0.0202868879, 0.0119178239, 0.0059261485, 0.00955522526, 0.00427197851, 0.00727034127, 0.0214190613, 0.0134746386, 0.0052800863, 0.00874847732, 0.00345093152, 0.00682007102, 0.0206819735, 0.012339727, 0.00654770853, 0.00856087543, 0.00425825268, 0.00764116179, 0.0198672339, 0.0133549534, 0.00515724439, 0.00825503375, 0.00376063539, 0.00682138931, 0.0202329103, 0.0119589949, 0.00596830063, 0.00965877995, 0.00430406071, 0.00724120159, 0.0211994797, 0.0135092521, 0.00534781395, 0.00878235511, 0.00347936642, 0.0067734425, 0.0205143895, 0.0123827765, 0.00651033921, 0.00853254739, 0.004271999, 0.00761086401, 0.0197957065, 0.0133079942, 0.00514410157, 0.00821784418, 0.00380675029, 0.00678778766, 0.0201823562, 0.0119152013, 0.0058693015, 0.00962912198, 0.00430816971, 0.0072300937, 0.0211271942, 0.0136352247, 0.00521970494, 0.00880256761, 0.00347555731, 0.00678112265, 0.0204015281, 0.0123529956, 0.0064744032, 0.00853504241, 0.00428912416, 0.00760286162, 0.019516306, 0.0133053698, 0.00507075014, 0.00822883379, 0.00380949443, 0.00675505958, 0.0199235957, 0.0119616622, 0.005830165, 0.00965936296, 0.00429609651, 0.00720924465, 0.021044014, 0.0135922804, 0.00522589125, 0.00882950984, 0.00349693885, 0.00681529334, 0.0203457307, 0.0123568764, 0.00639983546, 0.00861152075, 0.00431370875, 0.00771009177, 0.0195535757, 0.0133972978, 0.00506809214, 0.00824141968, 0.00380390161, 0.00679961173, 0.0200001393, 0.0119302236, 0.00588766765, 0.00960600749, 0.00433276268, 0.00723374309, 0.0210144483, 0.0136256982, 0.00526758889, 0.0087365061, 0.00353700365, 0.00682153786, 0.0203286391, 0.0123856403, 0.00645272294, 0.00855039246, 0.00432944996, 0.0076536024, 0.0193671435, 0.0134375365, 0.00509482715, 0.00827790145, 0.00382595323, 0.00681376643, 0.0197023228, 0.0121217575, 0.00588377845, 0.00967820175, 0.00437225774, 0.00723473588, 0.0208811834, 0.0136257568, 0.00527262827, 0.00892223883, 0.00348902657, 0.00680889469, 0.0203052964, 0.0123972986, 0.0064867856, 0.00861266442, 0.00429043826, 0.00766184973, 0.0194501076, 0.013374351, 0.00514042284, 0.00826858636, 0.00381808681, 0.0068305959, 0.0197482854, 0.0117703192, 0.00592610613, 0.00967731699, 0.00432365993, 0.00730325887, 0.0208454933, 0.013434574, 0.00529828016, 0.00888196938, 0.00350635475, 0.00679658493, 0.0201720968, 0.0122689763, 0.0064654653, 0.00859853625, 0.00432144105, 0.00767543539, 0.0194346067, 0.0132584814, 0.00509092771, 0.00832732394, 0.00384425651, 0.00678867474, 0.0196983647, 0.0117763281, 0.00588144967, 0.00973502919, 0.00441114977, 0.00726074912, 0.0209043231, 0.0134318322, 0.00524756406, 0.00895140599, 0.0035858606, 0.00679945387, 0.0202710386, 0.0122536505, 0.00640078448, 0.00865186378, 0.0043863398, 0.00764786825, 0.0194341484, 0.0132111423, 0.00509774778, 0.00836549979, 0.00391747989, 0.00677772285, 0.0198121816, 0.0117155481, 0.00580353895, 0.00976543315, 0.00444683433, 0.0072180354, 0.0208656248, 0.0134015288, 0.0051794718, 0.00900502875, 0.00355608598, 0.00674353307, 0.0201547705, 0.0122206621, 0.00635104906, 0.00865293015, 0.00440643216, 0.00761240441, 0.0194435585, 0.0132015739, 0.0050397655, 0.00835092086, 0.0038784442, 0.00672186213, 0.0198337846, 0.0117198769, 0.00578058325, 0.00972896349, 0.00444701547, 0.00714680739, 0.0208670422, 0.0132544404, 0.00513230637, 0.00900486112, 0.00357913203, 0.00669667451, 0.020443311, 0.0120294094, 0.00633086497, 0.00872012693, 0.00438956544, 0.00758609967, 0.0196370967, 0.0130709326, 0.00505093997, 0.00843033101, 0.00386021216, 0.0067221038, 0.0199626014, 0.011622373, 0.00581182865, 0.00982719287, 0.00439681765, 0.0071836873, 0.0210916381, 0.0132757295, 0.00522061111, 0.00903519709, 0.00355550135, 0.00671601295, 0.0204224121, 0.0120395813, 0.00636781426, 0.00875512883, 0.00442836294, 0.00757932058, 0.0194411166, 0.0130533502, 0.00503432658, 0.00840988383, 0.00390319689, 0.00669048959, 0.0199297052, 0.0116460007, 0.00580877438, 0.0098796729, 0.00441049645, 0.00714669935, 0.0210579783, 0.0132566867, 0.00523741823, 0.0090652816, 0.00355660659, 0.00668707443, 0.0202713162, 0.0120769702, 0.00644609192, 0.00878120773, 0.0044076913, 0.00755497767, 0.0193544105, 0.0132059781, 0.00512178475, 0.00845116284, 0.00393493427, 0.00666433619, 0.0197834149, 0.0116367657, 0.00584476255, 0.00983779132, 0.004451341, 0.00711488025, 0.0209460407, 0.0132912295, 0.00525451778, 0.0090532098, 0.00357895717, 0.00666898163, 0.0202963483, 0.0120428652, 0.0064336448, 0.00880091265, 0.00440818537, 0.0075517348, 0.0194895864, 0.0130997589, 0.00509847794, 0.00846231449, 0.00391093176, 0.00668771146, 0.0199287925, 0.0116059575, 0.00587320933, 0.00989093538, 0.00444084266, 0.00714214612, 0.0210700911, 0.0132664321, 0.00525755668, 0.00912205502, 0.00356929121, 0.00666302117, 0.0204507783, 0.012072145, 0.0064389566, 0.0087821763, 0.00439590774, 0.00753880618, 0.0195692442, 0.0131486952, 0.00509292772, 0.00844446104, 0.00393900741, 0.00665845163, 0.0198616069, 0.011721245, 0.00580099504, 0.00978374667, 0.00443836441, 0.00710648112, 0.0211149268, 0.0133121777, 0.00523639936, 0.00906448998, 0.00359757617, 0.00662493147, 0.0205353908, 0.0121166129, 0.00635148212, 0.00876631215, 0.00440947665, 0.00751521299, 0.0197430346, 0.0131260129, 0.00503861578, 0.00849520974, 0.00395960966, 0.00668558897, 0.0201027058, 0.0116100777, 0.00575850066, 0.00992319919, 0.00448196288, 0.00713021681, 0.0210832078, 0.0131986216, 0.00520703103, 0.00909525529, 0.00361787109, 0.00669814041, 0.0204630196, 0.0121219633, 0.00638828799, 0.00881760009, 0.00442085229, 0.00766494265, 0.0195928141, 0.0130673153, 0.00505531905, 0.00852100644, 0.00394377299, 0.00675130496, 0.020057369, 0.0115750544, 0.00581002422, 0.00995625276, 0.00449057994, 0.00725069642, 0.0211566705, 0.013210074, 0.00522297435, 0.00914773159, 0.00358238537, 0.00670176465, 0.0205272902, 0.0119265467, 0.00639383681, 0.00886956137, 0.00443720771, 0.00760039734, 0.0195534509, 0.0130385114, 0.00507784961, 0.00849151984, 0.00398859382, 0.00668429118, 0.0198703054, 0.0114762168, 0.0057741194, 0.00995694846, 0.00450503407, 0.00717376685, 0.0210336354, 0.0131590897, 0.00517581217, 0.00920178555, 0.00360033917, 0.00669580605, 0.0203365348, 0.0119509986, 0.00635442603, 0.00890047476, 0.00442791358, 0.00759920292, 0.0193249229, 0.0129870381, 0.00507061277, 0.00860361382, 0.00393405184, 0.00670870068, 0.0197326168, 0.0115730958, 0.00577609846, 0.0100000137, 0.00445690798, 0.00718249334, 0.0209543295, 0.0131628662, 0.00519559532, 0.00918597355, 0.00359802763, 0.00670295814, 0.0202098787, 0.0118949013, 0.00635334803, 0.0089530386, 0.00441895099, 0.00758662634, 0.0193432756, 0.012977995, 0.00507845124, 0.00861710403, 0.00390625698, 0.00669422327, 0.0196402241, 0.0115306182, 0.00580273569, 0.0100917071, 0.00445929123, 0.00715172896, 0.0208609737, 0.013174654, 0.00520160515, 0.00928851403, 0.0035747441, 0.00670548249, 0.0202420671, 0.0119600734, 0.00634065177, 0.00899039023, 0.00438964088, 0.00762586761, 0.0193796623, 0.0129880216, 0.00509294961, 0.0086521171, 0.00392671162, 0.00671752077, 0.0196205042, 0.0115437601, 0.00583211705, 0.0101072565, 0.0045090518, 0.00717504742, 0.0210170131, 0.0131574608, 0.00525442557, 0.00930291414, 0.00358282449, 0.00671275333, 0.02027875, 0.0119423382, 0.00636136066, 0.00901785027, 0.00439803116, 0.00764150079, 0.0194806848, 0.0130201774, 0.00508741196, 0.00870937575, 0.00391394971, 0.00672379183, 0.0198449325, 0.0115666837, 0.00578964502, 0.0101002548, 0.00444594538, 0.00716230087, 0.0211126525, 0.0131465252, 0.00521085598, 0.00927148201, 0.00361532602, 0.00670562219, 0.0203112718, 0.0119726565, 0.00637017097, 0.00895684306, 0.00452750968, 0.00758899329, 0.0193963721, 0.01293879, 0.0050926907, 0.00867806096, 0.00390930334, 0.00672936114, 0.0196853466, 0.0115294652, 0.0058191265, 0.0100995218, 0.0044536707, 0.00715686707, 0.0209340863, 0.0131685212, 0.00521421107, 0.00931107253, 0.00361302518, 0.00673715444, 0.0202348381, 0.0119018033, 0.00640315656, 0.00898716226, 0.00443177018, 0.00758709712, 0.0194313526, 0.0129456129, 0.0051040831, 0.00867286138, 0.00395116396, 0.00666795205, 0.0197719112, 0.0114988564, 0.00585538428, 0.0101231085, 0.00445949472, 0.00711174496, 0.0210034102, 0.0131493136, 0.00525145326, 0.00926357508, 0.00357937207, 0.00662721647, 0.0203846954, 0.0120170554, 0.00641181832, 0.00896936841, 0.00463120826, 0.0078383591, 0.0196448825, 0.0131276259, 0.00507452618, 0.00869880151, 0.00410445826, 0.00688633649, 0.0201676916, 0.0116405226, 0.00582699897, 0.0101352995, 0.00450888509, 0.00716552883, 0.021146778, 0.0133623378, 0.00524264807, 0.00929527823, 0.00364150666, 0.00673750276, 0.0204224847, 0.0121052368, 0.00644321973, 0.00897320826, 0.0044760271, 0.00754503114, 0.019457072, 0.0130855693, 0.00508815516, 0.00864784047, 0.00394002674, 0.0066508078, 0.0199179277, 0.0115740122, 0.00577863818, 0.0101181678, 0.00443488127, 0.0070898328, 0.0210592691, 0.0133184167, 0.00525534991, 0.00930496957, 0.00355577888, 0.00658949744, 0.0204145163, 0.0121237095, 0.00642154273, 0.00903757941, 0.00438992213, 0.00746381842, 0.0196536984, 0.0132188657, 0.00508869858, 0.00864480343, 0.00392690254, 0.00660298858, 0.0200656448, 0.0117052766, 0.00587001676, 0.0100930249, 0.00447844993, 0.00706133759, 0.021204697, 0.0134653179, 0.00526087638, 0.00927674398, 0.0035955885, 0.00655943668, 0.0204149224, 0.0121529177, 0.00636813417, 0.00905774627, 0.00438201847, 0.00744919805, 0.0195851643, 0.0132151218, 0.00509052165, 0.00871659163, 0.00389992632, 0.00654302072, 0.0199715309, 0.0118292803, 0.0057882946, 0.0101243602, 0.00441881688, 0.00703857234, 0.0213031191, 0.0135038784, 0.00521548744, 0.00931151304, 0.00359308347, 0.00657557743, 0.0206547603, 0.0121691627, 0.00636923313, 0.00899005774, 0.00446790084, 0.00748117175, 0.0197758097, 0.0131174307, 0.00508884806, 0.00861032866, 0.00400974415, 0.00659015821, 0.0199940894, 0.0117313135, 0.00582382036, 0.0101447292, 0.00447729742, 0.00698322756, 0.0212442428, 0.0133992648, 0.00526469387, 0.00934232771, 0.00364539772, 0.00654075155, 0.0204207581, 0.0122244461, 0.00639034621, 0.00906055048, 0.00449242163, 0.00745964842, 0.0195441078, 0.0132180201, 0.0051128217, 0.00871077925, 0.00398560613, 0.00657550665, 0.0198575351, 0.0118540935, 0.00584672857, 0.0101665584, 0.00450218236, 0.00704756239, 0.0212784912, 0.0133329798, 0.00528099574, 0.00926645473, 0.00365605415, 0.00654218718, 0.020525353, 0.0122427288, 0.00640318124, 0.00903901085, 0.00449155224, 0.00743582612, 0.0196881592, 0.0133024901, 0.00509821204, 0.00868838001, 0.003890411, 0.00656502973, 0.0194853265, 0.011842831, 0.00583202299, 0.0102646286, 0.00444915658, 0.00703122374, 0.0208047424, 0.0134810479, 0.00525346631, 0.00935175456, 0.00361491391, 0.00654280977, 0.020021338, 0.0122773452, 0.00634176331, 0.00909284875, 0.00447055697, 0.00748258131, 0.0194120128, 0.0132876858, 0.00508291041, 0.0087073585, 0.0039538932, 0.00653208513, 0.019699173, 0.0120345568, 0.00581968902, 0.010138927, 0.00451812334, 0.00699616829, 0.020910399, 0.0136905732, 0.00523766363, 0.0093098022, 0.0036341201, 0.00658448227, 0.0202313419, 0.012615473, 0.00639693439, 0.00902846362, 0.00450007571, 0.00740736397, 0.0194405168, 0.0135295708, 0.00510354107, 0.00865482446, 0.00395527948, 0.00648797723, 0.019805856, 0.0123263774, 0.00582626415, 0.0101066269, 0.0044985204, 0.00687401043, 0.0215219446, 0.0137876021, 0.00519632176, 0.00927556399, 0.0036543475, 0.00644311914, 0.0204692408, 0.0125661734, 0.00635207212, 0.00888549164, 0.00454459945, 0.00735489698, 0.0198398009, 0.0135035468, 0.00503877131, 0.00869742874, 0.00401948392, 0.00652823318, 0.020093549, 0.0123214349, 0.00569740497, 0.0101080304, 0.00455175573, 0.00694439746, 0.0213890895, 0.0138270659, 0.0051171314, 0.00933406129, 0.00369923539, 0.0065127085, 0.0205451306, 0.0127254333, 0.0062877629, 0.00901149493, 0.00452127727, 0.00741220033, 0.0197134595, 0.0135851195, 0.00503694452, 0.00862705708, 0.00403216761, 0.00650558574, 0.0199454706, 0.0121242339, 0.00573187321, 0.00996819418, 0.00459417049, 0.00701136375, 0.0210536141, 0.0135029629, 0.00514797075, 0.00925766397, 0.00369257224, 0.00653043948, 0.0203530788, 0.0124810096, 0.00624142494, 0.00888389256, 0.00453130901, 0.00736678718, 0.0196644571, 0.0134668881, 0.00496811094, 0.00862684473, 0.00402367627, 0.00655944319, 0.0198702011, 0.012126389, 0.00564642018, 0.0100388294, 0.00458757486, 0.00699453568, 0.0212264936, 0.0137815159, 0.00514046475, 0.00928574055, 0.00373592577, 0.00656551449, 0.0206300281, 0.0125572653, 0.00625758851, 0.00891590863, 0.00454841275, 0.0074489722, 0.0196908507, 0.0135352286, 0.00499626482, 0.00858670752, 0.0040683602, 0.00656214729, 0.0199260507, 0.0122201843, 0.00563320797, 0.00998300407, 0.00455148984, 0.00698726997, 0.0212829076, 0.0139401611, 0.00511063496, 0.00925593637, 0.00368021498, 0.00653682975, 0.0203578342, 0.0127452295, 0.00622957014, 0.00892600603, 0.00454512378, 0.00736354291, 0.0197704602, 0.0138068646, 0.00499909138, 0.00857591256, 0.00404317072, 0.00653085019, 0.0200261772, 0.0122918375, 0.00569147943, 0.00997402612, 0.00457401155, 0.00693421019, 0.0212511085, 0.0137885027, 0.00512905559, 0.00920220278, 0.00368242362, 0.00646343734, 0.0203303564, 0.0126727037, 0.00624936773, 0.00886611547, 0.00452352315, 0.00727861701, 0.0197468102, 0.0136985974, 0.00498447381, 0.00854818523, 0.00400363281, 0.0065059308, 0.0197122451, 0.0122373784, 0.00568175176, 0.0100213736, 0.00448745582, 0.0069293133, 0.0209017824, 0.0138610788, 0.00510532781, 0.00925704744, 0.00360386143, 0.00649297377, 0.0204636604, 0.012609723, 0.00626320625, 0.00891434867, 0.00446260581, 0.00721337553, 0.0197244287, 0.0134979086, 0.0049918429, 0.00852328259, 0.00397523493, 0.00640657591, 0.0200728457, 0.012244395, 0.0056846831, 0.00997252949, 0.004406658, 0.0066573387, 0.0212379228, 0.0140138157, 0.0051094126, 0.00919266045, 0.00361536886, 0.00634385133, 0.0200731624, 0.0127972951, 0.00625033351, 0.00890089478, 0.00448355917, 0.00717693241, 0.0194071569, 0.0136418249, 0.00497610634, 0.00859422423, 0.00399744604, 0.00632994063, 0.0197487287, 0.0122993141, 0.00565018039, 0.00994591322, 0.00450144242, 0.00670495862, 0.0210829601, 0.0139717236, 0.0051193363, 0.00912557263, 0.00362628791, 0.00635138573, 0.0203382336, 0.0126759373, 0.00621750252, 0.00876952522, 0.00450337073, 0.00714178104, 0.0194444526, 0.0135723278, 0.00495630596, 0.00843758415, 0.00394509919, 0.00633020792, 0.019732723, 0.0123120137, 0.00568151148, 0.00991894118, 0.00447367737, 0.00661522988, 0.0211662557, 0.0140038766, 0.00512162922, 0.00913821906, 0.00359231373, 0.00620376365, 0.0203649867, 0.0128066121, 0.00627343869, 0.00883074105, 0.00446802145, 0.00700980332, 0.0197353009, 0.013654748, 0.00499890558, 0.00849255547, 0.00397285307, 0.00646774983, 0.0202486161, 0.0122206742, 0.00570965279, 0.00990048423, 0.00454639178, 0.00693626609, 0.0210845266, 0.0138227418, 0.00513646472, 0.0091688307, 0.00358497654, 0.00653984118, 0.0204440169, 0.0127395801, 0.00628311932, 0.00879366882, 0.0045250752, 0.00725593278, 0.0197397135, 0.0136394659, 0.00498895952, 0.00850006752, 0.00396548444, 0.00652033323, 0.020062251, 0.0122599006, 0.00572033878, 0.00993090961, 0.00450661499, 0.00695273466, 0.021368159, 0.0138567258, 0.00515252491, 0.00915909745, 0.00362275797, 0.00653513661, 0.0205939952, 0.0127130877, 0.00631248625, 0.00880952738, 0.00451161247, 0.00732976012, 0.0198492631, 0.0137077877, 0.0050049359, 0.00853066426, 0.00398858637, 0.00659154495, 0.0200510863, 0.0123926355, 0.00566195929, 0.00998175144, 0.00448028697, 0.00695569161, 0.0213155765, 0.0139076551, 0.00514478749, 0.00919365976, 0.00359347253, 0.00663561979, 0.0205103643, 0.0127164451, 0.00625155959, 0.00878171902, 0.00445914129, 0.00743948063, 0.019707242, 0.0135520296, 0.00496525271, 0.00848215446, 0.00395048968, 0.00670096464, 0.0200331453, 0.0121240411, 0.00568639208, 0.00986111257, 0.00453439355, 0.00713706343, 0.0211608186, 0.0137316231, 0.00505607761, 0.00917700399, 0.00360645493, 0.00673018303, 0.0204558391, 0.0127221346, 0.00619029719, 0.00883736648, 0.00450775074, 0.00767502794, 0.0196753647, 0.0134852268, 0.00491212774, 0.00852736644, 0.00400475645, 0.00688852835, 0.0198112186, 0.0122179352, 0.00564804347, 0.00993773248, 0.00457177171, 0.00734578818, 0.0209546387, 0.0137189841, 0.00515361968, 0.00924542733, 0.0036774464, 0.00690969219, 0.0201386679, 0.0125552025, 0.00623918884, 0.0088037625, 0.0045728134, 0.00778231025, 0.0193186793, 0.0133553986, 0.00497301482, 0.00843346398, 0.00396553427, 0.00676209526, 0.01964489, 0.0120769916, 0.0056874007, 0.00979530253, 0.00445696991, 0.00714847539, 0.0208363421, 0.0136726964, 0.00519186258, 0.00911312085, 0.00354738953, 0.00667120935, 0.0203320533, 0.0126451934, 0.00631171372, 0.008835393, 0.00445182296, 0.00766710844, 0.0194520187, 0.013450901, 0.00498646032, 0.00853835419, 0.00394764077, 0.00683597382, 0.0197492763, 0.0121564269, 0.00576011231, 0.00996558741, 0.00445288792, 0.00714064529, 0.0209247377, 0.013569966, 0.00515249092, 0.00922951102, 0.0034932103, 0.00673508737, 0.0202883054, 0.0124271447, 0.00622660713, 0.00880265888, 0.00435834331, 0.00745614199, 0.0195937026, 0.0132914865, 0.00501064071, 0.0083754072, 0.00384832313, 0.00656745257, 0.0198458396, 0.0121083697, 0.00574970897, 0.00983598921, 0.0043221633, 0.00691757305, 0.0211745035, 0.0136171198, 0.00520190783, 0.00901016686, 0.00347695476, 0.00653957436, 0.0204303749, 0.0125895366, 0.00639984431, 0.00869445316, 0.00441126106, 0.00739171263, 0.0195812713, 0.0133327851, 0.0050990805, 0.00834421813, 0.00391675811, 0.00652304851, 0.0199881885, 0.012043165, 0.0058508371, 0.0098523926, 0.00440052664, 0.00693481462, 0.0211731493, 0.0137718813, 0.00521582365, 0.00912251603, 0.00352575118, 0.00649561407, 0.0204432867, 0.0126827843, 0.00635400182, 0.0087724058, 0.00441513397, 0.00725931255, 0.0196542423, 0.0134523576, 0.00504482025, 0.00843908451, 0.00392493745, 0.00642007403, 0.0198869519, 0.012081123, 0.00573989283, 0.00990439393, 0.00444607018, 0.0069921352, 0.0211535301, 0.0136354305, 0.00529975491, 0.00907626189, 0.00357837067, 0.00649489369, 0.020537084, 0.0126183284, 0.0064971284, 0.00870394334, 0.00447571231, 0.00724091753, 0.0198895745, 0.0133571094, 0.0051648831, 0.00832889043, 0.00390234753, 0.00646891398, 0.0202566404, 0.0119925905, 0.00592417317, 0.00979050342, 0.00444118818, 0.00673397724, 0.0214722697, 0.013429367, 0.00537770567, 0.00907175243, 0.00367706572, 0.00636448152, 0.0208652504, 0.0124001475, 0.00657606637, 0.0087946495, 0.00451567071, 0.00695709512, 0.0200704392, 0.0131529653, 0.00528439879, 0.00821982138, 0.00398661289, 0.00618183566, 0.020210227, 0.0117700975, 0.00603407947, 0.00970597286, 0.00453303847, 0.00658876076, 0.0214375127, 0.0132127842, 0.00537123065, 0.00889189821, 0.00359428534, 0.00605587708, 0.0204051882, 0.0121653453, 0.00656180549, 0.00861885585, 0.00442569889, 0.00693680486, 0.0197618362, 0.012921039, 0.00513637904, 0.00831983797, 0.00394364912, 0.00608687848, 0.0199381355, 0.0117483428, 0.00598812988, 0.00988857355, 0.0044851643, 0.00666328846, 0.0213399585, 0.0131008299, 0.00535022467, 0.00898443069, 0.00359482178, 0.00614968874, 0.0206071977, 0.0120665506, 0.00649118982, 0.00867472682, 0.00445795804, 0.00706506893, 0.0198632069, 0.0127476966, 0.005134637, 0.00822103862, 0.00395371998, 0.00622511469, 0.0199637804, 0.0115331719, 0.00591604691, 0.00972299837, 0.00444247061, 0.00673416862, 0.0213355068, 0.0130432202, 0.00534024602, 0.00883327052, 0.00357087702, 0.00638914108, 0.0205768477, 0.0121078203, 0.00656631403, 0.00857763551, 0.0044208332, 0.00730541954, 0.0198846571, 0.0129558295, 0.00518034166, 0.00819059089, 0.00396012515, 0.00649942784, 0.020218784, 0.0115082366, 0.00602795137, 0.00972838514, 0.00447683409, 0.0069575496, 0.0215441305, 0.0128908427, 0.00536823086, 0.00882604346, 0.00356434076, 0.00649617705, 0.0207038056, 0.0119362101, 0.00649132533, 0.00857816264, 0.00439531729, 0.00724937161, 0.0199070498, 0.0128463674, 0.00513629103, 0.00823879335, 0.00390692148, 0.0063817678, 0.0201834515, 0.0115665207, 0.00597541686, 0.00974057335, 0.00440818537, 0.00690479344, 0.0216097273, 0.0130662099, 0.00531179225, 0.00886133127, 0.00357350288, 0.00653447118, 0.0209196489, 0.0118948622, 0.0064448528, 0.00856027659, 0.00445412938, 0.00739516318, 0.0201168396, 0.0124988658, 0.00506325206, 0.00812453218, 0.00399389351, 0.00654361583, 0.0204215888, 0.0114434427, 0.0060095177, 0.00971722789, 0.00443896931, 0.00697846105, 0.0216804091, 0.012795452, 0.00528109074, 0.00885024481, 0.00355507224, 0.00659202551, 0.0208815951, 0.011806855, 0.00645609852, 0.00861907937, 0.00437464751, 0.00732068205, 0.0199586637, 0.0126353921, 0.00506899692, 0.00828452408, 0.00391061651, 0.00647303462, 0.0201259702, 0.0113454321, 0.00589795318, 0.00980993267, 0.00446284655, 0.00687389122, 0.021508025, 0.0127684521, 0.00530252373, 0.00893264264, 0.00357883982, 0.00647029094, 0.0206909813, 0.0119769434, 0.00648368523, 0.00870963838, 0.00440493878, 0.00733553106, 0.0200306792, 0.0126603004, 0.00510172034, 0.00820592791, 0.00391331408, 0.006470141, 0.0201077685, 0.0114990184, 0.00598090282, 0.00976803526, 0.00440980727, 0.00692317029, 0.0214589089, 0.0127800172, 0.00531076407, 0.00885727908, 0.00353748794, 0.00651595788, 0.020658914, 0.0118174357, 0.00647874502, 0.00862381142, 0.0044314866, 0.00734717911, 0.0199043155, 0.0122776572, 0.00506492937, 0.00821247417, 0.0039147567, 0.00645895628, 0.0200911332, 0.0112908417, 0.00593380257, 0.00980569515, 0.00445793709, 0.00704614166, 0.0214303751, 0.0125062261, 0.0052869129, 0.00895783305, 0.00358874653, 0.00661723502, 0.0207040124, 0.0116072716, 0.0064461017, 0.00877553411, 0.00441458542, 0.00738222292, 0.0199491344, 0.0122778546, 0.00507403491, 0.00828877185, 0.0038923258, 0.00653240969, 0.0199343525, 0.0111091984, 0.00596377067, 0.0098614106, 0.00442616921, 0.00688727573, 0.0212162025, 0.0122848079, 0.00521608302, 0.00887796469, 0.00354493107, 0.00646665413, 0.02061278, 0.0114288135, 0.00638844492, 0.00866617262, 0.00437628245, 0.00729615102, 0.0198643263, 0.01207978, 0.00498214457, 0.00824014191, 0.00389922783, 0.006418976, 0.019988725, 0.0111790374, 0.00587069523, 0.00979479402, 0.00440379744, 0.00682244916, 0.0213773586, 0.0123092886, 0.0051770648, 0.00891595893, 0.0035013461, 0.00645418745, 0.0205173064, 0.0115472591, 0.00634424575, 0.00868589152, 0.00435826881, 0.00725599378, 0.0197738335, 0.012173485, 0.00500231376, 0.00816372782, 0.0038431643, 0.00642929319, 0.0199743472, 0.011104594, 0.00590780796, 0.00969407428, 0.00436135754, 0.00696682651, 0.0213377476, 0.0123745566, 0.0051803519, 0.00876347162, 0.00351107935, 0.00648643821, 0.0207878277, 0.0115463678, 0.00634561665, 0.00854259823, 0.00435965043, 0.0072151036, 0.0200884901, 0.0120525984, 0.00500089442, 0.00811159704, 0.00386386993, 0.00632553408, 0.0201775059, 0.0111603579, 0.00590947177, 0.00976660009, 0.00435820082, 0.00688913558, 0.0214631744, 0.0122798271, 0.00527074328, 0.00883623213, 0.00350036845, 0.00652117096, 0.0205316544, 0.0114155365, 0.00648206659, 0.00863678101, 0.00435343385, 0.00742893154, 0.0197098441, 0.0119420318, 0.00509215938, 0.00818227045, 0.00387716573, 0.00654474972, 0.0200343765, 0.0110488255, 0.00593008194, 0.00975447521, 0.00440964801, 0.00699109258, 0.0211115405, 0.0122617092, 0.00522920908, 0.00874896068, 0.00353388232, 0.00651057344, 0.0205822438, 0.0114831692, 0.00645210221, 0.00858603325, 0.00440214109, 0.00735712191, 0.0200111214, 0.011843456, 0.00506176567, 0.00815372542, 0.00391119579, 0.00652728043, 0.0203589406, 0.0109124146, 0.00596817071, 0.00978937559, 0.00443811575, 0.00700631924, 0.0217172727, 0.0120220287, 0.00528506003, 0.00879107136, 0.0035508587, 0.00651426986, 0.0210072119, 0.0112716584, 0.0064365319, 0.0084285289, 0.00429545809, 0.00726938853, 0.0199569575, 0.0117914304, 0.00503554009, 0.0080791926, 0.00387577573, 0.00652064849, 0.0204202142, 0.0109162247, 0.00595725561, 0.00975237414, 0.00437236577, 0.00695644878, 0.0215659961, 0.0120548597, 0.00531678973, 0.00874919631, 0.0035092216, 0.00654911064, 0.020678632, 0.0112342173, 0.00648238929, 0.008580341, 0.00434302678, 0.00739396177, 0.0200654678, 0.0115636056, 0.00512754126, 0.00813138206, 0.00384463207, 0.00646915287, 0.020470161, 0.0107055288, 0.00608448498, 0.00973991212, 0.00430975156, 0.00686688907, 0.0217786208, 0.0118135763, 0.00534856785, 0.00875768997, 0.00345838908, 0.00644404069, 0.0211089179, 0.0110941892, 0.00654550642, 0.00855236501, 0.00431081979, 0.0073100999, 0.0203383435, 0.0114594596, 0.00510481885, 0.00812354963, 0.00379685359, 0.0064204121, 0.020682659, 0.0106276534, 0.00600858359, 0.00970143825, 0.0043573752, 0.00696340948, 0.0218796134, 0.011672413, 0.00530675054, 0.00867625698, 0.00347757619, 0.0065689031, 0.0210471209, 0.0108538792, 0.00646177772, 0.00842186157, 0.0043220385, 0.0073447912, 0.0203057081, 0.0113538932, 0.00507068215, 0.00807040092, 0.00385011476, 0.00648980634, 0.0207250919, 0.0106438342, 0.00593660958, 0.00963206962, 0.00439393567, 0.0070849536, 0.0219178032, 0.0117617482, 0.00527745485, 0.00867628492, 0.00347691681, 0.00655062823, 0.0211867671, 0.0110279052, 0.00648937048, 0.00846320018, 0.00431580283, 0.00735905441, 0.0202257372, 0.0114768064, 0.00511457585, 0.00803218875, 0.00380948721, 0.00649445923, 0.0203015525, 0.010728783, 0.00602454087, 0.00967022963, 0.00436491799, 0.00703697233, 0.0214510299, 0.0118262302, 0.00533179799, 0.00873656292, 0.00347559061, 0.00652199518, 0.0207709931, 0.011298175, 0.00646130694, 0.00849254336, 0.00430230377, 0.00740752136, 0.0199982766, 0.0115384953, 0.0051005464, 0.008115937, 0.00380973099, 0.00656164344, 0.0203534607, 0.0106587941, 0.00599554786, 0.00972480141, 0.00435945624, 0.00706480164, 0.0215427168, 0.0116671659, 0.00533513213, 0.00876186788, 0.00350939133, 0.00659751659, 0.0207648147, 0.0110047916, 0.00644835876, 0.00853230152, 0.00431661867, 0.00745284464, 0.0200450849, 0.0113763353, 0.00506849168, 0.00811576005, 0.00383160636, 0.00656135799, 0.0203195419, 0.0107975518, 0.00595926587, 0.00966952275, 0.00432813028, 0.00717624649, 0.0215319023, 0.0118066715, 0.00531540345, 0.00879129115, 0.00340650044, 0.00671977364, 0.020789938, 0.0114027029, 0.00656494545, 0.00855965354, 0.00433817599, 0.00757536246, 0.0201031081, 0.0120384125, 0.00507737463, 0.00810629223, 0.00385436742, 0.0067514549, 0.0205504093, 0.0107596796, 0.00588562479, 0.00959684514, 0.00447743805, 0.00736629218, 0.0215547588, 0.012132532, 0.00532952789, 0.00878780242, 0.00346450997, 0.0068717692, 0.0211809166, 0.011452633, 0.00644450542, 0.00852771197, 0.00438134652, 0.00762177305, 0.0204581488, 0.0120618464, 0.00502193626, 0.00814742781, 0.0038410984, 0.0066961227, 0.0208504442, 0.0110849971, 0.00591516122, 0.0096268123, 0.00435895985, 0.00723518524, 0.0218888372, 0.0122150807, 0.00530402269, 0.00878095161, 0.00344014773, 0.00673219142, 0.0212412942, 0.0115007637, 0.00650548097, 0.00851048995, 0.00432647066, 0.007525336, 0.0204305295, 0.0119559038, 0.00505647343, 0.00810928363, 0.00381574291, 0.00668429118, 0.0210583434, 0.0111483131, 0.00590400584, 0.00966719352, 0.00436799834, 0.00720750168, 0.0221993048, 0.0122956662, 0.00535546476, 0.00885814987, 0.00345072802, 0.00676495908, 0.0216107722, 0.0115049481, 0.0064707296, 0.00853720866, 0.00430808868, 0.00759148318, 0.0206648409, 0.0117577137, 0.00510488404, 0.00806927774, 0.00381730683, 0.00667741103, 0.0211266018, 0.0108923577, 0.00600581802, 0.00963645987, 0.00437117694, 0.00729805743, 0.02183971, 0.012073271, 0.00540277269, 0.0087758312, 0.00345006259, 0.00685341936, 0.0214002412, 0.0114002842, 0.00656983303, 0.00852372218, 0.00432709698, 0.00772435358, 0.0204504114, 0.0118001085, 0.00517001795, 0.00808599778, 0.00380170112, 0.00673105288, 0.0211332403, 0.0106504522, 0.00607848121, 0.0095810676, 0.00434938027, 0.00734457467, 0.0216584932, 0.0119238552, 0.00538599025, 0.00873461459, 0.00339366146, 0.00681144651, 0.0208399855, 0.0111041442, 0.00657307357, 0.00846337527, 0.00420677615, 0.00760849332, 0.0196862761, 0.0114447214, 0.00516651059, 0.00808173418, 0.00373194902, 0.00671862205, 0.0204819627, 0.0102587538, 0.00597325899, 0.00969913881, 0.00425339118, 0.00717218081, 0.0211221743, 0.0118078496, 0.00534391962, 0.00876005087, 0.00336811226, 0.00661645224, 0.0206401758, 0.0111944126, 0.00648911158, 0.00854992773, 0.00425268011, 0.00733361905, 0.0192063432, 0.0118101984, 0.00506045669, 0.0081819715, 0.00374151883, 0.00638819952, 0.0200340077, 0.0108334199, 0.0059061111, 0.00974946469, 0.00431298325, 0.00695887441, 0.0208508428, 0.0122192027, 0.00528290402, 0.00879453775, 0.00338776573, 0.006440531, 0.0204788819, 0.0111956019, 0.00636491226, 0.00851759408, 0.00416737562, 0.00728270411, 0.0193979535, 0.0118321339, 0.00501085445, 0.00813836139, 0.00367956492, 0.00637915032, 0.0201017857, 0.0107760653, 0.00584235555, 0.00967988558, 0.0042170817, 0.00690292334, 0.0208455622, 0.0120905796, 0.00523308758, 0.00881247502, 0.00332203927, 0.00637271255, 0.020464683, 0.0113163246, 0.00634471746, 0.0085720215, 0.00417427579, 0.00723884674, 0.0196720622, 0.0117819011, 0.00495876186, 0.00808474328, 0.00365857221, 0.00625379942, 0.020400757, 0.0106059564, 0.00563986506, 0.00960813649, 0.00425203424, 0.00678864866, 0.020973932, 0.0119683594, 0.00504685706, 0.00875651464, 0.00336536486, 0.00625296636, 0.0205484014, 0.0110689141, 0.00614732038, 0.00855991244, 0.00417380454, 0.00709648198, 0.0194727555, 0.0116983717, 0.00484649977, 0.00811088365, 0.00366074033, 0.00616995897, 0.0200116597, 0.0106833307, 0.0055827545, 0.00963516254, 0.00418754201, 0.00666363584, 0.0206291378, 0.0119413333, 0.00510294037, 0.00883970596, 0.00329698646, 0.0063186232, 0.0206495561, 0.0110092452, 0.00622499688, 0.0086996574, 0.00414465694, 0.00714963023, 0.0199844651, 0.0117669823, 0.00491587725, 0.00821703486, 0.00366722466, 0.0062923939, 0.0208637007, 0.0109548531, 0.00568834459, 0.00977303553, 0.00424798625, 0.00681111077, 0.0215445645, 0.0121060256, 0.00501204375, 0.00883912668, 0.00330595579, 0.00633613532, 0.020753881, 0.011415761, 0.00601338642, 0.00859858003, 0.00407181541, 0.00714093633, 0.0196900684, 0.0120689273, 0.00475948583, 0.00806576386, 0.00356671773, 0.00627839612, 0.0201920774, 0.0108444123, 0.00554863317, 0.00956217106, 0.0041435319, 0.00679841358, 0.0209365878, 0.0122181419, 0.00500068208, 0.00876035541, 0.0032822045, 0.00630572392, 0.0205669664, 0.0115317805, 0.00612811139, 0.00858943164, 0.00412739487, 0.00721833622, 0.0198080298, 0.0121279825, 0.00481058564, 0.00810407754, 0.00364101888, 0.00632916158, 0.0202620924, 0.0110358698, 0.00559778092, 0.00972993672, 0.00418733107, 0.00685332529, 0.0208712518, 0.012249615, 0.00499529717, 0.00886343513, 0.00332261086, 0.0063731689, 0.0203410201, 0.0113813085, 0.00603854004, 0.0086275842, 0.00415829709, 0.00718687847, 0.019534599, 0.0120708542, 0.00476817507, 0.00815369654, 0.00361943198, 0.00634495495, 0.0201243442, 0.0110217398, 0.00553388614, 0.00971750356, 0.00420034677, 0.00690085394, 0.0208013225, 0.0122200698, 0.00497075915, 0.00884597003, 0.00330920005, 0.00637213001, 0.0203454271, 0.011354534, 0.0059980778, 0.008650993, 0.00412401929, 0.0071955733, 0.0193710383, 0.0120384516, 0.00475258287, 0.0081332121, 0.00362585159, 0.00628311606, 0.0199114457, 0.010986072, 0.00552728027, 0.00972766709, 0.00419035275, 0.00683294795, 0.0206825119, 0.0121772531, 0.00496180775, 0.00882823765, 0.00332772173, 0.00632172311, 0.020373391, 0.0114903701, 0.00601932267, 0.00865869597, 0.00410781568, 0.0071780202, 0.0199079514, 0.0120980768, 0.00480641937, 0.0081552146, 0.00360098644, 0.00624432089, 0.0204597227, 0.0110993069, 0.00560428854, 0.00972408429, 0.00414050696, 0.00675728964, 0.0212419648, 0.0123097301, 0.0050502154, 0.00883045793, 0.00327636721, 0.00628134748, 0.0207102522, 0.0115490444, 0.00617252709, 0.00863096956, 0.00411040755, 0.00711471913, 0.0199741013, 0.01204379, 0.00482359529, 0.00810856186, 0.00359297753, 0.00619920623, 0.0206048694, 0.0111408196, 0.00561600272, 0.00972655602, 0.0041653146, 0.00674260687, 0.0215230808, 0.012488923, 0.00505769625, 0.00884190388, 0.00328089576, 0.00624821335, 0.0209795926, 0.011669009, 0.00615210272, 0.0086434586, 0.00408203015, 0.00708758784, 0.0200720783, 0.0122227985, 0.00481471512, 0.0081622228, 0.00360166002, 0.00624315254, 0.020573236, 0.0112628229, 0.00559188146, 0.00975411106, 0.00412107911, 0.00682603661, 0.0214204211, 0.0124686696, 0.00506997295, 0.00885298941, 0.00327253598, 0.00632136315, 0.0209182445, 0.0117986677, 0.00609839382, 0.00866441149, 0.00406420277, 0.00719511649, 0.0201239977, 0.0123958047, 0.00487650745, 0.008172567, 0.00358326011, 0.00626282394, 0.0206889473, 0.0111743854, 0.00558934733, 0.00979436003, 0.00412147073, 0.00681053661, 0.0213907864, 0.0123767657, 0.00502660358, 0.00896535441, 0.00321804243, 0.00630109385, 0.0211102106, 0.0116252061, 0.00609121332, 0.00873679388, 0.00404406525, 0.00714471657, 0.0202371441, 0.0122146197, 0.00482486142, 0.00825834461, 0.00360511546, 0.00620958488, 0.0206909552, 0.0111677162, 0.00556007912, 0.00984984357, 0.00414271699, 0.00680305203, 0.0215453878, 0.0124923987, 0.00500953756, 0.00899449456, 0.00328618032, 0.00629593711, 0.0210932102, 0.011696619, 0.00609308435, 0.00877331849, 0.00406653993, 0.00709747942, 0.0201989505, 0.0121740466, 0.00483537884, 0.00825341698, 0.00357893505, 0.00619834475, 0.0206497759, 0.0111780744, 0.00560800917, 0.00983886421, 0.00413320214, 0.00678481394, 0.0213421863, 0.0124034071, 0.00515200151, 0.00898544583, 0.00328874867, 0.00627615396, 0.0209120847, 0.0115916785, 0.00619896222, 0.00879415125, 0.00408291677, 0.00712782424, 0.0202685874, 0.0121477535, 0.00491814921, 0.0083163213, 0.00360793388, 0.0062359143, 0.0208220519, 0.011134034, 0.00566322589, 0.00996423326, 0.00415395712, 0.00676462008, 0.0217630751, 0.0122606289, 0.00512392353, 0.00906831957, 0.00331136771, 0.00627916399, 0.0210219622, 0.0115668811, 0.00614540651, 0.00886481628, 0.00412001461, 0.00710816681, 0.0201582555, 0.0120652104, 0.00487017585, 0.00830692798, 0.00363116199, 0.00619318942, 0.0207953118, 0.011174975, 0.00565994065, 0.0099162776, 0.00418817392, 0.00681089144, 0.0216330606, 0.0123504829, 0.00510155596, 0.00900448021, 0.00330799865, 0.0062873303, 0.0212683994, 0.0116463508, 0.00613939855, 0.00884248968, 0.00414053397, 0.00707937358, 0.0203606375, 0.0120796943, 0.00483886059, 0.00824600458, 0.00359937805, 0.00620549358, 0.0209168755, 0.01110237, 0.00560446084, 0.0098936446, 0.00420635426, 0.00675210403, 0.0215464346, 0.0123525187, 0.00507965358, 0.0089774169, 0.00329882395, 0.0062354235, 0.0211065188, 0.0117214015, 0.00612442335, 0.00874298718, 0.00413790578, 0.00705565559, 0.0203290004, 0.0121792424, 0.0048098648, 0.00818454195, 0.00358279026, 0.00614939164, 0.0207004733, 0.0112430025, 0.00562915439, 0.00979994703, 0.00412862375, 0.00673208246, 0.0214986652, 0.0124607217, 0.00509465765, 0.00890386105, 0.00327688316, 0.00619768165, 0.0210285671, 0.0117130904, 0.0061055487, 0.00873992499, 0.00409991946, 0.00701305689, 0.0200632643, 0.0123189799, 0.00480443053, 0.00817025173, 0.00362301036, 0.00611845637, 0.0207496062, 0.0112405699, 0.0055341702, 0.00979653373, 0.00415444979, 0.0067142155, 0.021545548, 0.0125144199, 0.00504765008, 0.00891964231, 0.00329925003, 0.00615689205, 0.0212087128, 0.0117497537, 0.00607456733, 0.00879977271, 0.00411092257, 0.00708800694, 0.0202392638, 0.0123030581, 0.00483387196, 0.00824008044, 0.00362510118, 0.00619600806, 0.0206717998, 0.0113759013, 0.00558706885, 0.00988134928, 0.0041586617, 0.00676744664, 0.0211612768, 0.0126344096, 0.00507568615, 0.00897924043, 0.0032893864, 0.00628900155, 0.0206138119, 0.0117812408, 0.0060902494, 0.00877132826, 0.00413534837, 0.00711807795, 0.0197791401, 0.0124062989, 0.00481694099, 0.00821616407, 0.00362090254, 0.00625689141, 0.0205935892, 0.0113806631, 0.005506563, 0.00982487202, 0.00414597569, 0.0068180589, 0.021397505, 0.0127088139, 0.00497515034, 0.00896302424, 0.00328825461, 0.00630272226, 0.0209735259, 0.0119957756, 0.00600345852, 0.00878465455, 0.00410669297, 0.00711578084, 0.0201197248, 0.0125081036, 0.00472780596, 0.00816140324, 0.00359640876, 0.00622296426, 0.0207488742, 0.0115462029, 0.00548589928, 0.00977084786, 0.00414725579, 0.00680264551, 0.0213707294, 0.0128484005, 0.00496448716, 0.00889347028, 0.00332531217, 0.00631625578, 0.0209363475, 0.0118780732, 0.00599389151, 0.00878141634, 0.00405980926, 0.00722345617, 0.0202340726, 0.0127362385, 0.00474890321, 0.0082594296, 0.00351515762, 0.00618707668, 0.0207651742, 0.0116208447, 0.00552889146, 0.00985868275, 0.00409352686, 0.00671222527, 0.0214377213, 0.0128092524, 0.00503513869, 0.00897086039, 0.00322988769, 0.00626515364, 0.0209517833, 0.0118433451, 0.00610579737, 0.00875465292, 0.0040966766, 0.00707320962, 0.0203276705, 0.012408291, 0.00480675185, 0.00814447645, 0.00356319989, 0.00614822656, 0.0211202335, 0.0113657266, 0.00555467233, 0.00979832839, 0.00405377243, 0.00673018303, 0.0217718147, 0.0126791773, 0.00502877636, 0.00887641311, 0.00322316471, 0.00622130977, 0.0214230288, 0.0118409693, 0.00607912941, 0.00877642445, 0.004101092, 0.00706626102, 0.0206207484, 0.0123538906, 0.00483784825, 0.00821576826, 0.00360454968, 0.00619117636, 0.021187773, 0.0113445828, 0.00562276598, 0.00979576446, 0.00420145364, 0.00674840529, 0.0217071343, 0.0127580948, 0.00506187603, 0.00887888949, 0.00337016792, 0.00627128454, 0.0214160644, 0.0119259348, 0.00610880228, 0.00872041471, 0.00421888428, 0.00709337741, 0.0207134765, 0.0125308596, 0.0048073139, 0.00816302467, 0.00368710677, 0.00621971255, 0.0212735366, 0.0114546921, 0.00560508016, 0.00973723549, 0.00423767185, 0.00679708738, 0.0217330959, 0.0126626305, 0.00505882967, 0.00891561341, 0.00338152261, 0.00626565795, 0.0212203953, 0.01193453, 0.0061660409, 0.00878382847, 0.00416970206, 0.00712542189, 0.0201501902, 0.0124793304, 0.0048523373, 0.0081919916, 0.00363609567, 0.00620471127, 0.0210560281, 0.0114375763, 0.00559495296, 0.00979141053, 0.00420866394, 0.00683924742, 0.0214592963, 0.0127347531, 0.00501142535, 0.00887736119, 0.00331993075, 0.00632451754, 0.0210938845, 0.011785089, 0.00607279688, 0.00871594064, 0.00412993412, 0.00717580132, 0.0202841498, 0.0122776004, 0.00478052301, 0.00811765715, 0.00362248044, 0.00629761722, 0.0208781138, 0.0112521341, 0.00555575732, 0.00979059469, 0.00415486656, 0.00681815017, 0.0215881336, 0.012577462, 0.00501237623, 0.00883119926, 0.00332259363, 0.00638418738, 0.0211654734, 0.0116758728, 0.00604958646, 0.00863747858, 0.00410196418, 0.00718997791, 0.0202497821, 0.0122341914, 0.00476753293, 0.00815036427, 0.00361847947, 0.00629294943, 0.0210377499, 0.0112066967, 0.00554290554, 0.00975400489, 0.00419838261, 0.00690715062, 0.0214392208, 0.0125782071, 0.0049859588, 0.00881126337, 0.00333032594, 0.00634558359, 0.0211471431, 0.0117737371, 0.00604720134, 0.00868125353, 0.00413500099, 0.00719962036, 0.020073697, 0.0123740844, 0.0047373604, 0.00810989738, 0.00361776934, 0.00628489675, 0.0208094381, 0.0113330884, 0.00550337788, 0.00975314807, 0.00422805315, 0.00688695582, 0.0212798174, 0.0127899414, 0.00493559334, 0.00880631339, 0.00334958895, 0.00631665066, 0.0209126435, 0.0119482232, 0.00603777077, 0.00867428817, 0.00416529877, 0.00723367371, 0.02002462, 0.0124766789, 0.00476715527, 0.00810144003, 0.00367225404, 0.00630175741, 0.0207817908, 0.0114567317, 0.00545483129, 0.00974582415, 0.0041923048, 0.00691073621, 0.0211722292, 0.0127094174, 0.0049117431, 0.00874863006, 0.00333402841, 0.00632509403, 0.0205670055, 0.0117329452, 0.00593014713, 0.00859897956, 0.00409498671, 0.00725409854, 0.0199765339, 0.0124485679, 0.00469750259, 0.00800058711, 0.00358370994, 0.00634573074, 0.0205313936, 0.0113468664, 0.00541147077, 0.00966149475, 0.00415968895, 0.00696476502, 0.0210613534, 0.0126509443, 0.00489243306, 0.00872606412, 0.00330279558, 0.00635932386, 0.0207858179, 0.0116904378, 0.00589132775, 0.0086054774, 0.00407747645, 0.00726501644, 0.0198198222, 0.0122884242, 0.00470662769, 0.00804904848, 0.00356026692, 0.0062701609, 0.0206485484, 0.0112873074, 0.00543439202, 0.00970970187, 0.00410861196, 0.00695299171, 0.0212487504, 0.0125190811, 0.00489629945, 0.0087924758, 0.00333370478, 0.00640558451, 0.0209046137, 0.0114898989, 0.00588255748, 0.0086722225, 0.00410367269, 0.00725764968, 0.0200495627, 0.0121566625, 0.00475515053, 0.00816313364, 0.00360551942, 0.00641050283, 0.0207144879, 0.0112009281, 0.00544027099, 0.00979368854, 0.00412874995, 0.00700220652, 0.0215540547, 0.0124385133, 0.00487440219, 0.00883162208, 0.00328006945, 0.00646122079, 0.0208510514, 0.0116389329, 0.00585987978, 0.00866859034, 0.00411312934, 0.00737222936, 0.0202790331, 0.0123489005, 0.00466553681, 0.00811476726, 0.00362873473, 0.0063969586, 0.0209365878, 0.0112188365, 0.00539007643, 0.00978699513, 0.00413422193, 0.00712111872, 0.0214314051, 0.0123926876, 0.00483100256, 0.00882855896, 0.00328467437, 0.00650247326, 0.0208887514, 0.0115697039, 0.00585230114, 0.00867980067, 0.0040643122, 0.00744346762, 0.0199058466, 0.0120417699, 0.00459006615, 0.00814518798, 0.00354882074, 0.00649597682, 0.0206584707, 0.0110217398, 0.00532052852, 0.00978228729, 0.00408098008, 0.00714284275, 0.021178117, 0.0122788306, 0.00481306342, 0.00883263163, 0.00327414949, 0.00652892562, 0.0207864884, 0.011386428, 0.00577462371, 0.00863350648, 0.00407003192, 0.00750138052, 0.0199541729, 0.0120235737, 0.00460728817, 0.00811262056, 0.00357565819, 0.00654238788, 0.0206343271, 0.0110423462, 0.00533147994, 0.00973785669, 0.00412891852, 0.00724259624, 0.0212773867, 0.0122622913, 0.00482918089, 0.00877325516, 0.00328795472, 0.00660777884, 0.0208494142, 0.0114415139, 0.00583090074, 0.00860076025, 0.00406379066, 0.00754013285, 0.0199134499, 0.0119709596, 0.00464563258, 0.00802122336, 0.00356362807, 0.00657168543, 0.0206244159, 0.0109651303, 0.00536557799, 0.00971949473, 0.00409994507, 0.00723101106, 0.0213104077, 0.0122410329, 0.0048285895, 0.00879040267, 0.00326357572, 0.00662405323, 0.0208321214, 0.0114433961, 0.00583225535, 0.00853950437, 0.00400057994, 0.00757528702, 0.0201794282, 0.011997343, 0.00457762228, 0.00795664173, 0.00351930736, 0.00657076389, 0.020690646, 0.011011254, 0.00526514603, 0.00959352776, 0.00413230341, 0.00724273734, 0.0212690234, 0.0123619623, 0.0047402503, 0.00865295064, 0.00330714392, 0.00662216451, 0.0209172517, 0.0115080466, 0.00574360881, 0.00867169723, 0.00410093972, 0.00755362632, 0.0201265831, 0.01215294, 0.00461567566, 0.00813721493, 0.0035874506, 0.00662481505, 0.0210569277, 0.0112231942, 0.00525618531, 0.00989583135, 0.00413970044, 0.00726499874, 0.0216932297, 0.0123583954, 0.00478535378, 0.0088319052, 0.00327451969, 0.00665216008, 0.0211217534, 0.0115229292, 0.00578651112, 0.00867057033, 0.00406969525, 0.00757273939, 0.0204668343, 0.0122189717, 0.00460146228, 0.00809953921, 0.00354448659, 0.00664807437, 0.0210497994, 0.0111300554, 0.00532703009, 0.00982647669, 0.00411491701, 0.00727604376, 0.0217578653, 0.0124376463, 0.00479112519, 0.00886949804, 0.00326017407, 0.00668861018, 0.0212009996, 0.0116920071, 0.00583417946, 0.00873392168, 0.00406579068, 0.00755687337, 0.0203334261, 0.0121833626, 0.00465609087, 0.00816554297, 0.0035611717, 0.00658349134, 0.020965023, 0.0111432998, 0.00538973138, 0.00988242216, 0.00409859372, 0.00720196636, 0.0214859191, 0.0124463309, 0.00489924569, 0.00885670073, 0.00325510651, 0.00665870123, 0.0210172832, 0.0116077196, 0.00589151727, 0.00870333798, 0.00405632146, 0.00751527445, 0.0201886538, 0.0122483633, 0.00469387649, 0.00811226014, 0.00357349077, 0.00656616455, 0.0207660086, 0.011214097, 0.00540427445, 0.0098790722, 0.00410996238, 0.00716460962, 0.0215539373, 0.0124245994, 0.00488137361, 0.00880901888, 0.00327908015, 0.00662540179, 0.0210174061, 0.0116653908, 0.00589831127, 0.00861102808, 0.00408750493, 0.00748318015, 0.0203352496, 0.0122444984, 0.00472367508, 0.00806845259, 0.00356954033, 0.00653625466, 0.0208075419, 0.0110935671, 0.00540898228, 0.00981320348, 0.00413528783, 0.00712225214, 0.0215585418, 0.0123633593, 0.00487796078, 0.00879090559, 0.00327776652, 0.00659314077, 0.0211723428, 0.0116257202, 0.00599005446, 0.00863362476, 0.00407579355, 0.00749093294, 0.02033557, 0.0122322263, 0.00476345746, 0.00810902193, 0.00359685812, 0.00656406581, 0.0210971963, 0.0111045372, 0.00548581593, 0.00987378042, 0.00411546975, 0.00720050745, 0.0215720702, 0.0124022681, 0.00492806314, 0.00879901554, 0.00321605499, 0.00661057467, 0.0209102053, 0.0114806369, 0.0059457738, 0.00864425115, 0.0040508816, 0.00753916195, 0.0204225797, 0.0120389229, 0.00469836127, 0.00805082638, 0.00358674512, 0.00659033377, 0.0206822008, 0.011020829, 0.0054462133, 0.00984782446, 0.00410030503, 0.00725342147, 0.0215780847, 0.0124482, 0.00493202871, 0.00885532424, 0.00327796419, 0.00670530787, 0.02118323, 0.0116734207, 0.00600628229, 0.00865689572, 0.0040398119, 0.00755110988, 0.020415334, 0.0122207329, 0.00471514137, 0.00806696154, 0.00352935004, 0.00657265028, 0.0210984666, 0.0112056835, 0.00549419923, 0.00984792784, 0.00409104163, 0.00722325826, 0.0216219891, 0.0124107162, 0.00496816821, 0.00882263202, 0.00327142095, 0.00664544292, 0.0210637227, 0.0116331084, 0.0060144756, 0.00866406411, 0.00402903976, 0.00751749752, 0.0202870239, 0.0122790057, 0.00476698019, 0.00810101163, 0.00355762057, 0.0065509784, 0.0210234635, 0.0112196915, 0.00553879282, 0.00983734895, 0.0040706438, 0.00714357989, 0.0213499386, 0.0125650438, 0.00499776751, 0.00876933895, 0.00327243493, 0.00658572745, 0.0208612755, 0.011719103, 0.00607513264, 0.00863807835, 0.00405594055, 0.00743157323, 0.0202613957, 0.012292482, 0.00484723039, 0.00809376221, 0.00355250551, 0.00649366621, 0.0209262837, 0.0112304352, 0.00566074019, 0.00984115805, 0.00406726683, 0.00707569206, 0.021653736, 0.0125124566, 0.00504703028, 0.00882948563, 0.00326927914, 0.00655750511, 0.021128444, 0.0116936937, 0.00606871955, 0.0086593274, 0.00405212026, 0.00743594952, 0.0203099698, 0.0122912833, 0.00479407469, 0.00808732398, 0.00354598253, 0.00648479722, 0.0209007021, 0.0112054171, 0.00554485573, 0.00985487178, 0.00408326415, 0.00707589602, 0.0214734748, 0.0124786887, 0.00499238539, 0.00874428917, 0.0032700703, 0.00653162459, 0.0209058728, 0.0116212228, 0.0060056611, 0.00859853253, 0.00409329729, 0.00741256494, 0.0202131364, 0.0122039355, 0.00477142353, 0.00802470278, 0.00357531151, 0.00645368965, 0.0207852665, 0.011233327, 0.00554429321, 0.00982068945, 0.00411175285, 0.00708222017, 0.021467099, 0.0126104485, 0.00501497881, 0.00882174261, 0.00328378193, 0.00654310081, 0.020846704, 0.0117276451, 0.00607302459, 0.008634842, 0.00409408286, 0.00747540686, 0.0199796427, 0.0123569351, 0.00475744624, 0.0080688009, 0.00358852674, 0.0065095243, 0.020783538, 0.0112390853, 0.00554529717, 0.00977278594, 0.00413228013, 0.00716533884, 0.021307895, 0.0125700021, 0.00494182203, 0.00875604711, 0.00329458714, 0.00658004871, 0.0208664145, 0.0117179323, 0.00599974161, 0.00862914417, 0.00409378111, 0.00747040613, 0.0200358927, 0.0123083265, 0.00474916724, 0.00803086348, 0.0035968225, 0.00655815704, 0.0206204075, 0.0113388188, 0.00556844613, 0.00977742858, 0.00411761645, 0.00723794242, 0.0212692246, 0.0125768334, 0.00500308909, 0.00877658185, 0.00329670333, 0.00671124039, 0.0207637101, 0.0117130512, 0.00601795735, 0.0085745994, 0.0041209734, 0.00755941961, 0.0199867561, 0.0123511218, 0.00478136726, 0.0080252625, 0.00360566867, 0.00663163187, 0.0204712804, 0.0112716258, 0.00552699436, 0.00979881827, 0.00415248564, 0.00727168424, 0.0211495385, 0.0125055704, 0.00493148342, 0.00881474931, 0.00330664078, 0.00672134012, 0.0207176097, 0.0117436163, 0.00602570036, 0.00864227396, 0.00411696965, 0.00767209474, 0.0197672918, 0.0124327047, 0.00476098293, 0.00806866027, 0.00361170177, 0.00667321263, 0.0203568451, 0.0113217784, 0.0055143605, 0.0098513132, 0.0041533378, 0.00731186476, 0.0209575221, 0.0126582319, 0.00494989986, 0.00882073026, 0.00334153441, 0.00676577305, 0.0205180608, 0.0118780499, 0.00597595517, 0.00857554004, 0.00410837773, 0.00769065274, 0.0195140969, 0.0124853421, 0.00472846068, 0.00800044369, 0.00362792308, 0.00667912886, 0.0200235173, 0.0113971997, 0.00544882799, 0.00972047541, 0.00419758353, 0.00732797617, 0.0206419192, 0.0127053028, 0.00487217773, 0.00873797946, 0.00333032594, 0.00677161384, 0.0202966221, 0.0118604889, 0.00590095064, 0.00856570993, 0.00413048686, 0.00768672395, 0.0195962042, 0.0124385552, 0.00467317365, 0.00792552158, 0.00367313391, 0.00668657664, 0.0201988444, 0.0113278069, 0.00539415469, 0.00969798397, 0.00422441447, 0.00729350932, 0.0209294762, 0.0126953414, 0.00482256012, 0.00871708151, 0.00338119827, 0.00672513619, 0.0204143692, 0.0118909022, 0.00585120311, 0.00850754138, 0.00420773681, 0.0076359706, 0.019278178, 0.0124659277, 0.00462108618, 0.00799207576, 0.00367026962, 0.00669206167, 0.0202162191, 0.0115191378, 0.00533218775, 0.00969206914, 0.00424663723, 0.0073044342, 0.0207826514, 0.0126413954, 0.00480564823, 0.00863914471, 0.00339619769, 0.00675188052, 0.0204490554, 0.0118210763, 0.00584294554, 0.00845655147, 0.00420959108, 0.00766557036, 0.0196992364, 0.0124564143, 0.00464280928, 0.00790740363, 0.0037032729, 0.00669302186, 0.0201114416, 0.01140437, 0.00534625677, 0.00965825189, 0.00428055925, 0.0073382156, 0.0209848266, 0.0126214661, 0.00479325186, 0.00867793057, 0.00340516353, 0.0067338557, 0.0205357876, 0.0117627671, 0.00579187367, 0.00851159357, 0.0042285691, 0.00759972492, 0.0199397858, 0.0123923207, 0.00462831184, 0.00796910096, 0.00371085806, 0.0066906577, 0.0203722585, 0.0113954162, 0.00538149569, 0.00966873672, 0.0042198454, 0.00733558368, 0.0209355988, 0.0127130384, 0.00481737265, 0.00870004296, 0.00336771179, 0.00672407169, 0.0206102338, 0.01189001, 0.0059513459, 0.00845770258, 0.00417639781, 0.00767937582, 0.0198001638, 0.0125046764, 0.0047000288, 0.00792244077, 0.00366220856, 0.00664241472, 0.020361593, 0.0113594076, 0.00543118594, 0.00970796309, 0.00424724864, 0.00727232033, 0.0211151987, 0.0126503976, 0.0048462674, 0.0086865481, 0.00338753383, 0.00668557314, 0.0207017753, 0.0118827531, 0.00593005633, 0.0085227536, 0.00421926891, 0.00768062379, 0.0199243184, 0.0123847304, 0.00465192879, 0.00802407693, 0.00369438832, 0.00670926925, 0.0205768067, 0.0113364561, 0.00542401755, 0.00979790743, 0.00425169477, 0.00730464468, 0.0210232195, 0.0126801087, 0.00481532095, 0.0087631233, 0.00337050902, 0.00674076797, 0.0205060728, 0.0118107209, 0.00586279202, 0.00854633469, 0.00419281051, 0.00767763983, 0.019646978, 0.0124019822, 0.00464791106, 0.007937558, 0.0037067458, 0.00670997472, 0.0204796009, 0.011352554, 0.00543329865, 0.00964532886, 0.00428815512, 0.007311041, 0.0209770352, 0.0125983721, 0.00485176407, 0.00868176203, 0.00341201201, 0.00676121237, 0.0206013322, 0.0117803281, 0.00588313211, 0.00855866261, 0.00423102081, 0.00765522476, 0.0197506584, 0.0122688143, 0.00465163775, 0.00803984329, 0.00372040039, 0.00668744836, 0.0202353392, 0.0112276934, 0.00539318006, 0.00978515204, 0.00428369874, 0.00736070937, 0.0208294298, 0.0125021972, 0.0048187878, 0.0087677883, 0.00338505558, 0.00681397552, 0.0204647761, 0.0117141111, 0.00583842723, 0.00859018695, 0.00422944222, 0.00776221091, 0.019602403, 0.0123679554, 0.00465476094, 0.00806118269, 0.00374177657, 0.00677172886, 0.0202191006, 0.01138179, 0.00540564908, 0.00978081767, 0.00428427616, 0.0074198381, 0.0208413955, 0.0126061076, 0.00480001792, 0.00875230227, 0.00340044149, 0.00684826402, 0.0203886386, 0.0118473526, 0.00588814262, 0.00860446971, 0.0042115869, 0.00775330933, 0.0195789281, 0.0124430191, 0.00464357808, 0.00803298317, 0.00370271178, 0.00675868243, 0.0202060826, 0.0113284206, 0.00538877491, 0.00972701982, 0.00426684646, 0.00737007614, 0.0208111834, 0.0126161892, 0.00480739307, 0.0087306099, 0.00338747073, 0.00680334773, 0.0203943923, 0.0116998013, 0.00579370325, 0.00860812981, 0.00419709738, 0.00772330863, 0.0195289142, 0.0123267276, 0.00461223768, 0.00798794162, 0.00368511188, 0.00675265491, 0.0201311186, 0.011310176, 0.00535373995, 0.0096867932, 0.00423480151, 0.00737436209, 0.0207932256, 0.0125799244, 0.004789731, 0.00872076117, 0.00337747764, 0.00682579726, 0.0203976929, 0.0117431823, 0.00579906115, 0.00858486816, 0.00418797694, 0.00773123885, 0.0196180176, 0.0123511683, 0.00458744867, 0.00793805346, 0.00366645446, 0.00668969098, 0.0201981924, 0.0113470433, 0.00534134498, 0.00963039976, 0.00423157541, 0.00732136099, 0.0208689906, 0.0126522379, 0.00479466375, 0.00868210662, 0.00337596401, 0.00677711936, 0.0204771701, 0.0117134545, 0.00582529791, 0.0085164234, 0.00418300275, 0.0076713101, 0.0196131133, 0.0123436619, 0.00459247269, 0.00795594417, 0.00364890532, 0.00672641629, 0.0201794393, 0.0113037471, 0.00534262694, 0.0096764192, 0.00418792712, 0.00736219622, 0.0208995175, 0.0124362009, 0.00473506749, 0.00865239464, 0.00336844195, 0.00679215137, 0.0203959588, 0.011612107, 0.00578080304, 0.00844871067, 0.0041474998, 0.00773839699, 0.019611178, 0.0122827934, 0.00458506541, 0.00785635691, 0.00364617771, 0.00674433727, 0.020291267, 0.0112230638, 0.00532316649, 0.0096452469, 0.0041924757, 0.00735151023, 0.0208900534, 0.012513252, 0.00472299149, 0.00862004142, 0.00335715408, 0.00681541581, 0.0203726348, 0.0116820764, 0.00574539276, 0.00846982002, 0.0041459878, 0.00772629492, 0.0196945742, 0.0122703854, 0.00454337616, 0.00787261687, 0.00364684593, 0.00672806706, 0.0202039499, 0.0111897066, 0.00528245606, 0.0095855752, 0.00421958137, 0.00734369177, 0.0207215939, 0.0126079964, 0.0047035818, 0.00855904724, 0.00335399341, 0.00682153786, 0.0203485712, 0.0116581358, 0.00574875483, 0.00840994716, 0.00414231559, 0.00770462817, 0.0195549354, 0.0123184463, 0.00454834756, 0.00779740373, 0.00365508185, 0.00668400573, 0.0203115065, 0.0112083033, 0.00526961824, 0.00954471063, 0.0042185518, 0.00731098559, 0.0208528247, 0.0125962179, 0.00473997835, 0.00851028971, 0.00337043661, 0.00672772806, 0.0202892758, 0.0117640821, 0.00574828917, 0.00835032389, 0.00414556637, 0.00764222536, 0.0194120854, 0.0124157621, 0.00455399277, 0.00780564873, 0.00366106397, 0.00669706473, 0.0200582016, 0.0113324914, 0.00530891074, 0.00953787938, 0.00422664778, 0.00736642443, 0.0207098164, 0.0125482166, 0.00473629916, 0.00859197788, 0.00337392394, 0.00680412166, 0.0201673564, 0.0118166301, 0.00578023819, 0.00840720814, 0.00411225203, 0.00772557501, 0.019376656, 0.0124572935, 0.00456283148, 0.00780192297, 0.00363984285, 0.00673800334, 0.0200636107, 0.0113911079, 0.00532085449, 0.00946946815, 0.00422246708, 0.00738323573, 0.0206033178, 0.0126092182, 0.00475044316, 0.008539428, 0.00338478992, 0.00681151776, 0.0201140661, 0.0118193738, 0.00578218047, 0.00841187127, 0.00415525911, 0.00771373324, 0.019331295, 0.0124428831, 0.00460543018, 0.00782056805, 0.00365244853, 0.00671034027, 0.0200037155, 0.0112822847, 0.00536410278, 0.00958409999, 0.00422993395, 0.00734033389, 0.0205090251, 0.0125167053, 0.00478277681, 0.00857087038, 0.0033798744, 0.00682549691, 0.0201249588, 0.0117688896, 0.00583221717, 0.00844759215, 0.00421085022, 0.007738207, 0.0194434449, 0.0123213595, 0.00460887235, 0.00784841459, 0.00368862739, 0.00676909089, 0.0201046597, 0.0112132188, 0.00534316525, 0.00958990399, 0.00424306793, 0.00737273926, 0.0206297096, 0.0124687795, 0.00478362292, 0.00859801192, 0.00337300543, 0.0068607647, 0.0202464517, 0.0118344752, 0.00578030339, 0.00845691934, 0.00417064875, 0.00774738798, 0.0193584934, 0.012427045, 0.00452670641, 0.00784038287, 0.0036698929, 0.00676896889, 0.020008672, 0.011417645, 0.00532082422, 0.00960806478, 0.00423689513, 0.00736801606, 0.0205534454, 0.0125865322, 0.00472485833, 0.00861691684, 0.00337838428, 0.00685630227, 0.0201932564, 0.0117843943, 0.00573424622, 0.00849156827, 0.00415088888, 0.00772532262, 0.0194895379, 0.0124816699, 0.00450671744, 0.00788566936, 0.00367178489, 0.00669466518, 0.0201389752, 0.0113617321, 0.00525802281, 0.00962274335, 0.00422485359, 0.00734371971, 0.0207505245, 0.0127371931, 0.00469295215, 0.00866473187, 0.0033983381, 0.00681635831, 0.0203046259, 0.0119069964, 0.00574262068, 0.00848918688, 0.0041753999, 0.00769101689, 0.0194620062, 0.0125284987, 0.0045428304, 0.00787371024, 0.00367284031, 0.00671901042, 0.0200758334, 0.0113980379, 0.00523454184, 0.00961828604, 0.0042438237, 0.00732262572, 0.0206168145, 0.0127744768, 0.0046929433, 0.00869092718, 0.0033820807, 0.00677561713, 0.0203120131, 0.0119497152, 0.00576232467, 0.00856243074, 0.00416449597, 0.00764880143, 0.0196044687, 0.0126985991, 0.00454275543, 0.00799725018, 0.0036479414, 0.00670985039, 0.0203126427, 0.0116000194, 0.00531418575, 0.00973442104, 0.00424310379, 0.00727838883, 0.0208741631, 0.0130216721, 0.00475655403, 0.00873291399, 0.00338528212, 0.00677201804, 0.0204821359, 0.0121549889, 0.00577443652, 0.00856609549, 0.00420377217, 0.00772160199, 0.0198316872, 0.0127122607, 0.00458258763, 0.0079854941, 0.00370797142, 0.00673707202, 0.0203722306, 0.0116611812, 0.0053273919, 0.00971404836, 0.00430114381, 0.0073677781, 0.0208652224, 0.0129777621, 0.00474153971, 0.00871636067, 0.00341699296, 0.00683129486, 0.0204259306, 0.0121231573, 0.00579617545, 0.00857817382, 0.00423221802, 0.00771764573, 0.0196864605, 0.0127928685, 0.00455950154, 0.00796297844, 0.00371938618, 0.0067628352, 0.0203641579, 0.0117132943, 0.00531901466, 0.00969190989, 0.0043125865, 0.00737676676, 0.02093664, 0.0129565364, 0.00473207328, 0.00873128418, 0.00342299649, 0.00686459988, 0.020486718, 0.0121387849, 0.00578543032, 0.00861236826, 0.00422710134, 0.00773369009, 0.0197174698, 0.0127907721, 0.0045751282, 0.00802171696, 0.00371784577, 0.00676085986, 0.0202043559, 0.0116908718, 0.00532283029, 0.00974528957, 0.00431394996, 0.00735803368, 0.020871779, 0.0130636515, 0.00474264659, 0.0087527046, 0.00340946391, 0.00681925099, 0.0205375515, 0.0122364275, 0.0057863025, 0.00861842372, 0.00423821667, 0.00771727692, 0.0197243635, 0.0128542138, 0.00455070147, 0.00794106629, 0.00374226761, 0.00674520666, 0.0203222223, 0.011728771, 0.00528948149, 0.00973947905, 0.00432837103, 0.00734823989, 0.0208828989, 0.0129856691, 0.00473055756, 0.00876111817, 0.00342256227, 0.00685218628, 0.0203898866, 0.0122317076, 0.00578920823, 0.00864176732, 0.0042635696, 0.00771381287, 0.0196160376, 0.0128534948, 0.00460326672, 0.00801765639, 0.00372956693, 0.00678584259, 0.0203446969, 0.011791938, 0.00532236369, 0.00973115023, 0.00433700858, 0.00735537335, 0.0208168682, 0.0130778477, 0.00474970089, 0.00879625417, 0.00343172625, 0.00683226855, 0.0204537027, 0.0123095782, 0.00577301299, 0.00865561422, 0.00424202438, 0.00774140842, 0.0196674019, 0.0128990598, 0.00454403646, 0.00796637312, 0.00371783506, 0.00678458577, 0.0203042291, 0.0117396321, 0.00529584289, 0.00973368622, 0.00418888591, 0.00744661829, 0.0207988303, 0.013113129, 0.00472212397, 0.00872310344, 0.00333168078, 0.00687280344, 0.0204918832, 0.0122734206, 0.00574690197, 0.00859757327, 0.00423823902, 0.00773039088, 0.0196669456, 0.0128935957, 0.00457373355, 0.00796104595, 0.00373105891, 0.00676012365, 0.020316653, 0.0117976833, 0.00531178201, 0.00973855983, 0.00431797095, 0.00735295424, 0.0208991021, 0.0131308706, 0.00473378226, 0.0087170396, 0.0034208193, 0.00682640774, 0.0204573311, 0.0122884577, 0.00577926822, 0.00861205347, 0.00425199792, 0.00771015324, 0.0196343232, 0.0128634153, 0.00456108199, 0.00799194071, 0.00372245838, 0.00674545579, 0.0203232169, 0.0116433883, 0.00530203851, 0.00974163134, 0.00431523286, 0.00731860939, 0.0208592024, 0.0129925152, 0.0047342605, 0.00872217119, 0.0034516314, 0.00683372794, 0.0203911643, 0.0121776182, 0.00576287927, 0.00864839181, 0.00426792027, 0.00773249799, 0.0196257066, 0.0127588864, 0.00456265826, 0.00799041335, 0.00374820922, 0.00674748793, 0.0202332679, 0.0116618956, 0.00530773727, 0.00976713467, 0.00431325007, 0.00734722847, 0.0208693817, 0.0129905213, 0.00476460578, 0.00875754934, 0.00344086415, 0.00685115485, 0.0203718655, 0.0121507877, 0.00579502108, 0.00864276383, 0.00423704367, 0.00775609119, 0.0196441263, 0.0127944453, 0.00457073934, 0.00800840929, 0.00373860705, 0.00675030751, 0.020314455, 0.0116636204, 0.00531852758, 0.00970760081, 0.00431023864, 0.00735122524, 0.0207229536, 0.0130026275, 0.00471113482, 0.00876992662, 0.003406442, 0.00685426313, 0.0202998128, 0.0122101679, 0.00581262494, 0.00864403881, 0.00421922468, 0.00776931643, 0.0194823928, 0.0129026547, 0.00458693504, 0.00801524613, 0.00369758927, 0.0067961053, 0.0201815423, 0.0118274735, 0.00533886813, 0.00973438937, 0.00425343961, 0.00738146761, 0.0206253212, 0.0130402725, 0.00475186994, 0.00874718744, 0.00340010878, 0.00684952922, 0.0203880426, 0.0122335749, 0.00581300538, 0.00864148978, 0.00420534424, 0.00771743432, 0.0196808465, 0.0128776571, 0.0046095415, 0.00801398326, 0.00370858982, 0.00674628094, 0.02033481, 0.0117442347, 0.00533366716, 0.00973883457, 0.00426912401, 0.00736585958, 0.0207912829, 0.0129825948, 0.00475912355, 0.00876270048, 0.00339222001, 0.00684437715, 0.0203736126, 0.0121860374, 0.00579690561, 0.00866051484, 0.00421811687, 0.00774685992, 0.0195209552, 0.0128456904, 0.0045779082, 0.00800509471, 0.00371065363, 0.00676080771, 0.0203091521, 0.0117322877, 0.00533552654, 0.00971849263, 0.00427478738, 0.00737204123, 0.0208006836, 0.013043073, 0.0047514732, 0.00875879172, 0.00337959197, 0.00684041064, 0.0204266459, 0.0122918105, 0.00575788738, 0.00868916046, 0.00422179373, 0.00774784945, 0.0196056329, 0.0129615497, 0.00455627777, 0.00804082491, 0.00369959208, 0.00678611919, 0.020291537, 0.0117844716, 0.00531498715, 0.00973776914, 0.00429263059, 0.00736896368, 0.0207580775, 0.0131424675, 0.00475857686, 0.00875955261, 0.00340518937, 0.00686458685, 0.0203777105, 0.0123173203, 0.00583943166, 0.00868163072, 0.00424816785, 0.00776070077, 0.0196146052, 0.0129151121, 0.00458629895, 0.00800681114, 0.00371841807, 0.00678598462, 0.0202978235, 0.0118398517, 0.0053364858, 0.00975522026, 0.00430166209, 0.00736640766, 0.0208510812, 0.0131309181, 0.00479077967, 0.00876103528, 0.00341809285, 0.00687357783, 0.0203658044, 0.0122694783, 0.00579376845, 0.00866680313, 0.00422931742, 0.00776907848, 0.0196295399, 0.0128219919, 0.00460657943, 0.00796587579, 0.00372535596, 0.00678042602, 0.0202759542, 0.0116827525, 0.00538111338, 0.00967792794, 0.004290652, 0.00737152435, 0.0207211245, 0.0129462834, 0.00476492476, 0.00873406883, 0.00341288769, 0.00688956585, 0.0203995295, 0.0121470103, 0.00584310899, 0.0086268615, 0.00423058681, 0.00775713334, 0.0196431372, 0.0128180282, 0.00456185266, 0.0079390239, 0.0037131682, 0.00680227904, 0.0203088392, 0.011701663, 0.00537800835, 0.00967683177, 0.00427520089, 0.00739556877, 0.0206901971, 0.0130465282, 0.00480336184, 0.00874650106, 0.00340687903, 0.00690528052, 0.0203635972, 0.0122051993, 0.00586973783, 0.00861039292, 0.00424890639, 0.00783803966, 0.019670276, 0.0128558856, 0.00464143604, 0.0079319803, 0.00372605189, 0.00683517801, 0.0203956645, 0.011737396, 0.00540480809, 0.00966560561, 0.00430234056, 0.00742629543, 0.0207953043, 0.0130766788, 0.00483099138, 0.00877203792, 0.00341631472, 0.00690440042, 0.0204680394, 0.0121765919, 0.00587978074, 0.00867056195, 0.00425454043, 0.00779568031, 0.0195434857, 0.0127566596, 0.0046563209, 0.00795527454, 0.00374187995, 0.00680810492, 0.0203283504, 0.0116555151, 0.0054213223, 0.00971312728, 0.00432903273, 0.00736935437, 0.0207425132, 0.0129000023, 0.00483014807, 0.008707284, 0.00341555174, 0.0068864543, 0.0204151608, 0.0121081527, 0.0058763586, 0.00861124042, 0.00423899991, 0.00779525936, 0.0195542984, 0.0126129361, 0.00464578858, 0.0079345135, 0.00374194002, 0.00682989741, 0.0203031469, 0.0115840547, 0.00536195096, 0.00967427809, 0.00431074202, 0.00744385505, 0.0207193475, 0.0128139975, 0.00482631475, 0.00876830611, 0.00343765598, 0.00695964461, 0.0204420518, 0.0120493332, 0.00593106309, 0.00864428747, 0.00424620323, 0.00782808568, 0.0195178427, 0.0126235215, 0.00470197061, 0.00797730032, 0.00373275368, 0.00684952922, 0.0202730633, 0.0115861632, 0.005400836, 0.00969598815, 0.00431705266, 0.00744112814, 0.0207236167, 0.0128346793, 0.00482765026, 0.008761351, 0.00343876868, 0.00693754712, 0.0204378217, 0.0121347373, 0.00586106628, 0.00864647515, 0.00424369611, 0.00786180794, 0.0195960663, 0.0127195576, 0.00465164892, 0.00800838228, 0.00372035475, 0.00689485949, 0.020365553, 0.0116643021, 0.00540760253, 0.00972193293, 0.00429599686, 0.00747241126, 0.0206788201, 0.0129319541, 0.00485499576, 0.00875463244, 0.00344126485, 0.0069728666, 0.0203461405, 0.012159422, 0.00588437868, 0.00865503773, 0.00423498824, 0.00792265497, 0.0196179189, 0.0127672339, 0.00466007041, 0.008021079, 0.00371602317, 0.00691829016, 0.0203657858, 0.0117796296, 0.00542706624, 0.00973871537, 0.00431905733, 0.00756180612, 0.0208199769, 0.0129876612, 0.00482064113, 0.00884839706, 0.00339815416, 0.00702573312, 0.0204501972, 0.0121931927, 0.00591474585, 0.00878083799, 0.00421536388, 0.00793936942, 0.0196434949, 0.0128482981, 0.0046507502, 0.00809059571, 0.00371087738, 0.00693421019, 0.0203116369, 0.0118214125, 0.00539563922, 0.00975116808, 0.00425135624, 0.00754984794, 0.0206726938, 0.013131395, 0.00484545482, 0.00878980476, 0.00337239495, 0.00702104811, 0.02039502, 0.0123812836, 0.00588339381, 0.00868334249, 0.0042023533, 0.0079289563, 0.0194024853, 0.013011693, 0.00462719006, 0.007991313, 0.00367330457, 0.00690172007, 0.0200550444, 0.0119303074, 0.00536882132, 0.00977015123, 0.00424148422, 0.00750876823, 0.0205676146, 0.0131836385, 0.00480625685, 0.00880698673, 0.003351758, 0.00700036064, 0.0202062707, 0.0124835847, 0.00585669512, 0.00873557292, 0.00416744733, 0.00793400407, 0.0194544755, 0.0130084297, 0.00462731067, 0.00804328267, 0.00367763895, 0.00696954224, 0.0202271454, 0.0119420262, 0.00538083771, 0.00976463128, 0.00426616939, 0.00758099603, 0.0205565803, 0.0132143069, 0.00480332738, 0.00885600317, 0.00339511642, 0.0070290342, 0.0202966686, 0.0125213498, 0.00587738119, 0.00875267852, 0.0041872994, 0.00794043485, 0.019402042, 0.0130573204, 0.00461965194, 0.00806575641, 0.00370106893, 0.00695025222, 0.0200842023, 0.0119604561, 0.00536787417, 0.0097756302, 0.00428556371, 0.00756854331, 0.0205642581, 0.0132138021, 0.00479871547, 0.00884373393, 0.00338313659, 0.00702193519, 0.0201140381, 0.0124907875, 0.00584192341, 0.00871924404, 0.00419829134, 0.00795574393, 0.0193690732, 0.0130487448, 0.00461966498, 0.00804860331, 0.00370213157, 0.00695512537, 0.0200399142, 0.0119701242, 0.00532358093, 0.00977267511, 0.00428981474, 0.00755210314, 0.0205062572, 0.013189638, 0.00479659578, 0.00882669725, 0.00338652101, 0.00703758933, 0.0201512687, 0.0124354921, 0.00580156967, 0.00871825591, 0.00420769257, 0.00792135019, 0.0193215534, 0.0130495867, 0.00458716555, 0.0080275014, 0.00368913566, 0.0069217761, 0.0200049281, 0.0119883642, 0.00534909265, 0.00975168217, 0.00425832579, 0.00753144221, 0.0205300134, 0.0133204283, 0.00478158938, 0.00883236155, 0.00339596975, 0.00703146355, 0.0201671757, 0.0125581585, 0.00590762962, 0.00875401497, 0.00419381028, 0.00795382261, 0.0194034372, 0.0131961629, 0.00465647364, 0.00809404813, 0.00366849103, 0.00696581136, 0.0200909395, 0.0120660849, 0.00540294731, 0.00980502926, 0.00427767215, 0.00752879493, 0.0204469673, 0.0133097479, 0.00484979386, 0.00886572339, 0.00339222956, 0.00704284525, 0.0200972166, 0.0125462497, 0.0059141852, 0.00874433853, 0.00420541968, 0.00793173257, 0.0193404816, 0.0131950593, 0.00468180887, 0.00807648711, 0.00369692547, 0.00694178324, 0.0200517289, 0.0120755527, 0.00537865423, 0.00981862657, 0.00426745042, 0.00751647679, 0.0204735398, 0.0133840814, 0.00482514035, 0.0088770045, 0.00338151655, 0.00701782061, 0.0201838687, 0.0125865079, 0.00589743303, 0.0087645594, 0.00421257876, 0.0079155108, 0.0193887129, 0.013135084, 0.0046369005, 0.00808919501, 0.0037077989, 0.00691635069, 0.0199909993, 0.0120748198, 0.00534080807, 0.0098101981, 0.00427898625, 0.00751118921, 0.020374462, 0.0133869909, 0.00477196462, 0.00887496676, 0.00338798296, 0.00703117158, 0.0200440492, 0.0126526551, 0.00581843639, 0.00879340712, 0.00423589721, 0.00790852681, 0.0192551017, 0.0131044174, 0.00468889112, 0.00811832771, 0.00371764088, 0.00692988373, 0.0199017543, 0.0120308148, 0.00531120971, 0.00984883867, 0.00428155484, 0.00751260063, 0.0202680305, 0.0133883888, 0.00474215159, 0.00890140049, 0.00341194728, 0.00701747509, 0.0200055595, 0.0125912242, 0.00589513592, 0.00882321969, 0.00421520788, 0.00793713052, 0.019196013, 0.0131561104, 0.00458126049, 0.00810884312, 0.00371876056, 0.00693838205, 0.019884076, 0.0120351464, 0.00535896141, 0.00984891318, 0.00429808907, 0.00752952183, 0.0202663336, 0.0133364256, 0.00481242547, 0.0088957157, 0.0033978459, 0.00704959873, 0.0200121403, 0.0125246653, 0.0058718035, 0.00883112941, 0.00424223347, 0.00796373561, 0.0191744696, 0.0130934771, 0.00464941375, 0.00810683332, 0.00374314189, 0.00692121917, 0.0199216604, 0.0119744223, 0.00542393327, 0.00987271219, 0.00432811445, 0.00752836606, 0.0203744005, 0.0132930493, 0.00478881318, 0.00893325545, 0.00341325719, 0.00697730528, 0.0200730544, 0.012571156, 0.00579158869, 0.0088390708, 0.00422553997, 0.0079007037, 0.0192397572, 0.013251828, 0.004581952, 0.00813575275, 0.00374653842, 0.0068966723, 0.019940272, 0.0120640891, 0.00528219296, 0.00991690531, 0.00434015552, 0.00750993425, 0.0203893185, 0.0133519247, 0.00472471025, 0.00893967878, 0.00342640094, 0.00697911857, 0.0200668927, 0.0125285685, 0.00576502457, 0.00883222744, 0.00424772035, 0.00790621713, 0.0191954169, 0.0131793274, 0.00455589918, 0.008114364, 0.00374107622, 0.00690581976, 0.0198593196, 0.0120395627, 0.00528970268, 0.00984117761, 0.00430494361, 0.00746562751, 0.0202369522, 0.0133459764, 0.00473202812, 0.00893439073, 0.00341124157, 0.00696695503, 0.0201507397, 0.0124491779, 0.00575101795, 0.00887309201, 0.00425126357, 0.00789561495, 0.0193286296, 0.0130168134, 0.00454778224, 0.00815812405, 0.00372739183, 0.00691862451, 0.0200806167, 0.0119063817, 0.005260373, 0.00993756391, 0.00436110236, 0.00752199301, 0.0204461478, 0.0131762465, 0.00471153157, 0.00901979394, 0.00342567521, 0.00699542696, 0.0202942174, 0.0123566492, 0.00572280446, 0.00892365165, 0.00426959386, 0.00792632811, 0.0195366535, 0.0127084665, 0.00455383444, 0.00824510772, 0.00376830227, 0.00695948349, 0.0204273276, 0.011482737, 0.00531561766, 0.00999434572, 0.00438125525, 0.00762783736, 0.0210141223, 0.0126557285, 0.0047743707, 0.00899318513, 0.00349750556, 0.0070626582, 0.0209439807, 0.0120191555, 0.00586350914, 0.00887277164, 0.00434713205, 0.00795416068, 0.0197488293, 0.0128647648, 0.00459243776, 0.00814680289, 0.00379176694, 0.00697173038, 0.0203471277, 0.0118528688, 0.00528807193, 0.00987054873, 0.00435912563, 0.00756397471, 0.0206150617, 0.0132393148, 0.00473525701, 0.00896391924, 0.00343419635, 0.00703653973, 0.0202580038, 0.012294827, 0.00576429162, 0.008866271, 0.00425095204, 0.0079556061, 0.0195246283, 0.0127663491, 0.00459193392, 0.00817761663, 0.00377024245, 0.00693783676, 0.0202706233, 0.0117817735, 0.00530547928, 0.00985397305, 0.00431951694, 0.00756127294, 0.0207166392, 0.013042151, 0.0047535575, 0.00892907288, 0.00344594987, 0.00699055195, 0.0204918981, 0.0122682229, 0.00585434958, 0.00879951473, 0.00428176299, 0.00793590583, 0.0197516456, 0.0128795486, 0.00463910773, 0.00811176933, 0.00379210571, 0.00691565312, 0.020459244, 0.0117556695, 0.00533706788, 0.00988139492, 0.00439829566, 0.00746946922, 0.0207030755, 0.013061027, 0.00478350511, 0.00899832044, 0.00347586814, 0.00695509231, 0.0203752127, 0.0123017421, 0.00586301414, 0.00885563903, 0.00430467818, 0.00784071814, 0.0194602422, 0.0129346736, 0.00461586239, 0.00813525263, 0.00377813843, 0.00685602287, 0.0202749874, 0.0117597692, 0.00534901721, 0.0099155847, 0.00437442493, 0.00748613058, 0.020636294, 0.0130383577, 0.0047730701, 0.00900803693, 0.00346403592, 0.00695260288, 0.0203075688, 0.012241154, 0.00583214499, 0.00886774063, 0.00427276595, 0.00785251148, 0.0195973571, 0.0128218532, 0.0046077827, 0.00819937233, 0.00377433235, 0.00690124929, 0.0203550532, 0.0117267212, 0.00536854099, 0.00996644422, 0.00433672825, 0.00744771678, 0.0206466429, 0.0129578291, 0.00480321329, 0.00900054909, 0.00345510594, 0.0068919016, 0.0203397758, 0.0121472739, 0.00586199993, 0.00884554069, 0.00427160552, 0.00782446843, 0.0195594113, 0.0126556996, 0.00462625641, 0.00814216491, 0.00377384271, 0.00684961677, 0.020305803, 0.0116506442, 0.00536383782, 0.00990967453, 0.00438440312, 0.00744621595, 0.0206408873, 0.0128955822, 0.00480686128, 0.0089832386, 0.00342470827, 0.00690197526, 0.0203499906, 0.0119787334, 0.00586032402, 0.00887211505, 0.0042717699, 0.00780365895, 0.0194063224, 0.0126974871, 0.00461750338, 0.00813493412, 0.00378993433, 0.00685422169, 0.0202266108, 0.0116342725, 0.00535787595, 0.00987320114, 0.00435897196, 0.00744705833, 0.0204660594, 0.0129296174, 0.00478915172, 0.00894940551, 0.00343109714, 0.00692796195, 0.0202681869, 0.0121323708, 0.00583562115, 0.00877859443, 0.00424533477, 0.00780547177, 0.0195368715, 0.0126314005, 0.00455428846, 0.00813907757, 0.00374655379, 0.00686602341, 0.0202637892, 0.0116517534, 0.00519216061, 0.00985393208, 0.00432300707, 0.00749791367, 0.0205272399, 0.0128669031, 0.00472979899, 0.00895692687, 0.00341294613, 0.00695098005, 0.0203457009, 0.0121295415, 0.0057857926, 0.00882057659, 0.00426013581, 0.00788313244, 0.0194334462, 0.0126556149, 0.00454363925, 0.00815202296, 0.00373829762, 0.00690629706, 0.0202715937, 0.0116589544, 0.00526265381, 0.00988261309, 0.00430973573, 0.00750241708, 0.0205600932, 0.0128448755, 0.00469928188, 0.008984074, 0.0034135005, 0.00696918881, 0.0203321911, 0.0121296402, 0.00573424902, 0.00886439811, 0.00424074568, 0.00790312607, 0.019472219, 0.012626864, 0.00451780623, 0.00817823503, 0.00373457395, 0.00686500315, 0.0203251634, 0.0116869388, 0.0052241832, 0.00990239251, 0.00431935629, 0.00753149204, 0.0205383562, 0.0129167391, 0.00467252126, 0.00898456294, 0.00342391734, 0.00699540041, 0.0204343945, 0.0121229561, 0.00570241315, 0.00886583142, 0.00422963919, 0.00793552399, 0.0195867624, 0.0126152225, 0.00452273479, 0.00815044809, 0.00371572468, 0.00691704499, 0.0203026719, 0.0116204396, 0.00518764276, 0.00986675732, 0.00432199473, 0.00751120737, 0.0206009708, 0.0128036942, 0.00466816127, 0.00900754333, 0.0034509988, 0.00704819709, 0.0204377547, 0.0120375501, 0.00574757531, 0.00891450979, 0.00423868978, 0.00796771049, 0.0195209011, 0.0127165047, 0.00453090668, 0.0082307253, 0.00375837297, 0.0069580609, 0.0203915071, 0.0116520068, 0.00525526563, 0.00993940234, 0.00434488943, 0.00754929148, 0.0205994193, 0.0128709059, 0.00468818611, 0.00905665476, 0.00343725947, 0.00698841363, 0.0203590915, 0.0121248234, 0.0056733638, 0.0089277057, 0.00428396882, 0.00793936942, 0.0194661058, 0.0127047235, 0.00447871769, 0.00822972879, 0.0037509778, 0.00693174172, 0.0201934781, 0.0116672488, 0.00520173972, 0.0100227939, 0.00436552288, 0.00755543541, 0.0205247607, 0.0129324226, 0.00462771673, 0.00909436215, 0.00345171546, 0.00698799128, 0.0203462429, 0.0121968091, 0.00566992117, 0.00900736544, 0.00427647587, 0.0079148775, 0.0195655618, 0.012746904, 0.00449872576, 0.00831873249, 0.00374687649, 0.00693953177, 0.0202427283, 0.0117304744, 0.00515361037, 0.0100719389, 0.00431807712, 0.00754613057, 0.0205639601, 0.0129702222, 0.00460536499, 0.00914374646, 0.00341693778, 0.00700726174, 0.0204149615, 0.0123911062, 0.00558825023, 0.00905528944, 0.00422444427, 0.00795414299, 0.0194046963, 0.0128933601, 0.0044469228, 0.0083115641, 0.00372306304, 0.00697288802, 0.0201856866, 0.0119066825, 0.0051592337, 0.010039811, 0.00428597303, 0.00755833136, 0.0205415506, 0.0130072115, 0.0046651247, 0.00913169328, 0.00340459705, 0.00706453808, 0.0203462616, 0.0122310398, 0.0057227849, 0.00904116314, 0.00420192862, 0.00797281228, 0.0195044093, 0.012819211, 0.00450495956, 0.00830073934, 0.00371864764, 0.00696367631, 0.0202829558, 0.0118315322, 0.00521103898, 0.00998818129, 0.00427943328, 0.00753908372, 0.020547865, 0.0130054178, 0.00466304179, 0.00908413995, 0.00339989015, 0.00707978336, 0.0203469135, 0.0122494539, 0.00567172794, 0.00900273956, 0.00424344465, 0.00799945928, 0.0194969345, 0.012697218, 0.00448381901, 0.00826567039, 0.00371563132, 0.00698427949, 0.0200754125, 0.0117044766, 0.00518604787, 0.0100043332, 0.00430539157, 0.00759468786, 0.0204783902, 0.0129385721, 0.00464416388, 0.00911763869, 0.00339172967, 0.00706530642, 0.0202594362, 0.0122726345, 0.00565363746, 0.00902099628, 0.00422015833, 0.00796220545, 0.019420702, 0.0127256084, 0.00448017847, 0.00826900452, 0.00372680742, 0.00697374111, 0.0201261993, 0.0117505509, 0.00516672106, 0.0100035258, 0.00431096321, 0.00761453062, 0.0205797274, 0.01291133, 0.00464172289, 0.00911670364, 0.00341992057, 0.00711286301, 0.0202806238, 0.012199942, 0.00567677477, 0.00901578739, 0.00424279366, 0.00804122072, 0.0194591582, 0.0126373842, 0.00448697433, 0.00826538447, 0.00373739563, 0.00705900742, 0.0201374404, 0.0116768861, 0.005174533, 0.0100413663, 0.00433003204, 0.00770000275, 0.0204933677, 0.0129035115, 0.00464713015, 0.00910169538, 0.00343201333, 0.00719479565, 0.0202656183, 0.0122242039, 0.00570181757, 0.00898235571, 0.00428828318, 0.00811656937, 0.0194438808, 0.0126893604, 0.0044888705, 0.00825914089, 0.0037795566, 0.00705630379, 0.020280052, 0.0116895065, 0.00519715762, 0.0100416495, 0.00436973851, 0.007628527, 0.020611478, 0.0128351515, 0.00462869601, 0.00914192386, 0.00346990232, 0.00713563384, 0.0203272812, 0.0121032139, 0.00565612549, 0.00904426537, 0.00427679718, 0.00807371084, 0.0194971431, 0.0126429014, 0.00446714368, 0.00835835561, 0.00378195266, 0.00705944188, 0.0202510078, 0.0116636427, 0.00518431934, 0.0100696646, 0.00441003358, 0.00766730402, 0.0206733309, 0.0129413242, 0.00462805992, 0.0091404384, 0.00348610803, 0.00719220052, 0.0203267112, 0.0121167665, 0.00564321969, 0.00908582285, 0.0042795008, 0.00810679793, 0.0196341369, 0.0125244111, 0.00446919864, 0.00837854482, 0.00379437255, 0.00708113471, 0.0202968996, 0.0116248447, 0.00514623243, 0.010111399, 0.004407031, 0.00766546885, 0.0206895061, 0.0128522292, 0.0046487581, 0.0092187291, 0.00349351601, 0.00717043644, 0.0204525944, 0.0120954383, 0.00562768662, 0.00911347475, 0.00432133861, 0.00813268963, 0.0195524246, 0.0126053616, 0.00446747662, 0.00835183635, 0.00380878127, 0.00711847562, 0.0203009956, 0.011574924, 0.00517341215, 0.0101127177, 0.00442019338, 0.00774587784, 0.0207095146, 0.0128148068, 0.00464802282, 0.00919414591, 0.003485739, 0.00721644983, 0.0204465277, 0.0120444363, 0.00566510297, 0.00908856653, 0.00430168305, 0.00817094278, 0.0195853077, 0.012593573, 0.00447441451, 0.00839840807, 0.00378470938, 0.00712153688, 0.0203078799, 0.0116368495, 0.00515752332, 0.0101485318, 0.0044087586, 0.00774194207, 0.0206528157, 0.0128652006, 0.00463611213, 0.00925653521, 0.00349700684, 0.00724180136, 0.0204000343, 0.012100203, 0.00564619293, 0.00912779383, 0.00433403812, 0.00814739615, 0.0195086431, 0.0126864221, 0.00447501102, 0.00841417909, 0.00381263741, 0.00715549849, 0.0203264877, 0.0115942266, 0.00516557693, 0.0101694036, 0.00441895751, 0.0078108767, 0.0206410512, 0.012820526, 0.00464098714, 0.00926769432, 0.0035018723, 0.00725573348, 0.0203722734, 0.0120685641, 0.00563637121, 0.00915392675, 0.00434908923, 0.00821334496, 0.0195443109, 0.0126494737, 0.0044559543, 0.00844697561, 0.00383050344, 0.00718112756, 0.0202552788, 0.0115887932, 0.00514942175, 0.0101955617, 0.00444054371, 0.00779166911, 0.0206912048, 0.0128637291, 0.00463357847, 0.00921243336, 0.0035173595, 0.0072673792, 0.0204816125, 0.0120864287, 0.00562709151, 0.00914038345, 0.00433189655, 0.00822385307, 0.0195129104, 0.0126988441, 0.00445355196, 0.00840546656, 0.0037959374, 0.00714266719, 0.0202863868, 0.0116540762, 0.00512774149, 0.0101841688, 0.00440174853, 0.00777132064, 0.0207520295, 0.0128312493, 0.00458335085, 0.00919633918, 0.00346840406, 0.00724668521, 0.0204462335, 0.012094995, 0.00560324686, 0.00915023033, 0.00429263664, 0.00819616951, 0.0196710322, 0.0126759373, 0.00445483346, 0.00840595551, 0.00378885795, 0.00708767772, 0.0203890726, 0.0116448803, 0.00515228324, 0.0101774987, 0.00439689867, 0.00774890557, 0.0208184179, 0.0128030246, 0.00460670004, 0.00922510773, 0.00347004598, 0.00727052102, 0.0205923654, 0.0120436884, 0.00562539278, 0.00915379357, 0.00431434764, 0.00816020649, 0.0197127108, 0.0125690065, 0.00444407389, 0.00837400556, 0.00380945276, 0.00714317802, 0.0205707364, 0.0115430634, 0.00512442458, 0.0101706516, 0.00442916621, 0.00775638781, 0.0208794679, 0.012691265, 0.00461204071, 0.00920462888, 0.00348552526, 0.00722798565, 0.0207442138, 0.0119864522, 0.00562242698, 0.00909638125, 0.00433937693, 0.00815350283, 0.0198264103, 0.0125228139, 0.00445965119, 0.00839398522, 0.00382822007, 0.00709182071, 0.0207136944, 0.0115819359, 0.00512787513, 0.0101505667, 0.00440752786, 0.00769439433, 0.020939881, 0.0127314795, 0.00461570639, 0.00914245099, 0.0034964832, 0.00715285307, 0.020732535, 0.0120332073, 0.00561373541, 0.00906732958, 0.00433364557, 0.00804426428, 0.01983843, 0.0125423633, 0.00446408661, 0.00833371282, 0.00383126899, 0.00702952361, 0.0205241069, 0.0115124993, 0.00511949183, 0.0101106074, 0.00440853043, 0.00767472293, 0.0209088139, 0.0127432561, 0.00460462598, 0.00908236299, 0.00348888757, 0.00713426201, 0.020637434, 0.0119456099, 0.00557953399, 0.00899843592, 0.00430696737, 0.00805992913, 0.0198557302, 0.0125400191, 0.00448693568, 0.0082757799, 0.00378539786, 0.00705184881, 0.0204821452, 0.0115262214, 0.00513482234, 0.0100089293, 0.00442251004, 0.00759940408, 0.020883007, 0.0128043862, 0.00461412081, 0.00908563752, 0.00350610795, 0.00716413138, 0.0206792466, 0.0121040577, 0.00560610602, 0.00899215695, 0.0043172366, 0.00803634617, 0.0198509432, 0.0125600742, 0.00446151663, 0.00827755686, 0.00379441585, 0.0070374459, 0.0205066986, 0.0115869259, 0.00519342674, 0.0100905439, 0.0044210027, 0.00760469213, 0.0209041182, 0.0128169553, 0.00462006545, 0.009060435, 0.00347546465, 0.00712016085, 0.0207454432, 0.0120789716, 0.00562128378, 0.00899069104, 0.00431771437, 0.00804605242, 0.0199272931, 0.0126310727, 0.0044576237, 0.00822443701, 0.00380619336, 0.00704073859, 0.0204760116, 0.011539761, 0.00509650446, 0.0100855054, 0.00436949404, 0.0077054929, 0.0208888296, 0.01272952, 0.00455134315, 0.00904531684, 0.00344896084, 0.00724625913, 0.0205452368, 0.0119547779, 0.00549775921, 0.00895914156, 0.00423262222, 0.00812232681, 0.0197077822, 0.0125659192, 0.00438294606, 0.00823034719, 0.0037404648, 0.00710636703, 0.0202872381, 0.0114457961, 0.00505743315, 0.0100732213, 0.00433577504, 0.00772899995, 0.0207974482, 0.0126907518, 0.00453527831, 0.0089709321, 0.00344622857, 0.00724068377, 0.0204967484, 0.0119562978, 0.00548568089, 0.00894082803, 0.00425475277, 0.0081469724, 0.0196684171, 0.0124602523, 0.00435247691, 0.00825547148, 0.00375153893, 0.00720321434, 0.0203768536, 0.0115752239, 0.0050615184, 0.0101463031, 0.00437253574, 0.0078408625, 0.0207948275, 0.0128170149, 0.00454071769, 0.00902287196, 0.00344267813, 0.0073177577, 0.0204927064, 0.0120913377, 0.00549160456, 0.00898692477, 0.00428855419, 0.00819809269, 0.0197182465, 0.0126067903, 0.00433890754, 0.008221264, 0.00374154956, 0.00714839762, 0.020508308, 0.0115552079, 0.00496362941, 0.0100400774, 0.00433112821, 0.00785370357, 0.0210050605, 0.0128244115, 0.00447101332, 0.00899411179, 0.00343723642, 0.00737757701, 0.0205788072, 0.0120841339, 0.00542948442, 0.00896032713, 0.00428248616, 0.00836534053, 0.0198653881, 0.0125488797, 0.00429602526, 0.00822429638, 0.00374131091, 0.00733470777, 0.0203579944, 0.0114958417, 0.00493695633, 0.0100439675, 0.00434784451, 0.00799516961, 0.0208394788, 0.0127685973, 0.0044192723, 0.00900913589, 0.00343813468, 0.00744310115, 0.0207078569, 0.0121114086, 0.00540658738, 0.009024675, 0.00429420173, 0.00839778036, 0.019854106, 0.0126158288, 0.0042871451, 0.00826164149, 0.00376106077, 0.00726266066, 0.0205520876, 0.0116818845, 0.00496374257, 0.0100706397, 0.00437224098, 0.00796790328, 0.0208950657, 0.0128269, 0.00443863403, 0.00902224984, 0.00346932374, 0.00738400593, 0.0207130257, 0.0120712798, 0.00541341165, 0.00900506694, 0.00426242827, 0.00829871371, 0.019784512, 0.0125763714, 0.00426858896, 0.00824424252, 0.00375661976, 0.00720834779, 0.0205123629, 0.0115997782, 0.00495435484, 0.0101290299, 0.00435816543, 0.00793852005, 0.0209104512, 0.0127982758, 0.00441159774, 0.00905948877, 0.00343624013, 0.00732413027, 0.0205528717, 0.0120882047, 0.00540110236, 0.00903466437, 0.00421366701, 0.00821172446, 0.0197587386, 0.0124804517, 0.00427626492, 0.0082632741, 0.0036998, 0.00718696602, 0.0205304455, 0.0114575522, 0.0049554552, 0.0100843497, 0.00429034233, 0.00788984634, 0.0207550339, 0.0127076712, 0.00442301808, 0.00904747937, 0.00337103265, 0.00729615474, 0.0204956383, 0.0120693706, 0.00541387871, 0.00905014016, 0.00415697182, 0.00824092235, 0.0195285697, 0.0125482948, 0.00429793494, 0.0082968194, 0.00367385265, 0.00718330266, 0.0202643909, 0.0116450936, 0.00497396523, 0.0100908494, 0.00422995677, 0.00783912279, 0.0205109026, 0.0128099089, 0.00444572419, 0.00905502494, 0.00334463106, 0.00734764524, 0.0203994792, 0.0121991653, 0.0054528499, 0.00906651653, 0.0041474374, 0.00823863409, 0.019526545, 0.0126795247, 0.00430361181, 0.00829588808, 0.00364239584, 0.00718914391, 0.0203195848, 0.0117164962, 0.00501187239, 0.010110368, 0.0042489022, 0.00783505943, 0.0205883458, 0.0128691848, 0.00444504013, 0.00908993743, 0.00336292689, 0.00728839496, 0.02052016, 0.0121913366, 0.00548948813, 0.00902562588, 0.00395735027, 0.00808216631, 0.0183116384, 0.0122370487, 0.00433681533, 0.00811109785, 0.00344225136, 0.00699304929, 0.0186940283, 0.0113394503, 0.00505000958, 0.00982618984, 0.00397776533, 0.00771342218, 0.0188542958, 0.0123794759, 0.00447723176, 0.00882875919, 0.00318437815, 0.00727410428, 0.0186719764, 0.012053404, 0.0054783388, 0.00889623538, 0.0039240648, 0.00814963225, 0.0176499132, 0.0123691447, 0.00438594585, 0.00810196903, 0.00347910007, 0.00713352626, 0.0184299611, 0.011470478, 0.00506345415, 0.0099010095, 0.00396710541, 0.00780132646, 0.0186438952, 0.0125560956, 0.00448185252, 0.00875120983, 0.00312445802, 0.00716064591, 0.0184347779, 0.0120786931, 0.00548549416, 0.00883084908, 0.00386547227, 0.00794274546, 0.0176628213, 0.0124852899, 0.00435481407, 0.00799222011, 0.00346110668, 0.00697383657, 0.0183135215, 0.0114942165, 0.0050287554, 0.00971161202, 0.00392191997, 0.00765824644, 0.0186381433, 0.0125104897, 0.00454640947, 0.00872894377, 0.00311056804, 0.00719070295, 0.018303154, 0.0120003, 0.00612483872, 0.00883603934, 0.00384548865, 0.0080715958, 0.0174290705, 0.0123764165, 0.00452903379, 0.00801401027, 0.00343667949, 0.00705492729, 0.0178196747, 0.0115087023, 0.00508946367, 0.00986385066, 0.00391086889, 0.00772284856, 0.0180507954, 0.0125761172, 0.00442765281, 0.00874349475, 0.00313754776, 0.00717937341, 0.0179246459, 0.0120795071, 0.00549391517, 0.00883267913, 0.00387665792, 0.00797310565, 0.0170780253, 0.0123430397, 0.00443190709, 0.00802000146, 0.00347691029, 0.00708625512, 0.0178110767, 0.0114483256, 0.00524203107, 0.00977898017, 0.00391751714, 0.00768000586, 0.0184030887, 0.0124469111, 0.00450404407, 0.00875410624, 0.00307623693, 0.00713149318, 0.0179701466, 0.0118481629, 0.00559555786, 0.00886201859, 0.00384613569, 0.00804462191, 0.0173057877, 0.0121364743, 0.00454238849, 0.00806796644, 0.00343635911, 0.00709678419, 0.0178442597, 0.0113190198, 0.00528524816, 0.00985601079, 0.00393828703, 0.0077823177, 0.0184020568, 0.0122567248, 0.00467204722, 0.00878342055, 0.00312854932, 0.00721821282, 0.0179388467, 0.0118042463, 0.00552551122, 0.00888049975, 0.00386247202, 0.008080706, 0.0171683487, 0.0121266972, 0.00445259502, 0.00803989358, 0.00344488234, 0.00709613273, 0.0174528342, 0.0112900762, 0.00517052086, 0.00992151164, 0.00393355498, 0.007817626, 0.0180950239, 0.012276317, 0.00461684354, 0.00881158374, 0.003113457, 0.0071783429, 0.0176474899, 0.0118935071, 0.00561391283, 0.00893707667, 0.00386502617, 0.00808884297, 0.0169102754, 0.0121312048, 0.00437552435, 0.00814200751, 0.00346558332, 0.007101228, 0.0174280182, 0.0113531426, 0.00506302621, 0.00999275129, 0.00396162644, 0.00782558974, 0.0179592036, 0.0122605264, 0.00446267799, 0.0088721104, 0.00312460493, 0.00720091537, 0.017608786, 0.0118800988, 0.00556814717, 0.00894319359, 0.00393403927, 0.00818502158, 0.0170364361, 0.012077976, 0.00431611435, 0.00816685613, 0.00350213842, 0.00715855137, 0.0175689496, 0.0113034649, 0.00502709532, 0.0100173149, 0.00398635119, 0.00792942848, 0.0180469416, 0.0122142248, 0.00445361109, 0.00891961157, 0.00315600261, 0.00730915926, 0.0176736973, 0.0118168518, 0.00545961596, 0.00900133234, 0.00394470571, 0.00826830976, 0.0169700701, 0.0121506257, 0.00427406887, 0.0081930384, 0.00350635801, 0.00726851495, 0.0173206404, 0.0113366712, 0.00497420365, 0.0100070126, 0.00398428831, 0.00793944299, 0.0179044437, 0.0122877173, 0.00450097024, 0.00888142362, 0.0031681105, 0.00734260352, 0.0174728148, 0.0118809566, 0.00550185097, 0.00898435526, 0.00391275296, 0.00831176806, 0.016751118, 0.0122091733, 0.00432725158, 0.00814498402, 0.00347902742, 0.00729646208, 0.0173299033, 0.0113167204, 0.00508595956, 0.00987116341, 0.00396287069, 0.00801786687, 0.0179196112, 0.012209191, 0.00449000578, 0.00886991248, 0.00311264466, 0.00736374781, 0.0174855534, 0.0119140055, 0.00549639855, 0.00891335867, 0.00389495376, 0.00832680333, 0.0167767741, 0.0121361148, 0.00434801169, 0.00808230322, 0.00345215178, 0.0073431558, 0.0172685571, 0.0112855779, 0.00511734001, 0.00988426432, 0.00394234573, 0.00810851716, 0.0177340899, 0.0122542661, 0.00451068813, 0.00882687606, 0.00310148764, 0.00742923794, 0.0174226146, 0.0118916854, 0.00553343492, 0.0088774031, 0.00383751304, 0.00838247873, 0.0167618822, 0.0121421646, 0.00440604705, 0.00808337424, 0.00339841424, 0.00735831214, 0.0173008349, 0.0112320296, 0.00514506036, 0.00989975501, 0.00389563292, 0.00811614376, 0.0177510586, 0.0122421347, 0.00452203676, 0.00879632123, 0.00307164155, 0.00748212822, 0.0174385943, 0.0117543666, 0.00548206083, 0.00888175983, 0.00382152735, 0.00843291357, 0.0166827943, 0.0120752733, 0.00433612755, 0.00802539662, 0.00341480644, 0.00739819044, 0.0172798634, 0.0112455897, 0.00503476616, 0.00980000384, 0.0039047068, 0.00816006027, 0.0178235788, 0.0121715534, 0.00447234465, 0.00873667561, 0.00308225444, 0.00745712779, 0.0174552221, 0.0117962267, 0.00542309694, 0.00884040818, 0.00382088451, 0.00840866286, 0.0167281236, 0.0120806908, 0.00430801278, 0.00801661052, 0.00342036551, 0.00732034957, 0.0172739141, 0.0112520326, 0.0049891388, 0.0098174531, 0.00390158826, 0.00808392465, 0.0177709348, 0.0121837594, 0.00444411207, 0.00874896906, 0.00310701085, 0.0074000149, 0.0174960364, 0.0117767556, 0.00546371611, 0.00879913196, 0.00386970001, 0.00840055197, 0.0167734716, 0.0120435404, 0.00425349595, 0.00799546484, 0.00345485774, 0.00734180771, 0.0173404068, 0.0111682955, 0.00497608958, 0.00982517842, 0.00395936146, 0.00810856931, 0.0177931599, 0.0121768564, 0.00436868239, 0.00877309404, 0.00311783049, 0.00745535921, 0.0174662583, 0.0117334761, 0.00537995528, 0.00884441659, 0.00388503005, 0.00838995259, 0.0167832859, 0.0120614646, 0.00426840456, 0.00801744498, 0.00345228962, 0.00733894808, 0.017294772, 0.0112338467, 0.0050263796, 0.00981407519, 0.00394705264, 0.00813669153, 0.0177548751, 0.012227607, 0.00442827912, 0.00862337183, 0.0031746109, 0.00745516922, 0.0174057633, 0.0117139015, 0.00542003429, 0.00880771969, 0.00393031863, 0.00845404528, 0.0166589078, 0.012066233, 0.00427516084, 0.00800250284, 0.00345157925, 0.007362918, 0.017076401, 0.0111609884, 0.00500531401, 0.00982938707, 0.00395895774, 0.00815744512, 0.0176516809, 0.0121261273, 0.00440681679, 0.00879680272, 0.0030965542, 0.00748430658, 0.0172779635, 0.0117097292, 0.00541358627, 0.00881058071, 0.00385814044, 0.008543103, 0.0164881144, 0.0119323079, 0.00431906572, 0.00797682442, 0.00342394342, 0.00751306256, 0.0170402285, 0.0110826287, 0.00498103397, 0.00979340542, 0.00394557137, 0.00827948749, 0.0175518636, 0.0120288879, 0.00445706304, 0.00870541949, 0.00310127554, 0.00757571403, 0.0172468107, 0.0116505958, 0.00543735083, 0.00873879716, 0.00384196709, 0.00855081249, 0.0163645111, 0.0119203562, 0.0043123411, 0.00792195275, 0.00341761671, 0.00745523581, 0.0169521105, 0.0111401742, 0.00501838466, 0.00974784791, 0.0039181551, 0.00821668375, 0.0173991341, 0.0121509125, 0.004457918, 0.00870237965, 0.00308760419, 0.00752766151, 0.0171384402, 0.0116358018, 0.00543894712, 0.00882311631, 0.00387098663, 0.00847938377, 0.0163600761, 0.0119458521, 0.00432542292, 0.00794645492, 0.00343263824, 0.00748662371, 0.0170156602, 0.0111123519, 0.00498935673, 0.0097865006, 0.00392270414, 0.00821289327, 0.0174726006, 0.0120791551, 0.00444151368, 0.00874122325, 0.00311326748, 0.00756183406, 0.0170501191, 0.0116758728, 0.00542359333, 0.00880849827, 0.0038473797, 0.00854602735, 0.016314812, 0.0119392071, 0.00429639686, 0.00796644762, 0.00343430392, 0.00752191385, 0.0169159919, 0.01111448, 0.00501202233, 0.00976019166, 0.00395012973, 0.00829493161, 0.0173930638, 0.0119742528, 0.00442745956, 0.00882873777, 0.00309459842, 0.00759277958, 0.0170853119, 0.0115726767, 0.00542384014, 0.00886324234, 0.00380286784, 0.00857126247, 0.0163914673, 0.011870509, 0.0043137949, 0.00796325691, 0.00340093323, 0.00751242228, 0.0169812497, 0.0110321147, 0.00501953298, 0.00973445922, 0.00395777123, 0.00830461364, 0.017368665, 0.0120589035, 0.00446440699, 0.00870690588, 0.00308448798, 0.00760958856, 0.0170515012, 0.0115499431, 0.00545290438, 0.00880860165, 0.0038180761, 0.00863230228, 0.0163214151, 0.0117936535, 0.0043194145, 0.00796429254, 0.00340138213, 0.00754375895, 0.0169320032, 0.0109756226, 0.00503455102, 0.00979208015, 0.00392020307, 0.00826632231, 0.0173389111, 0.0119775478, 0.00443545356, 0.00874583423, 0.00308058015, 0.00756541779, 0.0170644727, 0.0116069205, 0.00542312721, 0.00880039483, 0.00382350455, 0.00855149981, 0.0162752029, 0.0118405782, 0.00428290572, 0.00792233646, 0.00338373054, 0.00750078075, 0.0168462414, 0.0110105127, 0.00502541615, 0.00979815237, 0.00386866112, 0.00825752504, 0.0173436329, 0.0119996481, 0.00445191655, 0.00876578223, 0.00304977247, 0.00753609557, 0.0170850791, 0.0116324406, 0.00543639204, 0.0088265473, 0.00380403898, 0.0084879715, 0.0163486376, 0.0118463039, 0.00429387996, 0.00793577824, 0.00341195334, 0.0074492502, 0.0168346297, 0.0110536516, 0.00501884473, 0.00972203724, 0.00391772902, 0.00824807119, 0.0171873756, 0.0120019214, 0.00445859926, 0.00869905297, 0.00308561465, 0.00757649634, 0.0170251727, 0.0116003789, 0.00545736635, 0.00876770169, 0.00382175599, 0.00847601704, 0.0162230972, 0.0117889261, 0.00431799935, 0.00791415852, 0.00336086238, 0.00748399785, 0.0167777017, 0.0109735262, 0.00505113322, 0.00974287465, 0.00385681749, 0.00824296754, 0.0173117649, 0.0119171729, 0.00447740452, 0.00871883333, 0.00305591477, 0.00754175335, 0.0170200579, 0.0115272794, 0.00545752235, 0.00879444182, 0.00381761533, 0.00849569682, 0.0161750689, 0.0118374201, 0.0043031578, 0.00793772377, 0.00338781206, 0.00742164627, 0.0167466495, 0.0110377138, 0.00503425952, 0.00978739653, 0.00387694128, 0.0082564, 0.017182909, 0.0119697638, 0.00446890201, 0.0087156184, 0.0030687165, 0.00755735626, 0.0169220194, 0.0115211308, 0.00548578193, 0.00879161619, 0.00381983374, 0.00849862862, 0.0161978435, 0.0118003748, 0.00434738165, 0.00796829443, 0.00340173952, 0.00743822707, 0.0167417768, 0.0109782824, 0.00507285539, 0.00977106579, 0.00392275257, 0.00819435343, 0.0171915758, 0.0119646387, 0.00450136606, 0.00870983209, 0.00306500611, 0.00751661183, 0.0169270504, 0.0116003966, 0.00550883776, 0.00881563593, 0.00381458597, 0.00844539143, 0.0161581188, 0.0118011376, 0.00433856947, 0.00795694999, 0.00339410128, 0.00741870282, 0.0165948141, 0.011038118, 0.00506751006, 0.0098120505, 0.0038867211, 0.00820933189, 0.0169893969, 0.01200605, 0.00445894245, 0.00879418477, 0.00307984976, 0.00763408514, 0.0168434922, 0.0116260489, 0.00547320303, 0.00886818301, 0.00382281234, 0.00863676053, 0.0160827246, 0.0119057698, 0.00435992237, 0.00802125782, 0.00339403865, 0.00755282585, 0.016624853, 0.0111423694, 0.00505255954, 0.00991706364, 0.00391293876, 0.00829720031, 0.0170662478, 0.0121345315, 0.00446915859, 0.00887137279, 0.00310539408, 0.00756905973, 0.016832605, 0.0116990171, 0.00546860555, 0.00895872246, 0.00387567095, 0.00857010856, 0.0160983186, 0.0120811788, 0.00432199473, 0.0080719348, 0.00346150156, 0.00746923592, 0.0167115983, 0.0112174908, 0.00504237739, 0.00997687224, 0.00397397391, 0.00827661343, 0.0170898288, 0.0121706631, 0.00440594042, 0.00876923092, 0.00311132218, 0.0074813636, 0.0170185659, 0.0117342118, 0.00546180457, 0.00890933722, 0.00390633894, 0.00849870872, 0.0162538383, 0.0119760297, 0.00429851655, 0.00807345565, 0.00346868718, 0.00747647183, 0.0168821346, 0.0111569688, 0.00502540637, 0.00992809143, 0.00398668228, 0.00825129822, 0.0174045078, 0.01218493, 0.00440524891, 0.00882471167, 0.00310760573, 0.00763532752, 0.0171602145, 0.0118433004, 0.00540821254, 0.00899232645, 0.00392059004, 0.00865214877, 0.016381029, 0.0121739777, 0.00428503286, 0.00806858297, 0.00348753319, 0.00762249064, 0.0170820355, 0.0112196915, 0.00501290476, 0.00993154105, 0.00399165228, 0.00834769942, 0.0173871722, 0.0122512588, 0.00441097189, 0.00876658596, 0.00313726137, 0.00771447364, 0.0172679722, 0.0118099153, 0.005432026, 0.00885273516, 0.00387378572, 0.00859623961, 0.0165898409, 0.0119795464, 0.00426547695, 0.0080084363, 0.00340804784, 0.00756606879, 0.0171997864, 0.0112283817, 0.00501084514, 0.00980128907, 0.00395692931, 0.00828757603, 0.0174648073, 0.0121149234, 0.00441479078, 0.00876435731, 0.00309506035, 0.00754682254, 0.0171162877, 0.0116929542, 0.00542073417, 0.00883771852, 0.00384658691, 0.00852430146, 0.0163834281, 0.0120025203, 0.00426969165, 0.00802083593, 0.00340302149, 0.00749549642, 0.0170333199, 0.0111820959, 0.00498011708, 0.00986056775, 0.00393589307, 0.00821202248, 0.0174622722, 0.0120650679, 0.00437305262, 0.00877651945, 0.00310436706, 0.00755092083, 0.0173420236, 0.0115798619, 0.00545166573, 0.00883805193, 0.00386635773, 0.00849464815, 0.0164796803, 0.0119026611, 0.00430161785, 0.00804575626, 0.00343289459, 0.00747088995, 0.017078761, 0.0111231254, 0.00503078802, 0.00992489979, 0.00396742998, 0.00821002666, 0.0176524092, 0.0120869968, 0.00448287837, 0.00883906242, 0.00312535651, 0.00749761099, 0.0174136609, 0.0116197718, 0.00549627328, 0.0089356238, 0.0039271526, 0.00840707682, 0.0167307034, 0.0119574023, 0.00433300948, 0.00805578567, 0.00345755764, 0.00750655914, 0.0171923656, 0.0111513827, 0.00506742438, 0.00988664106, 0.00398179144, 0.0082252929, 0.0175646767, 0.0121360179, 0.00448378501, 0.00880422443, 0.00312121748, 0.00751300529, 0.017335413, 0.0115722353, 0.00548253162, 0.00895451941, 0.00382098998, 0.00843775645, 0.016558107, 0.0119738961, 0.00433526887, 0.008040471, 0.00342740119, 0.00758195436, 0.0170705263, 0.0112236915, 0.00502038794, 0.00998007413, 0.00393169653, 0.00829787739, 0.0176177211, 0.0122101801, 0.0044492879, 0.00888010114, 0.00314106932, 0.00781188533, 0.0175838023, 0.0117040146, 0.00535541913, 0.00902052224, 0.00386111042, 0.00874292944, 0.0168612842, 0.0119674569, 0.00430827448, 0.00819577463, 0.00345525029, 0.00773267308, 0.017515678, 0.0112311877, 0.00496874051, 0.00996030495, 0.00396856479, 0.00847707875, 0.0177077893, 0.0121126929, 0.00434535136, 0.00884199608, 0.00312329247, 0.00779158762, 0.0173474271, 0.0117656942, 0.00531936064, 0.00896515511, 0.00389820593, 0.00877394807, 0.0165624563, 0.0118500777, 0.00429464644, 0.00815695897, 0.00344768306, 0.00783185009, 0.0172606539, 0.0111393277, 0.00497911731, 0.00997910276, 0.00393797085, 0.00878263731, 0.0177404378, 0.0120461611, 0.00439697597, 0.00888601691, 0.00311389356, 0.00804784894, 0.0176112372, 0.0115769925, 0.00540840207, 0.0090225311, 0.00390231144, 0.00901057944, 0.0166816283, 0.0119193681, 0.00424295897, 0.00813597627, 0.0034586424, 0.0077413707, 0.0171503983, 0.0111146998, 0.00504491618, 0.0098873917, 0.00404196652, 0.00867432542, 0.018048618, 0.0120588057, 0.00433716737, 0.00873867329, 0.00309732091, 0.00786252879, 0.0177221838, 0.0115080252, 0.00532424729, 0.00886383746, 0.00378504395, 0.00884474255, 0.01683544, 0.0117758559, 0.00423207181, 0.00793768652, 0.00337390183, 0.0078532286, 0.0175023153, 0.0108903078, 0.00497905165, 0.00992962811, 0.00386912585, 0.00870935898, 0.0177621283, 0.0117953485, 0.00440824777, 0.00887419842, 0.00303520076, 0.0078010899, 0.0176179204, 0.0112592503, 0.0053890869, 0.00885483902, 0.00375844771, 0.00887076929, 0.0164440963, 0.0117229205, 0.00434178393, 0.00809867866, 0.00335524813, 0.0078964103, 0.0171796083, 0.0106912768, 0.00504640257, 0.00992885884, 0.00381803233, 0.00865994114, 0.0173447523, 0.0118151195, 0.00457164133, 0.00869664736, 0.00309587107, 0.00789008103, 0.0171704944, 0.0114225978, 0.00560536468, 0.008755886, 0.00379163725, 0.00870639458, 0.0160057675, 0.0117884921, 0.00441532489, 0.00793941319, 0.00343460916, 0.00753705436, 0.0169544294, 0.0110708438, 0.00519281533, 0.00973440334, 0.00393255195, 0.00830666907, 0.0171976686, 0.0119498558, 0.00465200935, 0.0087143546, 0.00314693176, 0.00765484432, 0.0168537777, 0.0117237046, 0.00574258249, 0.00886589848, 0.003847179, 0.00852697808, 0.0161162131, 0.0120451804, 0.00446776254, 0.00803508423, 0.00339807966, 0.00764390966, 0.0164944325, 0.0114248162, 0.00533612398, 0.00995998085, 0.00383144082, 0.00855577085, 0.0169835836, 0.0121645257, 0.00467222277, 0.00894104689, 0.00307558174, 0.00776140997, 0.0168373268, 0.0118670631, 0.00573330373, 0.00901280344, 0.00373024377, 0.00869162939, 0.0158325601, 0.0122169117, 0.00448294636, 0.00823890325, 0.00339262327, 0.00772392657, 0.016528124, 0.0114675695, 0.00532521447, 0.0100664999, 0.00382509036, 0.00856519118, 0.0167796202, 0.0123582724, 0.00465598935, 0.00893796049, 0.00305714365, 0.00781325065, 0.0167332999, 0.0118967742, 0.00573686836, 0.00898548029, 0.00370780914, 0.00875895657, 0.015758248, 0.0123126106, 0.00450909929, 0.00810648408, 0.00336816791, 0.00778948702, 0.0165450256, 0.0115564661, 0.00534311635, 0.00996189564, 0.00381199014, 0.00853562728, 0.0168958772, 0.0125014624, 0.00469636312, 0.00896270294, 0.00307614473, 0.00780855725, 0.0166628305, 0.0119946525, 0.00577698974, 0.00912262406, 0.00373208406, 0.00867882371, 0.0157155879, 0.0122339781, 0.0045431261, 0.00830531679, 0.00337869092, 0.00769594591, 0.0163638983, 0.0112744272, 0.00537239201, 0.01025673, 0.0037927723, 0.00854675099, 0.0168231167, 0.0120170722, 0.00469392771, 0.00912963133, 0.00304708001, 0.00775469281, 0.0166393444, 0.0117257982, 0.00577448122, 0.00913386419, 0.00368905836, 0.00864354055, 0.0157971736, 0.0117430398, 0.00447837543, 0.0083536692, 0.00333552761, 0.00766855944, 0.0164537393, 0.0110487472, 0.0052797813, 0.0101963328, 0.00375835318, 0.00852740649, 0.0169238131, 0.0118715493, 0.00457504718, 0.009125866, 0.00303934002, 0.00774216931, 0.016667556, 0.0116701089, 0.00556861237, 0.0091193011, 0.00365498103, 0.00873045437, 0.0157460775, 0.0119365929, 0.0044533005, 0.00818740297, 0.00333172851, 0.0076578618, 0.0163557418, 0.0112264864, 0.00526608014, 0.00997128617, 0.00374724832, 0.00861111749, 0.0167854596, 0.0118543766, 0.00458192592, 0.00893804803, 0.00298499782, 0.00789866317, 0.0172209926, 0.011907923, 0.0057280683, 0.0089681223, 0.00366199273, 0.00881185103, 0.0163132958, 0.0118942242, 0.00445645349, 0.00806265604, 0.00328907673, 0.00773751177, 0.0168026704, 0.0111722983, 0.00524741923, 0.00991634279, 0.00377490814, 0.00871337764, 0.0168034285, 0.0117667699, 0.00459666643, 0.00891347323, 0.00305096759, 0.00775078312, 0.0164876506, 0.0114054177, 0.00564669864, 0.00897898525, 0.0037026552, 0.00873173401, 0.0156604946, 0.0116596762, 0.0044022589, 0.00808901992, 0.00330361514, 0.007666694, 0.0164704937, 0.0109474165, 0.0052270391, 0.00991944317, 0.00371489022, 0.00870611984, 0.0170948002, 0.0119529078, 0.00454890495, 0.00889610872, 0.00297186035, 0.0077075786, 0.0171327963, 0.0119709745, 0.00562540581, 0.00890320167, 0.00365229929, 0.00875553768, 0.0170870405, 0.0121188462, 0.00446246983, 0.00807140116, 0.00321772601, 0.00762598636, 0.0177569799, 0.0116125559, 0.00530751562, 0.00983433519, 0.00365080591, 0.00853208452, 0.0182740744, 0.0123610096, 0.0046421499, 0.00889616925, 0.00290636462, 0.00769714033, 0.0178832207, 0.0122130327, 0.00575449783, 0.00895589497, 0.00355499797, 0.00871943496, 0.0173694957, 0.01209863, 0.00450390764, 0.00813465193, 0.00320165232, 0.00769565534, 0.0178694967, 0.0114750816, 0.00538031245, 0.00993686542, 0.00368441013, 0.00859196205, 0.0188055951, 0.0120287528, 0.0047293161, 0.00900700316, 0.00299110916, 0.00782532338, 0.0183192417, 0.0120831262, 0.005833223, 0.00899516605, 0.00358376559, 0.0088053057, 0.0174833275, 0.0119306277, 0.00450561568, 0.00814844389, 0.00323163508, 0.00779450731, 0.018132085, 0.0114442641, 0.0053315754, 0.00991429295, 0.00367996655, 0.00854593888, 0.0187618844, 0.0120427692, 0.00467594201, 0.00896616373, 0.0030136467, 0.00775086647, 0.0183432419, 0.0118882619, 0.00579206645, 0.00898454618, 0.00371895521, 0.00879254751, 0.0178168043, 0.0120397899, 0.00450606039, 0.00814539194, 0.00333676743, 0.00774296094, 0.0183673855, 0.0115182269, 0.00540225487, 0.00995125342, 0.00375714106, 0.00861285999, 0.0191052556, 0.0120459069, 0.00471428595, 0.00902366545, 0.00303368201, 0.007816392, 0.0185982622, 0.0119334096, 0.00578235928, 0.00906459615, 0.00363711128, 0.00873750448, 0.0177968461, 0.0118999071, 0.00455249473, 0.00820243638, 0.00320541183, 0.00771654071, 0.018293649, 0.0113436952, 0.0054081562, 0.00999491569, 0.00364337885, 0.0085217068, 0.0192210227, 0.0119258277, 0.00473208446, 0.00903930143, 0.00290797628, 0.0077254246, 0.0185244828, 0.0118177636, 0.00585493445, 0.00907664932, 0.00354760722, 0.0086737927, 0.0178404916, 0.0118541215, 0.00454013795, 0.00822324306, 0.00318476721, 0.00768473465, 0.0184083693, 0.0113537097, 0.00540033961, 0.0100445794, 0.00365818432, 0.00852403603, 0.0192128308, 0.0119519159, 0.00471895188, 0.00905644149, 0.00291191507, 0.00773812644, 0.0186818931, 0.0118685123, 0.00585313328, 0.00909437053, 0.00354355737, 0.00864406303, 0.0178856906, 0.0118556116, 0.00458100392, 0.00822938234, 0.0031604087, 0.00764819281, 0.0183669515, 0.0112776794, 0.00541464938, 0.0100229438, 0.00361682964, 0.00852994528, 0.0191367865, 0.0118033765, 0.00476528844, 0.00907440577, 0.00287851086, 0.00773144839, 0.0186011847, 0.0116958637, 0.00585048459, 0.00908900518, 0.00345951505, 0.00871107541, 0.0179002695, 0.0117545994, 0.00455661537, 0.00823178794, 0.00312898098, 0.00767717091, 0.0184981842, 0.0112322094, 0.00541603658, 0.0100456234, 0.00355903036, 0.00856367219, 0.0193516016, 0.0118325129, 0.00474586664, 0.00905662961, 0.00285568251, 0.00777351577, 0.0187795702, 0.0117246667, 0.00586475478, 0.00909633003, 0.0034553851, 0.00873939693, 0.0180604346, 0.0117550762, 0.00458084932, 0.00826393068, 0.0030936189, 0.00771721173, 0.0185830444, 0.0111524714, 0.00540319271, 0.0100705959, 0.00359678501, 0.00852651149, 0.0194348637, 0.0117729921, 0.00475113513, 0.00913457479, 0.0028431844, 0.00772617757, 0.018773118, 0.0117470473, 0.00584862987, 0.00912224129, 0.00349487877, 0.00868387986, 0.0180760045, 0.0117860595, 0.00457749143, 0.00824176427, 0.00313973753, 0.00762903597, 0.0186277013, 0.0111966934, 0.00540299853, 0.0100482693, 0.0036215994, 0.00854700524, 0.0194086842, 0.0117868986, 0.00478866976, 0.009060435, 0.00290189357, 0.00778834848, 0.0188553557, 0.011637222, 0.00590524916, 0.00910398923, 0.00351543655, 0.0088104438, 0.0181620214, 0.0116255069, 0.004591431, 0.00823472813, 0.0031602073, 0.00776409777, 0.0187377911, 0.0110620987, 0.00542351045, 0.010021572, 0.00360871735, 0.00865189545, 0.0194311123, 0.0116656655, 0.00476099225, 0.0090572238, 0.00287440093, 0.00781602226, 0.0188913196, 0.0116028124, 0.0058495081, 0.00909174047, 0.00350426952, 0.00877607986, 0.0181334093, 0.0116714109, 0.0045782649, 0.00823708717, 0.0031397678, 0.00774846599, 0.0186079536, 0.0111306431, 0.005408064, 0.0100131352, 0.00361790205, 0.00860431325, 0.0192850903, 0.0117401471, 0.00479301717, 0.00906735566, 0.00289506791, 0.00780244777, 0.0186954141, 0.0117206937, 0.00589678483, 0.00911427103, 0.00351176667, 0.00873520505, 0.0178969819, 0.0118049188, 0.00459320936, 0.00826193765, 0.00315681868, 0.00772971753, 0.0185900833, 0.0112784235, 0.00546592986, 0.0100264745, 0.0035988586, 0.00855134614, 0.0193588864, 0.0118789515, 0.0047986703, 0.00908591691, 0.00288143731, 0.00775785744, 0.0187735222, 0.0118134152, 0.0059168213, 0.00910067186, 0.00350156124, 0.00874863006, 0.0180864595, 0.0118150348, 0.00462772371, 0.00826588646, 0.00313979434, 0.00769472122, 0.0185612217, 0.0113261137, 0.00546508515, 0.0100798234, 0.0036054065, 0.00854530837, 0.0194588676, 0.01185821, 0.00480583496, 0.00912193023, 0.00286905933, 0.00776557205, 0.0187511649, 0.0117402403, 0.00591094047, 0.00912870746, 0.0034758253, 0.00879042782, 0.0179817379, 0.0118420795, 0.00461885752, 0.00823573302, 0.00311962166, 0.00771709485, 0.0185730122, 0.0111772614, 0.00548358448, 0.0100509077, 0.00355916237, 0.00858749077, 0.0193685479, 0.0119105987, 0.00476617087, 0.0090975333, 0.00285410136, 0.00775307091, 0.0188697036, 0.0117663806, 0.00583369844, 0.00910950825, 0.00345576718, 0.00873097405, 0.0181430001, 0.0118613178, 0.0045725205, 0.00824546721, 0.00311718439, 0.00767739303, 0.018743353, 0.0112729175, 0.00547040487, 0.0100683346, 0.00356389396, 0.00852113962, 0.0196305066, 0.0119145894, 0.00481189415, 0.00910009537, 0.00285697123, 0.00769570516, 0.0189772733, 0.0117778759, 0.00590233365, 0.00909097213, 0.00346423639, 0.00867966842, 0.018181622, 0.0117963841, 0.00463168323, 0.00825586077, 0.00311898673, 0.00762319379, 0.0188445877, 0.0112448791, 0.00551859802, 0.0100407591, 0.00357711921, 0.0084358966, 0.019432256, 0.0117456513, 0.00483370665, 0.00904112589, 0.00288672186, 0.00767699629, 0.0189246032, 0.0115973074, 0.00592569867, 0.00904111285, 0.00349684409, 0.00870178733, 0.0179998334, 0.0116642695, 0.00459609693, 0.0082223136, 0.00316395587, 0.00763195334, 0.0186144672, 0.0111098429, 0.00547506427, 0.0100041255, 0.00361913792, 0.00849533826, 0.0194104016, 0.0116457408, 0.0048050005, 0.00909256563, 0.00290330546, 0.00767541677, 0.0188084915, 0.0115343127, 0.00590954721, 0.00912110228, 0.0035086181, 0.00868951716, 0.0180315934, 0.0116339847, 0.00461854227, 0.00827864558, 0.00313811749, 0.00761785312, 0.0185736287, 0.0110324407, 0.00548796542, 0.0100554917, 0.00356899947, 0.00849688984, 0.0192372836, 0.011646538, 0.00480596721, 0.00907141715, 0.00287103304, 0.00769659411, 0.0188326538, 0.0115524409, 0.00591377635, 0.00911077484, 0.00347806676, 0.00871595182, 0.0179428104, 0.0117194559, 0.00462586991, 0.00825026538, 0.00315516256, 0.00766725279, 0.0186082348, 0.0111420499, 0.00546402251, 0.0100212218, 0.00360291987, 0.00855151657, 0.0192754548, 0.0117338905, 0.00480255671, 0.00908187311, 0.00287640793, 0.007721134, 0.0187253747, 0.0115396641, 0.00592137175, 0.00910542905, 0.00347277429, 0.00871825591, 0.017859634, 0.0116209434, 0.00460744556, 0.00823267922, 0.00311315665, 0.00766061665, 0.018559806, 0.0111516993, 0.00544623891, 0.0100082979, 0.00390463579, 0.00847977307, 0.0191751588, 0.0118112992, 0.00478617102, 0.0090328278, 0.0031194347, 0.00767327379, 0.0186865721, 0.0115853325, 0.00586610567, 0.00901060458, 0.00380326342, 0.00867146719, 0.0180577803, 0.0117419893, 0.00459691696, 0.00820878521, 0.00348553713, 0.0076580001, 0.0188431423, 0.0112046367, 0.00547166727, 0.00998824183, 0.00397698721, 0.00854873192, 0.0194136109, 0.0118044177, 0.00479485514, 0.00898860954, 0.00314737041, 0.00765994983, 0.0190254692, 0.011612244, 0.00591941923, 0.00905795954, 0.00380010903, 0.00862986408, 0.0181497037, 0.0117755011, 0.00461473363, 0.00823429972, 0.00345064281, 0.00760696782, 0.018865237, 0.0111960396, 0.0054720249, 0.00997650344, 0.00399627304, 0.00850502029, 0.019610364, 0.0118438369, 0.0047934195, 0.00905581098, 0.00321058067, 0.00764509197, 0.0191139597, 0.0116893956, 0.00587263331, 0.00911889691, 0.00386846485, 0.00865448173, 0.0182067379, 0.0117954826, 0.00459730159, 0.00826354045, 0.00347694196, 0.00764489733, 0.0188010745, 0.0111641679, 0.00544638094, 0.0100305974, 0.00400320487, 0.00853054319, 0.0194863714, 0.0118484637, 0.00479921931, 0.00906936545, 0.00317297201, 0.00770242326, 0.0189883821, 0.0116533125, 0.00588804763, 0.00906417798, 0.0037623418, 0.00866916031, 0.0181543436, 0.0117859701, 0.00459840987, 0.00824083108, 0.00338264299, 0.00762161752, 0.0187557116, 0.0111743435, 0.00545247272, 0.00999118946, 0.00388763309, 0.00855462905, 0.019525405, 0.0118201924, 0.00479931943, 0.00906517543, 0.00309115811, 0.00770517113, 0.0190130398, 0.0116417743, 0.00588237029, 0.00908481795, 0.00374487462, 0.00866366271, 0.0180866551, 0.0117448671, 0.00462856004, 0.00826764107, 0.00340658752, 0.0076333438, 0.018668212, 0.0111913942, 0.00546293147, 0.0100499541, 0.00389247737, 0.0085778581, 0.0193397868, 0.0118288454, 0.00480558909, 0.00907874294, 0.00309123471, 0.00773007935, 0.0189154707, 0.0116292397, 0.0058305189, 0.0090951873, 0.00376126799, 0.00876394287, 0.0179393664, 0.0118012419, 0.0045535001, 0.00824195053, 0.00337870535, 0.00772706978, 0.0186098553, 0.011217704, 0.00539263012, 0.00998984929, 0.00385857699, 0.00855484046, 0.0191564169, 0.0118288333, 0.00472632702, 0.00902646221, 0.00311080157, 0.00777924806, 0.0186707266, 0.0116523784, 0.00582799129, 0.00908663496, 0.00375563139, 0.0087392116, 0.0176847186, 0.0118120806, 0.00456996169, 0.00825413968, 0.0034056115, 0.00769368745, 0.0184380244, 0.0111014331, 0.00537659321, 0.010004783, 0.00389275514, 0.00860138517, 0.0191884469, 0.0117230853, 0.00471436093, 0.00906762015, 0.00311683584, 0.00775880367, 0.018799413, 0.0115769375, 0.00579302199, 0.00910774339, 0.00381959951, 0.00873924419, 0.0180112161, 0.0116659738, 0.00454263622, 0.00827493519, 0.00342284376, 0.00770468358, 0.0185776986, 0.0111040026, 0.00538001908, 0.0100357831, 0.00390290422, 0.00859976001, 0.0192861315, 0.0117651578, 0.00474266941, 0.00905510504, 0.00311831082, 0.00780233787, 0.0188915823, 0.0115963677, 0.00584183494, 0.00910028443, 0.00376136252, 0.00874948129, 0.0181018319, 0.0116931302, 0.00456056232, 0.00825372338, 0.00337962108, 0.00773483282, 0.0187412836, 0.0111655788, 0.00542355701, 0.0100147715, 0.00386175653, 0.00857686903, 0.0193598215, 0.0116986427, 0.00476613967, 0.00907018315, 0.00308717741, 0.00775446463, 0.0190674532, 0.0115155606, 0.00584322494, 0.00908261258, 0.00376221142, 0.00872592442, 0.0181636158, 0.0116027426, 0.00459856214, 0.00822961144, 0.00336997258, 0.00770220114, 0.018857507, 0.0109891295, 0.00543343788, 0.0100700697, 0.00389016001, 0.00858998485, 0.0195206627, 0.0115754204, 0.00475811213, 0.00906491373, 0.00309414859, 0.00774079235, 0.0190525223, 0.0113993064, 0.00577722909, 0.00911577791, 0.00377091975, 0.00869859662, 0.018138608, 0.0115474435, 0.00455134083, 0.00831038505, 0.00337771, 0.0076538343, 0.0189223588, 0.010941131, 0.00538845779, 0.0100919446, 0.00387629308, 0.00857918151, 0.0195784215, 0.0115699936, 0.00475664902, 0.00910082273, 0.00310491887, 0.00775726186, 0.01896354, 0.0113929026, 0.00581340725, 0.00913808122, 0.00378606329, 0.0087389918, 0.0181564931, 0.0115187541, 0.00455864891, 0.00829998963, 0.00337923574, 0.00769683346, 0.0188462809, 0.0108717708, 0.00542804459, 0.0100791231, 0.00386975682, 0.00857156795, 0.0195418149, 0.0115069663, 0.00476936577, 0.00909348484, 0.00310945045, 0.00775941974, 0.0190797225, 0.0113063855, 0.00584657257, 0.00912716519, 0.00378999161, 0.00875155721, 0.0180792678, 0.0114238262, 0.0045748218, 0.00830675475, 0.00339243584, 0.00769983558, 0.0186729785, 0.0108199036, 0.00545271579, 0.0101273572, 0.00387426629, 0.00862635951, 0.019399276, 0.0113939773, 0.00478370907, 0.00909133721, 0.00311075151, 0.00778536359, 0.0188677348, 0.0111951791, 0.00580675341, 0.009132565, 0.00377899641, 0.00878673419, 0.0180173106, 0.0113426782, 0.0045916005, 0.00830419734, 0.00338325277, 0.00775775313, 0.0186461285, 0.0107363975, 0.00540310564, 0.0101140812, 0.00387888984, 0.00862493739, 0.0192603804, 0.0112811262, 0.00478124898, 0.00908494741, 0.00309598749, 0.00781729817, 0.0187648255, 0.0111490814, 0.00583190704, 0.0091462275, 0.00373165426, 0.00880021323, 0.0178968832, 0.0112983705, 0.00457795244, 0.00830404926, 0.00333313458, 0.00771539379, 0.0185398571, 0.0105522908, 0.00541399466, 0.0100877816, 0.00379924593, 0.00860916451, 0.0192206558, 0.011299165, 0.00476413593, 0.00909874123, 0.0030438879, 0.00780077279, 0.0187694132, 0.0111890938, 0.00577598112, 0.00915028993, 0.0036992284, 0.00875784364, 0.017811453, 0.0113421557, 0.00455219019, 0.00832647365, 0.00332303089, 0.0077098608, 0.0186590031, 0.0106793297, 0.00540691521, 0.0101120202, 0.00382512109, 0.00870879833, 0.0193112195, 0.011344743, 0.00477800146, 0.009061547, 0.00303530041, 0.00784188323, 0.0188007317, 0.0110404193, 0.00577882677, 0.00910221972, 0.00367981079, 0.00882863812, 0.0178717412, 0.0113007901, 0.00456323801, 0.00828124583, 0.00331421592, 0.00773456134, 0.0185639504, 0.0106182219, 0.00541243143, 0.0100568011, 0.00383096375, 0.00867464952, 0.0192143712, 0.0112606687, 0.00475786999, 0.00906200986, 0.00303176721, 0.00783294719, 0.0187312085, 0.0110693835, 0.00579011673, 0.00911082514, 0.00367794628, 0.00882258918, 0.0178027637, 0.0113014933, 0.0045782798, 0.00827747583, 0.00329962163, 0.00771987811, 0.0185290109, 0.0105520925, 0.00541341724, 0.0100604389, 0.00379898585, 0.0086774826, 0.0192061141, 0.0112737529, 0.00474310573, 0.00907210354, 0.00302573689, 0.00782950502, 0.0187641829, 0.010949255, 0.00578190433, 0.00910603069, 0.00366207981, 0.00883781724, 0.0179339759, 0.0112616653, 0.00457050698, 0.0082524186, 0.00329042925, 0.00774231972, 0.0184575692, 0.0106350118, 0.0053478498, 0.0100247981, 0.00375493569, 0.00871723332, 0.0191859156, 0.0113896914, 0.00471698958, 0.00898155291, 0.00301672146, 0.00783756562, 0.0187941957, 0.0109568592, 0.00576746836, 0.00897133071, 0.00364185055, 0.00889668893, 0.0179320406, 0.0112403361, 0.00453810394, 0.00817507971, 0.00328354468, 0.00780134741, 0.0185661502, 0.0105931042, 0.00537655689, 0.00992449652, 0.00378655805, 0.00875753257, 0.0192750953, 0.0113503179, 0.00473146932, 0.00900227576, 0.00299622118, 0.00783449691, 0.0187330637, 0.0110133486, 0.00576741435, 0.0090450393, 0.00363799813, 0.00882799923, 0.0177707765, 0.0111767463, 0.00453066779, 0.008218267, 0.00326175964, 0.00773377856, 0.0184247326, 0.0105818054, 0.00537515478, 0.0100181662, 0.00376360724, 0.00867740437, 0.0191133339, 0.0111827347, 0.00471221469, 0.00904831756, 0.00299090706, 0.00777887274, 0.0187206585, 0.0109046008, 0.00576113118, 0.00913771801, 0.00363667752, 0.00883388519, 0.0178644955, 0.0112154717, 0.00450567622, 0.0083026858, 0.00323226792, 0.00773894694, 0.0184348803, 0.0104273781, 0.0053635533, 0.0101368353, 0.00369257038, 0.00874586869, 0.0190382227, 0.0109867156, 0.00470769545, 0.00911110174, 0.00294505223, 0.0078560533, 0.0185477361, 0.0106442105, 0.00568085909, 0.00924525224, 0.00358822988, 0.00889036804, 0.0177377872, 0.0108724209, 0.00445057871, 0.00838971604, 0.00324421772, 0.00768027874, 0.0183108225, 0.0102676377, 0.00530468719, 0.010228212, 0.00372886169, 0.0086913947, 0.0191189293, 0.0110310046, 0.00466091512, 0.00918519404, 0.00297624362, 0.00774541637, 0.0186424479, 0.010670769, 0.00569291227, 0.00927477982, 0.00358466012, 0.00888290163, 0.0178324375, 0.011049971, 0.00443820003, 0.00844355486, 0.00325713865, 0.00779914577, 0.0184365138, 0.0103694433, 0.00533620594, 0.0102705173, 0.00370712415, 0.00886649732, 0.0191828925, 0.0111488178, 0.00466647558, 0.00915880688, 0.00296674739, 0.00791562255, 0.0188315604, 0.0108098574, 0.0057154051, 0.00920009427, 0.00355538307, 0.00908295531, 0.0181000903, 0.0111820009, 0.00444271509, 0.00837688055, 0.00320567377, 0.00787669979, 0.0187706687, 0.0103665218, 0.0052827117, 0.0101784458, 0.00367990765, 0.00887055043, 0.0191868506, 0.0111071281, 0.00466523599, 0.00914862193, 0.00296165003, 0.00798241608, 0.0187203046, 0.0107506039, 0.00570051791, 0.00925010536, 0.00357073778, 0.00905636791, 0.0178680085, 0.0111397319, 0.00448891707, 0.008378339, 0.00318381656, 0.00796180312, 0.0185014084, 0.0105368942, 0.00531212008, 0.0101671489, 0.00364230247, 0.00899645779, 0.0192279257, 0.0114580169, 0.00463774521, 0.00914291758, 0.0029223396, 0.00792303309, 0.0187201481, 0.0110168336, 0.00575454114, 0.00919889007, 0.00348424516, 0.00903843902, 0.0179605819, 0.0112362942, 0.00450728042, 0.00841878727, 0.00313937059, 0.00788757578, 0.018640032, 0.0105415015, 0.00529154902, 0.0101900678, 0.00357731339, 0.00896964781, 0.0193055309, 0.0114319492, 0.0046765171, 0.00909277238, 0.00284232432, 0.00796828046, 0.0186510663, 0.0110384468, 0.00575609179, 0.00922647212, 0.0034513087, 0.00905602612, 0.0176595468, 0.0115407193, 0.00452452758, 0.00836174283, 0.00310720899, 0.00785846822, 0.0182870496, 0.010923136, 0.00545393582, 0.0102601778, 0.00357623235, 0.00875989627, 0.0190139413, 0.0117083937, 0.00475192675, 0.00908203796, 0.00288436352, 0.00788303185, 0.0184703879, 0.0112365158, 0.00580997718, 0.00924281031, 0.00345509243, 0.00898261834, 0.0176179036, 0.0116394162, 0.0045390022, 0.00835965201, 0.00312816608, 0.00779873878, 0.0183912069, 0.0110544963, 0.00542809349, 0.0102157062, 0.00356783485, 0.00867954642, 0.0188760813, 0.0118445838, 0.00475476729, 0.00909781642, 0.00284646288, 0.00785222556, 0.018307073, 0.0114465253, 0.00577552663, 0.0092524616, 0.00344521482, 0.00885424111, 0.0176362414, 0.0118191, 0.00457245763, 0.00841476768, 0.0031473313, 0.00777759217, 0.0183722172, 0.0110974908, 0.00546307955, 0.0102773439, 0.00356038031, 0.00869593117, 0.0190300364, 0.0118997181, 0.00482510403, 0.00904092379, 0.00283820275, 0.00790771842, 0.0184277594, 0.0114683965, 0.00584851857, 0.00924170204, 0.00343592023, 0.00892447494, 0.017893523, 0.0118856644, 0.0045384597, 0.00830569398, 0.0031548026, 0.00782046095, 0.0183580741, 0.0113248853, 0.00536799384, 0.0101357251, 0.003598009, 0.00872897636, 0.0191491283, 0.0120568564, 0.00477052899, 0.00903388672, 0.00288935588, 0.0078470381, 0.0184541624, 0.011660262, 0.00581896026, 0.00916730519, 0.00346334092, 0.00888128951, 0.0177003313, 0.0119270533, 0.00456633652, 0.00833722856, 0.00314957928, 0.00778176263, 0.0182909779, 0.0112205325, 0.00545678986, 0.0102039669, 0.00359125575, 0.00867812335, 0.019066982, 0.0120360414, 0.00480040396, 0.00902587455, 0.00287222792, 0.00781283155, 0.0185731687, 0.0116450125, 0.00587836467, 0.00918335654, 0.00347949378, 0.00889093895, 0.01779937, 0.0120542683, 0.00463004783, 0.00831436645, 0.00318549713, 0.00777703291, 0.0184360258, 0.0113773504, 0.00547912391, 0.0101773888, 0.00362261478, 0.00869427994, 0.0190385561, 0.0120642437, 0.00486290641, 0.00902810041, 0.00291128946, 0.00783663709, 0.0185046066, 0.0116815753, 0.00592941977, 0.00915155187, 0.00346368714, 0.00889264606, 0.0177208297, 0.0119125415, 0.00464031333, 0.00832327735, 0.0031638518, 0.00784109626, 0.0184192657, 0.0111091034, 0.00552572869, 0.0101757068, 0.0036095765, 0.0086724842, 0.0190426316, 0.0119252428, 0.00485207746, 0.00905755814, 0.00291598821, 0.00779746287, 0.0185465235, 0.0114665097, 0.00592368236, 0.00927389227, 0.00350473891, 0.00880445261, 0.017723253, 0.011890918, 0.00461859116, 0.00838907715, 0.00318978773, 0.00771201402, 0.0184378698, 0.0111612258, 0.00543995621, 0.0102248518, 0.00359874847, 0.0085938992, 0.0192621984, 0.0120252855, 0.00477902452, 0.00908049196, 0.00289524952, 0.00778887421, 0.0187107325, 0.0116100842, 0.00585158588, 0.00920876116, 0.00349028036, 0.00885353331, 0.017841449, 0.0119453417, 0.00460942555, 0.00833374169, 0.00317445514, 0.00777309341, 0.0185431968, 0.0113330362, 0.00543000642, 0.0102337152, 0.00361407595, 0.00868840143, 0.0192465428, 0.0120798871, 0.0048584179, 0.00913324766, 0.00290408684, 0.00778483041, 0.0187057219, 0.0116595812, 0.00590676907, 0.00925615523, 0.00346129155, 0.00876637921, 0.0179009065, 0.0120249167, 0.00465860451, 0.00840106886, 0.0031410153, 0.0077540176, 0.0185125805, 0.0114000533, 0.00553333294, 0.0102669783, 0.00356639386, 0.00865553692, 0.0192133747, 0.0122086508, 0.00486923987, 0.00907275546, 0.00287159951, 0.00779808266, 0.0187132247, 0.0118871089, 0.00597603992, 0.00916646607, 0.00345143816, 0.00880462676, 0.0179361235, 0.0122633427, 0.0046568606, 0.00845603179, 0.00314180413, 0.00772974268, 0.0185801201, 0.0114920987, 0.0054751914, 0.0103208972, 0.00357355876, 0.00865243189, 0.0192594938, 0.0123254955, 0.00484643038, 0.00920957979, 0.00286407792, 0.00776463468, 0.0187061504, 0.01192676, 0.00588194979, 0.0093194861, 0.00343385059, 0.0087709995, 0.0178212244, 0.0123592215, 0.00458899979, 0.00847458653, 0.00314079435, 0.00770863565, 0.0185608733, 0.0116333067, 0.00543250004, 0.0103907166, 0.00357457623, 0.00859346893, 0.0191936698, 0.0124607151, 0.00479283044, 0.00923316553, 0.00288537471, 0.00775153749, 0.0186975393, 0.0119489199, 0.00587245729, 0.00937944558, 0.00346344686, 0.00878106803, 0.0178757925, 0.0122686587, 0.00457814755, 0.00853125378, 0.00313577917, 0.00777589995, 0.0186218023, 0.0115414653, 0.00544176158, 0.0104118614, 0.00357211125, 0.00860269554, 0.019410871, 0.0122708771, 0.00482092891, 0.00922086369, 0.00286838436, 0.00781045901, 0.0187421292, 0.011926434, 0.00589816039, 0.00931681041, 0.00349431601, 0.00882506277, 0.0180930365, 0.0122691151, 0.00455471175, 0.00842528604, 0.0031598811, 0.00773999793, 0.0186881274, 0.0114971148, 0.00538364053, 0.0103885895, 0.0036038598, 0.00857373141, 0.0193726886, 0.0122635504, 0.00471551949, 0.00909346342, 0.00289758807, 0.00783050247, 0.0186200067, 0.0119355293, 0.00577614037, 0.00926740933, 0.00345521397, 0.0089874547, 0.0179547034, 0.0122271469, 0.00452374155, 0.00838194415, 0.00315615535, 0.00783183146, 0.0187336504, 0.0115414588, 0.0053805518, 0.0102566816, 0.00360470428, 0.00871478673, 0.0194209423, 0.0121701136, 0.00478764297, 0.00913036428, 0.0029157775, 0.00784211326, 0.018794531, 0.0117238481, 0.00586893689, 0.0092863813, 0.00349178631, 0.00898985006, 0.0178970508, 0.0121798059, 0.00454442715, 0.00841009058, 0.00313790538, 0.00786746293, 0.0185742993, 0.011517928, 0.00544531457, 0.0102500096, 0.00359687558, 0.00875460263, 0.0192244966, 0.0121272001, 0.00475906953, 0.00912759546, 0.00288557191, 0.00789535977, 0.0186736565, 0.0117890481, 0.00586912083, 0.00929692015, 0.00347528979, 0.00904773641, 0.017959984, 0.0122550111, 0.00456784526, 0.00846101902, 0.00314013194, 0.00786135439, 0.0186032075, 0.0114465617, 0.00542617636, 0.0102488976, 0.00356601784, 0.00871726219, 0.0191460252, 0.0122368131, 0.00478556752, 0.00910413824, 0.00284780725, 0.00785273779, 0.0186609477, 0.0116940951, 0.0058341939, 0.00923047494, 0.00342984172, 0.00890859682, 0.0178968515, 0.012093246, 0.00461516576, 0.00837790966, 0.00309694558, 0.00778576592, 0.0186051354, 0.0113708284, 0.00549045345, 0.0102895154, 0.00354832388, 0.00865161885, 0.019406978, 0.0121266786, 0.00489302445, 0.00908678491, 0.00286553404, 0.00782966521, 0.0187653583, 0.0115821538, 0.00596317649, 0.00913259946, 0.00340993749, 0.00892173313, 0.0180572793, 0.0120260119, 0.00475093676, 0.00832786784, 0.00307670049, 0.00783098955, 0.0186527148, 0.0113227786, 0.00559364818, 0.0102371406, 0.00351313571, 0.00863716938, 0.019306615, 0.0120603405, 0.00493964413, 0.0091164792, 0.00283019757, 0.00781320501, 0.0187864266, 0.0117187174, 0.00610226253, 0.00925617386, 0.00340902316, 0.00890632346, 0.0181907825, 0.0120971939, 0.00478321919, 0.00851216447, 0.00310992077, 0.00779422838, 0.018903086, 0.0113599207, 0.00572975446, 0.0104314629, 0.00355839264, 0.00862607546, 0.0195259117, 0.0121236639, 0.0050022183, 0.00919358153, 0.00284114364, 0.0078036366, 0.0189772733, 0.0116551034, 0.0060803052, 0.00931456592, 0.00341255497, 0.00886020251, 0.018078953, 0.0120352488, 0.00474730833, 0.00847042911, 0.00307244458, 0.00782082323, 0.0188154783, 0.0114041111, 0.00560646737, 0.0103934137, 0.00348590477, 0.00865084957, 0.0194780715, 0.0121258236, 0.00495886523, 0.00915594399, 0.0027721345, 0.00781915803, 0.0189416874, 0.0117574362, 0.00602949969, 0.0093315132, 0.00339069171, 0.0088656228, 0.0180116929, 0.0120833311, 0.00469291629, 0.00848631002, 0.00308555295, 0.00780434534, 0.0186615176, 0.0113852695, 0.00559821632, 0.0104324967, 0.00360015151, 0.00867894664, 0.0193616468, 0.0121720908, 0.00491305767, 0.00921466295, 0.00287913508, 0.00780809764, 0.018933367, 0.0117696105, 0.00582796894, 0.00937358942, 0.0034614196, 0.00890305731, 0.017956689, 0.0121265426, 0.00457920367, 0.0085220132, 0.00316097634, 0.00783452112, 0.0187220126, 0.0114241811, 0.00547717838, 0.0105246268, 0.00361625548, 0.00868058857, 0.0193643905, 0.0121744191, 0.00479271216, 0.00927645527, 0.00287581724, 0.00782545004, 0.0189193208, 0.0117426133, 0.00587393064, 0.00947927311, 0.00348548382, 0.00890068524, 0.0181552321, 0.0121429097, 0.00464721816, 0.00860448461, 0.00315819634, 0.00782357715, 0.0188775603, 0.0114061758, 0.00548662245, 0.010473039, 0.00359126437, 0.00869341753, 0.0194263421, 0.0121600227, 0.00488405628, 0.00922462903, 0.00290011708, 0.0078581823, 0.0189864617, 0.0117948614, 0.00593004515, 0.00939614512, 0.00351254828, 0.0089081414, 0.0180977397, 0.0120825861, 0.00466408022, 0.00860205293, 0.00317284442, 0.00782706495, 0.0188351162, 0.0112740556, 0.00548501778, 0.0105064427, 0.00362228602, 0.00870703813, 0.0195529554, 0.0120238466, 0.00479826936, 0.00923538208, 0.00289842859, 0.00785510894, 0.0189127773, 0.0116411271, 0.00589850126, 0.00938167702, 0.00347559899, 0.00891792215, 0.0180383623, 0.0119774863, 0.00465195579, 0.00858461671, 0.00316092814, 0.00782638974, 0.0188048761, 0.0113121746, 0.00549451169, 0.0105488114, 0.00361410505, 0.00864760671, 0.0194078069, 0.0120107792, 0.00482345093, 0.00930024963, 0.0029098806, 0.00778659061, 0.0190339927, 0.0115784314, 0.0058878744, 0.00939849764, 0.00347649213, 0.00877767336, 0.0182514377, 0.011974439, 0.00462986762, 0.00855729915, 0.0031666893, 0.00781853776, 0.0188824832, 0.01126217, 0.00546519132, 0.0104615511, 0.00360478624, 0.00858758856, 0.0193571132, 0.012033728, 0.00479019759, 0.00923013128, 0.00288005127, 0.0077668461, 0.0188992396, 0.0116632627, 0.00584513694, 0.00934664533, 0.00345448195, 0.00883318391, 0.0180817656, 0.0120513784, 0.00460159732, 0.00855014194, 0.00313289789, 0.0077171023, 0.0188147295, 0.0113396309, 0.00544458628, 0.010441144, 0.00358470739, 0.00856645033, 0.0194232799, 0.0120565165, 0.00480467454, 0.00923017319, 0.00289640925, 0.00775024714, 0.0189719163, 0.011651963, 0.00587281631, 0.00927935168, 0.00348563259, 0.00870932639, 0.0180959981, 0.0121075865, 0.00462178607, 0.00847068429, 0.00316733378, 0.00765014812, 0.0187711921, 0.0114217568, 0.00545734586, 0.0103659555, 0.00361426454, 0.00856404938, 0.0194256864, 0.0121675916, 0.00481115887, 0.0091841612, 0.00288450904, 0.00765407365, 0.0189874042, 0.0117109045, 0.00587248243, 0.00928796455, 0.00345288194, 0.00865805801, 0.0180522632, 0.0120338248, 0.00462605618, 0.0084677618, 0.00313902437, 0.0075688553, 0.0187192485, 0.0114007946, 0.00546690682, 0.010414701, 0.00357460137, 0.00845933147, 0.0192867536, 0.01220957, 0.00481101964, 0.00921441056, 0.00284952042, 0.00763870683, 0.0186609328, 0.0118234167, 0.00584934419, 0.00931467209, 0.00345041673, 0.00865984987, 0.0180262346, 0.0121693797, 0.00457441155, 0.00852451939, 0.00314052706, 0.00763373869, 0.0186780747, 0.0114502646, 0.00542612979, 0.0104774274, 0.00358396675, 0.00846154336, 0.0192560628, 0.0121928239, 0.00480778376, 0.00927267317, 0.00290101487, 0.00765155582, 0.0187222976, 0.0118776923, 0.00580396829, 0.00937798247, 0.00344950822, 0.00871286727, 0.0179217234, 0.0122159794, 0.00459358841, 0.00856805872, 0.00312087033, 0.00766242249, 0.0186975319, 0.0115728891, 0.00543907378, 0.0104829408, 0.00357749499, 0.00847763661, 0.0191242415, 0.0122942366, 0.00482791848, 0.00932257809, 0.00288475165, 0.00765320752, 0.0185619947, 0.0119191557, 0.00584119512, 0.00938426238, 0.00347170164, 0.00873411447, 0.017812157, 0.0121657578, 0.00456876075, 0.00858526677, 0.00314326468, 0.00771361915, 0.018506214, 0.0114644244, 0.00537957996, 0.010497191, 0.00358952745, 0.00847959705, 0.0192392599, 0.0121216485, 0.00475010695, 0.00925431959, 0.0028623722, 0.0076532145, 0.0188137796, 0.0118542761, 0.00575375045, 0.0092817191, 0.00343218981, 0.0086851893, 0.0178959593, 0.0120938951, 0.00447577657, 0.00856214669, 0.00309467642, 0.00766400294, 0.0186609421, 0.0114307785, 0.00531215966, 0.0105116637, 0.00356921135, 0.00854356401, 0.0193028133, 0.0122526623, 0.00471477862, 0.00929343421, 0.00289078476, 0.00778625533, 0.0187127851, 0.0118288007, 0.00569496956, 0.00938193407, 0.00346094766, 0.00874678511, 0.0179465339, 0.0122565292, 0.00450762222, 0.00857534166, 0.00317320437, 0.00774242589, 0.0186989997, 0.0115005812, 0.0053068269, 0.0104602966, 0.00359448208, 0.00852285139, 0.0192341786, 0.0121931219, 0.00468743406, 0.00923210196, 0.00291170995, 0.00768251577, 0.0187780429, 0.0118501103, 0.00579628022, 0.00929363072, 0.0035262974, 0.00869233161, 0.0180652868, 0.0121423937, 0.0045896098, 0.00854888838, 0.00316862715, 0.00762471277, 0.0187822599, 0.0113798911, 0.00541596394, 0.0104092769, 0.00361999241, 0.0084438622, 0.0195423532, 0.0119798109, 0.00475078775, 0.00917051453, 0.00293656811, 0.00766893663, 0.0191936158, 0.0113810608, 0.00575196417, 0.00924987439, 0.00343870977, 0.00852906704, 0.0186383706, 0.0117814345, 0.00447909208, 0.00851217564, 0.00310969446, 0.00752724102, 0.0196264964, 0.0110114217, 0.00523863826, 0.0104335193, 0.00350943464, 0.00836556777, 0.0200387333, 0.0117234327, 0.00458818441, 0.00917873811, 0.00286623999, 0.00753903482, 0.0193549842, 0.0112329833, 0.00550062209, 0.0092346929, 0.0034651733, 0.00848866999, 0.0185728297, 0.0117708296, 0.00434055971, 0.0084630549, 0.00314129028, 0.00745160226, 0.0195376594, 0.0110552665, 0.00512756594, 0.0103871478, 0.00355435302, 0.00830418989, 0.019723665, 0.0117816282, 0.00449252641, 0.00921548996, 0.00289459317, 0.0074636247, 0.0191789977, 0.0112626422, 0.00541526778, 0.00926106703, 0.00348017481, 0.00851164106, 0.0185341295, 0.0115647102, 0.00427844422, 0.00850378908, 0.0031588329, 0.00745641487, 0.0193707496, 0.0109741418, 0.00507533969, 0.0104107903, 0.00360806589, 0.00826817937, 0.0198666379, 0.0116675738, 0.00448211189, 0.00913192611, 0.0028892816, 0.00740587665, 0.0193852074, 0.0112814987, 0.00542494096, 0.00912888907, 0.0034847057, 0.00838709809, 0.0186111759, 0.0117555922, 0.00430595363, 0.00847455487, 0.00318205892, 0.00740927178, 0.0194832198, 0.0111143487, 0.00507174339, 0.010426227, 0.00358577888, 0.0082353428, 0.0199322309, 0.0118292077, 0.004511673, 0.00916200597, 0.0028921843, 0.0074042473, 0.0195362158, 0.0114205349, 0.0054631466, 0.00924819987, 0.00341456127, 0.00841946527, 0.0188433975, 0.011897821, 0.00430816365, 0.00847300049, 0.00312027661, 0.00736835692, 0.0196569413, 0.0111714136, 0.00503165973, 0.0103835072, 0.00355301192, 0.00820858404, 0.0202734992, 0.0118924975, 0.00451381272, 0.0091878362, 0.00288372627, 0.00749216322, 0.0197532065, 0.0114425598, 0.00541013433, 0.00929527823, 0.0034861099, 0.00842548069, 0.0190853793, 0.0118489498, 0.00432817824, 0.00855588354, 0.00313416985, 0.00737340841, 0.019769324, 0.0112837637, 0.00510180322, 0.0104269842, 0.00357068051, 0.00820071436, 0.0201477055, 0.0119898953, 0.00450547924, 0.00917525217, 0.00287949503, 0.00742494548, 0.019394232, 0.0116275828, 0.00543965399, 0.00923928432, 0.00349319843, 0.00842211582, 0.0184959769, 0.0120628569, 0.00429811003, 0.00849151984, 0.00315545942, 0.00740339281, 0.0192478392, 0.011309498, 0.00509642716, 0.0104017258, 0.00357713108, 0.00822457764, 0.0195890162, 0.0119982809, 0.00447887881, 0.00922398735, 0.00288309809, 0.00734871672, 0.0192762576, 0.0115226898, 0.00546386698, 0.0092809042, 0.00348156923, 0.00834301487, 0.0184721611, 0.0118960841, 0.00430755597, 0.00849007815, 0.00316006131, 0.00730963284, 0.019233603, 0.0111738052, 0.00506442413, 0.0104661826, 0.00355872279, 0.00814009085, 0.0196824837, 0.0118924864, 0.00447145244, 0.00919099711, 0.00287287636, 0.00732268114, 0.0192479938, 0.0116364639, 0.00544753531, 0.00927583687, 0.00344424415, 0.00836377218, 0.0184622221, 0.0119473785, 0.00430231215, 0.00853067171, 0.00312652485, 0.007287391, 0.0193109475, 0.0113044819, 0.00503020314, 0.0104833171, 0.00354904518, 0.00816406775, 0.0197979901, 0.012039098, 0.00447365642, 0.00924032275, 0.00286123459, 0.00731185125, 0.01929323, 0.0116277914, 0.00542074675, 0.00931398105, 0.00343456818, 0.00836528279, 0.0185409281, 0.0119444411, 0.00428851321, 0.00851377379, 0.00310078589, 0.00730136363, 0.0193394255, 0.0113474606, 0.00507241255, 0.0105032157, 0.00351093267, 0.00809297618, 0.0198470652, 0.0120271314, 0.00449735951, 0.00921986159, 0.00285271858, 0.00725432532, 0.0194391329, 0.0117000435, 0.00545897661, 0.00930007454, 0.00339732086, 0.00827247463, 0.018621074, 0.0121323075, 0.00434351433, 0.00851168483, 0.00309436885, 0.00724896649, 0.0193817914, 0.011472269, 0.00513015455, 0.0104496917, 0.00349467155, 0.00810873974, 0.0198855866, 0.0121810911, 0.00452769035, 0.00917538721, 0.00283206208, 0.00725374883, 0.0193726048, 0.0117851608, 0.00548958173, 0.00924940594, 0.00340468111, 0.00824504253, 0.0185779966, 0.0120769469, 0.00436126627, 0.00848709699, 0.00309043075, 0.00721453689, 0.0192785282, 0.0113367066, 0.005144333, 0.0104799829, 0.00351104909, 0.00804867968, 0.0199153945, 0.0119113233, 0.00458406657, 0.00916019548, 0.00283891684, 0.00722608017, 0.0194535591, 0.0115530668, 0.00553548522, 0.00924526434, 0.00340490928, 0.00819014944, 0.0185832568, 0.0121008027, 0.00439865235, 0.0085076699, 0.00309920032, 0.0072143944, 0.0195394512, 0.0111530768, 0.00524571724, 0.0104760043, 0.00353899202, 0.00805566367, 0.0199431926, 0.0119037051, 0.00466945302, 0.009191975, 0.00285866996, 0.00725061726, 0.0194200799, 0.0113062253, 0.00567425089, 0.00929929223, 0.00342247309, 0.00826247409, 0.0185155496, 0.0117108878, 0.00445136428, 0.00850950833, 0.00311555923, 0.00722801965, 0.0192742515, 0.0110110724, 0.00521752704, 0.0104871811, 0.00355696143, 0.0080812946, 0.019717617, 0.0117449993, 0.00460644858, 0.00921166688, 0.00288402755, 0.00725746108, 0.0190806985, 0.0113022393, 0.00560329435, 0.00925090909, 0.00346051645, 0.00829029642, 0.0182879344, 0.0118180411, 0.00442159455, 0.00851931516, 0.00313601922, 0.00726733124, 0.0191286262, 0.0110030426, 0.0051880246, 0.0104393996, 0.00357672526, 0.00811838266, 0.0197725575, 0.0118031558, 0.00462091062, 0.00922482088, 0.00288588763, 0.00728792557, 0.0193699971, 0.0113852089, 0.00558367837, 0.00925572682, 0.00345277204, 0.00833234191, 0.0186109655, 0.0117510669, 0.00441888394, 0.00848088786, 0.00312801707, 0.00728621753, 0.0195546653, 0.0110713579, 0.00519211078, 0.0104399575, 0.00356570655, 0.00815806165, 0.0200561415, 0.0117790634, 0.00458918698, 0.00917677861, 0.00289964117, 0.00732457824, 0.0195930619, 0.0113502629, 0.00554188015, 0.00923355762, 0.00345705054, 0.00834470335, 0.0187961459, 0.0118049858, 0.00437990716, 0.00848700013, 0.00315307081, 0.00730411243, 0.0196223948, 0.0110481223, 0.005146496, 0.0104267718, 0.00357433665, 0.00815732963, 0.0202078372, 0.0117297787, 0.00458373781, 0.00915862992, 0.00290616811, 0.0073550879, 0.0197440349, 0.0113802245, 0.00557841221, 0.00926374923, 0.00347257755, 0.00841264799, 0.0187750868, 0.011835278, 0.00438607065, 0.00847739168, 0.0031380693, 0.00732585369, 0.019516835, 0.0111411987, 0.00514336256, 0.0104486942, 0.00357692735, 0.00815623347, 0.0201007631, 0.0117771812, 0.00456617586, 0.00916395336, 0.00289026205, 0.00734474882, 0.0196478087, 0.0114733977, 0.00550069334, 0.00923937093, 0.00348400022, 0.00837523676, 0.0188707374, 0.0118703013, 0.00435587671, 0.00855361018, 0.00315223495, 0.0073027811, 0.0195744578, 0.0111608403, 0.00512852939, 0.0104980431, 0.00357973413, 0.00814600196, 0.0202668924, 0.0118807815, 0.0045850887, 0.00926736183, 0.00287879258, 0.00734168338, 0.0196109675, 0.011350831, 0.00557426084, 0.00930592045, 0.00345056062, 0.00834335759, 0.018972151, 0.0118835587, 0.00438952027, 0.0085649807, 0.00311263301, 0.00730323745, 0.0197752491, 0.0111705065, 0.00511976844, 0.0105095906, 0.00355656608, 0.00817934144, 0.0204079337, 0.0118585965, 0.00456346804, 0.0092504723, 0.00287056901, 0.00733506959, 0.0197373331, 0.0114596318, 0.00553794252, 0.00931650214, 0.00346080749, 0.00839379057, 0.018892983, 0.0118445279, 0.00434804661, 0.00855411123, 0.00314475619, 0.0073710992, 0.0196350943, 0.0111220712, 0.0051195696, 0.0105271293, 0.00355100702, 0.00821955781, 0.0203088131, 0.0118548805, 0.0045565418, 0.00926656369, 0.00287400349, 0.00735767931, 0.0197258592, 0.0115029337, 0.00554687018, 0.00934373122, 0.00345275737, 0.00841778051, 0.0189319327, 0.0118956026, 0.00433765119, 0.00857109297, 0.00313385716, 0.00737356255, 0.0196556188, 0.0111859292, 0.00509917224, 0.0105340062, 0.00356374471, 0.00822216272, 0.0202565026, 0.0118972957, 0.00452854997, 0.00926177204, 0.00287438999, 0.00734898401, 0.0196526144, 0.011480106, 0.00552171795, 0.00930366013, 0.00345550664, 0.0083765313, 0.0188239682, 0.0119535951, 0.00430711079, 0.00854162406, 0.00315168174, 0.00731534744, 0.0196097437, 0.0112096993, 0.00506172935, 0.0105077857, 0.00357737415, 0.00816155877, 0.0202366002, 0.011942545, 0.00452159485, 0.00924547482, 0.00287781679, 0.0073190704, 0.0195875112, 0.0115152188, 0.00551071111, 0.00930681173, 0.00345604843, 0.00838795491, 0.018908361, 0.0119732209, 0.00434353435, 0.00854374096, 0.003145369, 0.00733115524, 0.0195814501, 0.0112378206, 0.00513093406, 0.0105190361, 0.00360871735, 0.00821184553, 0.0203598347, 0.0119561963, 0.00455200579, 0.00927561708, 0.00291443593, 0.00734125869, 0.0196822789, 0.0114705805, 0.0055340603, 0.00933652185, 0.00348659046, 0.00838500448, 0.0188754071, 0.0118777314, 0.00432502432, 0.00855640788, 0.00315638934, 0.00734823337, 0.0196564551, 0.0111710448, 0.00509656779, 0.0105323456, 0.00357343978, 0.00821159687, 0.0202296264, 0.0118998243, 0.00451226393, 0.00928808749, 0.00289254729, 0.00737255672, 0.0197429899, 0.0115676932, 0.00549860625, 0.00931947678, 0.00348986872, 0.00840904936, 0.0188766792, 0.0119539378, 0.00433093403, 0.00852356479, 0.00333258999, 0.00735412724, 0.0195314754, 0.0112210466, 0.00510381628, 0.0104820458, 0.00370732672, 0.00825789198, 0.0202462338, 0.0120120421, 0.00451633474, 0.0092289662, 0.0029276323, 0.00737441005, 0.0196142029, 0.0115438523, 0.00549669052, 0.00933590438, 0.00347519224, 0.00841532089, 0.0187961664, 0.011986699, 0.00432995195, 0.00854408834, 0.00314737204, 0.00737021212, 0.0194942355, 0.011230045, 0.00512062106, 0.0105089555, 0.00358877401, 0.00827581156, 0.0202419478, 0.0118964724, 0.0045409482, 0.00925330538, 0.0029013874, 0.00734363589, 0.0194522273, 0.0114915203, 0.00553786615, 0.00929548871, 0.00347855478, 0.00837489218, 0.0186637379, 0.0118411873, 0.00432519941, 0.00854118541, 0.00314440951, 0.00732626906, 0.0192755908, 0.01116041, 0.00508603919, 0.0104928231, 0.00357476808, 0.00820825715, 0.0199985858, 0.011931886, 0.00449275458, 0.00921778008, 0.00290914206, 0.0073741558, 0.0193134397, 0.0114417868, 0.00545889372, 0.00933035836, 0.00347814104, 0.00843452197, 0.0185254589, 0.0118281152, 0.00430296548, 0.0085537266, 0.0031704891, 0.0073956144, 0.0193047505, 0.0112168528, 0.00507157017, 0.0104765026, 0.00361294462, 0.00828037132, 0.0201126356, 0.0118910354, 0.00449851854, 0.00919078477, 0.0029027022, 0.00738148158, 0.0194021054, 0.0114917038, 0.00549604418, 0.00924683735, 0.00347737479, 0.00843138807, 0.0185108762, 0.0118634077, 0.00431490876, 0.00848458149, 0.00316434377, 0.00738090929, 0.0192128979, 0.0110960575, 0.00508229341, 0.0104561169, 0.00356568932, 0.00827556103, 0.0200116746, 0.0118088964, 0.0045169699, 0.00911162142, 0.00286192331, 0.00743643893, 0.0193606727, 0.0114243096, 0.0055057453, 0.00925636571, 0.00344614661, 0.00844744407, 0.0185953118, 0.0117846429, 0.00431686407, 0.00848039798, 0.00313057844, 0.00732353097, 0.019300323, 0.0111078257, 0.00508554932, 0.010383619, 0.00357071403, 0.00821024831, 0.0201166887, 0.0118405446, 0.00449491339, 0.00918252487, 0.00288011949, 0.00734021049, 0.0194054153, 0.0113837328, 0.0054682889, 0.00922626257, 0.00345808384, 0.00838740636, 0.0185979139, 0.0118316105, 0.00432084221, 0.00845305715, 0.00314329448, 0.00733539648, 0.0193101913, 0.0111294948, 0.0050762305, 0.010412097, 0.00360010681, 0.00822306052, 0.020015575, 0.0118207205, 0.0044954042, 0.00915135443, 0.00290496787, 0.00733194174, 0.019346036, 0.0114184581, 0.00546365185, 0.00922722649, 0.00347695802, 0.00839346182, 0.018518446, 0.0118253464, 0.00429896777, 0.00842486415, 0.00315818121, 0.00733444467, 0.0191859156, 0.0110826595, 0.00503831264, 0.0104036313, 0.00360685587, 0.00821278896, 0.0199167393, 0.0117644873, 0.00448920252, 0.00916587189, 0.00291330018, 0.00730619021, 0.0193129256, 0.0113264825, 0.00544710178, 0.00922644045, 0.00347489212, 0.00834483281, 0.0185235869, 0.011763378, 0.00430436758, 0.00843798742, 0.00314616202, 0.00729090301, 0.0191470906, 0.0110601159, 0.00505484641, 0.0104056522, 0.00358354952, 0.00820727181, 0.019847177, 0.0118163275, 0.00450766552, 0.00917627569, 0.00287869293, 0.00730659207, 0.0191873237, 0.011348905, 0.00548247155, 0.00926372875, 0.00345547358, 0.00839645043, 0.0184203517, 0.0117509449, 0.00432073511, 0.00843390357, 0.00314062997, 0.00731629645, 0.0190125201, 0.0110667842, 0.00507315854, 0.010381287, 0.00359084434, 0.00820848253, 0.0198184326, 0.0118096815, 0.00448849099, 0.00916004553, 0.00289604696, 0.00732633937, 0.0191789269, 0.0113806315, 0.00543703418, 0.00924020912, 0.00347228232, 0.00835877378, 0.0184239987, 0.0118435686, 0.00429285225, 0.00845894311, 0.00314550963, 0.00734685548, 0.019111814, 0.011158336, 0.00502510788, 0.010411635, 0.00358922407, 0.00822208822, 0.0198769812, 0.0118256686, 0.00447130809, 0.00916743372, 0.00289231772, 0.00733295176, 0.0192101821, 0.0114032952, 0.00547432899, 0.00923348404, 0.00346193253, 0.00838848576, 0.0184210408, 0.0117755672, 0.00427037664, 0.00844086055, 0.00313811004, 0.00732174236, 0.0190122332, 0.0111261839, 0.00503403321, 0.0103984326, 0.0035929298, 0.00820893329, 0.0198805742, 0.0118309129, 0.00447589112, 0.00915894657, 0.00288171135, 0.00735466368, 0.0191095602, 0.0113372048, 0.00544498395, 0.00924434792, 0.00345607451, 0.00837621465, 0.0183973219, 0.0118194968, 0.00427519716, 0.0084567517, 0.00313189416, 0.00737109222, 0.019047549, 0.0110691441, 0.0050552641, 0.0103859827, 0.00357783143, 0.00827850401, 0.019824259, 0.0118247895, 0.00449304096, 0.00912838895, 0.00288237701, 0.00735670328, 0.0191288255, 0.0113785332, 0.00546494965, 0.00921007525, 0.00343540381, 0.00838219747, 0.0182497837, 0.0118043022, 0.00429868931, 0.00841730647, 0.00312938378, 0.00731761241, 0.0189486556, 0.0110581815, 0.0050646551, 0.0103596468, 0.00356397335, 0.0082153324, 0.0197610781, 0.0118522989, 0.00450553047, 0.00914611574, 0.00287014828, 0.00734369922, 0.0190930832, 0.0114075728, 0.00546269584, 0.0092147924, 0.00344373635, 0.00836552028, 0.0183145087, 0.0118112788, 0.00428873347, 0.00839610863, 0.00311418669, 0.00733069656, 0.0190171655, 0.01108908, 0.00505053671, 0.0103809154, 0.00355953118, 0.00821266044, 0.0197651833, 0.0117754797, 0.00450580614, 0.00915804133, 0.00286630006, 0.00731019629, 0.01893894, 0.011354492, 0.00547341071, 0.00919290353, 0.0034526044, 0.00833500642, 0.0182801168, 0.0118396077, 0.00430510705, 0.0083815679, 0.00311612501, 0.00730087329, 0.0188919511, 0.0110971145, 0.00505891349, 0.0103583606, 0.00355353695, 0.00813788734, 0.0198204517, 0.0118029658, 0.00449825544, 0.00914129429, 0.00285514654, 0.00727084745, 0.0190657862, 0.0113581112, 0.00549152587, 0.00920091942, 0.00341999228, 0.00832739007, 0.0183491651, 0.0117375851, 0.00429619616, 0.00842137542, 0.00310437288, 0.00726946443, 0.0190433525, 0.0110728238, 0.00506200315, 0.0103614861, 0.00355659286, 0.00814276654, 0.0197386034, 0.0117499046, 0.00448278431, 0.00916554686, 0.00286550564, 0.00722508691, 0.0190801471, 0.0113357771, 0.00546168024, 0.00924060028, 0.00343643292, 0.00830583554, 0.0182951614, 0.0117325531, 0.00429763645, 0.00842481665, 0.00311726285, 0.00723687001, 0.0190065298, 0.0110056018, 0.00505858008, 0.0104098367, 0.00355974725, 0.00822678208, 0.0197758768, 0.0117822513, 0.00447251834, 0.00919316895, 0.00286694593, 0.00731073553, 0.0191493165, 0.011346261, 0.00544773741, 0.00924148317, 0.00342946872, 0.00833912939, 0.0184211694, 0.0117650526, 0.00431585358, 0.00843043067, 0.00311299111, 0.00726235099, 0.0190983918, 0.0110806534, 0.00504811667, 0.0104323579, 0.00355687318, 0.00815418456, 0.019834388, 0.0117696151, 0.00446457183, 0.0092181107, 0.00286258059, 0.00726704113, 0.0192674156, 0.0112836044, 0.00544354832, 0.00931187812, 0.00342784915, 0.00831354968, 0.0183927137, 0.0117851384, 0.00428037392, 0.00845815986, 0.00310599338, 0.00728079397, 0.0190169513, 0.0110663893, 0.00503758807, 0.0104436334, 0.00355354184, 0.00816836208, 0.019805653, 0.0117216883, 0.00448757317, 0.00920765288, 0.00285159727, 0.00728731882, 0.0191318337, 0.0113219935, 0.00540546374, 0.00925994292, 0.00344593823, 0.00833528209, 0.0184324086, 0.0116953133, 0.00428361166, 0.00848063454, 0.00312138232, 0.00729181478, 0.0190133844, 0.0109633207, 0.0049965065, 0.0104703214, 0.00355093949, 0.00818738248, 0.0198480859, 0.0117121637, 0.00446025282, 0.00923518091, 0.0028642728, 0.00725156441, 0.019234769, 0.0112384129, 0.00541057298, 0.00934258383, 0.00344737945, 0.00832204614, 0.0184000321, 0.011664412, 0.00424535945, 0.00850437675, 0.00311373407, 0.00727725169, 0.0190331712, 0.0109843835, 0.00502426736, 0.0105113164, 0.00357554597, 0.00816331152, 0.0198832266, 0.0116935931, 0.00446261419, 0.00928083714, 0.0028652153, 0.00725787599, 0.0192497391, 0.0112788389, 0.00544208521, 0.00930833723, 0.0034348655, 0.00833142828, 0.0184767097, 0.0116904415, 0.00428180769, 0.00855590776, 0.00311797741, 0.0072683841, 0.0191024728, 0.0109774135, 0.0050280774, 0.0105497018, 0.00357668404, 0.00816195179, 0.0199410636, 0.0116897477, 0.00445686001, 0.0092817368, 0.00286935153, 0.00724039599, 0.0192663483, 0.0112307323, 0.00541773718, 0.00932527333, 0.00346193253, 0.00827059336, 0.0184936058, 0.0116504347, 0.00427743094, 0.00853288174, 0.00311756064, 0.00722979894, 0.0192072932, 0.0109441234, 0.00502673723, 0.0105356947, 0.00355228269, 0.00813631527, 0.0199863371, 0.0116506992, 0.00446350593, 0.00931658596, 0.0028647182, 0.00722089875, 0.0192766283, 0.0112502892, 0.00541886035, 0.00931784045, 0.00345983077, 0.0082451934, 0.0184380654, 0.0116832256, 0.00426335493, 0.00852915086, 0.00311984401, 0.00719709182, 0.0190850832, 0.0109319389, 0.0050131944, 0.0105431546, 0.0035756377, 0.00809265114, 0.0198998395, 0.0116908159, 0.00447637122, 0.00927251857, 0.00287168543, 0.00720832311, 0.0193215031, 0.0111581273, 0.00542654656, 0.00929883588, 0.00346278632, 0.008225522, 0.0184575301, 0.011590586, 0.00426193839, 0.00850054063, 0.00312192645, 0.00718566729, 0.019305693, 0.0109231146, 0.00496935612, 0.0105687436, 0.00356737361, 0.00806272402, 0.0199037082, 0.011597489, 0.00444882736, 0.00926815439, 0.00286048534, 0.0071351435, 0.0193715971, 0.0111644519, 0.0053706523, 0.00932925567, 0.0034521434, 0.00815082341, 0.0184961166, 0.0115817729, 0.00424105767, 0.00858429912, 0.00310909282, 0.00713630626, 0.0192338508, 0.0108081037, 0.00494520878, 0.0105850063, 0.0035468624, 0.00804341119, 0.0199753381, 0.0115810409, 0.00442660181, 0.00930323824, 0.00285189017, 0.00715300906, 0.0192385595, 0.0111050289, 0.0053463839, 0.00936780777, 0.00343484571, 0.0081727216, 0.0185054801, 0.0115584712, 0.00424540881, 0.00859152339, 0.00311276899, 0.00716345012, 0.0191421304, 0.010885532, 0.00495595299, 0.0106122885, 0.00353699666, 0.00807467289, 0.0198943447, 0.0116126975, 0.00443257857, 0.00931720715, 0.0028496969, 0.00714757154, 0.0192292221, 0.0111538339, 0.00537159992, 0.00935697369, 0.00341980346, 0.00819574669, 0.0184325203, 0.0115792835, 0.00423457241, 0.00857497193, 0.00309801009, 0.0071546752, 0.0190417748, 0.0108913239, 0.00496675353, 0.0105881579, 0.00353750633, 0.00805106293, 0.0198507477, 0.0116074122, 0.00442865724, 0.00935734436, 0.00284571853, 0.0071421233, 0.0191439763, 0.0111329742, 0.00533003081, 0.0093486933, 0.00344515429, 0.00818436779, 0.0183526799, 0.0115911439, 0.00422741799, 0.00858629309, 0.00311357109, 0.00715734484, 0.0190512016, 0.0109107122, 0.00493953004, 0.0106010186, 0.00353072677, 0.00804120209, 0.0198042728, 0.0116269598, 0.0044342638, 0.00927826948, 0.00285266852, 0.00714807259, 0.0192210227, 0.0111747114, 0.00533464411, 0.0093324203, 0.0034387263, 0.00814282801, 0.0184851568, 0.011577744, 0.00422789622, 0.00855099782, 0.00309637003, 0.00710955728, 0.0191970989, 0.0109093478, 0.00495994044, 0.0105563644, 0.00352843269, 0.00802343991, 0.0200025123, 0.0116066914, 0.00443576695, 0.00928895269, 0.00285012787, 0.00714911195, 0.019299591, 0.0111917015, 0.00537300855, 0.00936784409, 0.0034397624, 0.00814560521, 0.0185724571, 0.0115833879, 0.00423103292, 0.00856179837, 0.00310134608, 0.00714553567, 0.0191561654, 0.0109314695, 0.00493978942, 0.0105909659, 0.00353564601, 0.00803495478, 0.0199455451, 0.0115778856, 0.00442063343, 0.00933572277, 0.00284324773, 0.00714351237, 0.0192250498, 0.0111979824, 0.00536083197, 0.00938398764, 0.00342355599, 0.00815528072, 0.0185109247, 0.0115973679, 0.00421840139, 0.0085673416, 0.00310014631, 0.00714372192, 0.0191949718, 0.0108706523, 0.00495518884, 0.0106452862, 0.00352935493, 0.00802202336, 0.0199055187, 0.0115650594, 0.00444366829, 0.00931737386, 0.00283219293, 0.0071394518, 0.019181421, 0.0111227063, 0.00535605894, 0.00933306385, 0.00340659404, 0.00817941036, 0.0184027888, 0.0116255777, 0.00421281857, 0.00851902366, 0.00307087903, 0.00717098592, 0.019010406, 0.0109792044, 0.00493990909, 0.0106174303, 0.00350002106, 0.00809041969, 0.0198859926, 0.0116202319, 0.00442392752, 0.00930664502, 0.00284528453, 0.00715241907, 0.0192067176, 0.0111397011, 0.00536547601, 0.00936528668, 0.00342860003, 0.00822130218, 0.0184768569, 0.0115507143, 0.00423132582, 0.00854113977, 0.00310395379, 0.0071898587, 0.0190971401, 0.010857299, 0.00494722463, 0.0105781769, 0.00353652611, 0.00808437634, 0.0199076068, 0.0114980163, 0.00441320473, 0.00927089434, 0.0028431355, 0.00713721151, 0.0191738009, 0.0111246211, 0.00532654021, 0.00932498276, 0.00343925599, 0.00818813406, 0.0184773393, 0.0115035502, 0.00419263123, 0.00855013356, 0.00310634053, 0.00715908641, 0.0190983694, 0.01089931, 0.00487170136, 0.0105787711, 0.00353445509, 0.00802301429, 0.0200076047, 0.0115795024, 0.00438333163, 0.00928950962, 0.00285515189, 0.00710824458, 0.0191793591, 0.0111257732, 0.00530809211, 0.00933884643, 0.00342880841, 0.00814353675, 0.0184767656, 0.0116039123, 0.00416073157, 0.00852217805, 0.0030970166, 0.00713484921, 0.0190462619, 0.0108941859, 0.00488322321, 0.0105434917, 0.00354710827, 0.00801789202, 0.0198583044, 0.0115433531, 0.0043894886, 0.00925181806, 0.00284447963, 0.00711354427, 0.0191069078, 0.0112343766, 0.00535865035, 0.00928407907, 0.00342883798, 0.0081641227, 0.0184484124, 0.0116303246, 0.00426056655, 0.0084996894, 0.00310720131, 0.00715311011, 0.0191013664, 0.0109740943, 0.00502291834, 0.0105338665, 0.00355318421, 0.00804815721, 0.0200136174, 0.0115777077, 0.00445016567, 0.00921193324, 0.00284795742, 0.00716471439, 0.0192829389, 0.0111342967, 0.00531364931, 0.00925842579, 0.00342458789, 0.00816977955, 0.0184183996, 0.0115249492, 0.0042092395, 0.00847851392, 0.00310538244, 0.0071637379, 0.0191699229, 0.0107719293, 0.00493032299, 0.0104587469, 0.00365191884, 0.00811472815, 0.0201204289, 0.0113804229, 0.00438093441, 0.00918784086, 0.00285816565, 0.00717123039, 0.0192424748, 0.0109382411, 0.00536928466, 0.00924859848, 0.00345190708, 0.0082381079, 0.0186016038, 0.0113452785, 0.00423731748, 0.00847149361, 0.00311151426, 0.0071868645, 0.0190434717, 0.0107483473, 0.00487889163, 0.0105213095, 0.00358225615, 0.00811009761, 0.0199463535, 0.0114035634, 0.0043589226, 0.00924239121, 0.00285666855, 0.00717818737, 0.0191952772, 0.0109933335, 0.0052705626, 0.00930000003, 0.00342628197, 0.00818968471, 0.0184726827, 0.0114521636, 0.00417881738, 0.00851524249, 0.0031058637, 0.00716967927, 0.0189663917, 0.0108808195, 0.00489355624, 0.0105236974, 0.00355126685, 0.00809288863, 0.0198064446, 0.0114807235, 0.00438177679, 0.00924727414, 0.00284605706, 0.00716168666, 0.019088991, 0.0109754475, 0.00532984594, 0.00926921796, 0.00342344539, 0.00823576376, 0.0183520727, 0.0114336889, 0.00418091333, 0.00847984571, 0.00310374144, 0.00720178802, 0.019013932, 0.0107840728, 0.00491068978, 0.0105614616, 0.00353477895, 0.00812448654, 0.0198876224, 0.0114277396, 0.00438542059, 0.00925300643, 0.00285096955, 0.00722539239, 0.0191653557, 0.010991131, 0.00530832168, 0.00930378214, 0.00344662811, 0.00826776214, 0.0184444394, 0.0114791803, 0.00420079008, 0.00851022825, 0.00310943578, 0.00724455528, 0.0189907551, 0.0108077284, 0.00491634849, 0.0105741946, 0.00356355193, 0.00817148946, 0.019919714, 0.0114733651, 0.0043964521, 0.00922234543, 0.00286851521, 0.00719715282, 0.0191838611, 0.0110005671, 0.00529470714, 0.00928903557, 0.00343902851, 0.0082465196, 0.0183325429, 0.0114925811, 0.00420010695, 0.00850286055, 0.00310452306, 0.00720505556, 0.0190322939, 0.0107573047, 0.00490906183, 0.0105804875, 0.00354141626, 0.00811817031, 0.0198633689, 0.0114730801, 0.0043951585, 0.00925980695, 0.00285778358, 0.00720870635, 0.0191565603, 0.0110803824, 0.00530994311, 0.00933006406, 0.00343638356, 0.00827523973, 0.0183931217, 0.0113902073, 0.00421772804, 0.00855784491, 0.00309556676, 0.00725813815, 0.0189460814, 0.0107847657, 0.0049112658, 0.0106408577, 0.00353483786, 0.00816745404, 0.0198096614, 0.011411231, 0.00440036971, 0.00935451593, 0.00284848292, 0.00721629942, 0.0190224331, 0.0109833367, 0.00533752609, 0.00933995843, 0.00344561273, 0.00832735468, 0.018285362, 0.0114187421, 0.00420682924, 0.00855905563, 0.00310604344, 0.00725676352, 0.0188581515, 0.0107304128, 0.0049264105, 0.0106419129, 0.00353496871, 0.0082073845, 0.0197382085, 0.011387663, 0.00439763162, 0.00933197979, 0.00283906911, 0.00725703873, 0.0190678015, 0.0109404894, 0.0053331079, 0.00935565587, 0.00340974913, 0.00828531105, 0.0183301698, 0.0113968346, 0.00419385172, 0.00857385248, 0.00312581146, 0.00730852177, 0.018981114, 0.0107377153, 0.00489226775, 0.0106576635, 0.00358223892, 0.00823630858, 0.019892605, 0.011405454, 0.00438597519, 0.00934336893, 0.00287468662, 0.00731430901, 0.0190983731, 0.010957283, 0.00534630846, 0.00934692752, 0.00345473806, 0.008396958, 0.0183720328, 0.0113836741, 0.00420862157, 0.00853102375, 0.00313691515, 0.00735378638, 0.018981887, 0.0106791798, 0.00491359644, 0.010598314, 0.00357374572, 0.00830323249, 0.0199639071, 0.011324171, 0.00439957157, 0.00929231476, 0.00285088527, 0.00737102889, 0.0191926509, 0.0108877895, 0.0053545502, 0.00929626264, 0.00343660917, 0.0084284097, 0.0185515657, 0.0113319783, 0.0042100288, 0.00852874387, 0.00310809072, 0.00737317186, 0.0191450771, 0.010728633, 0.00490794331, 0.010615712, 0.00356993731, 0.0083031347, 0.0198977198, 0.0113670733, 0.00438510254, 0.0092786327, 0.00285645272, 0.00735516427, 0.0193503909, 0.0109584602, 0.00534320762, 0.00931293331, 0.00344278733, 0.00838814862, 0.0186250173, 0.0114591075, 0.00418012729, 0.00855976809, 0.00311325607, 0.00733625004, 0.0192120541, 0.0107392184, 0.00489363726, 0.0106275436, 0.00355337677, 0.00830511283, 0.0200776346, 0.0113796452, 0.00437632157, 0.0093142502, 0.00286350749, 0.00732801808, 0.0192648936, 0.0109936036, 0.00529139303, 0.00940106437, 0.0034602026, 0.00839111954, 0.0186100248, 0.0114304507, 0.00417439919, 0.00857116934, 0.00313321035, 0.00734836143, 0.0192261245, 0.0107115395, 0.00486255111, 0.0106005529, 0.00355866505, 0.00830116309, 0.0199583936, 0.0113498885, 0.00436788844, 0.00931868609, 0.00286909798, 0.00735667907, 0.0193506461, 0.0108706634, 0.00527503993, 0.0093300147, 0.00343040936, 0.00842561666, 0.0186499879, 0.011400423, 0.0041698264, 0.00854725856, 0.00312765269, 0.00734570809, 0.0192792155, 0.0107015753, 0.00488388073, 0.0106021445, 0.00355570414, 0.00831819419, 0.0201170426, 0.0114461137, 0.00436539249, 0.00930743199, 0.00286135403, 0.00734614581, 0.0194429681, 0.0109761599, 0.00530062243, 0.00930150691, 0.00343330856, 0.00837958604, 0.0187310092, 0.0114196362, 0.00416160561, 0.00852992199, 0.00311790616, 0.00732721668, 0.0193384476, 0.0107429521, 0.00487891259, 0.0106328987, 0.00355120446, 0.00828514714, 0.0201317891, 0.0115113128, 0.00434430316, 0.00930835493, 0.00285780034, 0.00732664112, 0.0195099693, 0.0110014509, 0.00527078798, 0.00933594722, 0.00343014835, 0.00836929865, 0.0188181307, 0.0114103276, 0.00416384311, 0.00857221521, 0.00309924455, 0.00729665533, 0.0193888284, 0.0107246814, 0.00485903304, 0.0106108095, 0.00355078094, 0.00826798845, 0.0203162171, 0.0114070727, 0.00432445575, 0.00930479076, 0.00283624232, 0.0072863833, 0.0195027329, 0.0109447632, 0.0052403803, 0.00932645425, 0.00341298827, 0.00838852953, 0.0188792776, 0.011425904, 0.00412432849, 0.00855446793, 0.00309615233, 0.00728772534, 0.0195182841, 0.0107521033, 0.00481876964, 0.0106369685, 0.0035380593, 0.0082681682, 0.020336628, 0.0114827817, 0.00432010135, 0.00929917023, 0.00284191733, 0.00727048563, 0.0196374599, 0.0110432627, 0.00522649102, 0.0092961695, 0.00343121123, 0.00830806606, 0.0188685432, 0.0114483917, 0.00413170364, 0.00853889249, 0.00309881126, 0.00725792116, 0.0195805002, 0.0107512269, 0.00482426118, 0.0106695816, 0.00353448978, 0.00821029954, 0.0202814601, 0.01148172, 0.00432934333, 0.00929791201, 0.00283432147, 0.00725584989, 0.0195419807, 0.0110225752, 0.0052424483, 0.00931683648, 0.00342903193, 0.00835912861, 0.0187719315, 0.0115775708, 0.00412485562, 0.00854120962, 0.00310283294, 0.00727178389, 0.0194749963, 0.0107782055, 0.00482951989, 0.0106280046, 0.00353593798, 0.0082139736, 0.0202778857, 0.0114893969, 0.00435123965, 0.00931799505, 0.00283626816, 0.00727231475, 0.0196871329, 0.0110393781, 0.00527045783, 0.00933886785, 0.00340829743, 0.00834213477, 0.0188830718, 0.0115559716, 0.00413259445, 0.00857530069, 0.00310954521, 0.00729839271, 0.0196061824, 0.0108767087, 0.00483685406, 0.0105863335, 0.00354263652, 0.00826160982, 0.0204315111, 0.0116412137, 0.00434587523, 0.00930592883, 0.00284218532, 0.00730248448, 0.0197075903, 0.0110426582, 0.00528812129, 0.00931829773, 0.00341700134, 0.00834949128, 0.0189645644, 0.0115101608, 0.00414831936, 0.00856728572, 0.00308056432, 0.00726378476, 0.0195159353, 0.0108315358, 0.00485401182, 0.010608118, 0.0035451334, 0.00820552092, 0.020224195, 0.0116255237, 0.00434412202, 0.00931044761, 0.00283242739, 0.00729028555, 0.0195687357, 0.0111122942, 0.00527610071, 0.00930917263, 0.00341101317, 0.00838194788, 0.0189753752, 0.0115533788, 0.00414146576, 0.00853513461, 0.00309019443, 0.00729503576, 0.019576313, 0.0108596859, 0.00483432831, 0.0105982935, 0.00354575668, 0.00824873429, 0.0203374363, 0.0116632469, 0.0043637557, 0.0093092788, 0.00282888464, 0.00727018062, 0.0196093861, 0.0111317448, 0.00527548976, 0.00928008929, 0.00342238834, 0.00833684765, 0.0188502409, 0.0116318148, 0.00417884532, 0.0085183233, 0.00308609568, 0.00725831324, 0.0196221266, 0.0109136356, 0.00487510534, 0.0105744181, 0.00352197397, 0.00823817402, 0.0203190781, 0.01159098, 0.00437479466, 0.00924647879, 0.00282514794, 0.00724778278, 0.0196454693, 0.0110435123, 0.00531699415, 0.00927464012, 0.00341760227, 0.00836165249, 0.018858524, 0.0115167229, 0.00416406477, 0.00850193202, 0.00308947149, 0.00730612827, 0.0196329094, 0.0108115319, 0.00487277843, 0.0105573414, 0.00354275946, 0.00828611851, 0.0204570852, 0.0116266739, 0.00435195025, 0.00925800204, 0.00284024375, 0.00730475504, 0.0196481515, 0.0110528646, 0.00530162361, 0.00925434567, 0.00341781019, 0.00842990074, 0.0189794749, 0.0115498239, 0.00419595279, 0.00847802497, 0.00310861971, 0.00733210566, 0.0197942685, 0.0108354744, 0.00491181947, 0.0105684148, 0.00357084139, 0.00828120578, 0.0204691123, 0.0115871886, 0.00439785747, 0.0092450818, 0.00285942038, 0.00729960203, 0.0197227746, 0.0110173728, 0.00532982126, 0.00925179292, 0.00343233929, 0.00839130208, 0.0189488493, 0.0115590105, 0.00419083191, 0.00848139636, 0.00311279227, 0.00728707714, 0.0196740776, 0.0107934829, 0.00491171749, 0.0105599221, 0.00356684299, 0.00822664611, 0.0204005577, 0.0115427431, 0.00437109172, 0.00923297368, 0.0028707271, 0.00729288766, 0.0197093952, 0.0110182827, 0.00534624932, 0.0092430329, 0.00345361209, 0.00837361719, 0.0188953057, 0.011550013, 0.00418902515, 0.00847831368, 0.00312006311, 0.00728332112, 0.0196493454, 0.0108461659, 0.00488949195, 0.0105819255, 0.00358132692, 0.00823478587, 0.0203840137, 0.0116087254, 0.00437044399, 0.00925588887, 0.00287963171, 0.00728651788, 0.0196594149, 0.0110572586, 0.00530941458, 0.00926673505, 0.00345614669, 0.00839588139, 0.0188808497, 0.0115889255, 0.00419546291, 0.00848387089, 0.00313098333, 0.00731011387, 0.0197540578, 0.0108887451, 0.00491034705, 0.010548329, 0.00357260811, 0.00826737005, 0.0204062816, 0.0116554443, 0.00439448934, 0.00921498891, 0.00287684589, 0.00732867699, 0.0197720286, 0.0111269392, 0.00536613073, 0.00924898311, 0.00346642011, 0.00839932915, 0.0189019758, 0.0116319032, 0.00420619454, 0.00849033985, 0.00314373081, 0.00734716887, 0.0196845289, 0.0109053683, 0.00492148986, 0.0105184009, 0.00358781544, 0.00830722228, 0.020377446, 0.0116724018, 0.00440442888, 0.00922997296, 0.00287126238, 0.00732949236, 0.019759832, 0.0110884365, 0.0053569153, 0.00923405495, 0.00344672287, 0.00844096392, 0.0189770237, 0.0116210263, 0.00423742644, 0.00847365614, 0.00311629544, 0.00736234663, 0.0196522102, 0.0108680585, 0.00493041193, 0.0105279842, 0.00356898084, 0.00829260331, 0.0203802492, 0.0115988879, 0.00442248955, 0.00918841362, 0.00285329251, 0.00733288983, 0.0197518785, 0.0111257276, 0.00536551978, 0.00918585341, 0.00343091739, 0.00840523746, 0.0189172216, 0.0116070621, 0.00421741838, 0.00843357202, 0.00311954878, 0.00732958177, 0.0196515098, 0.0108633172, 0.00492274435, 0.0105104046, 0.00357379322, 0.00830169674, 0.0204039104, 0.0116348416, 0.00440397672, 0.00918846205, 0.00286987121, 0.00735361502, 0.0197280534, 0.0110934777, 0.00534350192, 0.00919917226, 0.00344416383, 0.00841384474, 0.0189920086, 0.0115873525, 0.00422268361, 0.00844851881, 0.00312334113, 0.0073367008, 0.0197194777, 0.0108623849, 0.00492370455, 0.0105168531, 0.00359711098, 0.00827204064, 0.0204538014, 0.0115851145, 0.0044098245, 0.00917900726, 0.00286612147, 0.00734382728, 0.0197654348, 0.0110718161, 0.0053544282, 0.00921896473, 0.00346844969, 0.00840634666, 0.0189941656, 0.0116176317, 0.00420420244, 0.00844393484, 0.00310914894, 0.00731226569, 0.0196835902, 0.0108755752, 0.00493192067, 0.0104959821, 0.00355839962, 0.00824862998, 0.0203438513, 0.0116413459, 0.0043995576, 0.00918060821, 0.00286082248, 0.00732033886, 0.0196729004, 0.0111179603, 0.00538776256, 0.00921105128, 0.00341219967, 0.00841542426, 0.0189554393, 0.0116104009, 0.00423155492, 0.00842152629, 0.00309192552, 0.00732261548, 0.0197548661, 0.0108528454, 0.0049447869, 0.0104941204, 0.00355571578, 0.00828455202, 0.0204226188, 0.0115819257, 0.00441359635, 0.00918663386, 0.00285766972, 0.00735758152, 0.0197630692, 0.0110653955, 0.005341148, 0.00917372666, 0.00342064863, 0.00841850974, 0.0189502705, 0.0115669994, 0.00422927784, 0.00841339957, 0.00311823678, 0.00726734893, 0.0197015926, 0.0108316932, 0.0049756784, 0.0104518998, 0.00356703089, 0.00825067051, 0.0204290226, 0.0115637304, 0.00444132602, 0.00917078834, 0.00285911025, 0.00731849857, 0.0198176522, 0.0110002151, 0.00538674882, 0.00916433055, 0.00342128612, 0.00839202479, 0.0189755168, 0.0115760425, 0.00423569605, 0.00844017416, 0.00308666774, 0.00729849655, 0.0198498461, 0.0107888607, 0.00496295141, 0.0105176019, 0.00355809717, 0.00828520115, 0.0205784291, 0.0115694469, 0.0044213268, 0.00922747888, 0.00285582128, 0.00732034259, 0.0200380962, 0.011029996, 0.00540514104, 0.00919682626, 0.00341520575, 0.00841920171, 0.0192059707, 0.0115203168, 0.00426192209, 0.00839664415, 0.00310773309, 0.00730234617, 0.0199408028, 0.0107907038, 0.00498388195, 0.0104712797, 0.00358073995, 0.00830547046, 0.0206874125, 0.0115706082, 0.00444002496, 0.00915108621, 0.00287339254, 0.0073432466, 0.0200135969, 0.011033752, 0.00535893068, 0.00912975147, 0.00343006034, 0.00839879643, 0.0191205833, 0.0115606338, 0.00422870694, 0.00837852806, 0.00313447346, 0.00728602149, 0.0199030768, 0.0108536119, 0.00493905134, 0.0104558207, 0.00355981477, 0.00826925505, 0.0205579624, 0.0115916356, 0.00442393543, 0.00914651249, 0.00285916892, 0.00731106196, 0.0199242849, 0.0109739555, 0.00539288623, 0.00914494041, 0.00342644658, 0.00841706432, 0.0190583598, 0.011598696, 0.00425110338, 0.00839677546, 0.00311053148, 0.00731761893, 0.0199136063, 0.0107665136, 0.00498119229, 0.0104728015, 0.0035617745, 0.00829205289, 0.0205712505, 0.0115783997, 0.00443873508, 0.00914851762, 0.00287680887, 0.00735105062, 0.0199622437, 0.0109732207, 0.00538362516, 0.00916197989, 0.00342546334, 0.0084450841, 0.0190373603, 0.0116036441, 0.00423088623, 0.00839054864, 0.00310732401, 0.0073196697, 0.0197398271, 0.0108436448, 0.00491949171, 0.0105050094, 0.00355933444, 0.00828539766, 0.0205515977, 0.0116706686, 0.00439018523, 0.00917044189, 0.00287270453, 0.00730600068, 0.0198888257, 0.011051056, 0.00533188879, 0.00915322267, 0.00340677379, 0.00845153164, 0.0189952739, 0.0116650825, 0.00423501618, 0.00844430923, 0.00309114926, 0.00731553463, 0.0198615585, 0.0108546056, 0.00491437037, 0.0105235577, 0.00356592308, 0.00829604641, 0.0207051616, 0.0116082933, 0.00438969908, 0.00921549462, 0.0028654004, 0.00736454222, 0.0200374257, 0.0109913275, 0.00531622581, 0.00917693879, 0.00340731465, 0.00846049469, 0.0192357432, 0.0116122719, 0.00419939309, 0.00843300857, 0.00307795568, 0.00736949407, 0.019910546, 0.0108108064, 0.00486161467, 0.0105233854, 0.00354571128, 0.00834261626, 0.0207141303, 0.0115636745, 0.00436790707, 0.00918404292, 0.00284537231, 0.00733354175, 0.0200952105, 0.0110066868, 0.00527532026, 0.00926990993, 0.00338196009, 0.0084100822, 0.01926516, 0.011584972, 0.00415142905, 0.00849390961, 0.00308542955, 0.00732151419, 0.0199603885, 0.0108201588, 0.0048577725, 0.0106101902, 0.00357058179, 0.00827107392, 0.0207623225, 0.0115701295, 0.00435826462, 0.00925993826, 0.00287620281, 0.00729883462, 0.0201515984, 0.0109836273, 0.00528405048, 0.00925382879, 0.0034200931, 0.00843361672, 0.0191002842, 0.0115768006, 0.0041825613, 0.00853201095, 0.0031169015, 0.00729888631, 0.0198400207, 0.0107647255, 0.0048578619, 0.0105703594, 0.003575376, 0.00827728398, 0.0206175447, 0.0115376255, 0.00435313629, 0.00924323872, 0.00288228132, 0.00733112358, 0.0201129559, 0.0109392209, 0.00527756754, 0.0092138527, 0.00343223498, 0.00843411963, 0.0191453509, 0.011558542, 0.00419405103, 0.00854576565, 0.00311502186, 0.00730850827, 0.0199793335, 0.0107996967, 0.00487329205, 0.0105758104, 0.00358182169, 0.00833314192, 0.0208420679, 0.0116017628, 0.00438206596, 0.00928670075, 0.00286105252, 0.0073407446, 0.0203293059, 0.0109772058, 0.00529898331, 0.00920887385, 0.00343421567, 0.00844297186, 0.0194209199, 0.0115447016, 0.00419203611, 0.00846419949, 0.00312214345, 0.00737527991, 0.0198175739, 0.0107995076, 0.00487573445, 0.0105964541, 0.00359566207, 0.00825528335, 0.0205094945, 0.0115755899, 0.00436093053, 0.00922714733, 0.00289321318, 0.00730583817, 0.0199187286, 0.011016963, 0.00529116765, 0.00925822929, 0.00343294628, 0.00840226747, 0.0190809928, 0.0116023822, 0.00420455309, 0.00845950283, 0.00312833372, 0.0072828806, 0.0199970901, 0.0107779512, 0.0049115615, 0.0106115071, 0.00361246569, 0.00824529491, 0.0205992982, 0.0115720164, 0.00439367862, 0.0092335837, 0.00296173571, 0.00731656002, 0.0201098286, 0.0109557947, 0.00531630823, 0.00921954028, 0.00348279509, 0.00835220702, 0.019191036, 0.0115765547, 0.00418283977, 0.00843656808, 0.00315064541, 0.00728339376, 0.0200705156, 0.010748758, 0.00488831569, 0.0105464673, 0.00363748637, 0.0082772756, 0.0208433755, 0.0115628624, 0.00437942659, 0.00925134216, 0.00291237212, 0.00728864362, 0.0203063805, 0.0110082272, 0.00528761744, 0.00916202366, 0.00347827002, 0.00837242138, 0.0195319504, 0.0115543753, 0.00423114141, 0.00842247438, 0.00318564801, 0.00726250187, 0.0203293897, 0.0106781814, 0.00492186612, 0.010530646, 0.00360257388, 0.00823684223, 0.0208444223, 0.0115203764, 0.00438049389, 0.0092575727, 0.00292748469, 0.00726961857, 0.0203209203, 0.0109273093, 0.00531855877, 0.00926018786, 0.0034539206, 0.00836498197, 0.019383736, 0.0115781045, 0.00422967551, 0.00847539213, 0.00316705368, 0.00731214136, 0.0203947593, 0.0107588917, 0.00495767966, 0.0105513148, 0.00363154779, 0.00826926716, 0.0211826954, 0.0115365973, 0.00442424277, 0.00920525007, 0.00293229055, 0.00732672727, 0.0205676313, 0.010997586, 0.00540093379, 0.009176041, 0.0035017007, 0.00842864066, 0.0195850078, 0.0116051249, 0.00428880285, 0.00843451731, 0.00318031944, 0.0073244567, 0.020440001, 0.0107753379, 0.00498863263, 0.0105161387, 0.00364198419, 0.00828405842, 0.0211516246, 0.0116049461, 0.00445909891, 0.0092299683, 0.00293491269, 0.00736847939, 0.0205052141, 0.0109662572, 0.00537615735, 0.00918741617, 0.00347948866, 0.00847610086, 0.0194987804, 0.0115106236, 0.00429049926, 0.00840767194, 0.00316543714, 0.00738242501, 0.0203861799, 0.0107885767, 0.00500735454, 0.0105438018, 0.00361833675, 0.00838310085, 0.0210173316, 0.0116120093, 0.00447153393, 0.00924517773, 0.00291374046, 0.00743889622, 0.0204229616, 0.0109358262, 0.00541412085, 0.00927272625, 0.00349024707, 0.00856923312, 0.0198369473, 0.0116333822, 0.00426622666, 0.00846792199, 0.00319766323, 0.00743306056, 0.0205199383, 0.0109268352, 0.00498719374, 0.0105734915, 0.00364749087, 0.00844083633, 0.0213308111, 0.0116365729, 0.0044522481, 0.00926920958, 0.00294629275, 0.00747961504, 0.0207031909, 0.0110089444, 0.00538132805, 0.009188761, 0.00349307735, 0.00859064143, 0.0196125805, 0.0116447918, 0.00425912626, 0.00840362813, 0.00319483457, 0.00743550994, 0.0205379557, 0.0108720474, 0.00499755191, 0.0105547011, 0.00366119272, 0.00845410582, 0.0212412886, 0.0116712237, 0.00441347901, 0.00917362329, 0.00293627498, 0.00743976561, 0.0205508973, 0.0110587087, 0.00541651901, 0.00917093549, 0.00350910123, 0.0085656736, 0.0196366217, 0.0116334483, 0.00431954348, 0.00840176828, 0.0031877493, 0.00742280157, 0.0205581635, 0.0108342273, 0.00496766763, 0.0105455965, 0.00369761721, 0.00839177798, 0.0213379655, 0.0116605759, 0.00444222195, 0.00917169359, 0.00295832171, 0.00744069554, 0.0206071418, 0.0109317638, 0.00541057065, 0.00920027774, 0.0035084493, 0.0085601313, 0.0196960736, 0.0115595274, 0.00429165456, 0.00844601821, 0.00320717669, 0.00741364527, 0.0206338223, 0.010843276, 0.00500245765, 0.0105674975, 0.00367069687, 0.00840087328, 0.0213595834, 0.0116544114, 0.00444480823, 0.00919546653, 0.00295273797, 0.00744165387, 0.0208205413, 0.0109802308, 0.00540628424, 0.00920395087, 0.00350063108, 0.00853891298, 0.0198841561, 0.0115624648, 0.00429239823, 0.00842350163, 0.00318163773, 0.00741091976, 0.0206183828, 0.0108069181, 0.0049863467, 0.0105787506, 0.00366167305, 0.00843224116, 0.0213628039, 0.0115862275, 0.00446149986, 0.00920732692, 0.00293321954, 0.00744815497, 0.0207542889, 0.0109148975, 0.00540902326, 0.00922097266, 0.00348642771, 0.00855192821, 0.019697478, 0.011564252, 0.00429827394, 0.00842814241, 0.00317744445, 0.00743882637, 0.0205560066, 0.0108247166, 0.00498461584, 0.0105928443, 0.00364364544, 0.00841006637, 0.0213347785, 0.0116139352, 0.00443927897, 0.00916990824, 0.0029221864, 0.00742084906, 0.0205997415, 0.010924791, 0.00538284658, 0.00918224268, 0.0034855667, 0.00856272969, 0.0196800195, 0.0116157923, 0.00429490302, 0.00841121562, 0.00315645267, 0.00745080924, 0.020628633, 0.0108456751, 0.00500213774, 0.0105928201, 0.00363843539, 0.00843632407, 0.0214430224, 0.0116375675, 0.00447219098, 0.00918636471, 0.00291500427, 0.00746561354, 0.0206232537, 0.010965772, 0.00541881612, 0.00916738342, 0.00344729307, 0.00858837552, 0.0196328163, 0.011553254, 0.00428126892, 0.00837527215, 0.00314760674, 0.00744687486, 0.0203508437, 0.0107778134, 0.00496950932, 0.0105412249, 0.00363749848, 0.00843006838, 0.0211205482, 0.0115712648, 0.00443050172, 0.0091193011, 0.00291920081, 0.00750866858, 0.020373106, 0.0109433485, 0.00538945757, 0.00913735945, 0.00348175969, 0.00860403758, 0.0196363349, 0.0116226906, 0.00431651948, 0.00837343372, 0.00319118612, 0.00748007838, 0.0204013083, 0.0107516227, 0.00503526302, 0.0105413878, 0.00369483605, 0.00847462658, 0.0213539358, 0.0115440106, 0.00446022488, 0.00915809255, 0.00295515894, 0.00751501182, 0.0205833055, 0.0108619444, 0.00540593313, 0.00914177764, 0.00350991497, 0.00861305557, 0.0196858905, 0.011466803, 0.00429807371, 0.00832753628, 0.00316073163, 0.00748114381, 0.0205141921, 0.0106728738, 0.00499882735, 0.0105113219, 0.00362309674, 0.00845693517, 0.0213569645, 0.0114830229, 0.00444986019, 0.00908001978, 0.0029399991, 0.00746373693, 0.0204279609, 0.0107122827, 0.00539208297, 0.00912631396, 0.00347874803, 0.00859905221, 0.0195220131, 0.0114203896, 0.00425579539, 0.00828473922, 0.00317901792, 0.00742838392, 0.0204381831, 0.0106700445, 0.00498079974, 0.0104042338, 0.00364118489, 0.00848549977, 0.0215214305, 0.0116300164, 0.00441947905, 0.00901732314, 0.00291918428, 0.007470957, 0.0206732433, 0.0108120609, 0.00533826556, 0.00894797966, 0.00347092282, 0.00853168778, 0.0197659526, 0.0116272159, 0.00426884461, 0.00820750371, 0.00317224255, 0.0073972703, 0.0205363613, 0.0107426345, 0.00493789837, 0.0103195142, 0.0036750224, 0.00842272118, 0.0215557553, 0.0115349218, 0.00441113533, 0.00897347927, 0.00293682399, 0.00744366786, 0.0206678677, 0.0108151576, 0.00539370487, 0.00903789606, 0.00347496616, 0.008522477, 0.0197259318, 0.0115716411, 0.00430304697, 0.00841114111, 0.00316719245, 0.00736585958, 0.0205346588, 0.0107644862, 0.0049668951, 0.0104732858, 0.00365469651, 0.00839980505, 0.0213869438, 0.0115795238, 0.00440694671, 0.00909546949, 0.00294201262, 0.00740346219, 0.0206141565, 0.0108728828, 0.00535193505, 0.00915265083, 0.00349528412, 0.00854878314, 0.019697817, 0.0115270084, 0.00428656302, 0.00836737081, 0.00317966379, 0.00737576839, 0.0204428136, 0.0107114241, 0.00496425154, 0.0104236044, 0.00361689785, 0.00838674884, 0.0213888232, 0.0115655446, 0.00444224291, 0.00913628563, 0.0029321122, 0.00740469666, 0.0206724089, 0.0107719898, 0.00537391659, 0.00919933338, 0.00350391655, 0.00853471365, 0.0197799616, 0.0114772161, 0.00428088009, 0.00842725392, 0.00318447337, 0.00741213374, 0.0205315761, 0.010621028, 0.00498070056, 0.0106123621, 0.00368214562, 0.00843474455, 0.0214352608, 0.0115711773, 0.00442046393, 0.00917748921, 0.00296010426, 0.00744660711, 0.0205583032, 0.0108132148, 0.00537977414, 0.00921470579, 0.00350425276, 0.00854663458, 0.0197976101, 0.0114791961, 0.00428003073, 0.00841974281, 0.00321890856, 0.00739467237, 0.0205438342, 0.0106687546, 0.00498695252, 0.0105794687, 0.00369499577, 0.00848124083, 0.0215033665, 0.0115560852, 0.00443908107, 0.00920263771, 0.00296551618, 0.00743793184, 0.0206827242, 0.0108173406, 0.00535971299, 0.00918791164, 0.00350537826, 0.00859218463, 0.0196321625, 0.0115087461, 0.00428453041, 0.00842237938, 0.00320134358, 0.00741244247, 0.0205016043, 0.0106432382, 0.00500460155, 0.0105603207, 0.00367023447, 0.00845438521, 0.0213240068, 0.0115060825, 0.00445503229, 0.00913246907, 0.00294492883, 0.00745336572, 0.0204611067, 0.0107593089, 0.00541937118, 0.00916291494, 0.00350331515, 0.00858401693, 0.0197425839, 0.0114624789, 0.004281356, 0.00840249844, 0.00318466453, 0.00742059248, 0.0203986987, 0.0106174005, 0.00498440722, 0.0105270389, 0.00367382495, 0.00847090129, 0.0213959869, 0.0114919478, 0.00442510983, 0.00915306993, 0.00295019522, 0.00745466817, 0.0205474906, 0.0107244533, 0.00538536208, 0.00917919818, 0.00351560023, 0.00859040674, 0.0197567437, 0.0114163104, 0.0042895847, 0.00835772231, 0.00319379917, 0.00743820565, 0.0204958804, 0.0106240185, 0.0049903132, 0.0105191153, 0.00368565996, 0.00846582465, 0.0214901119, 0.0115330415, 0.00442897296, 0.00910776202, 0.00294282264, 0.00743268058, 0.0206838269, 0.0107995803, 0.00540007511, 0.00913295709, 0.00350152794, 0.00859910157, 0.0198412873, 0.0115170367, 0.00425798632, 0.00834250543, 0.00317859231, 0.00743550994, 0.0205394011, 0.0106742429, 0.00496230647, 0.010524, 0.00367238675, 0.0084823668, 0.0214127395, 0.0115545494, 0.00443300093, 0.00909226108, 0.00293599465, 0.00745501788, 0.0207059942, 0.0107689053, 0.00539248716, 0.00917168148, 0.00349389738, 0.00860950258, 0.0198382679, 0.0114747304, 0.00429575611, 0.00836030766, 0.00318917516, 0.00745952828, 0.0206273608, 0.0107205678, 0.00501303794, 0.0104987221, 0.00366142928, 0.00848276075, 0.0215554219, 0.0115034645, 0.00446880423, 0.0090954015, 0.00294004357, 0.00746492436, 0.0207240582, 0.0107729388, 0.00543861743, 0.00915145781, 0.00348170311, 0.00862972066, 0.0199708212, 0.0115056438, 0.00434647826, 0.00834938884, 0.003174535, 0.00745864538, 0.0206362102, 0.0107114958, 0.00507272035, 0.0104949428, 0.00367940567, 0.0085329311, 0.0216690265, 0.0114967693, 0.00447184779, 0.00908577535, 0.00294527877, 0.00752043305, 0.0207977872, 0.0107717654, 0.00542086223, 0.0091373641, 0.00347543531, 0.00865186658, 0.0199847985, 0.0114578772, 0.00428270036, 0.00832946599, 0.00318223378, 0.00748144137, 0.0206603408, 0.0105630616, 0.00497971242, 0.0104949428, 0.00366498646, 0.0085377479, 0.0215345006, 0.0114249503, 0.00441039167, 0.0090976879, 0.00294219144, 0.00751112076, 0.0206957012, 0.010678634, 0.00537444651, 0.00913905632, 0.0035059182, 0.00866134558, 0.019835582, 0.0113827465, 0.0042478973, 0.00830646418, 0.00319631817, 0.00745561719, 0.0205884688, 0.0105339019, 0.00495444611, 0.0104694217, 0.00366606982, 0.00850582309, 0.0216191355, 0.0114055518, 0.00440097973, 0.00906987581, 0.00295207533, 0.00746246241, 0.0208080392, 0.0107013378, 0.00536619406, 0.00911687128, 0.00350994873, 0.00863191951, 0.0199562497, 0.0114119295, 0.00425879098, 0.00831956975, 0.00319698849, 0.00743779074, 0.0206073131, 0.0105634583, 0.00495015364, 0.0104292976, 0.0036777982, 0.00853238627, 0.0216084868, 0.0114451544, 0.00440521492, 0.00903316122, 0.00295615382, 0.00748527329, 0.0207936522, 0.0107343215, 0.00532378815, 0.00903994124, 0.00348877488, 0.00867291819, 0.0198923741, 0.0114314528, 0.0042168349, 0.00828838721, 0.00317352731, 0.00747486576, 0.0205803569, 0.0105849616, 0.00492842635, 0.0103618614, 0.00364376302, 0.00854231883, 0.021587126, 0.0114886053, 0.00438139355, 0.00899243727, 0.00293533271, 0.00751330471, 0.0207814071, 0.0107070925, 0.00532779889, 0.00907362159, 0.00348559488, 0.00867361575, 0.0198952071, 0.0115001351, 0.00424936041, 0.00830427185, 0.00316269114, 0.0074508274, 0.0206785891, 0.0106070675, 0.00495983288, 0.0103926677, 0.00364525057, 0.00854383036, 0.0217531659, 0.0114672519, 0.00440112967, 0.00903186854, 0.002929813, 0.0074997982, 0.0209704973, 0.0107087912, 0.00533896964, 0.00914189871, 0.00347977504, 0.00862997677, 0.0201016534, 0.011446584, 0.00426419498, 0.0083302306, 0.00316980667, 0.00744450325, 0.0208409633, 0.0106109707, 0.00494163018, 0.0104384255, 0.00364923291, 0.00854702946, 0.0216736645, 0.0114950184, 0.00438221637, 0.00903399661, 0.00291546457, 0.00752835302, 0.0209359154, 0.010760949, 0.00529770181, 0.00911279675, 0.00348491082, 0.00868499745, 0.0201178156, 0.0113933701, 0.00425212085, 0.00829859544, 0.0031667077, 0.00749674952, 0.0208793171, 0.0105532277, 0.00493733166, 0.0104683153, 0.00364888459, 0.00856003352, 0.0217874516, 0.0114457784, 0.00440691272, 0.00908135902, 0.00294377818, 0.00754040433, 0.0208312925, 0.0106583424, 0.00534336967, 0.00914804637, 0.00347435009, 0.00870459341, 0.0200324971, 0.0114346333, 0.00427520322, 0.00832014438, 0.00318403286, 0.00751881767, 0.020781422, 0.0106376465, 0.00496967183, 0.0104767354, 0.00366615318, 0.00857706368, 0.0217732396, 0.0114867799, 0.00443951087, 0.00899616536, 0.00293349847, 0.00751484791, 0.0210132897, 0.0106876818, 0.005380705, 0.00908220094, 0.00348206703, 0.00867018849, 0.0200956892, 0.0114215305, 0.00426719896, 0.00826400891, 0.00319103408, 0.00751286279, 0.02082555, 0.0105674677, 0.0050100321, 0.0104409875, 0.00368032302, 0.0086231837, 0.0218198542, 0.0114167724, 0.00444881897, 0.00899258163, 0.00295580807, 0.00754823722, 0.0209138785, 0.0106211379, 0.00540332589, 0.00903651677, 0.00351134781, 0.00869746972, 0.0201425049, 0.0113001075, 0.00427744677, 0.00824328884, 0.00320778973, 0.00749790249, 0.0208555833, 0.010512636, 0.00498258416, 0.0103971614, 0.00369993853, 0.00861395523, 0.0217515193, 0.0113885002, 0.00441795681, 0.00891564693, 0.00297348131, 0.00751874596, 0.0207535718, 0.0106359292, 0.00532472227, 0.0089687584, 0.00354652689, 0.00869708695, 0.0199777931, 0.0113474168, 0.00426380197, 0.00819941889, 0.00323315756, 0.00752554182, 0.0207007863, 0.0105551202, 0.00501283305, 0.0103590991, 0.0037383046, 0.00862502772, 0.0217026304, 0.0114082946, 0.00444138702, 0.00889756065, 0.00296899048, 0.00756269321, 0.0209388305, 0.0106455339, 0.00539322849, 0.0089948345, 0.00355190644, 0.00875925552, 0.0201249048, 0.011393616, 0.00432098191, 0.00823888741, 0.00323145394, 0.00751344347, 0.0209045224, 0.010546349, 0.00498552807, 0.0103716599, 0.00373608922, 0.00861682836, 0.0217336733, 0.0114254523, 0.00443183584, 0.0089561902, 0.00298183365, 0.00757775735, 0.0208331831, 0.0106774867, 0.00537037477, 0.00899012201, 0.00353621528, 0.00872164406, 0.0199991558, 0.0112859355, 0.00428295787, 0.00821021851, 0.00322251045, 0.00752342027, 0.0208189003, 0.0104438197, 0.00499009108, 0.0104007432, 0.00371104339, 0.00864903443, 0.0216868781, 0.0113688251, 0.00442901021, 0.00895767193, 0.00298195705, 0.0075939768, 0.0208277032, 0.0105716409, 0.00534451753, 0.00899077207, 0.0035577456, 0.00875647273, 0.0200818777, 0.0112834759, 0.00428960472, 0.00820933189, 0.00324725476, 0.00754233496, 0.0207626633, 0.0104721095, 0.00500409398, 0.0103337886, 0.00374330953, 0.00868885685, 0.021689048, 0.0112675447, 0.00444624759, 0.00890127476, 0.00297994469, 0.00759284757, 0.0207891241, 0.0105312327, 0.00535652414, 0.00892056897, 0.00354699232, 0.00873856992, 0.0200356077, 0.0112543516, 0.00431993883, 0.00819872972, 0.00323385675, 0.00754237454, 0.0208075568, 0.0103942472, 0.00500879437, 0.010297386, 0.00374238822, 0.00868881494, 0.0218151882, 0.0113266846, 0.00445617037, 0.00886979699, 0.00299499976, 0.00760123832, 0.0208290797, 0.0106535824, 0.00539616123, 0.00895942934, 0.00356847513, 0.00877247658, 0.0201177709, 0.0112884371, 0.00433747424, 0.00819701888, 0.00324576604, 0.00752093177, 0.0209225379, 0.0104605081, 0.00502936076, 0.0102939941, 0.00371703296, 0.00868429989, 0.0218946282, 0.0113008805, 0.00447467156, 0.00891012792, 0.00299508637, 0.00759983249, 0.0208481494, 0.0105844131, 0.00539194047, 0.00895574689, 0.00355983526, 0.0087532131, 0.0201330651, 0.0112822, 0.00428461377, 0.00818920415, 0.00323978136, 0.00752633298, 0.0208078511, 0.0104861371, 0.0050404733, 0.0103784464, 0.00374327716, 0.0087295007, 0.0217931438, 0.0113218008, 0.00447592884, 0.00890983455, 0.00299953041, 0.00760678342, 0.0209044591, 0.0105902003, 0.00541315228, 0.00895457063, 0.00357109937, 0.00877280347, 0.0201846343, 0.011263662, 0.00432341965, 0.00820123032, 0.00326323882, 0.00755883241, 0.0208289325, 0.0104130702, 0.00503909402, 0.0103290491, 0.0037802211, 0.00873214658, 0.0218852069, 0.0113070672, 0.00445853174, 0.00889827125, 0.00303022098, 0.00760676526, 0.0208725948, 0.010627117, 0.00536368787, 0.00895176549, 0.0035770277, 0.00878121238, 0.0201878808, 0.0113480054, 0.00430075545, 0.00818803068, 0.00325051509, 0.00753805693, 0.0208340995, 0.0104423175, 0.00500338152, 0.0103239613, 0.0037587476, 0.00869900733, 0.02186515, 0.0112642841, 0.00442001503, 0.00887718517, 0.00301319268, 0.00760133984, 0.0209394172, 0.0105772037, 0.00530650374, 0.00893103052, 0.00359199289, 0.00878679659, 0.0201962758, 0.0113041727, 0.00429762853, 0.00820670463, 0.00325095677, 0.0075232028, 0.0209596418, 0.0104606524, 0.00498570502, 0.0103039136, 0.00376148219, 0.00872830022, 0.0219299421, 0.0113050044, 0.00442666095, 0.00889538229, 0.00300921453, 0.00762787415, 0.0210572816, 0.0105952034, 0.00535684684, 0.00894425064, 0.0035790184, 0.00878612511, 0.0203078371, 0.0112845032, 0.00424621115, 0.00820564199, 0.00326858461, 0.00751916692, 0.0208883602, 0.0104240915, 0.00495852204, 0.0103169987, 0.00376357185, 0.00872763991, 0.022010535, 0.011256543, 0.00438892003, 0.00891854614, 0.003017704, 0.00763537455, 0.0210962612, 0.0105460007, 0.00532945944, 0.00897481199, 0.00358179491, 0.00880789757, 0.0202715993, 0.0113157704, 0.00425591599, 0.00822086725, 0.00327590038, 0.00757088931, 0.0209626444, 0.0104371011, 0.00494840136, 0.0103348801, 0.00379132945, 0.00878560916, 0.022015024, 0.0114086177, 0.00443130126, 0.00891746767, 0.00305022229, 0.00766838528, 0.0211007632, 0.0106710158, 0.00536340522, 0.00896438491, 0.00362186413, 0.00890315883, 0.0202157609, 0.0113869002, 0.00427035661, 0.00823362544, 0.00331524131, 0.00765131367, 0.0209247023, 0.0104891565, 0.00498106936, 0.0103538614, 0.00382438581, 0.00880842749, 0.0219627805, 0.011381126, 0.00444769952, 0.00892789196, 0.00307221385, 0.00767568219, 0.0211795792, 0.0106152268, 0.00537239201, 0.00897445995, 0.00362426392, 0.00889967196, 0.0203815196, 0.0113452887, 0.00428733649, 0.00823584199, 0.00330967805, 0.00762293814, 0.0210888386, 0.0104888743, 0.00498975441, 0.0103521217, 0.00382118253, 0.00882482063, 0.0221094619, 0.0113515537, 0.00443855906, 0.00896993559, 0.00305855088, 0.00769986864, 0.0211499836, 0.0105976835, 0.00530543132, 0.00900481176, 0.00363624911, 0.00892638043, 0.0203486159, 0.0113145113, 0.00426633144, 0.00824277662, 0.00329576014, 0.00765358843, 0.0211763717, 0.0104798796, 0.00495780213, 0.0103711905, 0.00381361367, 0.00880601443, 0.02210504, 0.011351007, 0.00440706126, 0.00895723235, 0.0030638827, 0.00772441551, 0.0212148428, 0.0105460212, 0.00533814961, 0.00901687983, 0.00365070812, 0.00890814979, 0.0203631911, 0.0113073336, 0.00429684715, 0.00825937558, 0.00331948372, 0.00762868254, 0.0211180449, 0.0103834718, 0.00500968751, 0.0103658577, 0.00383959897, 0.00884512346, 0.0221650787, 0.0112929279, 0.00445902254, 0.00892502721, 0.00307243573, 0.00767535437, 0.0211915951, 0.0105957082, 0.00537434919, 0.00898211822, 0.00365364482, 0.00889648777, 0.0204118509, 0.0112943882, 0.00430294126, 0.0082429098, 0.00333081675, 0.00762760639, 0.021066783, 0.0104831876, 0.00498074247, 0.0103905406, 0.00384607003, 0.00883996673, 0.0221819729, 0.0112957982, 0.00444044638, 0.00895733759, 0.0030735503, 0.00771864457, 0.0211503413, 0.0105991382, 0.00532189896, 0.00891642272, 0.00364917913, 0.00892436504, 0.0205000304, 0.0112786153, 0.00427504722, 0.00819800422, 0.00330574648, 0.00763462624, 0.0211027507, 0.0104470933, 0.00494780485, 0.0103233876, 0.00381268235, 0.00885724556, 0.0220988672, 0.0112858014, 0.00441052159, 0.00888678525, 0.00304264529, 0.00770562328, 0.0212328192, 0.010530998, 0.00530053722, 0.0089304829, 0.0036235305, 0.00890162401, 0.0203435328, 0.0111948363, 0.00426547276, 0.00820637029, 0.00329079363, 0.007626737, 0.0211014505, 0.0103699621, 0.00495079206, 0.0103455968, 0.00383672747, 0.00882988516, 0.0221176501, 0.0111785475, 0.00439618109, 0.00893344544, 0.00306720822, 0.00768480729, 0.0213164221, 0.0105228331, 0.00529600587, 0.00899280608, 0.00365396379, 0.0089488253, 0.0204643756, 0.0112256398, 0.00423936825, 0.0082305856, 0.00331539102, 0.00763386907, 0.0211201329, 0.0103436252, 0.00490804622, 0.0103569357, 0.00384323369, 0.00881484058, 0.0221620332, 0.0112142665, 0.00439575501, 0.00891850516, 0.00305940304, 0.0076402789, 0.0212972686, 0.0104853893, 0.00528241647, 0.0090017952, 0.00362431724, 0.00886153337, 0.0204856843, 0.0111599462, 0.00421336247, 0.00824292563, 0.00330516044, 0.00762353698, 0.021108821, 0.0103631001, 0.00490551302, 0.0103718573, 0.0038052348, 0.00885710772, 0.0220858548, 0.0112370988, 0.00434125215, 0.00894578919, 0.00303027569, 0.00772814127, 0.0211117957, 0.010527825, 0.00526757119, 0.00902797654, 0.0035906448, 0.00894469023, 0.0203837641, 0.0112252897, 0.00420610094, 0.00824266393, 0.00329392147, 0.00764412619, 0.0211044885, 0.0103411553, 0.00488905609, 0.0103389099, 0.0038278345, 0.00887919962, 0.0220450535, 0.0111700539, 0.00432735588, 0.00891895965, 0.00307571026, 0.00774265686, 0.020964928, 0.0103588346, 0.00522974227, 0.00900231861, 0.00364369387, 0.00894543435, 0.0201983042, 0.0112241581, 0.00420679571, 0.00819008239, 0.00328690186, 0.00770825613, 0.0208765455, 0.0103989085, 0.00489391573, 0.0102791293, 0.00379948807, 0.00889659673, 0.0219383594, 0.011155786, 0.00432725716, 0.00885566417, 0.00303417793, 0.00776639162, 0.0209394172, 0.0104481922, 0.00523830252, 0.0089426199, 0.00360050052, 0.00899112504, 0.0202003717, 0.0111755338, 0.00418780372, 0.00814520009, 0.00327626453, 0.00772937341, 0.0209194161, 0.0102876415, 0.0048602419, 0.0102843102, 0.0037680692, 0.00896407943, 0.0219602436, 0.0110855242, 0.00433465745, 0.00881878287, 0.00300052343, 0.00777230132, 0.0210888479, 0.0103966361, 0.00520179467, 0.00893086568, 0.00357667077, 0.00901367608, 0.0201586522, 0.0110923108, 0.00415990176, 0.00812904909, 0.00324325543, 0.00770991622, 0.0209398959, 0.0103344126, 0.00482168654, 0.0102144536, 0.00376985571, 0.00891796127, 0.022181306, 0.011086924, 0.00431917235, 0.0088305613, 0.00300120795, 0.00772880623, 0.021194255, 0.0104002617, 0.00514891325, 0.00893423893, 0.00355131924, 0.00895125419, 0.0204265863, 0.011095278, 0.00416571368, 0.00818339176, 0.00322112604, 0.00769113656, 0.0212753974, 0.0102224005, 0.00483093131, 0.0101890294, 0.00375721557, 0.00897270814, 0.0221201126, 0.0110762976, 0.00431150571, 0.00873634033, 0.00298741017, 0.00776856206, 0.0210670773, 0.0103457374, 0.00520802103, 0.00888869632, 0.00354608684, 0.00899743289, 0.0201923959, 0.0110257939, 0.00420769444, 0.00805049203, 0.00326721184, 0.00777424406, 0.0208206791, 0.0103647811, 0.00486013293, 0.0101805357, 0.00377254141, 0.00893205591, 0.0219823457, 0.0110930651, 0.00435716426, 0.00880330801, 0.00302822515, 0.00775004178, 0.0211970769, 0.0104878135, 0.00527063292, 0.00888563134, 0.00360653014, 0.0089206202, 0.0202186778, 0.0112184752, 0.00420775684, 0.00816523377, 0.00329820439, 0.00765556563, 0.0209639799, 0.0104267932, 0.00485399319, 0.0102779446, 0.00381209538, 0.00890119094, 0.0220004879, 0.0112158321, 0.00432775822, 0.00885545462, 0.00302992575, 0.007707451, 0.0210353043, 0.0105401101, 0.00523486733, 0.00895166397, 0.0036480627, 0.00891060848, 0.0202810355, 0.0112489033, 0.0042208638, 0.00816850923, 0.00331300986, 0.00760310655, 0.0209358241, 0.0104839951, 0.00486346427, 0.0102251312, 0.00386886578, 0.00889306143, 0.0218920019, 0.0113024209, 0.00434432831, 0.00882713124, 0.00307842973, 0.00771977613, 0.0211783405, 0.0105862394, 0.00524058891, 0.00886355992, 0.00367716351, 0.00890650041, 0.0203387253, 0.0113676451, 0.00421622861, 0.00817648601, 0.00331996498, 0.00757975923, 0.0211115498, 0.0104780551, 0.00486688176, 0.0101750931, 0.00386829558, 0.00879576895, 0.0221076943, 0.0113167474, 0.00434307475, 0.00881207082, 0.00305970549, 0.00761068333, 0.0212023072, 0.0106442776, 0.00522344001, 0.0088715395, 0.00368600478, 0.00875454489, 0.0202125553, 0.0112999054, 0.00420961529, 0.00812796038, 0.00330312247, 0.00753911305, 0.0209323764, 0.0103964498, 0.00486507546, 0.0101672485, 0.00382629666, 0.00875214487, 0.0219463725, 0.0112725459, 0.00437194621, 0.00881704967, 0.00303531764, 0.00760930358, 0.0209866427, 0.0105761755, 0.0052557094, 0.00885578059, 0.00366012636, 0.0088332165, 0.0202141069, 0.0112597551, 0.00427369541, 0.008153826, 0.00330332317, 0.00755940517, 0.0208949242, 0.0103880893, 0.00493215723, 0.0102782603, 0.00383829698, 0.00874171127, 0.0219152514, 0.0112462668, 0.00439999998, 0.00881698262, 0.00306716771, 0.00761611573, 0.0210715886, 0.0105112176, 0.00527172023, 0.00890360493, 0.00364492647, 0.00877279509, 0.0202832874, 0.01122184, 0.00423766766, 0.00814169552, 0.00329851778, 0.00752911484, 0.0209935904, 0.0103294747, 0.00483980682, 0.0102012893, 0.003832886, 0.00872347411, 0.0219236612, 0.0112184016, 0.0043066279, 0.0088308705, 0.00306680473, 0.00761360396, 0.0209778119, 0.0105521921, 0.00523833651, 0.00888797361, 0.00365662947, 0.00879140291, 0.020087691, 0.0112595428, 0.00422432041, 0.00814023614, 0.00330704264, 0.00751514686, 0.0206794515, 0.0103439568, 0.00489772391, 0.0102182422, 0.00385477766, 0.00876186788, 0.0217380822, 0.0112102274, 0.00434326427, 0.00874691736, 0.00305937673, 0.00759128155, 0.0209262241, 0.0104723312, 0.00524236867, 0.00883395132, 0.00368317426, 0.00878679659, 0.020100465, 0.0111747431, 0.0041908077, 0.00810475089, 0.00329606398, 0.007478924, 0.0209171884, 0.010363793, 0.00481352024, 0.0101771289, 0.00385456695, 0.00870524719, 0.0216863174, 0.0111049665, 0.00431947177, 0.00879180338, 0.00305994134, 0.00758574437, 0.0207114592, 0.0104754111, 0.0052501983, 0.00885768421, 0.0036418247, 0.00876309071, 0.0198673047, 0.0112531958, 0.00422918471, 0.00810878072, 0.00331633841, 0.00745885679, 0.0206698999, 0.0104212305, 0.00488981232, 0.010208644, 0.00386127969, 0.00867759343, 0.0216841828, 0.0111897588, 0.00433482463, 0.00879116263, 0.00306784152, 0.00755744893, 0.0207224414, 0.010475263, 0.00518991519, 0.00887773931, 0.00366048631, 0.00877353456, 0.0198134463, 0.0111920908, 0.00420293212, 0.0081480518, 0.00334405713, 0.00748527329, 0.0206152517, 0.0103928791, 0.00494545326, 0.0102271978, 0.00385723729, 0.00873955339, 0.0217477549, 0.0111938752, 0.00441541523, 0.00889071263, 0.00307595613, 0.00754259527, 0.0210083369, 0.0104777347, 0.00530806463, 0.00892911479, 0.00368213514, 0.00877029169, 0.020079229, 0.0111791585, 0.00430985633, 0.008184487, 0.0033138413, 0.00746376626, 0.0206704345, 0.0103852274, 0.00493129808, 0.0103002572, 0.00382929016, 0.00873077568, 0.0217824001, 0.0112044569, 0.00444130646, 0.00880459044, 0.003069764, 0.00758008193, 0.0210331716, 0.0105341803, 0.00533524388, 0.00890812185, 0.00369681488, 0.00875600148, 0.0203997809, 0.0112156831, 0.00423415611, 0.00812553987, 0.00336662191, 0.0074810097, 0.0208828803, 0.0104892096, 0.00491136312, 0.0102595054, 0.00387562835, 0.00868939422, 0.0220385958, 0.0112430397, 0.00435573095, 0.00877910014, 0.00311376317, 0.00756000588, 0.0213032998, 0.0105059864, 0.00518484088, 0.00883917976, 0.00373101677, 0.00869125966, 0.0203317199, 0.0111703556, 0.00417733751, 0.00812111702, 0.00340023614, 0.00739635294, 0.0213119686, 0.0102576884, 0.00483774533, 0.0101508684, 0.00386638171, 0.00866339542, 0.0222574398, 0.0110616498, 0.00432109227, 0.00871409848, 0.00309202541, 0.00751650427, 0.0214395355, 0.0104102651, 0.0052017998, 0.00882505439, 0.00372843537, 0.00864289887, 0.0204675309, 0.0111076478, 0.00423438102, 0.00807559304, 0.00341254077, 0.00741677638, 0.0213531069, 0.0102745639, 0.00489014201, 0.0102126021, 0.00391787803, 0.00856753998, 0.0222765505, 0.01106859, 0.00437147683, 0.00875043683, 0.00313061406, 0.00748321926, 0.0217055622, 0.010398481, 0.00521958293, 0.00885840971, 0.00369932875, 0.00857571792, 0.0206995457, 0.0109491684, 0.00423657335, 0.00824800972, 0.00341706118, 0.00735836104, 0.0215359218, 0.010189468, 0.00496384688, 0.0102861458, 0.00397420628, 0.0085333949, 0.0222994145, 0.0109240739, 0.00444794865, 0.00878068618, 0.00316497404, 0.0074548726, 0.0215243399, 0.010308709, 0.00528889429, 0.0088607166, 0.00376841659, 0.0085909497, 0.0205122568, 0.0109689012, 0.00426238542, 0.00813896954, 0.00338603975, 0.00733989384, 0.0213597305, 0.0101331472, 0.00489085633, 0.0102693625, 0.00392964156, 0.00848339777, 0.0222649686, 0.0109332176, 0.0043841037, 0.00880741235, 0.00311426655, 0.00743595324, 0.0215421394, 0.0102083469, 0.00524039054, 0.00889851991, 0.00372063392, 0.00858513638, 0.0204307251, 0.0109491413, 0.00425720913, 0.00822373759, 0.00338566815, 0.00738341175, 0.0210935436, 0.0100948783, 0.00493190903, 0.0102575645, 0.00392050669, 0.00850291364, 0.0220855754, 0.0109826848, 0.00435874891, 0.00884054601, 0.00312006054, 0.00744319288, 0.0212980323, 0.0102319289, 0.0052150446, 0.00888916757, 0.00375016569, 0.00855944399, 0.0202869009, 0.0110323625, 0.00424658274, 0.00821752381, 0.00337522966, 0.00734475907, 0.0209605023, 0.0101253921, 0.0049419459, 0.0102722719, 0.00394718302, 0.00849298947, 0.0221176725, 0.0109812459, 0.00442897528, 0.00875425432, 0.00312915165, 0.00747909443, 0.0215186961, 0.0103821587, 0.00523698051, 0.00886547938, 0.00378775783, 0.0086359391, 0.0204807185, 0.0110521615, 0.00427989056, 0.00818414707, 0.0033956957, 0.00738549745, 0.0215012524, 0.0102233374, 0.00488179084, 0.0102262711, 0.00395201007, 0.00854002126, 0.0222958904, 0.0110380193, 0.00436426932, 0.00869809557, 0.00313807558, 0.00741075492, 0.0212838203, 0.0103800436, 0.00518647395, 0.0087676635, 0.00380041753, 0.00859359931, 0.020474758, 0.0111224074, 0.00422801217, 0.00806345232, 0.00340125617, 0.00732827839, 0.0211795121, 0.0102580376, 0.00486431923, 0.0102321403, 0.00393969379, 0.00849858951, 0.02212549, 0.0110404026, 0.00437439233, 0.00869928673, 0.00311588962, 0.0074128597, 0.0216027889, 0.0104057845, 0.00519802561, 0.0087538166, 0.00374816172, 0.00859986152, 0.0205357093, 0.0110877883, 0.00422261981, 0.00809054263, 0.00337971747, 0.0073582991, 0.0214676596, 0.0102383438, 0.00486851204, 0.0102115422, 0.00396267837, 0.00854749046, 0.0223554876, 0.0110510821, 0.00438895728, 0.00871650875, 0.00315837073, 0.00740137417, 0.0215775594, 0.0104348538, 0.00522696972, 0.00879210513, 0.00377733819, 0.00862620212, 0.0206699725, 0.0111154234, 0.00425602123, 0.00814676099, 0.00339229708, 0.00736138504, 0.0214000624, 0.0103262765, 0.00486934371, 0.0102551775, 0.00394999329, 0.00859802775, 0.0223761108, 0.0110389935, 0.00439316221, 0.00874889456, 0.00312977773, 0.0074336906, 0.0217143502, 0.0104361949, 0.00523494417, 0.00884521566, 0.00377624901, 0.0087142596, 0.0210184902, 0.0111307502, 0.0042452598, 0.00820225105, 0.00341629819, 0.00741889654, 0.02148984, 0.0102849165, 0.00487009343, 0.0102660879, 0.00396801718, 0.00863956939, 0.022704035, 0.0110825244, 0.0043489947, 0.00885739643, 0.00316610397, 0.0075233737, 0.0217086282, 0.0104106525, 0.00514931185, 0.0089257732, 0.00378648448, 0.00865158532, 0.0210256651, 0.0111373104, 0.00419314904, 0.00831613224, 0.00341233611, 0.00742243649, 0.0214408804, 0.0102338409, 0.00484095141, 0.0104024662, 0.00398241403, 0.00871294923, 0.0226703566, 0.0110625895, 0.00437092129, 0.00888749119, 0.00317183509, 0.00752695929, 0.0218170807, 0.010360443, 0.00520586036, 0.00891643949, 0.00378881604, 0.00879389793, 0.0209547877, 0.0111504579, 0.00423613051, 0.00826247409, 0.00342922588, 0.00743873464, 0.0216116123, 0.0103711169, 0.00485686865, 0.0104291495, 0.00399910565, 0.00866088271, 0.0226012375, 0.0111434096, 0.00433569914, 0.00892507285, 0.00319232955, 0.00753088947, 0.0216739755, 0.0105137862, 0.00515883975, 0.00899149477, 0.00382028916, 0.00879219081, 0.0208414849, 0.0112629561, 0.00423075771, 0.00834619906, 0.00344265997, 0.00752799306, 0.021236442, 0.0104143238, 0.00483533973, 0.0103961574, 0.00401489716, 0.00876963604, 0.0221836623, 0.0111830505, 0.00435881922, 0.0089105675, 0.00317657599, 0.0075536049, 0.0215072446, 0.0105714314, 0.00519147143, 0.00895987917, 0.00381257734, 0.00879502017, 0.020680001, 0.0112303356, 0.00424965844, 0.00835838728, 0.00344554055, 0.00747343618, 0.0216450505, 0.010426281, 0.00488368887, 0.0105044935, 0.00402363576, 0.00875584502, 0.0225867704, 0.0111883972, 0.00441329833, 0.0089954799, 0.00322118402, 0.00758281583, 0.0218467787, 0.0104677919, 0.00519838789, 0.00908435043, 0.00385492574, 0.00876560807, 0.0208857041, 0.0110629853, 0.004228679, 0.00837273337, 0.00347803533, 0.00744612049, 0.0216671061, 0.0102039538, 0.00488513662, 0.0105308741, 0.00405133748, 0.00870076288, 0.0227040201, 0.0109518478, 0.00439087488, 0.00902774185, 0.00323072285, 0.00749421306, 0.0219980441, 0.0103152785, 0.00525924517, 0.00910135079, 0.00384287559, 0.00877468195, 0.0211791303, 0.011069186, 0.00428698584, 0.00843872875, 0.00348246633, 0.00735232793, 0.0218686983, 0.0102043338, 0.0049280934, 0.01056193, 0.00404136209, 0.00864877179, 0.0227890816, 0.0109928502, 0.00444280403, 0.00903024245, 0.00323630008, 0.00746445823, 0.0219159573, 0.0103308829, 0.00528011145, 0.00914179906, 0.00387389259, 0.00871747267, 0.021123061, 0.0110113733, 0.00429071905, 0.00842978153, 0.00351489708, 0.00738555053, 0.0219198782, 0.0101588052, 0.00496512791, 0.0105525348, 0.00407415256, 0.00869211834, 0.0229606014, 0.0109112728, 0.00446337322, 0.00903588906, 0.00325100031, 0.00747335842, 0.0220471695, 0.0102622397, 0.00529836491, 0.00909979362, 0.00389254605, 0.00875154603, 0.0212292429, 0.0109354649, 0.00431818562, 0.00840941444, 0.00351022161, 0.00745690148, 0.0218916573, 0.0101438137, 0.00496112974, 0.010547623, 0.0040751202, 0.00869055279, 0.0229264814, 0.0109186498, 0.00445272122, 0.00905498955, 0.0032589857, 0.00751129212, 0.0221245009, 0.0102769844, 0.00527996058, 0.00912543945, 0.00390005438, 0.00876259245, 0.021211246, 0.0110046566, 0.00429765321, 0.00841895025, 0.00351168192, 0.00744420663, 0.0218844116, 0.0101360753, 0.00495791947, 0.0105822058, 0.00409071473, 0.00869255792, 0.0228648763, 0.0109443096, 0.00446290663, 0.00906717964, 0.00326030282, 0.00750645204, 0.0220085662, 0.010300437, 0.00530581363, 0.0090937335, 0.00389714143, 0.00875918008, 0.0211485066, 0.0109646693, 0.00428548455, 0.00842558406, 0.0035178361, 0.00746679772, 0.0218448434, 0.0101600671, 0.00492816605, 0.0105785998, 0.00408261642, 0.00873660855, 0.0229192022, 0.0109362807, 0.00446330849, 0.00906763785, 0.003240505, 0.00757229747, 0.0219423119, 0.0103335353, 0.00525401393, 0.00913406257, 0.00386431022, 0.00882339478, 0.021211762, 0.0110371811, 0.00427108258, 0.00844671205, 0.00348194782, 0.00751646981, 0.0219037384, 0.0101847462, 0.00493358914, 0.0105864387, 0.00406967988, 0.0087573044, 0.0230176784, 0.0109864464, 0.00442336267, 0.0091009438, 0.0032349173, 0.00757166836, 0.0220693443, 0.0103059411, 0.00524063595, 0.00913905632, 0.00384769263, 0.00887972768, 0.0212847292, 0.0110323001, 0.00426153606, 0.00848982576, 0.00347295566, 0.00754403742, 0.0218720529, 0.0102008758, 0.00492520211, 0.0105940085, 0.00404074369, 0.0088448599, 0.022953311, 0.0109953396, 0.00442598853, 0.00909682829, 0.00322661339, 0.00764197204, 0.0219827723, 0.0103729041, 0.00524878316, 0.00913342461, 0.00385233201, 0.00889390614, 0.02111963, 0.0110611506, 0.00425636256, 0.00844902918, 0.00347882928, 0.00753208715, 0.021854993, 0.0101783397, 0.00488301134, 0.0106136538, 0.00405903114, 0.0088084368, 0.0228636339, 0.0110086231, 0.00438855309, 0.00908730831, 0.00322343991, 0.00757246651, 0.0219524615, 0.0103409495, 0.0052415086, 0.00912197307, 0.00384248002, 0.00887785573, 0.0211165641, 0.0110108759, 0.00426078076, 0.00846576877, 0.0034542752, 0.00756715704, 0.0217764936, 0.0102132373, 0.00488462253, 0.0106012728, 0.00405584043, 0.00886940118, 0.0228889454, 0.0110265585, 0.00439984305, 0.00906187296, 0.00321903382, 0.00761362212, 0.0218583681, 0.0103705302, 0.00521747908, 0.0091247065, 0.00384634198, 0.00889196619, 0.0210782588, 0.0110927252, 0.0042354106, 0.00845653936, 0.00347733824, 0.00755329756, 0.0216442719, 0.0102801677, 0.0048437682, 0.0106154121, 0.00406141393, 0.00883870758, 0.022769466, 0.0111600142, 0.00437182374, 0.00908545777, 0.00323871104, 0.00761326216, 0.021924898, 0.0105149569, 0.00519855041, 0.0091420617, 0.0038555027, 0.00886367727, 0.0210412368, 0.0111502744, 0.00423816266, 0.0084516434, 0.00348302862, 0.00756291859, 0.0217843931, 0.0103587564, 0.00488124602, 0.0106153172, 0.00406055013, 0.00886394549, 0.0229019318, 0.0110996058, 0.00439170003, 0.00909327902, 0.00324680586, 0.0076285922, 0.0219829213, 0.0104416776, 0.00523536839, 0.00916289631, 0.00387887121, 0.00892862398, 0.0212644301, 0.0111039719, 0.0042690183, 0.00846419204, 0.00350890774, 0.00759133929, 0.0219222084, 0.0102230478, 0.00491263065, 0.0106242849, 0.00408458617, 0.00886318274, 0.022977965, 0.0110235475, 0.00440372014, 0.00909876265, 0.00322307553, 0.00760724861, 0.0220118202, 0.0103872363, 0.0052261441, 0.00912451651, 0.00385304959, 0.0088581834, 0.0213479772, 0.0111477766, 0.00425533438, 0.00843128003, 0.00347373495, 0.00755753461, 0.0218897555, 0.0103050666, 0.0049049356, 0.0106064826, 0.00406752154, 0.00882729422, 0.022875132, 0.011164316, 0.00439383416, 0.00912842806, 0.00324356044, 0.00761320442, 0.0221530665, 0.0104880715, 0.00522349682, 0.00914162118, 0.00388126168, 0.00885924697, 0.0213653427, 0.0111579895, 0.00424489519, 0.00846414361, 0.00349694234, 0.00749619212, 0.0220542327, 0.0103080217, 0.00485731382, 0.0105600907, 0.00408205017, 0.00876664463, 0.0232186522, 0.0111122523, 0.00438932376, 0.00909599476, 0.00327208359, 0.00756190997, 0.0223233029, 0.0104259029, 0.00520044472, 0.0091602141, 0.0039131674, 0.00877523888, 0.0216772463, 0.0111321136, 0.00426206365, 0.0084927408, 0.00351615157, 0.00749732461, 0.0223368108, 0.0102585899, 0.00495294388, 0.0106676277, 0.00408156542, 0.0087553896, 0.0232466515, 0.0110499198, 0.00442475127, 0.00915004034, 0.00325401267, 0.0075518745, 0.0225108881, 0.0104859835, 0.00524671748, 0.00916036498, 0.00385848689, 0.00882460456, 0.0215742495, 0.0111261839, 0.00421429472, 0.00848295633, 0.00348925567, 0.00752225565, 0.0223442111, 0.0103260819, 0.00480352808, 0.0106215989, 0.00404514093, 0.0088477144, 0.0232504979, 0.0111419652, 0.00430249376, 0.00913063996, 0.00322321057, 0.00759619428, 0.0224686116, 0.0104269693, 0.00511598587, 0.00918266736, 0.00385560561, 0.00886751525, 0.0217146929, 0.0111284973, 0.00418262091, 0.00852245186, 0.00349685038, 0.00753160613, 0.0224074889, 0.0102811847, 0.0048140958, 0.0106631992, 0.00406179624, 0.00885689817, 0.0233518127, 0.0110371606, 0.00430875085, 0.00918199494, 0.0032455991, 0.00760976411, 0.0224725828, 0.0104096755, 0.00512573309, 0.00918183476, 0.0039061089, 0.00887237955, 0.0217570551, 0.0111617772, 0.0041917311, 0.00852064323, 0.00352127757, 0.00753583433, 0.0223457795, 0.0102299387, 0.00479506189, 0.0106596295, 0.00411075121, 0.00880589709, 0.0234741326, 0.0110914018, 0.00434594322, 0.00922816806, 0.0032735283, 0.0075849616, 0.0226027351, 0.0103909327, 0.00514445035, 0.00923283026, 0.00390005438, 0.00889620185, 0.0218773969, 0.0111504477, 0.00420855591, 0.00850160327, 0.00351247285, 0.00750372373, 0.0224807672, 0.0103658875, 0.00479523046, 0.0106282961, 0.00408920273, 0.00878789369, 0.0234752446, 0.0111444024, 0.00429980829, 0.00916789845, 0.00326239201, 0.00757516176, 0.022628041, 0.0105283707, 0.00517315883, 0.00918489788, 0.0039154673, 0.00883448496, 0.0216757283, 0.0112529192, 0.00419128174, 0.00854307506, 0.00349438563, 0.00752713811, 0.0223286357, 0.0103317257, 0.00485203601, 0.0106567033, 0.00409178576, 0.00879807957, 0.0233223606, 0.0111143747, 0.00436090957, 0.00917448103, 0.00326844002, 0.00757585792, 0.0224888045, 0.0104000764, 0.00523516024, 0.00917644054, 0.0039061089, 0.00883476064, 0.021513477, 0.0111447079, 0.00423884904, 0.008510096, 0.00353509816, 0.00749742705, 0.0222341157, 0.0103260484, 0.00487661408, 0.0106819654, 0.0041250512, 0.00874364842, 0.0231094602, 0.0110658277, 0.00433962839, 0.00914272852, 0.00329309353, 0.00753269345, 0.0221896395, 0.0104017556, 0.00519731082, 0.00917117391, 0.00389501825, 0.00881079305, 0.0214441847, 0.0111578628, 0.00420035049, 0.00845892727, 0.00352957658, 0.00748675456, 0.0221492872, 0.0102200564, 0.00483571645, 0.0106057767, 0.00408959202, 0.00874269381, 0.0231750235, 0.0109911039, 0.00437046448, 0.00915029459, 0.00324847922, 0.00756383874, 0.0222653113, 0.01038507, 0.00520006754, 0.00918646995, 0.00386284571, 0.00885434914, 0.0215000883, 0.0111421226, 0.00419243751, 0.00851695519, 0.00348687568, 0.00749279419, 0.0222884305, 0.0102668433, 0.00488031283, 0.0106962295, 0.00408072397, 0.00877012964, 0.023244556, 0.0110578947, 0.00434154505, 0.00924093183, 0.00324091315, 0.00756077142, 0.0225277245, 0.0104182018, 0.00521176774, 0.00923371501, 0.00387070165, 0.00879498292, 0.0218501836, 0.0110511081, 0.00421492755, 0.00856565218, 0.00348770083, 0.00751833385, 0.0225986484, 0.0101814819, 0.00487036491, 0.0107828379, 0.0040680794, 0.00881652907, 0.023367364, 0.0109257223, 0.00434734952, 0.00923823193, 0.00323929032, 0.00762570044, 0.0225155894, 0.0103602726, 0.00521402806, 0.00928565301, 0.00382055622, 0.0087298099, 0.0216617286, 0.0111298626, 0.00422545569, 0.00849089306, 0.00342888338, 0.00745833106, 0.0224755388, 0.0103322584, 0.00486811297, 0.0106898183, 0.00400580093, 0.00872300379, 0.0234195422, 0.0110870656, 0.00436257897, 0.009180516, 0.00320276804, 0.00747491559, 0.0223909914, 0.0103553953, 0.00519952504, 0.00920059532, 0.00378014869, 0.00883600488, 0.0213259514, 0.0110448087, 0.00423020124, 0.00842813123, 0.00343618449, 0.00749819353, 0.0222727228, 0.0100313043, 0.0048878938, 0.0105105173, 0.0040024654, 0.00872384477, 0.0231822208, 0.0108831078, 0.00442296825, 0.0090451194, 0.0031903761, 0.00751127768, 0.0224282444, 0.0102630118, 0.00529544335, 0.00907416921, 0.00381893967, 0.00879134145, 0.0216037035, 0.0109190661, 0.00428035995, 0.00840215664, 0.00344280223, 0.00747543899, 0.0222248584, 0.0101129459, 0.00493590208, 0.0105112763, 0.00402128045, 0.00883674901, 0.0234251916, 0.0109502049, 0.00446402282, 0.00906918943, 0.00312902499, 0.007541914, 0.0222224928, 0.0104846768, 0.0053200447, 0.0091421064, 0.00378195615, 0.00883323792, 0.0217200164, 0.0111626303, 0.00433457131, 0.00843663886, 0.00344765163, 0.00744552538, 0.0223259591, 0.0102746766, 0.00501017785, 0.0106356926, 0.0040540765, 0.00883995742, 0.023354983, 0.0109519409, 0.00449379534, 0.00915153418, 0.00322034396, 0.00760804024, 0.0225332435, 0.010424668, 0.00541149173, 0.00923285168, 0.00381857855, 0.00890526269, 0.021760447, 0.0111731254, 0.00438848417, 0.00842366088, 0.00343277678, 0.00757420436, 0.0224630013, 0.0103813652, 0.00509879692, 0.0105464878, 0.00401350204, 0.00885495171, 0.0234844144, 0.0113029806, 0.00459702406, 0.0090665929, 0.00318303448, 0.00758380955, 0.0225818865, 0.0107043069, 0.00560590951, 0.00921297818, 0.00379277952, 0.00892250054, 0.0218680575, 0.0113818496, 0.00446947431, 0.00843394361, 0.00342114945, 0.00757818762, 0.0226455927, 0.0104536759, 0.00514332857, 0.0106320418, 0.00402135681, 0.00888455473, 0.0236488543, 0.0112408772, 0.00453953445, 0.00902217999, 0.00318617513, 0.00764928013, 0.0226523057, 0.0105765192, 0.00540962629, 0.00917396042, 0.00379544357, 0.00891390257, 0.0219036844, 0.0112240473, 0.00439710217, 0.00837501884, 0.00341607747, 0.00758166658, 0.0224935431, 0.0102641685, 0.00506013259, 0.0105842976, 0.0039733774, 0.00883067027, 0.0235136468, 0.0110256476, 0.00455423864, 0.00908452738, 0.00316359336, 0.00761672854, 0.0226993635, 0.0103775896, 0.00545325829, 0.00913880952, 0.0037742639, 0.00886031054, 0.0217983369, 0.0111428788, 0.00441430416, 0.00843263417, 0.00338573614, 0.00754234567, 0.02256855, 0.0101983342, 0.00509328069, 0.0105555477, 0.00399540784, 0.00882391166, 0.023710655, 0.0109206941, 0.00455959886, 0.00911968946, 0.0031760342, 0.00761144655, 0.02281354, 0.01030955, 0.00546965841, 0.00919739529, 0.00377097377, 0.00884467922, 0.0222086012, 0.0109082004, 0.00442925235, 0.00842673611, 0.003400621, 0.00754655246, 0.0228385963, 0.0100727361, 0.00509079453, 0.0106458487, 0.00400077924, 0.00883275736, 0.0239403322, 0.0108949626, 0.0045513995, 0.00913771428, 0.00318121468, 0.00760064926, 0.0229300912, 0.0102518918, 0.0054318686, 0.00928328, 0.00377643947, 0.00887456723, 0.0222842451, 0.0109808929, 0.00443044025, 0.00852986518, 0.00340208062, 0.00758732762, 0.0227869712, 0.0100493226, 0.0050646984, 0.0107575431, 0.00401291717, 0.00880862772, 0.0239105001, 0.0108036092, 0.00452771224, 0.00921692699, 0.00317183835, 0.00758826081, 0.0228911769, 0.0101612043, 0.00540412078, 0.00926110707, 0.00377928372, 0.00884897355, 0.0224676356, 0.010831126, 0.00440543611, 0.00846750569, 0.003390481, 0.0075701056, 0.0231791474, 0.00994704477, 0.00505613256, 0.0106043452, 0.00397711946, 0.0088329073, 0.0243052673, 0.0106593929, 0.0045553525, 0.00913497247, 0.00317854667, 0.00758191803, 0.023359308, 0.010124499, 0.00541235413, 0.00921125896, 0.00376560981, 0.00885132886, 0.0226854794, 0.0107693067, 0.00442154845, 0.00843367167, 0.0034113212, 0.0075031775, 0.0233556367, 0.00991574489, 0.00506212329, 0.0106959781, 0.00400552154, 0.00876431633, 0.0247165821, 0.0107973637, 0.00456314301, 0.00918143708, 0.00319572724, 0.0075366511, 0.0236346573, 0.0101976991, 0.0053754407, 0.00919988565, 0.00379045261, 0.00878127571, 0.0229385681, 0.010794675, 0.00432715239, 0.00841966365, 0.00341961207, 0.00747798616, 0.023414962, 0.00994084775, 0.0049563623, 0.0106015243, 0.00399729423, 0.00868380629, 0.0245509073, 0.0107665434, 0.00446566148, 0.00908104237, 0.00319597963, 0.00742453104, 0.0236280989, 0.0101638809, 0.00530137401, 0.00915985834, 0.00377596775, 0.00869152695, 0.0230219439, 0.0107163014, 0.00424625166, 0.00837610383, 0.00341847446, 0.00741321035, 0.023540901, 0.00989944302, 0.00485110376, 0.0105156722, 0.00398382358, 0.00868524332, 0.0248774607, 0.0105975214, 0.00437472016, 0.00901048165, 0.00319583691, 0.00749233644, 0.0234878734, 0.010060952, 0.00522760907, 0.00907612219, 0.00381771335, 0.00873095728, 0.0229569227, 0.010506765, 0.00429017516, 0.00822163001, 0.00347287324, 0.00732575031, 0.0233299322, 0.00965149235, 0.00506905885, 0.0103608491, 0.0041323076, 0.0085179368, 0.0243524313, 0.0105121043, 0.00458902773, 0.00889860839, 0.00332674291, 0.00725016044, 0.0232243836, 0.00989025831, 0.00543626817, 0.00890084915, 0.00395618472, 0.00841668621, 0.0226699561, 0.0105501404, 0.00442064228, 0.00806810614, 0.00361827156, 0.00720675476, 0.0231382102, 0.00962497573, 0.00501576439, 0.0101368111, 0.00427409075, 0.00839639921, 0.0241302624, 0.0102230664, 0.0045128935, 0.00876693428, 0.00341494777, 0.007067197, 0.0230149217, 0.00963485427, 0.00542730326, 0.00885120314, 0.00403184956, 0.00835558865, 0.02241778, 0.0104873301, 0.00441825297, 0.00815988705, 0.00357802049, 0.00710294954, 0.0233756527, 0.00977687072, 0.00501014385, 0.0102990083, 0.00413767993, 0.00839430187, 0.0247271806, 0.0106093492, 0.00454155821, 0.00896912627, 0.00327553018, 0.00715695834, 0.0236849133, 0.0100801606, 0.00553093525, 0.00896008499, 0.00391349988, 0.0083781397, 0.0231752116, 0.0107696475, 0.00453533093, 0.00825668499, 0.00353989238, 0.00713285338, 0.0239320807, 0.00990930479, 0.00525911571, 0.0104516828, 0.00409819884, 0.00833004992, 0.0254287384, 0.0107361898, 0.00468274625, 0.0090745613, 0.00327586639, 0.00717329467, 0.0238693785, 0.0101385051, 0.00557481032, 0.00901563372, 0.00388621865, 0.00839215983, 0.0235888492, 0.0107785761, 0.00450674118, 0.00832079723, 0.00354424422, 0.00713916821, 0.0241096523, 0.0099198455, 0.00521387998, 0.0103777358, 0.00413069827, 0.00830395147, 0.0253130887, 0.0106809819, 0.00464032218, 0.00901310612, 0.00331436284, 0.00711942324, 0.024036916, 0.0100509077, 0.00561734568, 0.00893214438, 0.00395974703, 0.00829847809, 0.0234233588, 0.0106387809, 0.00449647522, 0.00830054283, 0.00357798277, 0.00709419046, 0.0240629353, 0.00981401466, 0.00523803942, 0.010514128, 0.00418356061, 0.00829847809, 0.025063647, 0.0106393127, 0.00473623443, 0.009021095, 0.00334697613, 0.00711521413, 0.0237065088, 0.0101086255, 0.00555701135, 0.00895099901, 0.0039847577, 0.00822805893, 0.0233183634, 0.0107813384, 0.00445170002, 0.0083450852, 0.00357395271, 0.00705546234, 0.0239915606, 0.00995393097, 0.00510628242, 0.0105049005, 0.0041657039, 0.00832812395, 0.0255828593, 0.0106699876, 0.0046499758, 0.00904867332, 0.00333195319, 0.00708488328, 0.0240436159, 0.010103479, 0.00550878281, 0.00899874605, 0.00397998188, 0.00836271979, 0.0236563031, 0.0106928693, 0.00449637929, 0.00838180911, 0.00355464336, 0.00710349344, 0.0241458155, 0.0098253265, 0.00515007135, 0.0105660111, 0.00416127918, 0.00843764003, 0.0254723523, 0.0106637347, 0.00466768071, 0.00904750172, 0.00332542579, 0.00718517648, 0.0243201628, 0.0101446426, 0.00542910583, 0.00903356168, 0.00395586761, 0.00837699044, 0.0233135428, 0.0105010448, 0.00444528461, 0.0084044924, 0.00359684811, 0.00704446016, 0.0241797566, 0.00975979026, 0.00510213664, 0.0105205858, 0.00421120273, 0.00819150452, 0.0260050949, 0.0106704868, 0.00462540844, 0.00911951717, 0.00329941488, 0.00713052368, 0.0248333085, 0.010054105, 0.00557463849, 0.00915951654, 0.0038958916, 0.00832349714, 0.0244557261, 0.0106924316, 0.00462935586, 0.00834052451, 0.00351921166, 0.00705334451, 0.0252734292, 0.00977051631, 0.00526179047, 0.0104659349, 0.00417729374, 0.0082393745, 0.0263650957, 0.0106544606, 0.00478463154, 0.0092432769, 0.00328860153, 0.00702566979, 0.0250636153, 0.0100133102, 0.00575574767, 0.00924579799, 0.00388381793, 0.00825914089, 0.0248265732, 0.0107635362, 0.00464875344, 0.00847907551, 0.00344178337, 0.00709604565, 0.0254143886, 0.0099016726, 0.00536702899, 0.0108116549, 0.00405071583, 0.00837454386, 0.0265911818, 0.0106839556, 0.00474173762, 0.00926034618, 0.00322958082, 0.0071016713, 0.0251361579, 0.0100659151, 0.00568965031, 0.00924675912, 0.00380461011, 0.00835109409, 0.0247341078, 0.010836686, 0.00461753877, 0.00846075825, 0.00344454497, 0.00702363811, 0.0253509916, 0.00985245593, 0.00537146535, 0.0108286329, 0.00401524454, 0.00821960717, 0.0268169045, 0.0106526725, 0.00478605321, 0.00936596841, 0.00324246357, 0.00705870986, 0.0253374223, 0.0100488672, 0.00577477366, 0.00923927501, 0.00384534476, 0.0083182482, 0.0248550549, 0.0107969558, 0.00461456552, 0.00842856057, 0.00348119857, 0.00708582951, 0.0253859386, 0.00986502413, 0.00539235119, 0.0107651632, 0.00405238615, 0.00828849338, 0.0268554315, 0.0106316153, 0.00481422618, 0.00929772761, 0.00325897965, 0.00705492496, 0.0254674461, 0.010039906, 0.00580429798, 0.00922013167, 0.00384417968, 0.00832930487, 0.0248752087, 0.0106881503, 0.00470163999, 0.00843330566, 0.00349137862, 0.00706118299, 0.0256214477, 0.00975826103, 0.00541585078, 0.0107969455, 0.00406906893, 0.00826939195, 0.0268634576, 0.0106991166, 0.00484610396, 0.0093490025, 0.00327040907, 0.00703682005, 0.0254576523, 0.0100310287, 0.00579460897, 0.00921481475, 0.00387136708, 0.00832345337, 0.0249664187, 0.0107165221, 0.00469158264, 0.00844682008, 0.00349501334, 0.00706338976, 0.0256105252, 0.00986956246, 0.00540376734, 0.0107884025, 0.00407788437, 0.00827754475, 0.0269982126, 0.0105988439, 0.00485523744, 0.00934998319, 0.00328464061, 0.00707750674, 0.025610961, 0.00994606782, 0.00580890616, 0.00924641825, 0.00387525116, 0.00831899606, 0.0250834003, 0.0106648002, 0.00468357792, 0.00844741985, 0.00349817541, 0.00707525993, 0.0255386066, 0.00977800135, 0.00541287754, 0.010813918, 0.00408177869, 0.00830070768, 0.0268672556, 0.0105182119, 0.00486950576, 0.00939948298, 0.00326021598, 0.00714983651, 0.0254079606, 0.00993110985, 0.00586819695, 0.00930367783, 0.00385869597, 0.00833250023, 0.0252229106, 0.0105893724, 0.004691632, 0.00846359134, 0.00348458299, 0.00708180433, 0.02563213, 0.00964517239, 0.00547652412, 0.0108559784, 0.00406656135, 0.0082594296, 0.0269333515, 0.0104846386, 0.00485490542, 0.00935069006, 0.00324742333, 0.00708628912, 0.0256932098, 0.0098800743, 0.00582569512, 0.00921328738, 0.00380901829, 0.00823804643, 0.0248232316, 0.0105465874, 0.00470837019, 0.00842061825, 0.00346924132, 0.00695109833, 0.0256610438, 0.00958571117, 0.00544315623, 0.0108164074, 0.00403719349, 0.00812565535, 0.0268245582, 0.0104626771, 0.00486586103, 0.00937555078, 0.00325336168, 0.00695814285, 0.0255139787, 0.00995914917, 0.00580078829, 0.00914554484, 0.00383404572, 0.00817996077, 0.0247199647, 0.0108360061, 0.00465843361, 0.00833008904, 0.00347985909, 0.00697807083, 0.0254081264, 0.00981388427, 0.00539074326, 0.0106998347, 0.00408644509, 0.0081714699, 0.0268974397, 0.0107199503, 0.00479540089, 0.00932666566, 0.003226917, 0.00699688075, 0.025613308, 0.00968980882, 0.00580351613, 0.00926897768, 0.00381220435, 0.00816829689, 0.0250255037, 0.0103113223, 0.00471219327, 0.00847283099, 0.00345239951, 0.00697823334, 0.0257999692, 0.00952858198, 0.00544665009, 0.0108237881, 0.00406506564, 0.00817818101, 0.027131781, 0.0103825815, 0.00482483348, 0.00942292716, 0.00324280397, 0.00699206814, 0.0259763114, 0.00980125181, 0.00582199078, 0.00925592799, 0.00380736473, 0.00815086532, 0.0250742864, 0.010464632, 0.00468314718, 0.00850876886, 0.00345561816, 0.00696532289, 0.025631832, 0.00954847969, 0.0053687701, 0.0108503113, 0.00404830417, 0.00818947796, 0.0270291436, 0.0103320135, 0.00482692616, 0.00932761282, 0.00323479623, 0.00692205178, 0.0258560851, 0.00972654577, 0.00581013691, 0.00923482329, 0.00379631971, 0.00810253248, 0.0252516586, 0.0103796711, 0.00463885907, 0.00846036244, 0.00343993236, 0.00692230789, 0.0259615947, 0.00942851976, 0.00536562409, 0.0108530028, 0.00404062495, 0.0081042992, 0.0273765903, 0.0102114789, 0.00478614867, 0.00937990565, 0.00322332652, 0.00689426204, 0.0261305273, 0.00975162815, 0.00577742187, 0.00925497059, 0.00382045633, 0.00810575951, 0.0254747458, 0.0104567148, 0.00466288486, 0.00847125426, 0.00344519038, 0.00692828326, 0.0260798521, 0.00945838355, 0.00535775628, 0.0108203376, 0.0040306244, 0.00802853797, 0.0275557321, 0.0102663115, 0.00477838516, 0.00937944092, 0.00322127482, 0.00692539569, 0.0261968784, 0.00961076375, 0.00575996749, 0.00919306371, 0.00380500918, 0.0080982903, 0.0254678521, 0.0103590013, 0.004614064, 0.00838948507, 0.00346174859, 0.0069386973, 0.0262795109, 0.00947608519, 0.00529839052, 0.010802147, 0.00405186275, 0.00812919065, 0.0276110079, 0.0102792196, 0.00472758105, 0.00934973545, 0.00321497279, 0.00691561168, 0.0260363463, 0.009625067, 0.00570028229, 0.00921540242, 0.00378309935, 0.00817760918, 0.0255956836, 0.0102801174, 0.00460509351, 0.0084092468, 0.00342023605, 0.0069769281, 0.0259498805, 0.00933938008, 0.00534294359, 0.0108282352, 0.00404271344, 0.00815891009, 0.0274149422, 0.0101336828, 0.0047287913, 0.00933154766, 0.00324199651, 0.00691624545, 0.0260740481, 0.00948664546, 0.00570975011, 0.0091631012, 0.0038475059, 0.0081403479, 0.0253754128, 0.0102092428, 0.00462551229, 0.00835860707, 0.0034668122, 0.00693210913, 0.0258036237, 0.00928778574, 0.00530985743, 0.0105710467, 0.00404181471, 0.00803601928, 0.0274971742, 0.0101425443, 0.00478428649, 0.00929902866, 0.00328338193, 0.00692679407, 0.0263317116, 0.00946862809, 0.0057335454, 0.00913129654, 0.00387619389, 0.00817073509, 0.0255128983, 0.0101451399, 0.00464449916, 0.00833901484, 0.00353966001, 0.00697763544, 0.0262338296, 0.00919845514, 0.0054058074, 0.0106128128, 0.00415726844, 0.00820928253, 0.0274056569, 0.00995217916, 0.00480008032, 0.00921402685, 0.00331904716, 0.00702304905, 0.0262153558, 0.00941956509, 0.005737809, 0.00910256337, 0.00392331555, 0.00821140595, 0.0255912375, 0.0101121999, 0.00463294471, 0.00839379523, 0.00355705596, 0.00696854154, 0.0263274517, 0.0091962833, 0.00534717552, 0.0106559182, 0.00416625245, 0.00815237686, 0.0273731239, 0.0101028075, 0.00480370084, 0.00925485231, 0.0033240451, 0.00696379226, 0.0260622818, 0.00948406477, 0.00573601434, 0.00914173853, 0.00388368312, 0.00818809494, 0.0254330765, 0.0103775058, 0.00462324684, 0.00837575551, 0.00352559728, 0.00694141164, 0.0262049604, 0.00939902104, 0.00534742372, 0.0106487628, 0.00411630655, 0.00806264766, 0.0275139473, 0.0101314541, 0.00476476876, 0.00923007727, 0.00331668509, 0.0069498443, 0.0262423679, 0.00952534657, 0.00573265692, 0.00913908239, 0.0039054025, 0.00810068194, 0.0254884586, 0.0102258902, 0.00464686751, 0.00837380718, 0.00353522575, 0.00697378768, 0.0262182113, 0.00933936238, 0.00533997314, 0.0107490923, 0.00415945798, 0.00819117855, 0.0272999629, 0.0101707131, 0.0047454834, 0.00929446612, 0.0033025695, 0.00703741936, 0.0263706055, 0.00943958014, 0.00569364894, 0.00915156119, 0.00390447816, 0.00818859506, 0.0257453062, 0.0101186512, 0.00459318794, 0.00834904052, 0.00353180594, 0.00698008714, 0.0266151372, 0.00919541437, 0.00530803436, 0.0107362503, 0.00413171528, 0.00812420249, 0.0275498983, 0.0100189047, 0.00474940147, 0.00929017365, 0.00328710955, 0.00698006665, 0.0262642987, 0.00934568979, 0.00572607247, 0.00921406224, 0.00390002062, 0.00811233744, 0.0256194621, 0.0100792656, 0.0046423506, 0.00838407688, 0.00354997488, 0.00690501509, 0.0263151936, 0.00918904319, 0.00531889917, 0.0107634058, 0.00417718664, 0.00807256065, 0.0277066529, 0.0100581795, 0.00476843584, 0.00935731828, 0.00332921953, 0.00692542922, 0.0264244899, 0.00949740503, 0.00566811766, 0.00922179595, 0.00393918063, 0.0080723092, 0.0258151386, 0.0104317386, 0.00457600318, 0.00832432788, 0.00360885775, 0.00682889484, 0.0263525639, 0.00918758474, 0.00526463147, 0.0107563501, 0.00420456147, 0.00795477722, 0.0274937209, 0.0100623956, 0.00472571794, 0.00931501947, 0.00334699685, 0.00697134109, 0.0256824214, 0.00939177442, 0.00572734559, 0.00920910947, 0.00400358159, 0.00807646476, 0.0251356214, 0.0102596302, 0.00454662321, 0.00837960932, 0.00361806503, 0.006961009, 0.0256259963, 0.0093355868, 0.00529856887, 0.0107620284, 0.00418757321, 0.00798751879, 0.0272643175, 0.0102272406, 0.00477973185, 0.00926407799, 0.00336522399, 0.00689785182, 0.026047593, 0.00954562146, 0.00569147337, 0.00915125106, 0.00396003155, 0.00797023252, 0.0250800047, 0.0101872217, 0.00452295132, 0.00834311731, 0.00360352057, 0.00687891152, 0.0259236451, 0.00924651884, 0.00531456154, 0.010681808, 0.00419846037, 0.00797111448, 0.0268059913, 0.0101797674, 0.00473373337, 0.00918665063, 0.00335418945, 0.00685569877, 0.0255700909, 0.00944663584, 0.00570389489, 0.00910989661, 0.00395369017, 0.007893553, 0.0246660728, 0.0102260867, 0.0046469993, 0.00836943742, 0.00355275185, 0.00677272724, 0.0255326405, 0.00937746931, 0.00530398265, 0.0106426803, 0.0041538775, 0.00777665712, 0.0269588977, 0.0103543494, 0.0047729658, 0.00925257988, 0.00334190927, 0.00676909415, 0.0257289372, 0.0096376799, 0.00569412485, 0.00916048139, 0.00395224662, 0.00785630569, 0.0250457916, 0.0103164511, 0.00463816803, 0.00843281765, 0.00358250109, 0.00670541218, 0.0262071975, 0.00951928366, 0.00525334151, 0.0107563911, 0.00415450521, 0.00766786607, 0.0266664401, 0.0105240801, 0.00472905347, 0.00942669436, 0.00332002225, 0.00666651502, 0.025558427, 0.00991221983, 0.00561821368, 0.00918631256, 0.00397623191, 0.00782467239, 0.0257764328, 0.0106030134, 0.00457019638, 0.0084789712, 0.00360966031, 0.00653922791, 0.0252844095, 0.00953937508, 0.00529925525, 0.0109264841, 0.00410228781, 0.0074348026, 0.0269064251, 0.0102160629, 0.00480839657, 0.00964045152, 0.00329610799, 0.00636974536, 0.025936598, 0.00956458412, 0.00602126401, 0.00943629071, 0.00383116747, 0.0073326258, 0.0252875425, 0.010236701, 0.00487954915, 0.00874161161, 0.00349434256, 0.00631359266, 0.0261801649, 0.00933624059, 0.00560666993, 0.0111738211, 0.00408787793, 0.00729789864, 0.0272808298, 0.00996779837, 0.00502403313, 0.00979984645, 0.00327631761, 0.0063362252, 0.0264493544, 0.00934875477, 0.0061127902, 0.00953725819, 0.00385936163, 0.00761688733, 0.0252639186, 0.0100083631, 0.00486264331, 0.00869755261, 0.00352387386, 0.00641084881, 0.0266451109, 0.00918506272, 0.00564430049, 0.0109771127, 0.00408221688, 0.00729148649, 0.0272825267, 0.0100074029, 0.00496112043, 0.00956883933, 0.0032906339, 0.00620230613, 0.026181804, 0.00936352648, 0.00591747509, 0.00927892607, 0.00398471998, 0.00741635868, 0.0255770888, 0.0100347996, 0.00469829421, 0.00870366301, 0.00356314541, 0.00637049088, 0.0270861667, 0.00920446403, 0.00552161643, 0.0111945029, 0.00414106902, 0.00717117591, 0.0275906362, 0.00999368075, 0.00487655401, 0.00970966462, 0.00334194908, 0.00631117634, 0.0261617303, 0.0094596995, 0.00598107791, 0.00944170263, 0.00392793352, 0.00740879821, 0.0255795196, 0.00996019226, 0.00477450853, 0.00873998273, 0.00354322745, 0.00656846957, 0.0261768214, 0.00930939335, 0.00553028751, 0.011104526, 0.00408156542, 0.00736801606, 0.0273442958, 0.0100282636, 0.00496978732, 0.00983101688, 0.00330741704, 0.00638314057, 0.0268476941, 0.00988657959, 0.00601974549, 0.00961295608, 0.0038245141, 0.00771893561, 0.0259292461, 0.0104484195, 0.00472246436, 0.00887252111, 0.00344688981, 0.00674737291, 0.0277192872, 0.0096584009, 0.0056016203, 0.0113263382, 0.00397622446, 0.00775593659, 0.0277581252, 0.0103825219, 0.00488162832, 0.00970619731, 0.00330480561, 0.00681572547, 0.0265250858, 0.0101033887, 0.00591626531, 0.00951951277, 0.00383139844, 0.00787432212, 0.0262817685, 0.0106835878, 0.00477014435, 0.0089253271, 0.0035040793, 0.00671245717, 0.0279018413, 0.00970329717, 0.00554443803, 0.0111961542, 0.00415206002, 0.00775318826, 0.0287455935, 0.010368363, 0.00494549563, 0.00976617914, 0.00331707764, 0.00659042737, 0.0281827636, 0.00968272332, 0.00607291469, 0.0095506534, 0.00400542002, 0.00791463442, 0.0267554224, 0.0102650411, 0.00497776177, 0.00886767451, 0.00355586642, 0.00669988524, 0.0279330518, 0.00939989183, 0.00569999684, 0.0113228736, 0.00425261166, 0.00780203473, 0.0283935722, 0.0102009149, 0.00504239881, 0.0101124775, 0.00341992057, 0.00654386915, 0.028301103, 0.00969048496, 0.0061781113, 0.00981911272, 0.00403928617, 0.00783844013, 0.0271947514, 0.0101935891, 0.00490010669, 0.00913601741, 0.00351974531, 0.00660683075, 0.0285617691, 0.00949610863, 0.00572034717, 0.0115907397, 0.00401831931, 0.00752761913, 0.0267974976, 0.0105403885, 0.00495387008, 0.00982988346, 0.00326354615, 0.00638364954, 0.026593959, 0.00976838451, 0.0060951924, 0.00949500967, 0.00380146457, 0.00752702402, 0.0257690456, 0.0103257066, 0.00488854526, 0.0091098696, 0.00342000485, 0.00647161296, 0.0268510319, 0.00917192362, 0.00566370972, 0.0110331224, 0.00394408032, 0.00752629386, 0.0267649535, 0.0101145385, 0.00498781586, 0.00991443358, 0.0031680942, 0.00655438052, 0.0268758293, 0.00959791057, 0.00599639537, 0.00947883446, 0.0038070411, 0.00762668625, 0.0249988604, 0.0103860451, 0.00483765826, 0.0089940019, 0.00344003341, 0.00652714539, 0.0273592882, 0.00964726508, 0.00591126457, 0.0110743809, 0.00395904761, 0.00752056483, 0.0265719239, 0.0108084213, 0.00521767698, 0.0099086538, 0.00316091767, 0.00644802302, 0.0270755459, 0.0100859199, 0.00641995249, 0.00955846533, 0.00370685826, 0.00742929056, 0.0258039236, 0.0106957806, 0.00498144003, 0.00897032954, 0.0034059824, 0.00629271008, 0.0271119475, 0.00976417493, 0.00594435353, 0.0111827347, 0.00403051125, 0.00750313466, 0.025689736, 0.0104626967, 0.00522766914, 0.00977850053, 0.00316934893, 0.00647974201, 0.0264736395, 0.00975533947, 0.00628564181, 0.00936534815, 0.00372611172, 0.00772239966, 0.0256277956, 0.0107832542, 0.00505420426, 0.00866081659, 0.0032577219, 0.00665177172, 0.0262486581, 0.00932021812, 0.00559133012, 0.0107422955, 0.00407981174, 0.00775171397, 0.0264634099, 0.0100655025, 0.00488807447, 0.00930483732, 0.00313063827, 0.00670292648, 0.0260372721, 0.00962273497, 0.00591662154, 0.00912266225, 0.00365800736, 0.0080232583, 0.0244268086, 0.0104605732, 0.00477174018, 0.00850976259, 0.00332633033, 0.00691773649, 0.0266283825, 0.00963253435, 0.00554195419, 0.0104829511, 0.00375962467, 0.00821678713, 0.0273819491, 0.0107213063, 0.00489652716, 0.00926034618, 0.00304838968, 0.00717947865, 0.0267291907, 0.0108207501, 0.0060409368, 0.0090338653, 0.00357671501, 0.00822227541, 0.0265185423, 0.0111094387, 0.00469583366, 0.00870001782, 0.00377151603, 0.006676191, 0.02966493, 0.0102684721, 0.00556253456, 0.010667894, 0.00432113931, 0.00807423424, 0.0287214722, 0.0112028504, 0.00485241786, 0.00920729525, 0.00346149853, 0.00690800417, 0.0285805538, 0.0107090939, 0.00583529519, 0.00928813219, 0.0042650844, 0.00802701525, 0.0274880212, 0.011282742, 0.00475113513, 0.00861153379, 0.00394741166, 0.00664048968, 0.0297824498, 0.0106807509, 0.00544330059, 0.0106094638, 0.00457634218, 0.00780549087, 0.0297120251, 0.0111180861, 0.00496436469, 0.00905707851, 0.00358175556, 0.00661680801, 0.02868516, 0.0109122507, 0.00584846316, 0.00960465334, 0.00428188639, 0.0076038721, 0.0281196218, 0.0117889708, 0.00453238422, 0.00875379518, 0.00389310997, 0.00632472476, 0.0302020572, 0.0109420959, 0.00496514654, 0.0107129999, 0.00461366912, 0.00779177994, 0.0300027076, 0.0122477179, 0.00450518401, 0.0094152987, 0.00356835662, 0.00658257678, 0.029695848, 0.0113817267, 0.00560119562, 0.00945088081, 0.00430992572, 0.00750503456, 0.0284689404, 0.012274541, 0.00458443165, 0.00882630143, 0.00383937126, 0.00662832847, 0.0299452581, 0.0111624934, 0.00522071728, 0.0107084485, 0.00455883751, 0.00789612904, 0.0294839069, 0.0115665747, 0.00446382212, 0.00906975474, 0.0036173861, 0.00666942634, 0.0304150861, 0.0115011921, 0.00587984221, 0.00929437857, 0.00443366403, 0.00750533631, 0.0278659239, 0.0123942103, 0.00452011405, 0.00876500458, 0.00381479505, 0.00635384815, 0.0296476856, 0.0111870999, 0.00522686029, 0.0109133525, 0.00465282658, 0.00769274915, 0.0293486118, 0.0126162609, 0.00460444158, 0.00920663774, 0.00376778655, 0.00603234721, 0.0289936084, 0.011734793, 0.00547446404, 0.00952188298, 0.00435425388, 0.00724752853, 0.0281143058, 0.012784861, 0.00442737527, 0.0087390244, 0.00394856697, 0.00647800462, 0.02997059, 0.0128468182, 0.00501719629, 0.0110334978, 0.00461747311, 0.00803658459, 0.0294228792, 0.0133590819, 0.00455961609, 0.00949458778, 0.00393293099, 0.00667125359, 0.0292911567, 0.015466514, 0.00531154266, 0.00917237438, 0.00467693014, 0.00709241163, 0.0283979066, 0.0165724531, 0.00446111662, 0.00832707901, 0.00431582704, 0.00663539581, 0.0288924593, 0.0144988978, 0.00520488434, 0.0104220947, 0.00476936577, 0.0080140708, 0.0292610973, 0.0163461994, 0.00472080149, 0.00867248047, 0.00381036475, 0.00608414505, 0.0309175886, 0.016410144, 0.00559222559, 0.00920342095, 0.00467559183, 0.0071354406, 0.0320465788, 0.0163296927, 0.00470354361, 0.00846712571, 0.00413472624, 0.00600418169, 0.0334640741, 0.015385244, 0.00507574901, 0.0101460489, 0.00445445301, 0.00750993052, 0.0340326652, 0.0164051708, 0.00491615012, 0.00849016011, 0.00376749272, 0.00601817109, 0.035389062, 0.0159214921, 0.00566746993, 0.00931958761, 0.00472081034, 0.00701955799, 0.0331718288, 0.0166475624, 0.00481461687, 0.00854510628, 0.00397546496, 0.00608625589, 0.033214923, 0.0158753861, 0.00534762163, 0.0105309142, 0.00451297732, 0.00761587452, 0.0341323055, 0.0170521904, 0.00533458032, 0.00877804682, 0.00367799541, 0.00619070139, 0.0337241963, 0.0163395014, 0.00596162817, 0.00946198963, 0.00460369932, 0.00726839062, 0.0327397175, 0.0172464699, 0.00490581524, 0.00869991165, 0.00401566736, 0.00612043403, 0.0332829468, 0.0155513342, 0.00576751493, 0.0105728824, 0.00445425836, 0.00758034037, 0.0321959928, 0.0167444684, 0.005276246, 0.00887132157, 0.00369503605, 0.00627532974, 0.032536421, 0.0164260752, 0.00627629319, 0.00954262819, 0.00457648374, 0.00734452624, 0.0317757241, 0.0167900324, 0.00518726837, 0.00864375755, 0.00400069589, 0.00617661234, 0.0328431316, 0.0156016024, 0.00584465452, 0.0106106093, 0.00443053758, 0.00761399325, 0.0324064009, 0.0170816183, 0.00529286731, 0.00891609024, 0.00366036454, 0.00625286903, 0.0329904668, 0.016349826, 0.00619243784, 0.00958938804, 0.00456298701, 0.00719563337, 0.0327797346, 0.0169054493, 0.00511551974, 0.0086900061, 0.00395800406, 0.00610584114, 0.0332104638, 0.0157874823, 0.00576828839, 0.0106964475, 0.00438531861, 0.00756326923, 0.032829091, 0.0170985293, 0.00520807365, 0.00889324676, 0.00364277977, 0.00622826582, 0.0327242017, 0.0164094344, 0.00612841593, 0.00951630808, 0.00459699566, 0.00720614055, 0.0323102474, 0.0170267131, 0.00525625283, 0.00869257841, 0.00400289893, 0.00595382042, 0.0337548554, 0.0158296358, 0.00583887799, 0.0102792447, 0.00434347428, 0.0074977004, 0.0324925892, 0.0172432307, 0.00509271957, 0.00884154532, 0.00366381323, 0.00624235021, 0.0326564237, 0.0167056043, 0.00611963961, 0.00949245878, 0.00460752472, 0.00729929795, 0.0327879749, 0.0171859916, 0.00509419804, 0.00874927547, 0.00404986786, 0.00611822493, 0.0335446484, 0.015815096, 0.00572716584, 0.0107393209, 0.00443830155, 0.00761178555, 0.032312125, 0.0170922223, 0.0051827901, 0.00888799783, 0.00364057953, 0.00622702343, 0.0302816983, 0.0161554664, 0.00613260875, 0.00935960375, 0.00455799326, 0.00726070814, 0.0300922524, 0.0162513759, 0.00512338104, 0.00848744996, 0.00399411563, 0.00619125832, 0.0327413045, 0.0155776655, 0.00578925479, 0.0106272129, 0.00444697775, 0.00764599023, 0.0321836919, 0.0170748327, 0.00526699889, 0.00894598383, 0.00368650397, 0.00632143253, 0.033071246, 0.0166315679, 0.00621246547, 0.00957348384, 0.00467896555, 0.00736754807, 0.0326512866, 0.0170969814, 0.00519354502, 0.00874044932, 0.00403847219, 0.00622958224, 0.0337067209, 0.015886683, 0.00582704321, 0.0107608922, 0.00449016644, 0.00768927764, 0.0329718217, 0.0171883851, 0.00528973294, 0.00892585795, 0.00369446212, 0.00628244365, 0.0334818326, 0.0165843405, 0.00626385631, 0.00954401772, 0.00467127515, 0.00736155268, 0.0327361897, 0.0170471054, 0.00518405344, 0.00872746669, 0.00403208332, 0.00626613013, 0.0335965492, 0.0158086251, 0.00582757639, 0.0107617397, 0.00449758768, 0.00773529336, 0.0329214633, 0.017288994, 0.00527004804, 0.00892643072, 0.0036933932, 0.00633569667, 0.0332945324, 0.0166362282, 0.00621766737, 0.00959883071, 0.00466633588, 0.00742429262, 0.0326267481, 0.0170079842, 0.00518400967, 0.00875566993, 0.00404225616, 0.00627662335, 0.0335269198, 0.0157865398, 0.00578808831, 0.0107059423, 0.00446626777, 0.00785869826, 0.0325857028, 0.01717587, 0.00522092264, 0.00871472899, 0.00371583248, 0.00639309874, 0.0327984951, 0.0164194647, 0.00622409442, 0.00952310581, 0.0046732137, 0.00737720728, 0.032280948, 0.0170221981, 0.00518531818, 0.00871133525, 0.0040252055, 0.00627748622, 0.0331622586, 0.0159779359, 0.00584862754, 0.0107464511, 0.00444230624, 0.00772033073, 0.0325610749, 0.0171716306, 0.0052624098, 0.00893108174, 0.00366720697, 0.00627821172, 0.0330452845, 0.0164580401, 0.00620287657, 0.0095599778, 0.00462397793, 0.00732789282, 0.0322617628, 0.0170380492, 0.00516183395, 0.00875653978, 0.00399726769, 0.00620620418, 0.0333252177, 0.0159246139, 0.0058244695, 0.010728268, 0.00444051391, 0.00767465075, 0.0323352888, 0.0171537027, 0.00527293328, 0.0088952817, 0.00367466453, 0.00628047669, 0.0329204835, 0.016510196, 0.00622437708, 0.00958711468, 0.0046633915, 0.0073224497, 0.0323666707, 0.0170128699, 0.00519040041, 0.00876387581, 0.00398198282, 0.00614565378, 0.0335821696, 0.0159375239, 0.00583441509, 0.0107633332, 0.00446450012, 0.00761287333, 0.0327699818, 0.0173402671, 0.0052619651, 0.00895509496, 0.00365440291, 0.00618958054, 0.0332868136, 0.0166068543, 0.00623439578, 0.0095920153, 0.0046626674, 0.00728270411, 0.032749597, 0.017097231, 0.00520759169, 0.008795931, 0.0039920276, 0.0061527472, 0.0333197713, 0.0158987977, 0.00584912021, 0.0108679142, 0.00439995341, 0.00760961277, 0.0326706246, 0.0173496809, 0.00535198627, 0.00896481611, 0.00365131535, 0.00623888755, 0.0334683023, 0.0165620688, 0.00634489814, 0.00959443394, 0.00465823058, 0.00730416458, 0.0326901078, 0.0171319842, 0.00525792362, 0.00877662748, 0.00398016209, 0.00616083201, 0.0337713435, 0.0160855539, 0.00591549184, 0.0107525559, 0.00443844032, 0.00762527529, 0.0331433043, 0.0174724273, 0.00532716187, 0.00894389208, 0.00365796918, 0.00624637445, 0.0336944498, 0.0167801864, 0.00629927358, 0.0095405411, 0.00466180453, 0.00734255556, 0.0328439549, 0.0172673929, 0.00524189929, 0.0087962253, 0.00402622763, 0.0061886278, 0.0335458405, 0.0160694178, 0.00583839882, 0.0107963094, 0.00445450842, 0.00774458423, 0.03251867, 0.0174559336, 0.00527231069, 0.00897702575, 0.00367507502, 0.00632112054, 0.0334839448, 0.0167985279, 0.00623006327, 0.00961526763, 0.00465222541, 0.00737654325, 0.0329184383, 0.0173462983, 0.00518550957, 0.00880255923, 0.00397118134, 0.00627157511, 0.0340350643, 0.0162870549, 0.00579601899, 0.0108254468, 0.00440677488, 0.00767425541, 0.0329261795, 0.017633047, 0.00524182711, 0.00898204092, 0.00364993839, 0.00624171412, 0.0338541418, 0.0168285519, 0.00617129914, 0.00960570481, 0.00465412019, 0.00732683111, 0.0330614448, 0.0173680279, 0.00516322209, 0.00878797658, 0.00399944419, 0.00624892395, 0.0341658033, 0.0162569974, 0.00577096734, 0.0107905511, 0.00447213417, 0.00772021385, 0.0334443115, 0.0176403243, 0.00528506748, 0.00894932449, 0.00366017292, 0.0062690475, 0.0339222848, 0.0168447718, 0.00620213291, 0.00957704056, 0.00468171621, 0.00729985768, 0.0336825028, 0.0173979867, 0.00517818937, 0.00877908338, 0.00401948579, 0.00618279679, 0.0347404927, 0.0161943082, 0.00579418149, 0.0108016822, 0.00451115845, 0.00762893585, 0.0335307345, 0.0176883955, 0.00524151372, 0.00891407952, 0.00368622039, 0.00628875429, 0.0344210938, 0.0168654043, 0.00617898116, 0.00962037779, 0.00469513331, 0.00737622939, 0.0337614045, 0.0174180828, 0.00515107578, 0.00882950239, 0.00403081579, 0.00622084411, 0.0348906815, 0.0164254047, 0.00571668986, 0.0108714122, 0.00448309723, 0.0077207624, 0.0337917954, 0.0176323429, 0.0052105668, 0.0089202486, 0.00368015561, 0.00628778618, 0.0344434753, 0.0169763472, 0.00616609259, 0.00957373064, 0.00468716724, 0.00737678073, 0.0339417607, 0.0176335573, 0.00513177179, 0.00879355334, 0.00404372346, 0.00615915051, 0.0348660275, 0.0163894519, 0.00575998938, 0.0107963867, 0.0045174025, 0.00763221039, 0.0340790711, 0.0176259186, 0.00519528938, 0.00890548155, 0.00369616109, 0.00625178451, 0.0350709297, 0.0170563944, 0.00608646031, 0.00958404504, 0.00470307237, 0.00735974731, 0.0345001221, 0.0175996888, 0.00504949735, 0.00876461342, 0.00403304072, 0.00621341448, 0.0357484147, 0.0165326353, 0.00564454636, 0.0107671833, 0.00452199159, 0.00771586038, 0.0347910635, 0.0179520883, 0.00510429079, 0.00888443738, 0.00371201104, 0.00625579664, 0.0353083275, 0.0169545095, 0.00601706514, 0.0095388703, 0.00472771609, 0.0073039881, 0.0346957147, 0.0175119042, 0.00505965296, 0.00871209241, 0.00404213555, 0.00617102953, 0.0355671681, 0.0163937416, 0.00564535428, 0.0107328342, 0.00450458983, 0.0076542832, 0.0347736441, 0.0176169481, 0.00513380161, 0.00888666417, 0.00365075516, 0.0062318081, 0.0357608199, 0.016979197, 0.0060371412, 0.00954316929, 0.00474851811, 0.00730749127, 0.0351639315, 0.017559683, 0.00506063411, 0.00872603059, 0.00407512207, 0.0061404286, 0.0362128168, 0.0163253415, 0.00566098746, 0.0107275993, 0.00457635708, 0.00761682913, 0.0359333493, 0.0170307979, 0.00512490608, 0.00884079747, 0.0037485091, 0.00627439888, 0.0362007171, 0.0168384723, 0.0060957158, 0.00959302951, 0.00477686292, 0.00740824407, 0.035760127, 0.0175746772, 0.00506768376, 0.00875208806, 0.00408553286, 0.00623345328, 0.036747653, 0.0164112356, 0.00563501613, 0.0107664065, 0.00451835943, 0.00773788476, 0.0354953073, 0.0176964514, 0.00510260649, 0.0088614868, 0.00370508176, 0.00626605609, 0.0360210054, 0.0168860462, 0.00598368095, 0.00952249952, 0.00474217394, 0.00739085069, 0.0355107412, 0.0175786857, 0.00502331881, 0.00873329211, 0.00409473246, 0.00619406393, 0.0364418253, 0.0165364407, 0.0056809322, 0.0107672345, 0.00455285748, 0.0076842946, 0.0357130431, 0.0178862512, 0.00518129533, 0.00886435248, 0.00370928948, 0.00629600929, 0.0364570133, 0.0170353651, 0.0061004064, 0.00955599081, 0.00476611173, 0.00740452809, 0.0355653577, 0.0177503042, 0.00513407495, 0.00870595966, 0.00408855872, 0.00616874965, 0.0367690809, 0.0164303202, 0.00572002446, 0.0108094867, 0.004589485, 0.00758359022, 0.0357576795, 0.0177590009, 0.0051902323, 0.00888662972, 0.00375015847, 0.00620866381, 0.0365242139, 0.0169529933, 0.00614211103, 0.00953989755, 0.00480974605, 0.00729817105, 0.0357544087, 0.0174533743, 0.00514145894, 0.00879335683, 0.00408059265, 0.00616192492, 0.0366788656, 0.0163048487, 0.00576775568, 0.0108269742, 0.00462247664, 0.00767470896, 0.0360344499, 0.0176013224, 0.00523490459, 0.00890614279, 0.00373540446, 0.00624312274, 0.0365855433, 0.0169016682, 0.00621122401, 0.00955568906, 0.00478878571, 0.00733881257, 0.0359393656, 0.0173975304, 0.00514656864, 0.0087534776, 0.00413383078, 0.00612582546, 0.0371613763, 0.0162225459, 0.00576002244, 0.0108231846, 0.00460259803, 0.00755624287, 0.036121197, 0.0176298767, 0.00520100491, 0.00891734101, 0.00372595945, 0.00619455706, 0.0369498953, 0.0167609099, 0.00612460123, 0.0096767582, 0.00478573935, 0.00732163154, 0.0361453928, 0.0173864309, 0.00512561575, 0.00880961772, 0.00407167291, 0.00612820731, 0.0372841619, 0.0161245782, 0.0056873248, 0.0109416768, 0.0046522296, 0.00757899089, 0.0356114693, 0.0175927822, 0.00516050169, 0.00890081096, 0.0036521235, 0.00625007879, 0.036101114, 0.0167117231, 0.00606483873, 0.00958185922, 0.00469827186, 0.00745889265, 0.035567265, 0.0174710192, 0.00508099608, 0.00879204832, 0.00401473744, 0.00624379097, 0.036930196, 0.0163735189, 0.00568356737, 0.0107934009, 0.00438340846, 0.00773892459, 0.0359970666, 0.0179217234, 0.00517418468, 0.00887348503, 0.00348844472, 0.00633520167, 0.0367719643, 0.0167508349, 0.00610853033, 0.00962480437, 0.00472916802, 0.00742005557, 0.0364931338, 0.0175694916, 0.0051708431, 0.00875355955, 0.00405456126, 0.00614085281, 0.0375286564, 0.0163776483, 0.00574838184, 0.01085178, 0.0045166905, 0.00752953906, 0.0372574031, 0.0177124068, 0.00517935399, 0.00895074103, 0.00369296852, 0.00611170894, 0.0376814455, 0.0166287273, 0.00613525603, 0.00962759927, 0.00475368416, 0.00723951869, 0.0369501077, 0.017373044, 0.00516492734, 0.00882012118, 0.00407813955, 0.00605713949, 0.0380035527, 0.0160639975, 0.00572336931, 0.0108628366, 0.0045576687, 0.00756708626, 0.0370356552, 0.0173958726, 0.00521411235, 0.00898156594, 0.00373460213, 0.00618457235, 0.0378645174, 0.016438622, 0.00617335783, 0.00961334258, 0.00480367383, 0.00715907896, 0.0368050598, 0.0171538629, 0.00514337234, 0.00874523167, 0.00408845954, 0.00600808207, 0.0380257256, 0.0159929823, 0.0057856692, 0.0108090136, 0.00453140354, 0.00743594579, 0.036888577, 0.0172458738, 0.0052454737, 0.00894115679, 0.00372510822, 0.00604419503, 0.0378269292, 0.0163313318, 0.00613453006, 0.00959090982, 0.00477743475, 0.00706651481, 0.0375888683, 0.0170615595, 0.00512035657, 0.00878288597, 0.00409862353, 0.00597398356, 0.0388235375, 0.0158635825, 0.00571939489, 0.0107970163, 0.00453798333, 0.00735273911, 0.037862964, 0.0172487739, 0.00519973924, 0.00886093918, 0.00369897392, 0.00602306239, 0.0389177687, 0.0164114442, 0.00616239151, 0.00959032122, 0.00476623373, 0.00702187559, 0.0383598246, 0.0170713663, 0.00510058226, 0.00871197693, 0.00405742554, 0.00593395391, 0.0386915915, 0.0159203634, 0.00567579549, 0.0107591823, 0.00453001261, 0.00732953008, 0.03793028, 0.0173061304, 0.00517021259, 0.00890145171, 0.00368644064, 0.0060695461, 0.0384179018, 0.0164518412, 0.00609686505, 0.0095501123, 0.00473214732, 0.00717013096, 0.0374361016, 0.0171789695, 0.00506876549, 0.00872047711, 0.00399404578, 0.00605097692, 0.0383226871, 0.0158001333, 0.00566345965, 0.0107312584, 0.00445064763, 0.00746534066, 0.0374693722, 0.0173822679, 0.00516943261, 0.00888429862, 0.00367412856, 0.00610521855, 0.038981311, 0.0164546724, 0.00609751325, 0.00958854612, 0.004723249, 0.0070779128, 0.0385387987, 0.0171803627, 0.00510010123, 0.00876839738, 0.00408336287, 0.00580019131, 0.0388561375, 0.0160940364, 0.00568908872, 0.0108390739, 0.00458704401, 0.00731615396, 0.0380647853, 0.0176132154, 0.00513078552, 0.0089391619, 0.00374592445, 0.0059774681, 0.038792558, 0.0165659282, 0.00608374644, 0.0095928302, 0.00475516869, 0.00706100976, 0.0378544293, 0.0173400491, 0.00506220013, 0.00877101161, 0.00410746131, 0.00593072036, 0.038292978, 0.0159702692, 0.00566149177, 0.0108009446, 0.00457509747, 0.00729948049, 0.0371922813, 0.0175125282, 0.00516559882, 0.00887002237, 0.00372775644, 0.00601638854, 0.0378602631, 0.0165275726, 0.00609701639, 0.00957171433, 0.00482916692, 0.00706861587, 0.0371819139, 0.0173313171, 0.00510656787, 0.00876448955, 0.00412240997, 0.00596891716, 0.0381235331, 0.0161002763, 0.00568108307, 0.0107387286, 0.00458981842, 0.00740138488, 0.0369502753, 0.0175621342, 0.00515011558, 0.00883306656, 0.00372658111, 0.00606486155, 0.0380335748, 0.0166824684, 0.0062054107, 0.00957604684, 0.00481593702, 0.00718269031, 0.0365342461, 0.0173019599, 0.0050816806, 0.00876925513, 0.00410826085, 0.00599014806, 0.0371149182, 0.0160499047, 0.00579720037, 0.0108066779, 0.00466590887, 0.00732980762, 0.037563365, 0.0172498748, 0.00525535503, 0.00890700892, 0.00378249702, 0.00595355779, 0.0390759818, 0.016307747, 0.00621367944, 0.00965124648, 0.00493104802, 0.00697131734, 0.0388483554, 0.01699901, 0.00515767979, 0.00884215068, 0.00420750072, 0.0058504371, 0.0397738367, 0.01572695, 0.00576876197, 0.0109011661, 0.00470251869, 0.00717616826, 0.0395899154, 0.0171570051, 0.00520620355, 0.00891882367, 0.00384138315, 0.00601560762, 0.0407908857, 0.0161525458, 0.00620261766, 0.00966190919, 0.00499012182, 0.00704039214, 0.0392726734, 0.0169712156, 0.00515139103, 0.00886836182, 0.00424311589, 0.00586092705, 0.0406329483, 0.0157061573, 0.00573380105, 0.0108851213, 0.00469758315, 0.00705397269, 0.0400156975, 0.0170729421, 0.00516759418, 0.00897683483, 0.00374830235, 0.00584456604, 0.0421661772, 0.0161842611, 0.0060782535, 0.00961450022, 0.00484863669, 0.00695366319, 0.0400477834, 0.0169706829, 0.00505829137, 0.00883173104, 0.00416777981, 0.00582308322, 0.0420777462, 0.0155735984, 0.00567218009, 0.0110164024, 0.00465190317, 0.00717138033, 0.0394940525, 0.0171632636, 0.00519651175, 0.0090150563, 0.00383685157, 0.00596052594, 0.0401567109, 0.0161725581, 0.00606378075, 0.00970780384, 0.00503795873, 0.00695864018, 0.0385958739, 0.0168851726, 0.0050716321, 0.00893142354, 0.00426553562, 0.00584149221, 0.0398017876, 0.0155450366, 0.00567889912, 0.0109830266, 0.00474747038, 0.0072534387, 0.0379760116, 0.0170571934, 0.00513831386, 0.00902551506, 0.00378715154, 0.0059304731, 0.0391033776, 0.016109094, 0.00606960384, 0.00977154914, 0.00496625202, 0.00696527958, 0.0389309935, 0.0167945437, 0.00512695033, 0.00887049641, 0.00421597669, 0.0058734403, 0.0391101502, 0.0153958658, 0.00569927786, 0.011013234, 0.00471677072, 0.00727894064, 0.0379199013, 0.0168952756, 0.00517832208, 0.00903763529, 0.00388961076, 0.00593324797, 0.0390316956, 0.0156112118, 0.00613617245, 0.00969438534, 0.00507019414, 0.00699938601, 0.0383433327, 0.0163983703, 0.00515295751, 0.00887417328, 0.00423516147, 0.00593588967, 0.0401215367, 0.0152600687, 0.00574591057, 0.0109415632, 0.00464365957, 0.00737153878, 0.0382082239, 0.016665142, 0.00518545602, 0.00904100947, 0.00372269517, 0.00613049557, 0.0378427245, 0.0158363525, 0.00600875914, 0.0097617181, 0.00470946077, 0.00724463025, 0.0366289131, 0.0164968297, 0.00500881532, 0.00887080934, 0.00410181424, 0.00616606046, 0.037919756, 0.0149986409, 0.00564805418, 0.011106465, 0.00481019309, 0.0075848503, 0.0372912847, 0.0162556842, 0.00515201641, 0.00910739042, 0.00397608057, 0.0062235985, 0.0393458307, 0.0152328191, 0.00600688905, 0.00977356173, 0.00498675136, 0.00751639809, 0.0370853767, 0.0162664708, 0.00502826134, 0.00897838455, 0.00432435935, 0.00630760659, 0.0379596949, 0.015139157, 0.00555431657, 0.0110425754, 0.00481791049, 0.00758238416, 0.0378459282, 0.0165707208, 0.00506292563, 0.0089870505, 0.00386491441, 0.00629409449, 0.0366498418, 0.0155074317, 0.00598152028, 0.00967920758, 0.00492623961, 0.00739675481, 0.0378746986, 0.0163037777, 0.00495752692, 0.0088036079, 0.00430287374, 0.00626784377, 0.0393277667, 0.0149500845, 0.00557988556, 0.0110874595, 0.00496491557, 0.00774274021, 0.0386269689, 0.0165738929, 0.00510880211, 0.00898679718, 0.00399722205, 0.00626614224, 0.0393202454, 0.0155741973, 0.00594201544, 0.00981498882, 0.0051252218, 0.00728797354, 0.0384935997, 0.016457567, 0.00495494716, 0.0088681113, 0.00444389042, 0.00622036681, 0.0396326333, 0.0151034528, 0.00556601537, 0.0109853055, 0.00487499405, 0.00768550904, 0.0380538218, 0.0166491214, 0.00501655694, 0.0090421848, 0.00397351338, 0.00626773713, 0.0385876782, 0.0156042511, 0.00591467367, 0.00968222134, 0.00508646388, 0.00739607261, 0.0375909358, 0.0163327903, 0.00495705381, 0.00885201059, 0.00437227031, 0.00628128927, 0.0382576361, 0.0151005946, 0.00548220612, 0.011068047, 0.00493740709, 0.00763710495, 0.0373860858, 0.016484078, 0.00505334325, 0.00898519065, 0.00395117514, 0.00622508489, 0.0378659107, 0.015330622, 0.00592611171, 0.00970395841, 0.00509256311, 0.00727504818, 0.0375707448, 0.0161739979, 0.00493532419, 0.00881219283, 0.00435671676, 0.00620659301, 0.03803505, 0.0148315728, 0.00548978988, 0.0110541936, 0.00500649167, 0.00756888371, 0.0376815014, 0.0164981466, 0.00504557928, 0.00901773944, 0.00397425331, 0.00620352896, 0.0377874821, 0.015064829, 0.00598881627, 0.00970811024, 0.00508878333, 0.00725417025, 0.0365434624, 0.0159450267, 0.00494545745, 0.00862573925, 0.00443307916, 0.0060949102, 0.0380441733, 0.0144827729, 0.00556985335, 0.0110001536, 0.0048364508, 0.00747605832, 0.0366558395, 0.0161138996, 0.00505882455, 0.00903144106, 0.00398148689, 0.00617544167, 0.0372937992, 0.0152410474, 0.00605744449, 0.00974754058, 0.00508771138, 0.00739484001, 0.0368304811, 0.0161275901, 0.00511897961, 0.00898446143, 0.00435437402, 0.00625679689, 0.0373274535, 0.0147705022, 0.00566309737, 0.0110957595, 0.00481863553, 0.00764532806, 0.0360327624, 0.0162322242, 0.00507848477, 0.00904012099, 0.00389436563, 0.00614400906, 0.0364289843, 0.0149287665, 0.00605247403, 0.0098011829, 0.00494409213, 0.00733509334, 0.0361765362, 0.015789628, 0.00513362186, 0.00905353576, 0.00438155234, 0.00631665066, 0.0371333621, 0.0141639877, 0.00556336017, 0.0115048792, 0.00502888579, 0.00786515977, 0.0388827771, 0.0158843752, 0.00529629504, 0.00943617895, 0.00401492789, 0.00641429983, 0.0395367406, 0.0146355378, 0.00610674126, 0.0101377163, 0.00510359369, 0.00756508112, 0.037994463, 0.0152850673, 0.00517569203, 0.0092653865, 0.00443678629, 0.00630070036, 0.0401640534, 0.0143281454, 0.00581015088, 0.0115679698, 0.00500840461, 0.00800084416, 0.0390578471, 0.0156880617, 0.00533906557, 0.00947612152, 0.00404250016, 0.00635319483, 0.0397328474, 0.0146236932, 0.00626705401, 0.0101865204, 0.00511888927, 0.00760898693, 0.038924899, 0.0152796572, 0.00529408967, 0.00926344376, 0.00441321917, 0.00636679772, 0.0401774943, 0.0141129633, 0.00590162026, 0.0115995212, 0.00495156785, 0.00792637002, 0.0393427722, 0.0157646835, 0.0053347121, 0.00946327578, 0.00396020431, 0.00639524916, 0.0397313535, 0.0146494424, 0.00631067995, 0.0101490095, 0.00510645146, 0.00749802636, 0.0395797975, 0.0155480849, 0.00531467982, 0.00924605131, 0.00446669245, 0.00646985555, 0.0405288339, 0.0143399276, 0.00590468384, 0.0116478121, 0.0049655186, 0.00794472545, 0.0397159494, 0.0159085561, 0.00534870755, 0.00950336363, 0.00396991987, 0.00648227846, 0.04054242, 0.0144095682, 0.00632014498, 0.0102848355, 0.00501221512, 0.00757516176, 0.0390990339, 0.0157159343, 0.00527582038, 0.00930511951, 0.00433586398, 0.00643019564, 0.0402816683, 0.0141292214, 0.00593567872, 0.011668073, 0.00487294048, 0.00795206614, 0.0397116654, 0.0155039839, 0.00543344347, 0.00949623063, 0.00394138694, 0.00644240156, 0.0402068347, 0.0146355527, 0.00628289906, 0.0102899224, 0.00501874927, 0.00763950916, 0.0395307429, 0.0155944247, 0.00533670606, 0.00940750539, 0.00434270129, 0.0064120125, 0.041160889, 0.0142861828, 0.00602097856, 0.01180181, 0.00487996545, 0.00802507903, 0.0398590416, 0.0160536394, 0.0054139276, 0.00965745654, 0.00389781175, 0.00658606458, 0.0406394899, 0.01466743, 0.00636129128, 0.0102901943, 0.00499046966, 0.00780388713, 0.0403608605, 0.0156258214, 0.00535400677, 0.0093440488, 0.004385571, 0.0066272486, 0.040879827, 0.0140740164, 0.00594153348, 0.0117784198, 0.00492969574, 0.00796212628, 0.0407414474, 0.0155988401, 0.00543096988, 0.00954292528, 0.00399002992, 0.00641592313, 0.0415291078, 0.0142377494, 0.00636979379, 0.0102368407, 0.00511339167, 0.00757300761, 0.0405719914, 0.0152175846, 0.00538310641, 0.00933278259, 0.00448065484, 0.00639554672, 0.0420915633, 0.0139049478, 0.00601189956, 0.0116920834, 0.00501279999, 0.00791658834, 0.0411270075, 0.0156649798, 0.00543954829, 0.00954117719, 0.00401011435, 0.00640706811, 0.0420912355, 0.0140374163, 0.00628760783, 0.0102592483, 0.00520913349, 0.00765852211, 0.0414459035, 0.0152306035, 0.00543005858, 0.00934552681, 0.00453994377, 0.00643241359, 0.0425195359, 0.0137084452, 0.00599132106, 0.0117355939, 0.00501014153, 0.00796442758, 0.0417707115, 0.0151173398, 0.00547360769, 0.00963070989, 0.00402573077, 0.00642684521, 0.0431411043, 0.0140315769, 0.00637966441, 0.0103209317, 0.00524613261, 0.00755703403, 0.0417027809, 0.0149999531, 0.00543095218, 0.00943405367, 0.00466438057, 0.00637016213, 0.0439214855, 0.013208556, 0.00597503688, 0.0118161207, 0.00505186431, 0.00775408419, 0.0426762737, 0.015168976, 0.00547620654, 0.00963908993, 0.00409093639, 0.00625597453, 0.042512197, 0.0137779117, 0.00642308546, 0.0103683732, 0.0052511543, 0.00745984167, 0.0409975871, 0.0150022414, 0.00542929582, 0.00940852705, 0.0045073959, 0.00633894838, 0.0421326011, 0.0138652455, 0.00608728826, 0.0118160546, 0.00507903425, 0.00785462558, 0.0412192829, 0.0159590486, 0.00553285237, 0.00965216383, 0.00408562645, 0.00630033948, 0.0425578915, 0.0149804279, 0.00643369975, 0.0104367509, 0.00522972969, 0.00735537009, 0.0408192314, 0.0153002106, 0.00547764264, 0.0094952425, 0.00452580815, 0.00620928174, 0.0418064147, 0.013862201, 0.00605723215, 0.0119296936, 0.00509871263, 0.00766915502, 0.0412017629, 0.015414129, 0.00545857567, 0.00978007074, 0.00411007134, 0.00616589095, 0.0422670133, 0.0141201364, 0.00643318752, 0.0105209267, 0.00526917819, 0.00734450482, 0.0405150019, 0.015145096, 0.00549861696, 0.00955560803, 0.00452999119, 0.00612227619, 0.0421161689, 0.0137955127, 0.00610045902, 0.0120190606, 0.00501779467, 0.00763204042, 0.0414483845, 0.0153541844, 0.00552435312, 0.00968226232, 0.00402756874, 0.00630224729, 0.0423311517, 0.0142103303, 0.00650245463, 0.0104130507, 0.00525335642, 0.00741938083, 0.0414476804, 0.0152319632, 0.005487788, 0.00964579266, 0.00454382459, 0.00640116679, 0.0421811603, 0.0139657147, 0.00611570524, 0.0119344722, 0.00508328853, 0.00783994235, 0.0419150293, 0.0154235316, 0.00557055091, 0.00969679374, 0.00404151529, 0.0063279504, 0.0427753329, 0.0142736938, 0.00652072905, 0.0104452139, 0.00532234786, 0.00747293746, 0.0419376493, 0.0152705321, 0.00550612714, 0.00951768458, 0.00462479424, 0.00637863716, 0.04263594, 0.0138893817, 0.00609273138, 0.0119680092, 0.00507169589, 0.00792069547, 0.042238187, 0.0153439371, 0.00554111321, 0.00962084904, 0.00405565882, 0.00637676613, 0.0433947891, 0.0143087013, 0.00661604386, 0.0103646349, 0.00521065621, 0.00761113642, 0.0432315916, 0.0150926588, 0.00562361348, 0.00938119926, 0.0044349907, 0.00626603235, 0.0442659594, 0.0136570856, 0.00638628751, 0.011771529, 0.00493459124, 0.0078415852, 0.0436125025, 0.0154344318, 0.00571095198, 0.00950683001, 0.00413887436, 0.00624482613, 0.0436813384, 0.0144897578, 0.0065893312, 0.0102514317, 0.00545528112, 0.00705158105, 0.0431954414, 0.0153662581, 0.0055416543, 0.00938531198, 0.00466284016, 0.00638550613, 0.0451714545, 0.0141787231, 0.00612150179, 0.0116143897, 0.00537990918, 0.0077343923, 0.044360783, 0.0157901831, 0.00549696106, 0.0095311692, 0.00433016801, 0.00632478762, 0.0455196202, 0.0144724119, 0.00648094527, 0.0102007752, 0.00549612194, 0.00757362368, 0.0433806181, 0.0156879444, 0.00552694732, 0.0092695551, 0.004733535, 0.00633047801, 0.0453326814, 0.014020076, 0.00611092243, 0.0114794848, 0.00524936616, 0.00774719659, 0.0439533181, 0.0155185461, 0.00554451346, 0.00942246523, 0.00423808815, 0.00629956555, 0.0449103601, 0.0144028384, 0.00652495632, 0.0101366006, 0.00541819958, 0.00733814947, 0.0443614759, 0.0154023515, 0.0055234204, 0.00935166143, 0.00469458522, 0.0063287029, 0.0457847342, 0.0139071718, 0.00603098609, 0.011693296, 0.00525715062, 0.007695443, 0.0443020649, 0.0153842177, 0.00548470765, 0.00955829769, 0.00428846059, 0.00616741925, 0.0444220826, 0.0143718757, 0.0063093463, 0.0101378169, 0.00555344205, 0.00727665331, 0.0435062684, 0.0151981823, 0.00540845655, 0.00936456118, 0.00481587136, 0.00619640481, 0.044260025, 0.0139672561, 0.00593176624, 0.0116189066, 0.00532791484, 0.00762763573, 0.0441589244, 0.0156374387, 0.00538211595, 0.00951830391, 0.00428569596, 0.00617359439, 0.0445161127, 0.0144730778, 0.00629834831, 0.0101940138, 0.00554444594, 0.00742737716, 0.0434147678, 0.0152128991, 0.00543008372, 0.00943190139, 0.00482798461, 0.00637061149, 0.0433785766, 0.0139728077, 0.00599709991, 0.0116199749, 0.00537151098, 0.0078061102, 0.0422661044, 0.0152128926, 0.00541585358, 0.0095127942, 0.00436703861, 0.00641032029, 0.0439950973, 0.0141568379, 0.00637178309, 0.010246682, 0.00572069129, 0.00769985421, 0.0426519141, 0.0150980055, 0.00558197312, 0.00943243504, 0.00493020145, 0.00647488795, 0.0438726209, 0.0139105339, 0.00641391147, 0.0115979081, 0.00539384829, 0.00786119793, 0.0429492742, 0.0153709259, 0.00583372638, 0.00951808877, 0.00433695875, 0.00636226544, 0.0434845537, 0.0142716467, 0.00645422656, 0.0101573858, 0.00568617368, 0.00751751196, 0.042307429, 0.015091341, 0.00552160852, 0.00942881405, 0.00483384402, 0.00650883419, 0.0441235788, 0.0140124708, 0.00614146143, 0.0116530275, 0.00538275484, 0.00777340587, 0.0429863408, 0.0155600794, 0.00560117513, 0.00959082693, 0.00423477544, 0.00643102964, 0.0449630953, 0.0142851714, 0.00666726055, 0.0101884622, 0.00557012297, 0.00771203963, 0.0439374149, 0.0149823995, 0.00566445012, 0.00942172203, 0.00476447912, 0.00637738546, 0.0458942652, 0.0138994446, 0.00641005952, 0.011667843, 0.00528671965, 0.00795558374, 0.0446969904, 0.015208126, 0.00571156945, 0.00956168864, 0.00419032667, 0.00629044464, 0.0453577191, 0.0143079348, 0.00659571774, 0.0102076037, 0.00554439845, 0.00759865623, 0.0443371236, 0.0149302026, 0.00563772069, 0.0094553763, 0.00476455642, 0.00643224921, 0.0450345874, 0.0139002604, 0.00627390528, 0.0116642192, 0.00524743879, 0.00791083835, 0.0441453494, 0.0151126338, 0.00573222945, 0.00958962739, 0.00428095181, 0.0063584866, 0.0457234308, 0.0143319024, 0.00672715157, 0.0102721304, 0.0055692941, 0.00760823814, 0.0446901731, 0.0152829625, 0.00566111598, 0.00946423225, 0.00480646966, 0.00646644505, 0.0452872403, 0.0142499357, 0.00631263247, 0.0116730575, 0.00537377875, 0.0079800142, 0.0443760343, 0.0155975651, 0.00574196735, 0.0095653981, 0.00441305991, 0.00646342523, 0.0459722579, 0.0145017393, 0.0067534917, 0.0103967311, 0.00576706696, 0.00770894904, 0.0448068492, 0.0154179353, 0.00579698896, 0.00951106381, 0.00485180132, 0.006505989, 0.0457470901, 0.0142245451, 0.00644882303, 0.0118952431, 0.00541359372, 0.00795518793, 0.0450086743, 0.0156301726, 0.00581390923, 0.00967547856, 0.00424380088, 0.00637964578, 0.0459556095, 0.0145565495, 0.00678867754, 0.0104677724, 0.00555707654, 0.00764644984, 0.0447784849, 0.0151624456, 0.00583097246, 0.00958386436, 0.00472292164, 0.0064658327, 0.0460101403, 0.0139951752, 0.00665729772, 0.0120066898, 0.00523223309, 0.00790359359, 0.0456789583, 0.0152822901, 0.00592623511, 0.00971823279, 0.00422282424, 0.00638554245, 0.0469986945, 0.0143051865, 0.0069219768, 0.0105289379, 0.0055329497, 0.0075387056, 0.0459083617, 0.0149971284, 0.00584891206, 0.00963149592, 0.00481837196, 0.00641912827, 0.0466822647, 0.0139657203, 0.00651914207, 0.0120079676, 0.0053115203, 0.00773206167, 0.046105843, 0.0151663544, 0.00591803249, 0.00970617589, 0.00426367298, 0.00631175004, 0.0475630909, 0.0142714651, 0.00696101924, 0.0105933892, 0.00554496609, 0.00759712514, 0.0465556569, 0.0149485189, 0.00599084934, 0.00970761478, 0.00478550326, 0.00638232753, 0.0478499308, 0.0139292143, 0.0068149576, 0.0120826028, 0.00535501726, 0.00767691713, 0.0472542048, 0.015143225, 0.00614804542, 0.00985123776, 0.00429983344, 0.00624116976, 0.0485107712, 0.0142039787, 0.00715407217, 0.0106126331, 0.00561163994, 0.00742926914, 0.0478181951, 0.0148474947, 0.00606467156, 0.0096816225, 0.00476996787, 0.00621228945, 0.0487254597, 0.0137248682, 0.00679815654, 0.0122590922, 0.00521761551, 0.00748001784, 0.0483916625, 0.0149919242, 0.00618296443, 0.00984590873, 0.00414869376, 0.00611734856, 0.0495381057, 0.0141072124, 0.00720069744, 0.0106577091, 0.00544019369, 0.00720636593, 0.0489492901, 0.0148589648, 0.00615914771, 0.00971098803, 0.00471981615, 0.00613251515, 0.0503297895, 0.0139221549, 0.00688725943, 0.012213354, 0.00519223418, 0.00730613573, 0.0493641384, 0.0151741765, 0.00616458803, 0.0097959321, 0.00412608404, 0.00597616192, 0.0505962186, 0.014176677, 0.00723568117, 0.0105401203, 0.00551441219, 0.00720003014, 0.0494865999, 0.0150272008, 0.00613737386, 0.00965689588, 0.00473419577, 0.00620346144, 0.0496369153, 0.0139887687, 0.00689530699, 0.0120384581, 0.00519603631, 0.00738232024, 0.0489454567, 0.0152295576, 0.00626143767, 0.00979708787, 0.00416678051, 0.00610628398, 0.0503229722, 0.0142704193, 0.00728762196, 0.0104684941, 0.00553745124, 0.00722539611, 0.049880866, 0.0149551192, 0.00614718674, 0.00957925245, 0.00470078783, 0.00610838505, 0.0500997789, 0.0139474971, 0.00676340237, 0.0120459637, 0.00520359073, 0.00737618376, 0.0492736623, 0.0151939923, 0.00618013693, 0.00970613398, 0.00413395837, 0.00603346154, 0.0501484759, 0.0143013885, 0.0072753788, 0.0104999058, 0.00548059447, 0.00719012786, 0.0492948741, 0.0150318732, 0.00619329466, 0.00958535355, 0.00468790624, 0.00617231103, 0.0500373133, 0.0137733249, 0.00687281648, 0.0118994089, 0.00512543553, 0.0072245854, 0.0474346653, 0.0151902465, 0.00620792806, 0.00960217603, 0.00404470274, 0.00595841603, 0.0494041666, 0.0140247494, 0.00717190886, 0.0103827668, 0.00541730551, 0.00712633226, 0.0478241704, 0.0149900075, 0.00617866125, 0.00954661332, 0.0045808861, 0.00586625328, 0.0485235043, 0.0140995001, 0.00681627449, 0.0118498541, 0.00514734117, 0.00696041621, 0.0475907475, 0.0154144606, 0.00610453077, 0.00966958608, 0.00411422364, 0.00577408634, 0.049703788, 0.0145229893, 0.00718219159, 0.0104523282, 0.00547305774, 0.00683527812, 0.0485663339, 0.0151735861, 0.006207834, 0.00965640321, 0.00474422285, 0.00588235073, 0.0492912941, 0.0141424118, 0.00695586903, 0.0119429892, 0.00531395432, 0.00691693323, 0.0481617115, 0.0154226767, 0.00629898673, 0.00977790542, 0.00419289945, 0.00578369526, 0.049120158, 0.0143679865, 0.0072201672, 0.0104418145, 0.00553619163, 0.00678837579, 0.0459153168, 0.0151717532, 0.00614752155, 0.00958872307, 0.00474613672, 0.00582192978, 0.0473730154, 0.0137970829, 0.00683813076, 0.0120043857, 0.00530744484, 0.00698612863, 0.0458975323, 0.0152906077, 0.00625912426, 0.00972270686, 0.00425631646, 0.00578384241, 0.0479868054, 0.0141589148, 0.00714665465, 0.0105124461, 0.00578695582, 0.00686998572, 0.0489173979, 0.0145343086, 0.00608470384, 0.00949757546, 0.00484491512, 0.00577868149, 0.0477133542, 0.0134234745, 0.00663715601, 0.0119974678, 0.00544520793, 0.00686534727, 0.0466896445, 0.0147304814, 0.00602792809, 0.00969479233, 0.00430236896, 0.00557223894, 0.0487906113, 0.0141478498, 0.00680698361, 0.0108017866, 0.00577347027, 0.00658043893, 0.047278963, 0.0146881249, 0.0058170245, 0.00972237345, 0.00487450836, 0.00557894912, 0.0479736924, 0.0135388467, 0.00643375143, 0.01217594, 0.00546715315, 0.00656725047, 0.0475633927, 0.014553939, 0.00588460406, 0.00969637278, 0.00430542603, 0.00545676425, 0.0492140613, 0.0139085911, 0.00662452402, 0.010568345, 0.00571887475, 0.00636437302, 0.0475723594, 0.0145289479, 0.00575109385, 0.00967255887, 0.00482015591, 0.00553027214, 0.0485054888, 0.0134602683, 0.00643058494, 0.0122924764, 0.00540257338, 0.00663043838, 0.0474379919, 0.0146454982, 0.00586700952, 0.00990202837, 0.00426357333, 0.00550275156, 0.0496862866, 0.0140337339, 0.00669098739, 0.0107818712, 0.0057256571, 0.00641203299, 0.0487084016, 0.014544243, 0.00583193172, 0.0098513132, 0.00486361049, 0.0056535867, 0.0495073609, 0.013348829, 0.00643575424, 0.0123085296, 0.00541433599, 0.00665552914, 0.0490793996, 0.0144545902, 0.00585679477, 0.0099584721, 0.00426308811, 0.00549308676, 0.0502958745, 0.0135039156, 0.00677123293, 0.010869381, 0.00575581565, 0.00654905429, 0.0489586331, 0.0139697865, 0.0059028645, 0.0100046126, 0.00488068815, 0.00568011915, 0.049991671, 0.0128145525, 0.0064981808, 0.0123362513, 0.00553886406, 0.00676565478, 0.0488905422, 0.0140357725, 0.0058818073, 0.0100384178, 0.00432640919, 0.00563212624, 0.0522818901, 0.0132495025, 0.00672346679, 0.0110135144, 0.00591429463, 0.00658841711, 0.0498213544, 0.0138080735, 0.00583845796, 0.0100101735, 0.00496562943, 0.00573089346, 0.0516327657, 0.0131486468, 0.00640691351, 0.0123442942, 0.00549229188, 0.00676877936, 0.0504356027, 0.0138497697, 0.0058507924, 0.0100442478, 0.00425232481, 0.00560145313, 0.0529571958, 0.0132849645, 0.0066189249, 0.011072997, 0.00577141577, 0.00661858916, 0.050758291, 0.0141356783, 0.00582807697, 0.0101416158, 0.0048337481, 0.00570424134, 0.0506355651, 0.0132457884, 0.0064547346, 0.0124587389, 0.00549679482, 0.00673869578, 0.0506737418, 0.0143592358, 0.00589997228, 0.0100322682, 0.00426089019, 0.00562181138, 0.0523132943, 0.0135050593, 0.00683654379, 0.0109398188, 0.0057427953, 0.00653536897, 0.0495909564, 0.0143819368, 0.00573851587, 0.00998015888, 0.00486964453, 0.00565733807, 0.0500021763, 0.0133380191, 0.00637747394, 0.0123055326, 0.00549890427, 0.00667638052, 0.0485106856, 0.0143395308, 0.00565440161, 0.0099771535, 0.00424422836, 0.00548676634, 0.0508142784, 0.0134684145, 0.00664673327, 0.0108495234, 0.00583841326, 0.00637575425, 0.0491206124, 0.0143632395, 0.0057378062, 0.00995613076, 0.00486906618, 0.00562102254, 0.0495847389, 0.0131253041, 0.00644913549, 0.0121492203, 0.00536552258, 0.00649266085, 0.0476916842, 0.0141447857, 0.00574938208, 0.0098461695, 0.00418664701, 0.00543516967, 0.0495602638, 0.0136016235, 0.00654576626, 0.0107042566, 0.00565658649, 0.00628798036, 0.0487744063, 0.0142689906, 0.00577487983, 0.00998216681, 0.00485959603, 0.0055027362, 0.0509139225, 0.013354375, 0.00641257968, 0.0123853721, 0.00566710439, 0.00651472714, 0.0489700772, 0.0146489451, 0.00582549116, 0.0100683207, 0.0043581822, 0.00527734263, 0.0529924408, 0.0134372925, 0.00650616502, 0.0109874513, 0.00609389879, 0.00633679889, 0.0497402139, 0.0143545875, 0.00565280626, 0.0100092702, 0.00515292538, 0.00558736222, 0.0498825014, 0.0131428074, 0.00633874163, 0.0123984031, 0.00578255067, 0.00643468369, 0.050524734, 0.0144911194, 0.00566700567, 0.00992208812, 0.00452077528, 0.005374406, 0.0510509871, 0.0133580081, 0.00657530967, 0.0108015966, 0.00627799192, 0.00633683149, 0.049642235, 0.0141613185, 0.00569606293, 0.00996810105, 0.00526412437, 0.00545026734, 0.0495853908, 0.0130701335, 0.00637595309, 0.0121620623, 0.0057853777, 0.006357871, 0.049237825, 0.0144214099, 0.00572371949, 0.00998869445, 0.00459417701, 0.00534828892, 0.0531369857, 0.0134256147, 0.00671283295, 0.0107782399, 0.00627119793, 0.00620107166, 0.0503459945, 0.0141372206, 0.00582227763, 0.00988490507, 0.00533549162, 0.00543905282, 0.0506326668, 0.0132722761, 0.00643297425, 0.0121394536, 0.00577046303, 0.00627802126, 0.0498761386, 0.0146731995, 0.00579883624, 0.00983237568, 0.00457573636, 0.00540986238, 0.0514965877, 0.0138394432, 0.00651403842, 0.0108589688, 0.00637738546, 0.00628389698, 0.0508835837, 0.0142361429, 0.0056733638, 0.00983593334, 0.00533566577, 0.00538040418, 0.0515592396, 0.0128869964, 0.00624080095, 0.0123117231, 0.00592898624, 0.00636493089, 0.0499925725, 0.0143505195, 0.00571751874, 0.00987522863, 0.00463024573, 0.00524293073, 0.0541400723, 0.0133362049, 0.00658366876, 0.010826963, 0.00645738607, 0.00638425443, 0.0502003767, 0.0142559446, 0.00565394852, 0.00990014803, 0.00534602907, 0.00550933648, 0.053493347, 0.0132871727, 0.00642715534, 0.0120837027, 0.00590960076, 0.00636492763, 0.051964812, 0.0141745387, 0.00583828567, 0.00991770998, 0.00487132231, 0.00550899142, 0.055589471, 0.0131277125, 0.00644058594, 0.0107255867, 0.00658972468, 0.00663004257, 0.0524966568, 0.0139090484, 0.0057280683, 0.00957498793, 0.00537085393, 0.00580897182, 0.0543948635, 0.0121528944, 0.006185106, 0.0116851209, 0.00577258645, 0.00663101906, 0.0523676053, 0.0132396063, 0.00585941365, 0.00972581655, 0.00472023711, 0.00556802563, 0.0549136624, 0.0118858712, 0.00674240245, 0.0105005847, 0.00654277578, 0.00673295371, 0.0517871603, 0.012987501, 0.00596430246, 0.00969508197, 0.00534154242, 0.00576210348, 0.0519267023, 0.0123823555, 0.00666897837, 0.0117764995, 0.0058479365, 0.00665165856, 0.0495058969, 0.0133043109, 0.00613310561, 0.00979788415, 0.00459713535, 0.00561475987, 0.0531318672, 0.0122580649, 0.00699358433, 0.0104186134, 0.00620758114, 0.00628927629, 0.0499542691, 0.0131393382, 0.00615141448, 0.00973331742, 0.00534586934, 0.00560889253, 0.0523032546, 0.0117921317, 0.00653779041, 0.0118908342, 0.00594410812, 0.00636487035, 0.0505402833, 0.0126867313, 0.00586969918, 0.00988243241, 0.00463792589, 0.00551338494, 0.0522089973, 0.0115405228, 0.0064706346, 0.0104378937, 0.00613652449, 0.00628710119, 0.0488076136, 0.012447672, 0.00580556411, 0.00973498728, 0.00521236612, 0.00581128616, 0.0496395677, 0.0112690432, 0.00660120603, 0.0117035508, 0.00595919834, 0.00647721626, 0.0500107594, 0.0122086043, 0.00614046957, 0.00984201953, 0.00463478826, 0.00566496607, 0.0528345667, 0.0112460451, 0.00730209704, 0.0106631601, 0.0062183924, 0.00629763771, 0.0501125306, 0.0119607653, 0.00621950068, 0.00988369063, 0.00523758447, 0.00602133246, 0.0520425364, 0.0109537486, 0.00759884343, 0.011902757, 0.00580138247, 0.00685008382, 0.0505771376, 0.0122649837, 0.0067273844, 0.00993280858, 0.00452266214, 0.00573378429, 0.0516830832, 0.0112376604, 0.00765062543, 0.0106154867, 0.00631423621, 0.00666870642, 0.0505969897, 0.0119276606, 0.00660410477, 0.00983127113, 0.00539700827, 0.0058124545, 0.0512713529, 0.0110952528, 0.00656959042, 0.0119306613, 0.00593447173, 0.00670947973, 0.0503555685, 0.0121624349, 0.00590417441, 0.0100332536, 0.00476224581, 0.00568524934, 0.0554006435, 0.0112194438, 0.00656553032, 0.0105774133, 0.00611985102, 0.00692716381, 0.0512489229, 0.011987404, 0.00584287615, 0.00982367247, 0.00515543716, 0.0061472035, 0.0508879349, 0.0111403679, 0.00644542091, 0.0118580805, 0.0057828282, 0.00688659353, 0.048842337, 0.0121454308, 0.00582644437, 0.00995657314, 0.00448097149, 0.00583353313, 0.0511963293, 0.0114918556, 0.0064916946, 0.0105768843, 0.00610184669, 0.00698956335, 0.0493029691, 0.0119881891, 0.00574318692, 0.00979916938, 0.00524483668, 0.00624680379, 0.0521012507, 0.0108506028, 0.00636916608, 0.0116583556, 0.00571687706, 0.00701640453, 0.0491055287, 0.0120128626, 0.00585199334, 0.00985181518, 0.00458117295, 0.00599023048, 0.0539406389, 0.0112090325, 0.00678968802, 0.0103657059, 0.00620589266, 0.00698746787, 0.0497240797, 0.0115637565, 0.00616594311, 0.00966882799, 0.005275595, 0.00636680657, 0.0531104133, 0.0104392041, 0.00715308683, 0.0114854444, 0.00589730451, 0.00755359838, 0.0507775284, 0.0114610093, 0.00626047887, 0.0100269672, 0.00464793481, 0.00627825316, 0.0546744615, 0.0106718708, 0.00710056536, 0.0103907669, 0.00617355155, 0.00748295709, 0.0492600054, 0.0114618307, 0.00581817795, 0.00959258527, 0.00501961587, 0.00672803447, 0.049952101, 0.0105979722, 0.00687200343, 0.011734819, 0.00540994667, 0.00849892944, 0.051267691, 0.0115288561, 0.00609334093, 0.00986827537, 0.00435927883, 0.0067073158, 0.0566166416, 0.0101979636, 0.00697873905, 0.0101604462, 0.00607579947, 0.00802043453, 0.0515539907, 0.0110843061, 0.00616610143, 0.00962952618, 0.00541087799, 0.00780401379, 0.0553872548, 0.0106749479, 0.0069125141, 0.0110655418, 0.00569753256, 0.00793927163, 0.0543684661, 0.011031135, 0.00646066992, 0.0100629078, 0.00445831567, 0.00638465118, 0.0619441085, 0.0108995363, 0.00696640788, 0.0104101906, 0.00648316881, 0.00593500305, 0.0511554368, 0.010487102, 0.00609296886, 0.00978835952, 0.00579894567, 0.00492233783, 0.0533295684, 0.00851124711, 0.00783707295, 0.0102084773, 0.00585684227, 0.00439025182, 0.0537917316, 0.00881102588, 0.00658301357, 0.00935003627, 0.00403339695, 0.00380945625, 0.0447691269, 0.00864006393, 0.00755313039, 0.00819329452, 0.00602609478, 0.00393252773, 0.0541042164, 0.00846962351, 0.00677664531, 0.00907065906, 0.00559922587, 0.00372465211, 0.0481348522, 0.00881215092, 0.00667402148, 0.010769465, 0.00607847795, 0.00467158528, 0.0508301146, 0.0104149859, 0.00544960331, 0.0097818803, 0.00448351214, 0.004064193, 0.0461938158, 0.010960374, 0.0058799088, 0.0105399713, 0.005840539, 0.00419897866, 0.0354163349, 0.0106781218, 0.00540596154, 0.00916656852, 0.00499236444, 0.00392267108, 0.0367698781, 0.0126544414, 0.00519696809, 0.0118557615, 0.00530258426, 0.00357192778, 0.035781838, 0.0126581835, 0.00440541562, 0.0101901358, 0.00396029465, 0.00347371818, 0.0375284776, 0.0132880844, 0.00483868457, 0.0105573507, 0.00534095289, 0.00338488654, 0.0336857475, 0.0131427757, 0.00438460056, 0.00996348914, 0.00445216941, 0.00358501123, 0.0378203392, 0.0127670523, 0.00476206047, 0.0122078294, 0.005076712, 0.00367141352, 0.0376720168, 0.0129100848, 0.00439142529, 0.0106723085, 0.00378344418, 0.00354992738, 0.0393952727, 0.013539141, 0.00477273669, 0.0109988088, 0.0052521429, 0.00358066661, 0.0353668258, 0.0129256733, 0.00434475765, 0.0101028392, 0.00447470183, 0.00356423249, 0.0393807739, 0.012625508, 0.00467601325, 0.01224567, 0.00509879692, 0.00370856817, 0.0376516543, 0.0123587335, 0.00432421593, 0.0106938491, 0.00392098306, 0.00354823587, 0.0405756496, 0.0124122072, 0.00464797253, 0.0107858591, 0.0052060876, 0.00345696486, 0.0355033278, 0.0121346526, 0.00423730537, 0.0100409966, 0.0044641844, 0.00348924403, 0.0384031311, 0.0119104935, 0.00471444335, 0.0122917816, 0.00502796331, 0.00368549, 0.0372337513, 0.0121487826, 0.00441452907, 0.0105636083, 0.00379914138, 0.00360240322, 0.0404623188, 0.0122565702, 0.00475291396, 0.0110300947, 0.00533809513, 0.00350011908, 0.0339213647, 0.0120878583, 0.00433629425, 0.0101146633, 0.00446985243, 0.00350355846, 0.0385861769, 0.0118292458, 0.00476376899, 0.0122700157, 0.00501549523, 0.00369668822, 0.0366211906, 0.0125464555, 0.00443397509, 0.0103859026, 0.00384150702, 0.00354739325, 0.039482981, 0.0126812439, 0.0048177084, 0.0107921893, 0.00513796322, 0.00354981609, 0.0340345241, 0.0126433, 0.00444345362, 0.0098518515, 0.00440122234, 0.00346166664, 0.0378998518, 0.0118370634, 0.00490116701, 0.0118211452, 0.00495532341, 0.00365810981, 0.0377380699, 0.0122585613, 0.00464006606, 0.010142263, 0.00364549132, 0.00363205536, 0.0432508439, 0.0120460717, 0.00501060486, 0.010374343, 0.00510142557, 0.00354146468, 0.0365134217, 0.0119066825, 0.00459587667, 0.00975386705, 0.00422370061, 0.00357137434, 0.0387338735, 0.0115348781, 0.00507424865, 0.0118549801, 0.00475745276, 0.00375815132, 0.038869407, 0.0121092014, 0.00440181559, 0.0103067206, 0.00364729296, 0.00365797803, 0.0421233475, 0.0118449088, 0.00469108857, 0.0104127852, 0.00504761934, 0.00361332553, 0.0365243256, 0.0119801443, 0.00457067788, 0.00967564713, 0.00415923679, 0.0035630099, 0.0413117446, 0.0115132928, 0.00509779528, 0.0117526129, 0.0047856397, 0.00373309618, 0.0392214656, 0.0117434766, 0.0045525101, 0.00999053475, 0.00362397963, 0.00358601264, 0.0422982946, 0.0116294241, 0.005045895, 0.010201049, 0.00497274287, 0.0035453171, 0.0367525928, 0.0118669234, 0.00466154376, 0.00966084097, 0.00415832223, 0.00346636726, 0.0415217057, 0.011628882, 0.00507877953, 0.0113708498, 0.00489291735, 0.0036258467, 0.0394381657, 0.0120103545, 0.0046663601, 0.00996476877, 0.00376529549, 0.00359019102, 0.0433719307, 0.0118773505, 0.00527428463, 0.00998878479, 0.00526848109, 0.00353887607, 0.039758835, 0.0122274105, 0.00474741869, 0.00970395841, 0.00443025958, 0.00361844851, 0.0436462536, 0.0117906975, 0.00522244396, 0.0115236519, 0.00496204291, 0.00363838719, 0.041611556, 0.0123401573, 0.00473305909, 0.0099019343, 0.00374348694, 0.00357296108, 0.0454632863, 0.0120451003, 0.00531503838, 0.0103953024, 0.0053865849, 0.00356530305, 0.0398831181, 0.0124484161, 0.00487945136, 0.00974339433, 0.00439263834, 0.00364985201, 0.0437216125, 0.0119346017, 0.0054416745, 0.0116823465, 0.00507584494, 0.00364836771, 0.0419745818, 0.0122395102, 0.00479324721, 0.0099720899, 0.00376291387, 0.00364462729, 0.0448299497, 0.011932577, 0.00523338234, 0.0101990085, 0.00538315251, 0.00348766753, 0.0389944389, 0.0121336561, 0.00472414587, 0.00967027154, 0.00441103894, 0.0035037566, 0.0445112847, 0.0116327582, 0.00534577249, 0.0114901317, 0.00512834918, 0.00362663064, 0.0415204167, 0.0121878292, 0.00508029247, 0.00966215506, 0.00396578899, 0.00359734008, 0.0449939966, 0.0115645574, 0.00559731945, 0.0098215146, 0.00543288141, 0.00350583135, 0.0403939858, 0.011699277, 0.00524579687, 0.00910724979, 0.00452899048, 0.00351238111, 0.0439334884, 0.0112942718, 0.00558426138, 0.0108376779, 0.00523329619, 0.00355740101, 0.041742418, 0.0119451163, 0.004900767, 0.00951024238, 0.00391015224, 0.00352251972, 0.0452494845, 0.0114450296, 0.00539626833, 0.00993016269, 0.00559887011, 0.00344023993, 0.0395813026, 0.0120984893, 0.00499313651, 0.00907850172, 0.00442376547, 0.00332582416, 0.0430841297, 0.0114064449, 0.00527825113, 0.0109314639, 0.00495880889, 0.00348160067, 0.0412050374, 0.0115472209, 0.00467015756, 0.0096415896, 0.00388808153, 0.00348086283, 0.0452292413, 0.0115103303, 0.00476366514, 0.00971108116, 0.00569024915, 0.00347603322, 0.0406938083, 0.0116290413, 0.00485082297, 0.00938165188, 0.00457767816, 0.00349551183, 0.0510773137, 0.0109691788, 0.00595896412, 0.0110275876, 0.00562786032, 0.00375682348, 0.0515419841, 0.011446666, 0.00535918726, 0.00990758371, 0.00384739437, 0.00345630804, 0.0468215048, 0.0117663434, 0.00509014772, 0.0111456439, 0.00553029263, 0.00353360013, 0.044033654, 0.0118067451, 0.0048916922, 0.0108609656, 0.0046058544, 0.00347789633, 0.0488855056, 0.0121927662, 0.00544191152, 0.012734808, 0.0054676123, 0.003703753, 0.0463557467, 0.0130414516, 0.00484882295, 0.0110883527, 0.00390640227, 0.00350601808, 0.0519243777, 0.0126157263, 0.00555103831, 0.0114255706, 0.00573470863, 0.00348613667, 0.0429176725, 0.01318336, 0.0051259608, 0.0106911613, 0.00461851573, 0.00344955409, 0.0558722429, 0.0128043815, 0.00552754756, 0.012757062, 0.00536548113, 0.00365601643, 0.0442837179, 0.0133569706, 0.00496548368, 0.0104911886, 0.00380645716, 0.00352539448, 0.048315566, 0.0137528069, 0.00573865231, 0.0106781311, 0.00570927327, 0.0034535958, 0.0457107536, 0.0135901058, 0.00529870205, 0.0102717681, 0.00480526965, 0.00331501453, 0.0496520288, 0.0132399742, 0.0054974095, 0.0123375878, 0.00539522711, 0.00344564882, 0.0469550267, 0.0132083213, 0.00525733968, 0.0108824875, 0.00417434284, 0.00347172166, 0.0537907518, 0.0126197068, 0.0056100525, 0.0110666798, 0.00614746893, 0.0033249124, 0.0454166643, 0.0126710227, 0.00513866544, 0.0107153589, 0.00508079398, 0.00333829806, 0.0479122661, 0.0123841353, 0.00540223485, 0.0128229521, 0.00562632084, 0.0035008837, 0.0440710708, 0.0126085784, 0.0049324031, 0.0110391034, 0.00415837392, 0.00361691206, 0.0519081913, 0.0119248042, 0.00565192802, 0.011363171, 0.00611028448, 0.00377173699, 0.0417481959, 0.0117987851, 0.00575625524, 0.0115550719, 0.00481190579, 0.00387482392, 0.0458312221, 0.0113082239, 0.00599026447, 0.0136955176, 0.00594357075, 0.00415044883, 0.042782791, 0.0122112902, 0.00545608345, 0.0114161223, 0.00408012327, 0.00403906684, 0.0458197333, 0.0117623461, 0.00653338153, 0.0119794384, 0.00643090764, 0.00393413845, 0.0397429019, 0.0124317091, 0.0053427387, 0.011007797, 0.00508462312, 0.00359453796, 0.0455593541, 0.0121321706, 0.00578121981, 0.0130286664, 0.00535009289, 0.00376938004, 0.0414416119, 0.0127254762, 0.00572129898, 0.0118356915, 0.00415126653, 0.00341531634, 0.0495129116, 0.0121617364, 0.00607810915, 0.0116904378, 0.00598541414, 0.00347303669, 0.0410783142, 0.013308024, 0.00530079892, 0.0110166771, 0.00474745268, 0.00347341131, 0.0467017256, 0.0120822843, 0.00665784115, 0.0125456648, 0.00563081214, 0.00358984154, 0.0437135585, 0.0127088074, 0.0058571836, 0.0112388367, 0.00411631819, 0.00345806219, 0.0527425073, 0.0127863893, 0.0065007112, 0.0119970934, 0.00586550497, 0.00359425787, 0.0475914478, 0.013977617, 0.00580196548, 0.0113080759, 0.00440111337, 0.00329733593, 0.0458901227, 0.0126563245, 0.00643626368, 0.0132125849, 0.00492830202, 0.00361736887, 0.0412442237, 0.0115289707, 0.00561414985, 0.0111596109, 0.00412202626, 0.00336593436, 0.0489895307, 0.0119554419, 0.00636168336, 0.0111100841, 0.00593401305, 0.00345577556, 0.045879174, 0.0112862475, 0.00547587126, 0.0111034941, 0.00485416129, 0.00333884219, 0.0490686111, 0.0101770284, 0.0059990664, 0.0124011068, 0.00533276424, 0.00361720752, 0.0462737717, 0.0115571581, 0.00530425366, 0.0109089371, 0.00414696429, 0.00337877311, 0.052411586, 0.0117188161, 0.00602154108, 0.0108152293, 0.00616027461, 0.00357180531, 0.0439995714, 0.0123725338, 0.00526892859, 0.0105539253, 0.00492795138, 0.00312759192, 0.0433738083, 0.0111607667, 0.0057261074, 0.0123399822, 0.0054626856, 0.00353191863, 0.0409913957, 0.0117493337, 0.0050914539, 0.0109129809, 0.00432973821, 0.00341169443, 0.0448195636, 0.0127432439, 0.00583511451, 0.0108255846, 0.00641952921, 0.00359376986, 0.0382249281, 0.013558602, 0.00508335931, 0.0107728988, 0.00488598039, 0.00336836022, 0.0424851514, 0.0130204037, 0.00600401359, 0.0124661736, 0.00577379344, 0.00362959574, 0.0421968736, 0.0132587124, 0.00516037969, 0.0111172842, 0.0045801946, 0.00357506704, 0.0483464114, 0.0118947169, 0.00577095617, 0.0113304835, 0.00642723497, 0.00354336528, 0.0403917097, 0.0131656909, 0.00504014129, 0.011047815, 0.00524019171, 0.00326124812, 0.0455072001, 0.0137627069, 0.00577137433, 0.0124270851, 0.00594575657, 0.00356613495, 0.042615205, 0.0141618699, 0.00474715978, 0.0112334015, 0.0045079561, 0.0034472649, 0.0468145646, 0.0153860468, 0.00543057872, 0.0108967703, 0.00618959265, 0.00349024031, 0.041658137, 0.015778644, 0.00469835615, 0.0113734454, 0.00508715678, 0.00361057487, 0.0439360403, 0.0155193182, 0.00583297946, 0.0120105809, 0.00549731031, 0.00365183759, 0.0419448465, 0.0152446488, 0.00521328114, 0.0110124033, 0.00454861065, 0.00337640569, 0.0483011678, 0.0171209015, 0.00568532431, 0.0104588065, 0.0061353757, 0.00351062068, 0.0422149375, 0.0172484517, 0.00534852454, 0.0108887553, 0.00483295368, 0.00333324238, 0.0441744514, 0.0158355925, 0.00580472453, 0.0117966598, 0.00559442025, 0.00363890198, 0.0435655229, 0.016138928, 0.00508440565, 0.0106895408, 0.00497488584, 0.00306893094, 0.0517683811, 0.0147750182, 0.00615394255, 0.0101954089, 0.00676622475, 0.00334615237, 0.044217743, 0.0158020314, 0.00529227499, 0.010332535, 0.00518716313, 0.00300409179, 0.0447255038, 0.0160684306, 0.00599323586, 0.0116146477, 0.00610380713, 0.00333970413, 0.0455572419, 0.0150657082, 0.00561134517, 0.0104725342, 0.00509782974, 0.00310744392, 0.0505400673, 0.0145352315, 0.00576667301, 0.0100730499, 0.00705003273, 0.00338766747, 0.0437938385, 0.0147965886, 0.00535580516, 0.0104846386, 0.00555829983, 0.00314039434, 0.0468576737, 0.015515239, 0.00517028058, 0.0118679022, 0.00631300639, 0.00354207586, 0.0455537662, 0.0172681846, 0.00475012092, 0.0112225553, 0.00540219387, 0.00319797476, 0.0494118519, 0.0159839876, 0.00476553291, 0.0105946781, 0.00694082677, 0.00311301043, 0.0371577442, 0.0184338819, 0.00411237916, 0.0107105793, 0.00512417592, 0.00314614084, 0.0398905724, 0.0171651524, 0.00454574451, 0.0118226828, 0.00541959703, 0.00345407496, 0.0399670564, 0.0171526, 0.00443799794, 0.0110297929, 0.00411986187, 0.00311169494, 0.0409655385, 0.0185487345, 0.00458572898, 0.0107981637, 0.00631156983, 0.00320358132, 0.0349592417, 0.0168631282, 0.004454182, 0.0112008918, 0.00533973938, 0.00302228681, 0.0408992916, 0.0161693543, 0.0051855417, 0.0118220588, 0.00586705934, 0.00342744379, 0.0382092409, 0.0164958723, 0.00463415449, 0.0106614893, 0.00485747727, 0.00316793635, 0.050429482, 0.015315434, 0.0052791154, 0.0101784887, 0.00677085761, 0.00312415976, 0.041994147, 0.0163659304, 0.00458797347, 0.0107085435, 0.00487463828, 0.00278016343, 0.0417475849, 0.0171736032, 0.0051763379, 0.0121944258, 0.00643906649, 0.00348199275, 0.0439743698, 0.0171669386, 0.00516725052, 0.0106545221, 0.00489442982, 0.00292012119, 0.052701544, 0.0143749695, 0.00616581226, 0.00950193219, 0.00610296195, 0.00320796319, 0.0479695983, 0.015262532, 0.00561177544, 0.0100420853, 0.00375774805, 0.00294375583, 0.0412283093, 0.0143274777, 0.00479019759, 0.0102492021, 0.00478762016, 0.00369184604, 0.0475434028, 0.0152441971, 0.00510384515, 0.0115295295, 0.00418969942, 0.00359849609, 0.0537828654, 0.0139857093, 0.00611548219, 0.0110848555, 0.0094997203, 0.00379168801, 0.0422400385, 0.0159462839, 0.00432145782, 0.0104724159, 0.00619072514, 0.00294841174, 0.0450264178, 0.0151354885, 0.00498301396, 0.0115579301, 0.00765312044, 0.00372889382, 0.0428562798, 0.015883239, 0.00478182314, 0.010930948, 0.00600968814, 0.0033829757, 0.0490540825, 0.0154933548, 0.00537211169, 0.0105206948, 0.00861980021, 0.00361096743, 0.0436900668, 0.0160451159, 0.00466121221, 0.00997655001, 0.00593325682, 0.00305591477, 0.0456584468, 0.0157607105, 0.00533710606, 0.0111920601, 0.00737935863, 0.00392682012, 0.0546763204, 0.0161592849, 0.00540060038, 0.0104431445, 0.00561453402, 0.00336874742, 0.0510189086, 0.0159164406, 0.00583774969, 0.0101340655, 0.0074411775, 0.00365095469, 0.0427431464, 0.0162410978, 0.00435093138, 0.00944159925, 0.00492487801, 0.0029239431, 0.0459325202, 0.0149242431, 0.00500582904, 0.0109042246, 0.00662435731, 0.00368794077, 0.043685358, 0.0148718283, 0.00500639202, 0.0100752609, 0.00528185489, 0.003276804, 0.049150385, 0.0148652354, 0.00561174983, 0.00989422761, 0.00752863055, 0.00404272834, 0.0453329496, 0.0151463542, 0.00466495845, 0.00996978022, 0.00537812058, 0.00332806306, 0.0487474166, 0.0148431081, 0.00564117543, 0.0111312112, 0.00726658385, 0.00400746195, 0.0447260179, 0.0147795314, 0.00531924982, 0.0100586442, 0.00602683751, 0.00322052441, 0.0523623265, 0.0140012689, 0.00609463779, 0.0100215431, 0.0083417166, 0.00391479395, 0.0460917056, 0.0148369232, 0.00473652361, 0.00947354361, 0.00562312268, 0.0029998559, 0.045158226, 0.0156821273, 0.00556672737, 0.0104320636, 0.00735287787, 0.00371277146, 0.0424837694, 0.0149612753, 0.00547718862, 0.0100185778, 0.00592149002, 0.00301601458, 0.0470516346, 0.0160246678, 0.00564836152, 0.0106269466, 0.00822800491, 0.00345785543, 0.0430847667, 0.0158261061, 0.00493312348, 0.0100915246, 0.005974737, 0.00269788061, 0.0458729938, 0.0160047617, 0.00564008392, 0.0111761866, 0.00723877503, 0.00334799127, 0.0450698845, 0.01489837, 0.00512848515, 0.0101627102, 0.00581957027, 0.00274586282, 0.0485769287, 0.0149762779, 0.0056281588, 0.0100828875, 0.00860808138, 0.0030762502, 0.0408877358, 0.0150349233, 0.00465973001, 0.0096955942, 0.0059798928, 0.00239461428, 0.0427519009, 0.0154338824, 0.00524448557, 0.010911921, 0.00759429205, 0.00297583011, 0.043149665, 0.0139247086, 0.00477707665, 0.00995158218, 0.00585657265, 0.00256286422, 0.0462285802, 0.0155755458, 0.00514824456, 0.0100398865, 0.00819603819, 0.00294220704, 0.0420568474, 0.0150837526, 0.00450405711, 0.00955269299, 0.00603719847, 0.00234214938, 0.0453315116, 0.0156038497, 0.00498491339, 0.0110685704, 0.00752738398, 0.00290659, 0.043730665, 0.0152708413, 0.00465100165, 0.0100671565, 0.0060057072, 0.00253972877, 0.0468157753, 0.0167392939, 0.00475822436, 0.0102716517, 0.00844030175, 0.00295092468, 0.0451632626, 0.016895894, 0.00397753902, 0.0100643057, 0.00561659457, 0.00242189853, 0.0443132594, 0.0176843461, 0.00460613845, 0.0113272937, 0.00667713955, 0.0031820524, 0.0453215837, 0.016431978, 0.0044310675, 0.010511714, 0.00561660249, 0.00260494626, 0.0500978231, 0.0188442804, 0.00534771802, 0.0116081554, 0.0108457925, 0.00349256326, 0.0489826649, 0.0189968143, 0.00522193359, 0.0107363071, 0.00769422017, 0.00333564496, 0.0552508868, 0.0185870975, 0.00631423015, 0.0126278074, 0.00969933067, 0.0043869447, 0.0570593141, 0.0167952534, 0.00576328393, 0.0121959141, 0.00802479126, 0.00361706829, 0.0642687902, 0.0182963442, 0.00646122731, 0.011235754, 0.0114763193, 0.00414669467, 0.0584658645, 0.0144605013, 0.00608408218, 0.0115756607, 0.00745656295, 0.00353428186, 0.0570175834, 0.0163230617, 0.00691040559, 0.0133777736, 0.00894920714, 0.00480226707, 0.0585975498, 0.0158539675, 0.0061475127, 0.0119270412, 0.00799022429, 0.00402859179, 0.0632927045, 0.0168249067, 0.00688137533, 0.0126349265, 0.0113136051, 0.00504157133, 0.0564927161, 0.0161184743, 0.0060236128, 0.0122852465, 0.00897422247, 0.00426552165, 0.0577871948, 0.0171636175, 0.00705224229, 0.0143454159, 0.0111571047, 0.00544156041, 0.0582629442, 0.0172259547, 0.00634085014, 0.0132282488, 0.00853197929, 0.00398244383, 0.0642319769, 0.017613275, 0.00659747096, 0.0136945397, 0.011746726, 0.00544543052, 0.0553005077, 0.0171793327, 0.00585224619, 0.0139698768, 0.0091897333, 0.00430164766, 0.0546074249, 0.0189022198, 0.00642174343, 0.0148607586, 0.00979061332, 0.0064022406, 0.0536831878, 0.0182974823, 0.00582879502, 0.0133570451, 0.00880568381, 0.00512025412, 0.0634296238, 0.0194757339, 0.00656664418, 0.0132098356, 0.0130613884, 0.00646214234, 0.0593598038, 0.0183185805, 0.00532086426, 0.0124062113, 0.00955735054, 0.0047556716, 0.0595493354, 0.0191578064, 0.00595307164, 0.0143609252, 0.0104449391, 0.00538238976, 0.0556499287, 0.0181469675, 0.00652664108, 0.00904517993, 0.00768102612, 0.00402391516, 0.0582175218, 0.0204918087, 0.0076206224, 0.0113735693, 0.0114458492, 0.00553852785, 0.0530871153, 0.0214045234, 0.00596157135, 0.0096609639, 0.00780548621, 0.00329372566, 0.0589530095, 0.0200982895, 0.0103022745, 0.0109388437, 0.00765680801, 0.00384443882, 0.0659145638, 0.0251658075, 0.00857080426, 0.0120268995, 0.00657484215, 0.00381069956, 0.0557787269, 0.0198588949, 0.00766664371, 0.0131351212, 0.0104266685, 0.00405577431, 0.0563078597, 0.0195047129, 0.00781365577, 0.0117621021, 0.00766423484, 0.00273671164, 0.0532883704, 0.0235608574, 0.00597009389, 0.0126780448, 0.00907368958, 0.00347196427, 0.0643052757, 0.0287182275, 0.00582893332, 0.0123700984, 0.0076936665, 0.00284392503, 0.0691208094, 0.0352504365, 0.00662753731, 0.0123037472, 0.0089377109, 0.00302005466, 0.0617391728, 0.0320588648, 0.00586155616, 0.0113154622, 0.00716968905, 0.00240622507, 0.067458868, 0.0391320847, 0.00641865982, 0.0128930621, 0.00826125033, 0.00294663897, 0.0583229028, 0.0343394205, 0.00657134922, 0.0126291048, 0.0075139231, 0.00230914797, 0.0663901567, 0.0295739081, 0.00752608059, 0.0117455525, 0.00930011924, 0.00247312197, 0.0556971356, 0.0326530784, 0.00632536598, 0.011180087, 0.00782393292, 0.00221479265, 0.0578553863, 0.0349699259, 0.00616865233, 0.0120360702, 0.00895834621, 0.00314480998, 0.049267631, 0.0284924712, 0.00707401335, 0.0144001031, 0.00720778434, 0.0025782492, 0.0523623526, 0.0287145525, 0.00928404741, 0.0154627636, 0.0105733229, 0.00199686107, 0.0487105325, 0.0326592885, 0.0080482224, 0.0152183482, 0.008050845, 0.00229293876, 0.0455766208, 0.0309955329, 0.00562169403, 0.0126751196, 0.00816789921, 0.00318602356, 0.0356759056, 0.0293352213, 0.00650560111, 0.0148109132, 0.011620068, 0.00266789179, 0.0414264724, 0.0352282114, 0.00901249144, 0.0138905505, 0.0126577672, 0.00252805022, 0.0373956598, 0.0272689648, 0.00646444457, 0.010676383, 0.00867799576, 0.0024033892, 0.0402942225, 0.0232396573, 0.00607976317, 0.0108677661, 0.00942119304, 0.00390218897, 0.0416113287, 0.0243576113, 0.00706019113, 0.0101967761, 0.00953670777, 0.00316471839, 0.0519897528, 0.0236134548, 0.00728855329, 0.0115016429, 0.00993379112, 0.00340904086, 0.0421549529, 0.0208339915, 0.00684173265, 0.0104130814, 0.00735532539, 0.00301276031, 0.0563919358, 0.0220691375, 0.00703177648, 0.0127507932, 0.0118143503, 0.00341474009, 0.0470714606, 0.0294434652, 0.0109734843, 0.0175674502, 0.00902202725, 0.00253369124, 0.0517167225, 0.0227025598, 0.00896276627, 0.0139615759, 0.0142801888, 0.00339466752, 0.0470827557, 0.0230060555, 0.00859602075, 0.0135502256, 0.0140929744, 0.00320965308, 0.0657315478, 0.024493495, 0.0097192293, 0.0183225945, 0.013814074, 0.00374194002, 0.0577570908, 0.0246709883, 0.00848157704, 0.0167361964, 0.015688194, 0.00371054793, 0.06334012, 0.0223482419, 0.00830732007, 0.0171681456, 0.0197946206, 0.00339317601, 0.0434292331, 0.024631137, 0.00837782305, 0.0168403164, 0.0156604592, 0.00339713693, 0.0638659075, 0.0180049296, 0.00893354602, 0.0161899086, 0.0174281485, 0.00398308923, 0.0589106306, 0.0266235266, 0.00829448551, 0.0161371194, 0.0152060771, 0.0035668721, 0.0457152091, 0.0283885021, 0.00754018314, 0.0167185254, 0.0209148731, 0.00389548112, 0.0557908565, 0.0387124494, 0.00973199122, 0.0158588868, 0.0176578928, 0.00371088623, 0.0464713126, 0.0423594527, 0.0107215792, 0.0171276834, 0.02484525, 0.00374302105, 0.0559947938, 0.0366764925, 0.0107618514, 0.0157013647, 0.0202009883, 0.00538050337, 0.038442567, 0.0172159392, 0.0087382989, 0.0170606654, 0.00915989373, 0.005518483, 0.0596528873, 0.0171501879, 0.00999862514, 0.0167526249, 0.00708696339, 0.00452558883, 0.0547629073, 0.014666535, 0.0133740501, 0.0176882986, 0.00825241115, 0.00479640951, 0.0600120313, 0.0189121421, 0.0102422005, 0.0175387021, 0.00669002347, 0.00463458523, 0.0491293408, 0.016571017, 0.00895467214, 0.0179995056, 0.00940510444, 0.00540258363, 0.0367913581, 0.0139586236, 0.00777692208, 0.0165678095, 0.0073988419, 0.00456954166, 0.0333007053, 0.0117987618, 0.0129990531, 0.0181207955, 0.00863106642, 0.00511117792, 0.035055235, 0.0142681533, 0.00869976822, 0.0158928949, 0.00720214704, 0.00520180725, 0.0446383357, 0.0117807072, 0.0113061713, 0.0174064972, 0.00734318327, 0.00521806069, 0.033669576, 0.012009399, 0.0125408638, 0.0159316864, 0.00509163737, 0.00453899195, 0.0350091495, 0.00901998114, 0.013866269, 0.0157439299, 0.00694482122, 0.00462911651, 0.0367739946, 0.0120991543, 0.012415627, 0.0154018737, 0.00716064591, 0.00518505229, 0.0375387557, 0.0101039987, 0.0161705855, 0.0185346249, 0.00951913092, 0.00487168273, 0.037514206, 0.0115287798, 0.0102347396, 0.0154216997, 0.00637648534, 0.00534027163, 0.0391381755, 0.00811043009, 0.0145490412, 0.0156533141, 0.00809402484, 0.00489478977, 0.0403908081, 0.0102028316, 0.00715359114, 0.0189442858, 0.0116535705, 0.00403788779, 0.0445675477, 0.00864715315, 0.00806466211, 0.0197341964, 0.0104213273, 0.00540554896, 0.046844352, 0.0123711778, 0.0076008644, 0.0213552602, 0.00882462878, 0.00607770355, 0.0643759668, 0.00953766331, 0.0152434818, 0.0210928768, 0.0106805488, 0.00790331978, 0.0455791503, 0.0129833715, 0.0184562951, 0.0358029529, 0.0164776649, 0.0100208335, 0.0499940477, 0.0149774803, 0.0276282541, 0.0335292928, 0.0099021215, 0.00900736544, 0.0713048279, 0.015489527, 0.0577163361, 0.0365439802, 0.00869477727, 0.00786581822, 0.0744374096, 0.0164015014, 0.049116157, 0.0382517725, 0.0128681567, 0.00990174152, 0.0636100173, 0.0197065044, 0.0464241691, 0.0447390713, 0.0106351012, 0.0112111941, 0.0510016792, 0.0108988462, 0.0958370641, 0.0283224732, 0.024008384, 0.00823059212, 0.0752155855, 0.0202529207, 0.0561437123, 0.0238350742, 0.0157597847, 0.0166960135, 0.0768732801, 0.0172125436, 0.0465675965, 0.0465373285, 0.0119569283, 0.0143636307, 0.224182457, 0.0223646071, 0.0277184788, 0.0576675609, 0.0666580349, 0.107466601, 0.113873705, 0.11249996, 0.0825405121, 0.00408840366]
5UTR=[0.147816882, 0.0933287442, 0.0574606806, 0.0919010565, 0.108024321, 0.105136059, 0.15321207, 0.0957687572, 0.0528080799, 0.10326761, 0.121035554, 0.112793729, 0.153069869, 0.0847115219, 0.0507668443, 0.098353371, 0.144905478, 0.151350066, 0.162959769, 0.0994490236, 0.0551092774, 0.0969097987, 0.138772205, 0.151375785, 0.164824113, 0.105943985, 0.0589702837, 0.0957751945, 0.179700091, 0.15087007, 0.162742943, 0.0937922373, 0.0568017811, 0.118704461, 0.223833308, 0.198772401, 0.174177736, 0.108668409, 0.0789470524, 0.124312028, 0.22556743, 0.201750576, 0.164372474, 0.0974360257, 0.0907557532, 0.14028874, 0.202806324, 0.201782346, 0.162704676, 0.0956386849, 0.0719062537, 0.108465716, 0.192228749, 0.175322473, 0.131584242, 0.0888869986, 0.0665256679, 0.116958618, 0.176786184, 0.162637353, 0.113009214, 0.0769669339, 0.0460658148, 0.102725416, 0.175034732, 0.16047813, 0.144921139, 0.0907287225, 0.0398113802, 0.0836628452, 0.171611801, 0.114499718, 0.0984567106, 0.0822802782, 0.0387179516, 0.0703634918, 0.162091583, 0.119544603, 0.126752213, 0.0826470032, 0.0379680581, 0.0541396849, 0.156384826, 0.105603486, 0.0667109862, 0.0636071935, 0.0340488181, 0.0415092185, 0.130106941, 0.085179545, 0.0798413455, 0.0796330795, 0.0381936282, 0.0407799892, 0.138592884, 0.0863042623, 0.0615367107, 0.0742780864, 0.0350979231, 0.0347156674, 0.117012873, 0.0678290203, 0.0438862666, 0.064528726, 0.0380303375, 0.040010456, 0.118344642, 0.0731017068, 0.0454942212, 0.0617531799, 0.0375726297, 0.0333171263, 0.110527933, 0.0677133203, 0.0454895757, 0.0588722602, 0.0436999165, 0.0352119096, 0.111027665, 0.073462896, 0.0532202609, 0.0639095232, 0.0436419845, 0.0355964676, 0.0972857028, 0.0752207413, 0.0463570394, 0.0592606105, 0.0532375388, 0.030920336, 0.0899774805, 0.0744103864, 0.0526703224, 0.0614585131, 0.0454484001, 0.0276993942, 0.0897798985, 0.0724925846, 0.0494691283, 0.0678783953, 0.0498557165, 0.0329780579, 0.0860844851, 0.0584006459, 0.0352393351, 0.0385094807, 0.0412177853, 0.0199366659, 0.0582080856, 0.0515673086, 0.0321445279, 0.0389413275, 0.0422278382, 0.0231985804, 0.0584081933, 0.0582220219, 0.0305751674, 0.0307577588, 0.0378894992, 0.0205674414, 0.0573787652, 0.0502037928, 0.0309416708, 0.0363735184, 0.0402114019, 0.0211597346, 0.0596949682, 0.0581234992, 0.0316405334, 0.0381383747, 0.0395910032, 0.0218476765, 0.059521094, 0.0609580874, 0.0329402648, 0.0458519869, 0.0435365364, 0.0211022925, 0.0601349846, 0.0581524, 0.0338672772, 0.0451328382, 0.0356963128, 0.0176450927, 0.0593449585, 0.050253924, 0.0362212583, 0.068288587, 0.0384262502, 0.0200386327, 0.0591405071, 0.0589955822, 0.0365446545, 0.0536984615, 0.0317941643, 0.0169861782, 0.0604030825, 0.057616394, 0.0339807384, 0.0550900698, 0.0339699164, 0.0161302369, 0.056045454, 0.0592644066, 0.0348525979, 0.0479053371, 0.0303532537, 0.0124140372, 0.0563573875, 0.0439081602, 0.0287407972, 0.0459508859, 0.0303492304, 0.0127195166, 0.0518109202, 0.0486143157, 0.0318005793, 0.0395607539, 0.0256698318, 0.0116066802, 0.0519174039, 0.0479149483, 0.0318142883, 0.0460351519, 0.0287246332, 0.0115912249, 0.0532294177, 0.0521619059, 0.0310577471, 0.0489229672, 0.0288696159, 0.0106788073, 0.0493433326, 0.041738946, 0.0293365065, 0.0502496585, 0.028799681, 0.0121521326, 0.0523074493, 0.0519976504, 0.030751368, 0.048787307, 0.0276719816, 0.0114377867, 0.0521634817, 0.0454610884, 0.0272052381, 0.0481726304, 0.028195478, 0.0119770067, 0.0489478894, 0.0472018383, 0.0283746403, 0.0424522348, 0.0278715733, 0.0117091052, 0.0470123142, 0.0407436863, 0.0260224063, 0.0399488062, 0.0299683828, 0.0130889192, 0.0470178574, 0.0473031737, 0.0279307496, 0.037788108, 0.0284370873, 0.0126447883, 0.0454556718, 0.0465021916, 0.0264397301, 0.0446761735, 0.0302515123, 0.0133718466, 0.0518811047, 0.0539477132, 0.0265261084, 0.0392606407, 0.0287423991, 0.0112095084, 0.0459269546, 0.0436803624, 0.023253087, 0.0375870578, 0.028160492, 0.0120094558, 0.0431337804, 0.0505556688, 0.0236272626, 0.0338975005, 0.0258596297, 0.0115023563, 0.0405144468, 0.0461336821, 0.0217881575, 0.0363946855, 0.0273669418, 0.0114194052, 0.0410249382, 0.0518772751, 0.0234043207, 0.0328322574, 0.0261626393, 0.0105046276, 0.0407276638, 0.0417281166, 0.0214216411, 0.0351170525, 0.0266538002, 0.0112252161, 0.0428060964, 0.0506996922, 0.0236861203, 0.0343519859, 0.0269121937, 0.0112985419, 0.0478730723, 0.051506076, 0.0235472377, 0.0414226651, 0.0320756622, 0.0125946105, 0.0478835255, 0.0581120476, 0.0258181132, 0.0371028595, 0.0292885453, 0.0111646103, 0.0441500247, 0.044264406, 0.0227664728, 0.0355027393, 0.0294659454, 0.0118406219, 0.040568769, 0.0520022884, 0.0245294776, 0.0339645781, 0.0258834716, 0.0112058353, 0.0347980857, 0.0480289757, 0.0212656055, 0.0370465368, 0.0291405041, 0.0117504345, 0.0356340446, 0.0527336709, 0.0256491993, 0.0355800614, 0.0271456316, 0.00980334915, 0.0349564776, 0.0444806851, 0.0237256344, 0.0352352783, 0.0255470183, 0.0106525514, 0.0366837233, 0.0496142991, 0.0260787513, 0.0331675932, 0.0240692049, 0.0103862369, 0.035728205, 0.043742992, 0.0261057168, 0.0372272395, 0.0265444834, 0.0105271339, 0.0329594351, 0.0494370535, 0.0282329489, 0.0346339494, 0.0255832095, 0.00971773174, 0.0304754134, 0.0425274484, 0.0263613984, 0.0372091383, 0.0243437998, 0.0105837183, 0.0333034024, 0.055471573, 0.0315913223, 0.0331929661, 0.0225504972, 0.0103149572, 0.0326397717, 0.0516290516, 0.029233098, 0.0358482637, 0.0258035511, 0.010153533, 0.033488553, 0.0516382046, 0.0287442934, 0.0314641744, 0.0229731929, 0.0086944066, 0.0311351549, 0.0407654271, 0.0254260227, 0.0315094702, 0.0220361631, 0.00944834109, 0.0312300753, 0.0491477102, 0.0274015237, 0.0283387676, 0.0205897391, 0.00927911885, 0.0305835344, 0.0430431664, 0.0233712886, 0.029944418, 0.0225009099, 0.00968207885, 0.0316176191, 0.0495486632, 0.0266552716, 0.0311330408, 0.0225111526, 0.00870695058, 0.0300899688, 0.0391740948, 0.0238375589, 0.0302800462, 0.0226734262, 0.009143156, 0.0306388307, 0.0456474349, 0.0250216387, 0.0291302893, 0.0235775318, 0.00946021918, 0.0306539703, 0.045280233, 0.0229033343, 0.0314942971, 0.0261335224, 0.00959888846, 0.0302755293, 0.0511330776, 0.0264740214, 0.0311340317, 0.025182575, 0.00895615667, 0.0295412857, 0.0415407047, 0.0245057791, 0.0318026245, 0.0243013483, 0.00978965312, 0.030922316, 0.0474307239, 0.0259659905, 0.0300665088, 0.0223873071, 0.00959336571, 0.0318538845, 0.0465664007, 0.0231786277, 0.0319770798, 0.0258039758, 0.00922548678, 0.0341744833, 0.053326685, 0.0254093055, 0.0298609827, 0.0248246677, 0.0086899288, 0.034110859, 0.0418523699, 0.0231317058, 0.0316748507, 0.0249248538, 0.00957442634, 0.0346538723, 0.0491556525, 0.0256095789, 0.0312672555, 0.0237954371, 0.00966930389, 0.0336913951, 0.0478650294, 0.0237932149, 0.0345538892, 0.0258056074, 0.0091005601, 0.0323534086, 0.0513964742, 0.0240692627, 0.0302449428, 0.0245346799, 0.00822477508, 0.0320945159, 0.0410470515, 0.0231235456, 0.0320816636, 0.0246067476, 0.0087575363, 0.0332620256, 0.0450204611, 0.0252522845, 0.0306620933, 0.0231178012, 0.00843790732, 0.0326626971, 0.0425301455, 0.0235729553, 0.0346963741, 0.0266928934, 0.00846696086, 0.033324413, 0.0470099151, 0.0251824949, 0.0317513831, 0.0253802873, 0.00803071074, 0.0345724933, 0.0368786603, 0.0243504439, 0.0361359753, 0.0246225037, 0.00878086407, 0.0366478115, 0.0463402793, 0.0270425919, 0.0293298811, 0.0216660444, 0.0102240117, 0.0368458964, 0.0477552786, 0.0250898693, 0.0348222665, 0.0267976187, 0.0101848654, 0.0365992486, 0.0546197593, 0.0274495408, 0.0313248411, 0.025850784, 0.00844743568, 0.0355207026, 0.0393970162, 0.0233559031, 0.0327736475, 0.0246018227, 0.00918007363, 0.0343912318, 0.0469815806, 0.0249361843, 0.0321958102, 0.0227985028, 0.00932264794, 0.0327094756, 0.044431854, 0.0231763124, 0.0368065834, 0.0259124991, 0.00984274782, 0.0341486894, 0.0503873713, 0.0258811209, 0.033146102, 0.0248505082, 0.00895567052, 0.0357798189, 0.0406110361, 0.0246448293, 0.0364102237, 0.0261767861, 0.0110344347, 0.0368051492, 0.0507548936, 0.0257398523, 0.0356454588, 0.0217356253, 0.0100918915, 0.0315759145, 0.0516105518, 0.025148768, 0.0397717059, 0.0235234722, 0.0101712616, 0.0317294262, 0.0581551157, 0.0283899195, 0.0363103151, 0.0229794271, 0.00900236517, 0.0298840255, 0.0527319834, 0.0246874783, 0.0379878394, 0.0234531388, 0.0100311618, 0.0317549668, 0.0612654164, 0.0262096953, 0.033613544, 0.02075582, 0.00906120893, 0.0288335532, 0.0553336069, 0.0228474978, 0.0346988477, 0.0239330865, 0.00999702048, 0.0302295294, 0.0604522116, 0.0255255569, 0.0347633846, 0.0230993554, 0.0102236168, 0.028412817, 0.0449780859, 0.0225340035, 0.0369303524, 0.0234275088, 0.0107225711, 0.032343369, 0.0513120852, 0.0231011678, 0.03538239, 0.0199917518, 0.00967909209, 0.0288680755, 0.0518308729, 0.0201886818, 0.0371239372, 0.0232536402, 0.0106225824, 0.0281961653, 0.058110036, 0.0232039057, 0.0340313688, 0.0210296884, 0.0121474909, 0.0265579037, 0.0468225032, 0.0202005599, 0.0319943465, 0.0216995906, 0.0124908229, 0.026396066, 0.0527232029, 0.0212290194, 0.0347993448, 0.018989265, 0.0132996803, 0.0267088916, 0.0475723408, 0.0189037472, 0.0345282406, 0.024057785, 0.0121087283, 0.0251392499, 0.0544904657, 0.0210112799, 0.0374017768, 0.0237839948, 0.011500082, 0.0262792557, 0.0477691516, 0.0187872201, 0.0313570388, 0.0225916877, 0.0118777426, 0.0271305777, 0.0527762026, 0.019366866, 0.0301124509, 0.0204832014, 0.0125132762, 0.0300636496, 0.0497891791, 0.0182126909, 0.0341861583, 0.0227358099, 0.0117894653, 0.0264021959, 0.0511740968, 0.0207840111, 0.0327225626, 0.0224784762, 0.0118891755, 0.0241647698, 0.0427184515, 0.0169371963, 0.0360085145, 0.0234014876, 0.0131030241, 0.0273099355, 0.0522301681, 0.0187437292, 0.035725303, 0.0205055177, 0.0137715954, 0.0265439935, 0.0485065877, 0.0158443954, 0.0352703817, 0.0218890458, 0.012821462, 0.0254578702, 0.0543928407, 0.0192652903, 0.0309827719, 0.0225400943, 0.0125457486, 0.0244738124, 0.0449230969, 0.0175990388, 0.0305980761, 0.0220605731, 0.0133691551, 0.0262280814, 0.0495314673, 0.0181299821, 0.0296098627, 0.0202229843, 0.0138532873, 0.024448907, 0.0423676521, 0.0155163473, 0.031263452, 0.0236634798, 0.0148649616, 0.026979506, 0.0487418845, 0.018280765, 0.0268197507, 0.0250706691, 0.0141764982, 0.0284918528, 0.042219989, 0.0158167668, 0.025307443, 0.022241341, 0.0141410874, 0.0268592071, 0.0480926819, 0.0163707305, 0.0268633664, 0.0199065935, 0.0147648472, 0.0248455647, 0.0408988222, 0.0139145497, 0.028598519, 0.0218208134, 0.0153098684, 0.0259003453, 0.0503175557, 0.0170585513, 0.0266569853, 0.0223683566, 0.0135175036, 0.0244134814, 0.0400885865, 0.0136679709, 0.0237509906, 0.021073496, 0.013109711, 0.0255326293, 0.050276462, 0.0155649977, 0.0234331824, 0.0193195194, 0.0138520105, 0.0249158032, 0.0462153219, 0.0154747292, 0.0244733356, 0.0220800489, 0.0149606848, 0.0270725042, 0.0605555512, 0.0181992818, 0.0235922057, 0.0203572344, 0.0136720659, 0.027011238, 0.0487235151, 0.0150197204, 0.0230098069, 0.0196498353, 0.0144020263, 0.0278739203, 0.0573306419, 0.0159981996, 0.0247417819, 0.0174599979, 0.0142527623, 0.025941303, 0.049140092, 0.0141532402, 0.0255829412, 0.0207892414, 0.0155223571, 0.0281744376, 0.0613672175, 0.018087659, 0.0239538345, 0.0220472831, 0.0145442355, 0.0272382386, 0.0515912399, 0.0176099744, 0.0240993649, 0.0214419868, 0.0140166758, 0.0278576743, 0.0637974814, 0.0194218364, 0.0275492929, 0.0186337344, 0.0134948473, 0.0257946756, 0.0504825749, 0.017185051, 0.0274532922, 0.0192926638, 0.0145646157, 0.0261466093, 0.0610451736, 0.0209255982, 0.0280466061, 0.0195770301, 0.0136638694, 0.0248189736, 0.0515416376, 0.0176065005, 0.0291541051, 0.0188130792, 0.0141247427, 0.0278214831, 0.0604287349, 0.0198814794, 0.0321411826, 0.0178644434, 0.0139046926, 0.0275667012, 0.0519678891, 0.017354995, 0.0338995717, 0.0209435783, 0.014090945, 0.0271312967, 0.0601016693, 0.0210383497, 0.0304946508, 0.0224178378, 0.0140013294, 0.0254074577, 0.0458236411, 0.0178423356, 0.0332657732, 0.0223726183, 0.01507881, 0.0267223567, 0.0525095947, 0.0192889385, 0.032701645, 0.0187764578, 0.0141454898, 0.025495654, 0.0465549566, 0.0173057783, 0.0349772833, 0.0213353336, 0.0153763266, 0.0267918613, 0.0547127612, 0.0212179236, 0.0334248915, 0.0218422804, 0.0144336503, 0.0269714948, 0.0452864468, 0.0194320064, 0.0372852162, 0.0247224551, 0.0149854338, 0.0284096431, 0.0543422215, 0.021013692, 0.0361261778, 0.0211493131, 0.0139460675, 0.0286890808, 0.047696732, 0.018074546, 0.0386068076, 0.0234917253, 0.0149228629, 0.0288741235, 0.0595221333, 0.0220386256, 0.035395667, 0.0237755422, 0.0146204429, 0.027349202, 0.0501827188, 0.0192344934, 0.0364051126, 0.0215996988, 0.0157122463, 0.0277956352, 0.0603274778, 0.0184331257, 0.0303474236, 0.0177371074, 0.0140548758, 0.0269345026, 0.0461220965, 0.0169419106, 0.0319911689, 0.020469185, 0.0140325455, 0.0281896964, 0.0559843034, 0.0213724673, 0.0297426134, 0.0197963417, 0.0123763802, 0.0270983912, 0.044118356, 0.0186272115, 0.0321563296, 0.0200992413, 0.0142345969, 0.0290635098, 0.0504994839, 0.0199108068, 0.0309681185, 0.0175316371, 0.0136107113, 0.0270122718, 0.0468819663, 0.0175740514, 0.0334881432, 0.0197621025, 0.0141846817, 0.0281127412, 0.0562280379, 0.0215587281, 0.0309861619, 0.0208380818, 0.0132237244, 0.0280035846, 0.047287669, 0.0188362841, 0.0326998197, 0.0211803075, 0.0138766011, 0.0301482957, 0.0580253117, 0.0204805471, 0.0296796802, 0.0174104944, 0.0121373273, 0.0275792796, 0.0514207557, 0.0174849574, 0.0309852734, 0.0191630851, 0.0124758268, 0.0279340353, 0.0620610006, 0.0222004317, 0.0293099266, 0.0210023466, 0.0122803347, 0.0265934784, 0.0497926399, 0.0185854118, 0.0321194232, 0.0202073567, 0.0128498282, 0.027185129, 0.0561660938, 0.0204467252, 0.0308359675, 0.01790208, 0.0122967316, 0.0256283786, 0.0483883582, 0.0173661504, 0.033203125, 0.01977407, 0.0131186284, 0.0255272519, 0.0570034161, 0.0219710525, 0.03022868, 0.020105768, 0.0124828154, 0.0259358753, 0.049852103, 0.0190387499, 0.031665761, 0.0209538061, 0.0138933612, 0.0271395668, 0.059360344, 0.0206550658, 0.0308275186, 0.0178176537, 0.0130185541, 0.0256748702, 0.0491590425, 0.0170802884, 0.0311019942, 0.0197718479, 0.0129796499, 0.0257445462, 0.0572841056, 0.0216832198, 0.0297979042, 0.0206637513, 0.012388207, 0.0251607988, 0.0486502796, 0.0188194234, 0.0320476815, 0.0211837627, 0.0132624246, 0.0260508433, 0.0574291907, 0.0206419881, 0.033370018, 0.0189798977, 0.0122086098, 0.0246345289, 0.0498449244, 0.017328281, 0.0368534438, 0.0215155929, 0.0124098044, 0.024558451, 0.05773817, 0.0216664094, 0.0357126743, 0.0221104939, 0.011875404, 0.0226855967, 0.0446989462, 0.0184404347, 0.0359465294, 0.0217789523, 0.0127082216, 0.023474779, 0.0523714125, 0.0200345404, 0.0356817842, 0.0181175992, 0.0118048023, 0.0217140391, 0.0405687392, 0.0149672413, 0.0283856373, 0.0162165519, 0.0110078705, 0.0212882459, 0.0478008799, 0.0191284195, 0.0300932862, 0.019548526, 0.0119915521, 0.021633897, 0.0409526974, 0.0173333399, 0.0318097584, 0.0202484075, 0.0135010323, 0.0231561717, 0.050064683, 0.0193885099, 0.0320083424, 0.0175310653, 0.0126915593, 0.0206976477, 0.0416011252, 0.0169132166, 0.0330919288, 0.0200495962, 0.0130680613, 0.0225456022, 0.0481518731, 0.0218559708, 0.0333889276, 0.0194720197, 0.013346253, 0.0226580612, 0.0416324362, 0.0197509415, 0.034993615, 0.0202629156, 0.014121837, 0.0241092704, 0.047960639, 0.0206632726, 0.0351840146, 0.0180863198, 0.0137187969, 0.0224124976, 0.0417300612, 0.0174559392, 0.037018653, 0.021986302, 0.0149651328, 0.0244190115, 0.0514513627, 0.022569634, 0.034820091, 0.0217402447, 0.0143227521, 0.0240066983, 0.0448526815, 0.0196929332, 0.0365301706, 0.0222147088, 0.0155620594, 0.0249261465, 0.049735181, 0.0212862734, 0.0356849581, 0.0189458337, 0.0144960517, 0.0253402349, 0.0447275452, 0.0192526262, 0.0368924513, 0.0219279453, 0.015419689, 0.0268024094, 0.0534800366, 0.0242609214, 0.0353973061, 0.0229357574, 0.0152916573, 0.0258923471, 0.0443101265, 0.0217324123, 0.0378753841, 0.0243852772, 0.0169431977, 0.0274478905, 0.0539355725, 0.0237961616, 0.0373272486, 0.0208641011, 0.015288922, 0.0258105099, 0.04696282, 0.0201677978, 0.0373966955, 0.0220903233, 0.0153782759, 0.0266592577, 0.055353269, 0.0246863123, 0.0352205969, 0.022507716, 0.0148281176, 0.0253604762, 0.0449713878, 0.0206533372, 0.0365114398, 0.0220466368, 0.0155740157, 0.0262002014, 0.0517129824, 0.02260812, 0.035377834, 0.0187074114, 0.0143972617, 0.0244558658, 0.0439474545, 0.0195823554, 0.0360545665, 0.0207024049, 0.0151269846, 0.0257954895, 0.0524005555, 0.023936009, 0.033484973, 0.0200707372, 0.0146796815, 0.0239579007, 0.0422215573, 0.0193784889, 0.0336445458, 0.0198786315, 0.0162597708, 0.0244599022, 0.0477554947, 0.0208833907, 0.0337285921, 0.0167167541, 0.0145644387, 0.0230510477, 0.0416811742, 0.0180597417, 0.0345055386, 0.0191240627, 0.0157027878, 0.0245535858, 0.0474262834, 0.0225047413, 0.0321477652, 0.0189301278, 0.0146155274, 0.0235827435, 0.0389153361, 0.0187726729, 0.0324005932, 0.0193691365, 0.015943937, 0.0247310083, 0.0469259582, 0.0205140915, 0.033308398, 0.0174897909, 0.014991086, 0.0235412996, 0.0411442928, 0.0178431142, 0.0320913754, 0.0195976198, 0.0152473189, 0.024737291, 0.0483154617, 0.0230631102, 0.0315172784, 0.0201514997, 0.014646681, 0.024084853, 0.0401928872, 0.020298548, 0.0322939232, 0.0205875412, 0.0161436759, 0.0255962368, 0.047271274, 0.0220405161, 0.0339946151, 0.0185724478, 0.0152563713, 0.0242868066, 0.0415600277, 0.0185086634, 0.0334539823, 0.0206361581, 0.0157991555, 0.0255495142, 0.0478131212, 0.0230228547, 0.0309341792, 0.0205938444, 0.0150370765, 0.0244541727, 0.0400769338, 0.0197282098, 0.0326351784, 0.0206070133, 0.0163793005, 0.0249921773, 0.0483557507, 0.0212198813, 0.0340288989, 0.0183057282, 0.015299594, 0.0240659025, 0.0418775305, 0.0179816447, 0.0349199474, 0.0206460562, 0.0160731357, 0.0253254399, 0.0494040325, 0.0218091086, 0.0335234739, 0.0211811084, 0.0154411457, 0.023980923, 0.0408019461, 0.0186047461, 0.0358083025, 0.0223318003, 0.0172581207, 0.0248630028, 0.0479399264, 0.0192934107, 0.0354315042, 0.0194636062, 0.0156907775, 0.0231229085, 0.0435867831, 0.017104378, 0.0367492661, 0.0213734712, 0.0166810043, 0.0239812434, 0.0501019806, 0.0216044504, 0.0343777835, 0.0213061403, 0.0153046306, 0.0231077559, 0.0412537865, 0.0183241908, 0.035757035, 0.0219016001, 0.0167319663, 0.0238705203, 0.0472402684, 0.0197058134, 0.0356333219, 0.0192072745, 0.0153542934, 0.0228511598, 0.0416465253, 0.0165289044, 0.0362776443, 0.0214515775, 0.0159607008, 0.0242177956, 0.0485087223, 0.0210767388, 0.0338303335, 0.0220014565, 0.0154545829, 0.0239992384, 0.0409610197, 0.0186757147, 0.0344929397, 0.0220367406, 0.0166264027, 0.024676457, 0.0479079224, 0.0204834249, 0.0342329443, 0.0190892071, 0.0152544649, 0.0236330424, 0.0431686901, 0.0176622681, 0.0357969366, 0.021368023, 0.0161542371, 0.0247550365, 0.0501131453, 0.0225261375, 0.0340082608, 0.021386316, 0.0154223498, 0.0240655672, 0.0429957099, 0.0195470825, 0.0355163664, 0.0222145114, 0.016382765, 0.0248176679, 0.048880741, 0.0205755606, 0.0358360186, 0.0200956371, 0.0157005992, 0.0243941788, 0.0437645391, 0.0177271981, 0.0359804854, 0.0220050011, 0.0162063688, 0.025139628, 0.0504805408, 0.0224399399, 0.0344490483, 0.0220305435, 0.0154920155, 0.0244632326, 0.0425784029, 0.0191341899, 0.0367417969, 0.0224218685, 0.0170304626, 0.0253522955, 0.0497628115, 0.0204373114, 0.0362496302, 0.0199182723, 0.0157038886, 0.0240447782, 0.0443921909, 0.017525807, 0.0364255868, 0.0220307205, 0.0160203222, 0.0250556152, 0.0522919782, 0.0223626904, 0.0342253186, 0.0222509783, 0.015156202, 0.0237545613, 0.0433614664, 0.0190707035, 0.0356635116, 0.0227526762, 0.0165419001, 0.0245111044, 0.0503049195, 0.0205727275, 0.0351412483, 0.019823024, 0.0157138836, 0.02342478, 0.0449273884, 0.0174350925, 0.0356612466, 0.0221994594, 0.01617679, 0.0244042836, 0.0514930785, 0.0219943598, 0.033899907, 0.0223366376, 0.0154571086, 0.0235953555, 0.0425967425, 0.01879053, 0.0359722748, 0.0226779487, 0.016853841, 0.0244678222, 0.0497442074, 0.0202924944, 0.0356500298, 0.019958077, 0.0156074185, 0.0234744921, 0.0437972583, 0.0175778475, 0.0360455215, 0.0224235225, 0.0162573922, 0.0244350098, 0.0505967252, 0.0222223606, 0.0337875597, 0.0223297272, 0.0152388941, 0.0235272814, 0.0422159098, 0.0189952049, 0.0352382511, 0.0224817321, 0.016418675, 0.0242530704, 0.0485264584, 0.0204726849, 0.0352843218, 0.0194069091, 0.0152189275, 0.0227538552, 0.0428928509, 0.0174659062, 0.0363450684, 0.0215715952, 0.0159049146, 0.0236552861, 0.0495861322, 0.0221465267, 0.033759661, 0.0218062755, 0.0148205468, 0.023105491, 0.0409532897, 0.0190644637, 0.0351641364, 0.0225024875, 0.0162720252, 0.0245557558, 0.0483079366, 0.0207331423, 0.0350643173, 0.0197016783, 0.0151821813, 0.023259474, 0.0427023731, 0.0174589753, 0.0353075303, 0.0219061151, 0.0158886071, 0.0241425987, 0.0493114553, 0.022347765, 0.0342042223, 0.0220213495, 0.0153958583, 0.0235753544, 0.0412776135, 0.0192580484, 0.035894867, 0.0224261656, 0.0167259276, 0.0246250443, 0.0484134927, 0.0208032317, 0.0360284783, 0.0194250066, 0.0150961056, 0.0231358279, 0.0416249074, 0.0175555274, 0.0359678604, 0.0217617899, 0.0157447662, 0.0240547527, 0.0486788154, 0.0221152697, 0.0337127857, 0.0219462495, 0.0149929309, 0.0234304555, 0.0409293771, 0.0188633483, 0.0352321044, 0.0223459527, 0.0162862744, 0.0244401991, 0.0475855209, 0.0202990677, 0.0354189686, 0.0196204688, 0.0150884576, 0.0233490244, 0.0419795103, 0.0173129961, 0.0364863202, 0.0217538849, 0.0158575382, 0.0241207797, 0.0482232198, 0.0219248291, 0.0345759727, 0.0220562797, 0.0152267274, 0.023606183, 0.0407804474, 0.0188143458, 0.0360057838, 0.0226905718, 0.0165622775, 0.0248650573, 0.0474200137, 0.0204314459, 0.0358685516, 0.020002896, 0.0153336972, 0.0236376282, 0.0427709185, 0.0173803065, 0.0362429395, 0.0221809391, 0.0161056016, 0.0243383031, 0.05002027, 0.0221587997, 0.0345455036, 0.0222456083, 0.0153431818, 0.0233060028, 0.0412731804, 0.0187657382, 0.036236167, 0.0226608291, 0.0166392494, 0.0243144631, 0.0477799438, 0.0201267097, 0.0363412611, 0.0199822094, 0.0153696425, 0.0228700973, 0.0426345468, 0.0172742307, 0.0372521393, 0.0224633478, 0.0161074158, 0.0237305891, 0.0495340936, 0.0220867507, 0.0354204141, 0.0226173587, 0.0156364255, 0.0234385412, 0.0415841304, 0.0188820455, 0.0361346789, 0.0228182487, 0.0172383003, 0.0241978355, 0.0486455932, 0.0202251412, 0.0359225161, 0.0198962018, 0.0160652716, 0.0235831197, 0.0433568731, 0.0173020717, 0.0371642448, 0.0223862212, 0.0171090923, 0.0246309321, 0.050627429, 0.0221056454, 0.0363442451, 0.0232340936, 0.0163047574, 0.0244962499, 0.0435380079, 0.019284742, 0.0383431017, 0.0239025857, 0.01763607, 0.0262346156, 0.0498384833, 0.0206762776, 0.038032677, 0.0207602009, 0.0163273048, 0.0243679807, 0.0432138629, 0.017428441, 0.0380944386, 0.024081314, 0.017391637, 0.0248865746, 0.0501341149, 0.0219848156, 0.0361453928, 0.0239563994, 0.0162564777, 0.0240692627, 0.0420465507, 0.0188819431, 0.0381531753, 0.0240862574, 0.0175775271, 0.02501541, 0.0483354852, 0.02032708, 0.0390645601, 0.0206493735, 0.0159068778, 0.0239324104, 0.0437761545, 0.0174239576, 0.0396294184, 0.0233222973, 0.0166840702, 0.0245204829, 0.0506215878, 0.0219228826, 0.0368620269, 0.0233584885, 0.0155231878, 0.0235830136, 0.0425688885, 0.018907696, 0.0381905958, 0.0237895995, 0.0171132311, 0.0246228222, 0.0494756363, 0.0202740021, 0.0379153937, 0.0206420738, 0.0157095175, 0.0236971155, 0.0441029333, 0.0172233488, 0.0388359353, 0.023493411, 0.0164487939, 0.024494987, 0.0504930094, 0.0217660572, 0.0369704887, 0.0231795311, 0.0155607741, 0.0235885959, 0.0418355204, 0.0186309535, 0.0379787199, 0.0235568695, 0.0167731009, 0.0247939192, 0.0475275405, 0.0198927894, 0.0375922509, 0.0203168299, 0.015461782, 0.0235714354, 0.042708043, 0.0169816893, 0.0372846052, 0.0228415728, 0.0160780307, 0.0245962199, 0.0490454957, 0.0216280315, 0.0353745967, 0.0230606161, 0.0153751122, 0.023853559, 0.0411027931, 0.0183465816, 0.0364376381, 0.0234102737, 0.0167035703, 0.0247902349, 0.0471330807, 0.019650925, 0.0369973816, 0.0202889778, 0.0153035671, 0.023592012, 0.0424762033, 0.0168554839, 0.0377841033, 0.0228392631, 0.0162523296, 0.0244373437, 0.0486371554, 0.0214723442, 0.0358324312, 0.0227896105, 0.0153089985, 0.023908779, 0.0415071249, 0.0184740387, 0.0371707566, 0.0232964326, 0.0169747323, 0.0253563058, 0.0479831733, 0.0200021602, 0.0371410213, 0.0203695819, 0.0156589001, 0.0240288824, 0.0428696945, 0.0167268272, 0.03748063, 0.023065608, 0.0166104306, 0.0249096304, 0.0496151224, 0.0213539042, 0.0360334255, 0.023089096, 0.0158358477, 0.0242673364, 0.0417599529, 0.0185062978, 0.0381383933, 0.0236334484, 0.0176112466, 0.0255166944, 0.0477876142, 0.0198749416, 0.0379976854, 0.0206183027, 0.0160000902, 0.0241670497, 0.0426766165, 0.0167819634, 0.0385400318, 0.0231960602, 0.0169470254, 0.0250855312, 0.0498156957, 0.0212576911, 0.0363197289, 0.0231629312, 0.016027607, 0.0242238417, 0.0419144742, 0.0180889368, 0.0376676805, 0.0236332361, 0.0176235903, 0.0252620969, 0.0479822978, 0.0192945208, 0.0378156826, 0.0204773247, 0.0160280354, 0.0238132831, 0.0428350791, 0.016475847, 0.038394846, 0.0229356792, 0.0169107337, 0.0247668717, 0.0494812615, 0.021076614, 0.0363273248, 0.0228836872, 0.015923366, 0.0241343584, 0.0421130769, 0.0179993026, 0.0372973457, 0.0233002566, 0.0173585191, 0.0250122268, 0.0482061952, 0.019426005, 0.0372145027, 0.0201200712, 0.0157325249, 0.0237828735, 0.0432657935, 0.0163847487, 0.0376671292, 0.0226371102, 0.0166188031, 0.0244686231, 0.0498029888, 0.0206081625, 0.0352506638, 0.0225557256, 0.0157003049, 0.0239782445, 0.0418279693, 0.017655056, 0.0371719003, 0.0229421649, 0.0172827728, 0.0251404885, 0.0478632525, 0.0191664062, 0.0374452956, 0.0200935602, 0.0159356855, 0.0242859442, 0.042837698, 0.0164652877, 0.0379419439, 0.0226902533, 0.0170433689, 0.0249097515, 0.0494725369, 0.0209244397, 0.0358258821, 0.0229061842, 0.0158524029, 0.0241597854, 0.0424821191, 0.0182409212, 0.0373765454, 0.0233035721, 0.0175756738, 0.025256265, 0.0484205894, 0.0197541583, 0.0374985337, 0.0204042327, 0.015997922, 0.0240754243, 0.0435805768, 0.0166473202, 0.0380987898, 0.0230319314, 0.0172570366, 0.0251977947, 0.0501553565, 0.0212627277, 0.0361883938, 0.0230305307, 0.0163798481, 0.0246466883, 0.0427706279, 0.0182933547, 0.0371793546, 0.0233433936, 0.0181132611, 0.0259898324, 0.0492150001, 0.0197840501, 0.037256334, 0.0205538608, 0.0163839888, 0.0247235578, 0.0443209261, 0.0170116257, 0.0380856507, 0.0226331186, 0.0173655562, 0.0255489685, 0.0510709509, 0.0213558394, 0.0356063358, 0.0225903019, 0.0163128451, 0.0245274398, 0.0425410084, 0.0182951149, 0.0370588824, 0.0227614194, 0.0175561141, 0.0254617967, 0.0463329628, 0.0197256729, 0.036885377, 0.0201953519, 0.015823843, 0.0243140049, 0.0382581241, 0.0163847338, 0.0364194289, 0.0231681373, 0.0159174576, 0.0254451279, 0.0429989435, 0.0206288546, 0.0340576246, 0.0232271701, 0.0152620664, 0.0241254326, 0.0373103507, 0.017701881, 0.0360923596, 0.0235530939, 0.0173501186, 0.024940636, 0.0446606465, 0.0189022701, 0.0355677344, 0.0205261596, 0.0161271971, 0.023644628, 0.0397037566, 0.0159435682, 0.0364239812, 0.0231427047, 0.0171116181, 0.0246315692, 0.0467409305, 0.0199660156, 0.0346070863, 0.02292707, 0.0163239744, 0.0238681231, 0.0388800837, 0.0173180755, 0.0363275222, 0.0230361186, 0.0175286643, 0.0247451141, 0.045240663, 0.0186155438, 0.0355841592, 0.0201885216, 0.0154066049, 0.0233744234, 0.0401191004, 0.0158832539, 0.0362831429, 0.022611998, 0.0160764325, 0.0242193844, 0.045951318, 0.0199864395, 0.0342143364, 0.0225223154, 0.014776242, 0.0230696443, 0.0384035558, 0.0167274419, 0.0356712826, 0.0224017669, 0.0160370078, 0.0231809188, 0.0434648432, 0.0178980902, 0.0350400396, 0.0193310343, 0.0146953119, 0.0220592245, 0.0388561189, 0.0153674902, 0.0357422419, 0.0220767427, 0.0155208269, 0.0230371673, 0.0444312692, 0.0196416248, 0.0341162644, 0.0220276266, 0.0144830318, 0.0224686004, 0.0377225056, 0.0168892015, 0.0356889069, 0.0221508741, 0.015870953, 0.0235233679, 0.0430844724, 0.0180533268, 0.0350943692, 0.0197024755, 0.0148675172, 0.0227124374, 0.0389546789, 0.0158098415, 0.0358125828, 0.022357475, 0.0154577252, 0.0235558134, 0.0443579406, 0.0195736978, 0.0343456604, 0.0224107578, 0.0149635654, 0.023482861, 0.0377736501, 0.0169658158, 0.0355775207, 0.0228032582, 0.0164718293, 0.0239481218, 0.0434648544, 0.0183384791, 0.0351315588, 0.019746704, 0.0148361428, 0.0226472206, 0.0390884988, 0.0157623664, 0.035885863, 0.0224355944, 0.0154448124, 0.0237190239, 0.0457252897, 0.0200615656, 0.0347291045, 0.0224352535, 0.0149904648, 0.0228677969, 0.0393468365, 0.0173841305, 0.0356338881, 0.0234196614, 0.0164905116, 0.0226348396, 0.0451817848, 0.0185443275, 0.0355480984, 0.0200176742, 0.0149461301, 0.0220594443, 0.039829012, 0.0155072361, 0.0353740938, 0.022792846, 0.0154791623, 0.0226975512, 0.0476511605, 0.0198514499, 0.0335908271, 0.022870576, 0.01373321, 0.0222637355, 0.0395073108, 0.0170554183, 0.0348636024, 0.0232274998, 0.0151227573, 0.0235537812, 0.0448400304, 0.018499596, 0.0347807482, 0.0200076718, 0.013667495, 0.0214273091, 0.0392451398, 0.0153859314, 0.0349142775, 0.0225856807, 0.0141470535, 0.021768095, 0.0437168665, 0.0191084612, 0.03331073, 0.0222983398, 0.01346773, 0.0210090633, 0.0362768248, 0.0162681565, 0.0352994986, 0.0225244444, 0.0145984422, 0.0220336299, 0.0421805643, 0.0176768359, 0.0355548263, 0.0204717163, 0.0137883732, 0.0208825916, 0.0380308665, 0.0152419852, 0.0362059623, 0.0233038869, 0.014358677, 0.0217028297, 0.0440941155, 0.0191339049, 0.0347350761, 0.0232717525, 0.0137096765, 0.0209373124, 0.0369040892, 0.01642894, 0.036294885, 0.0233859587, 0.0150026809, 0.0215396155, 0.0423354767, 0.0173815358, 0.0360444114, 0.0207138676, 0.0137257203, 0.0208594818, 0.0385113284, 0.0151717411, 0.0373123176, 0.0234074872, 0.0143421525, 0.0221631788, 0.0439738445, 0.0193613563, 0.0358272903, 0.0234817844, 0.0135251423, 0.0215782933, 0.0366940089, 0.0165736582, 0.0371359996, 0.0236148406, 0.014987939, 0.0225844532, 0.0425721705, 0.0177412108, 0.036678832, 0.0207720101, 0.0136285583, 0.0212739948, 0.0381969847, 0.0153967114, 0.0369517878, 0.0234858971, 0.0141933011, 0.0222425666, 0.0440233201, 0.0193380769, 0.0360716693, 0.0232766382, 0.0137362015, 0.022070054, 0.0379307605, 0.0166441426, 0.0377815887, 0.0237165224, 0.0150176035, 0.0225751139, 0.0434513167, 0.0176414736, 0.0368524641, 0.0204245709, 0.013928079, 0.0213134345, 0.0377124995, 0.0151532143, 0.0373863727, 0.0227297973, 0.014772688, 0.0226134732, 0.0446480736, 0.0196127463, 0.0363461226, 0.0233899392, 0.0138659952, 0.02100919, 0.0382474177, 0.0169085711, 0.0382311791, 0.0230254289, 0.0162575133, 0.0219452865, 0.0438837931, 0.0186825786, 0.0380050838, 0.0198824052, 0.0145495413, 0.0209548511, 0.039615117, 0.0157984197, 0.0377578363, 0.0228472874, 0.0147994747, 0.0217087287, 0.0448606424, 0.0197916143, 0.036219988, 0.0229487568, 0.0139551852, 0.0213769507, 0.038230218, 0.0172820427, 0.0370130315, 0.0230455138, 0.0151870102, 0.0222419146, 0.0437458232, 0.018253956, 0.0365321152, 0.0201950539, 0.0142503576, 0.021281369, 0.0391909815, 0.0156089766, 0.0369418785, 0.0230337065, 0.014829942, 0.0219590291, 0.0448762439, 0.0195838548, 0.0354447626, 0.0228178259, 0.0139828948, 0.0211935751, 0.038013272, 0.0167916603, 0.0365967043, 0.0227948017, 0.0153392609, 0.0218736585, 0.0439383201, 0.0179575551, 0.0358869284, 0.0200885367, 0.0142429443, 0.0209027696, 0.039178919, 0.0155104036, 0.0361388549, 0.0227316972, 0.0150841428, 0.0221945718, 0.0449729376, 0.019458618, 0.0349638909, 0.0229763705, 0.0141365947, 0.0217854418, 0.038096875, 0.0172662586, 0.0370133705, 0.0236380398, 0.0156595446, 0.0230068713, 0.0445998907, 0.0185911339, 0.0367027558, 0.0203447137, 0.0144648915, 0.0215341914, 0.0396868996, 0.0157823525, 0.0373554304, 0.0227047522, 0.0150103178, 0.0225010198, 0.0459928699, 0.0199193303, 0.0362170078, 0.0226993747, 0.0142494254, 0.0214684028, 0.038579084, 0.017077921, 0.0374121219, 0.0226685461, 0.0153588364, 0.0232805964, 0.0482295826, 0.0178646035, 0.038124945, 0.0203768648, 0.0142167378, 0.0220488887, 0.0448339991, 0.015312897, 0.0398012362, 0.0233336277, 0.0148642156, 0.0229051188, 0.0510332994, 0.0192978885, 0.0370161273, 0.0226828065, 0.014099719, 0.0219102651, 0.0414677225, 0.0169163104, 0.0379828587, 0.022702327, 0.0157147255, 0.0225815494, 0.0478024967, 0.0178391598, 0.0373220928, 0.0196064822, 0.0146765709, 0.0216261465, 0.0442275442, 0.015279986, 0.0389145799, 0.0218746141, 0.0150050037, 0.0223683063, 0.0512682684, 0.0188042242, 0.0373497978, 0.0218605436, 0.0139045622, 0.0217306931, 0.0426559076, 0.0166437216, 0.0385928005, 0.0224544145, 0.0153738195, 0.0224150438, 0.0481988713, 0.0177985039, 0.0376930088, 0.0198788177, 0.0144463181, 0.0217497479, 0.0451931991, 0.0154199479, 0.0398273729, 0.0224947594, 0.0151097244, 0.0224625412, 0.0520553254, 0.019665543, 0.0369523428, 0.022621857, 0.0144852381, 0.0215649791, 0.0448026285, 0.0168773923, 0.0380967818, 0.0225734785, 0.0158279054, 0.0223032944, 0.0498101972, 0.0185871609, 0.0382892229, 0.0200659074, 0.014759481, 0.0216795914, 0.0482518077, 0.0164272543, 0.0400562845, 0.0230253991, 0.0155084599, 0.0234665088, 0.054259114, 0.0207593367, 0.0401091911, 0.0230716038, 0.0140257599, 0.0223730989, 0.0467504226, 0.0177988727, 0.0408034623, 0.0228671189, 0.0154097555, 0.0231454223, 0.0519899763, 0.0189553499, 0.0402924493, 0.0201154687, 0.0144374873, 0.0221986584, 0.0449053831, 0.0161613636, 0.0417884514, 0.0228836872, 0.0149127785, 0.0234272853, 0.0514176041, 0.0207409952, 0.0410799198, 0.0231821854, 0.0143658323, 0.0228877198, 0.0422129221, 0.0177463554, 0.0416166671, 0.0232580919, 0.0156430695, 0.0239287093, 0.0482458249, 0.0189934336, 0.04078025, 0.0204504654, 0.014638342, 0.022947289, 0.0436298363, 0.0162956212, 0.042629119, 0.0229442399, 0.0152980704, 0.0243760049, 0.0502628461, 0.0207931641, 0.0405422971, 0.0233937856, 0.0146338129, 0.0244007166, 0.0426154807, 0.0179479625, 0.0427929386, 0.0238385517, 0.0161587615, 0.0250113793, 0.0488679521, 0.0193280783, 0.0414365642, 0.0208950359, 0.0147275627, 0.0235076342, 0.0429895259, 0.0166057888, 0.0415390171, 0.0235798005, 0.0154311582, 0.0245514158, 0.0491995439, 0.0209276211, 0.0395678319, 0.0235975347, 0.0146339005, 0.0237419084, 0.0417875871, 0.0182292406, 0.0413383767, 0.0233096108, 0.0161601063, 0.0244402308, 0.0482679456, 0.0194336101, 0.0408532545, 0.020733241, 0.0151064042, 0.0231677014, 0.0441506691, 0.0166549236, 0.0421687588, 0.0237586536, 0.0157072041, 0.0243071225, 0.0502134524, 0.0211236123, 0.0404639319, 0.0236456282, 0.0147767076, 0.0235454738, 0.0429890081, 0.0186537504, 0.0421928577, 0.0238510706, 0.0166261327, 0.0239606202, 0.0510486476, 0.0200145543, 0.0432937406, 0.0211926531, 0.0153571842, 0.0231555589, 0.045540262, 0.0170667097, 0.0430585854, 0.0239167493, 0.0159856454, 0.0244976655, 0.0530880988, 0.0217370093, 0.0429002382, 0.0237575676, 0.0155157866, 0.023443535, 0.0442439653, 0.0186605062, 0.0444495305, 0.0240299758, 0.0168648437, 0.0237911399, 0.0508234575, 0.0198346209, 0.0420272723, 0.0209912099, 0.0151854251, 0.0225675777, 0.045292981, 0.0169057809, 0.0427118242, 0.0234172717, 0.0155378934, 0.0236483365, 0.0533780493, 0.021631388, 0.0412417911, 0.0239080396, 0.0150312502, 0.0232861694, 0.0467669778, 0.0190054402, 0.0431950688, 0.0243169516, 0.0164820291, 0.0237832442, 0.0524078682, 0.0202210881, 0.042563457, 0.0209072884, 0.0152408341, 0.0225584377, 0.047797408, 0.0171851963, 0.0434460454, 0.0240281001, 0.0160606895, 0.024440594, 0.0537739322, 0.0217429418, 0.0411846377, 0.0236403663, 0.0152107617, 0.0231239162, 0.0437084176, 0.0187421553, 0.0427689403, 0.0238844529, 0.0169198141, 0.0238866936, 0.0512371063, 0.0200030524, 0.0426048115, 0.0210398566, 0.0156276207, 0.0230659954, 0.046600908, 0.0169501547, 0.0432400219, 0.0234272741, 0.0162041113, 0.0240381435, 0.0535272323, 0.0214194208, 0.0413940251, 0.0233128946, 0.0151480185, 0.023273252, 0.0437857136, 0.018427223, 0.0438775271, 0.023524154, 0.0165823437, 0.0237416942, 0.0503795445, 0.0197271351, 0.0422810689, 0.0205918383, 0.0152489226, 0.0227631871, 0.0452937596, 0.0166759137, 0.0424643494, 0.0229619835, 0.015679922, 0.0238031875, 0.0517976247, 0.0212708265, 0.0416056849, 0.0229823869, 0.0151541745, 0.0232958384, 0.0433534682, 0.0183428824, 0.0430908576, 0.0232249089, 0.0164841767, 0.0238010455, 0.0501999334, 0.0196267013, 0.0424056761, 0.020415185, 0.0152372988, 0.0227632392, 0.0453510731, 0.0166294463, 0.0433296412, 0.0229285527, 0.015876228, 0.0235517379, 0.0520150997, 0.0212283116, 0.0417698808, 0.0228090808, 0.014933696, 0.0228259116, 0.0440146364, 0.0185007136, 0.0436105132, 0.0230878256, 0.0161927287, 0.0234765243, 0.0507539958, 0.0198416412, 0.0424011275, 0.0204242915, 0.0150132673, 0.0225466583, 0.0453153513, 0.0166959502, 0.0430995859, 0.0227481443, 0.0155233201, 0.0234062504, 0.0514212772, 0.0212304406, 0.0416161716, 0.0227592979, 0.0148945618, 0.0228066798, 0.043630816, 0.0183043387, 0.0430826955, 0.0230715387, 0.0162182506, 0.0234762635, 0.050410945, 0.0195648149, 0.0426984914, 0.0203958154, 0.015071, 0.0225703008, 0.0457068086, 0.0164923575, 0.0431175381, 0.02290418, 0.015943516, 0.0234728642, 0.0520701185, 0.0211243127, 0.0421673506, 0.0230906736, 0.0152102821, 0.0230680462, 0.0436008647, 0.018521145, 0.0440927744, 0.0236401297, 0.0171882082, 0.0240257178, 0.0519881174, 0.020089699, 0.0431872755, 0.0211340003, 0.0157815479, 0.0228861086, 0.0462578349, 0.0172363147, 0.043742232, 0.0238947738, 0.0168489031, 0.0241226368, 0.0537513122, 0.0216583926, 0.0422381684, 0.0237546265, 0.015887443, 0.02331906, 0.0443237498, 0.018569449, 0.0435636193, 0.0240098294, 0.0173142068, 0.0239179879, 0.0516054034, 0.0197713934, 0.0423749313, 0.0210644212, 0.0157384463, 0.0224930439, 0.0455693342, 0.0167108923, 0.0426196419, 0.023547167, 0.016596796, 0.0236099102, 0.052420944, 0.0215461235, 0.0414353162, 0.023577502, 0.0156391114, 0.022995891, 0.0436487235, 0.018789243, 0.0432175472, 0.0238480642, 0.0169900246, 0.0234990101, 0.0500972308, 0.0200627297, 0.0421802923, 0.0208917614, 0.0155765004, 0.0224317349, 0.0451796837, 0.0168708283, 0.0430415533, 0.0237035528, 0.0163831823, 0.0234636962, 0.0520252995, 0.021862844, 0.0420069993, 0.0237393789, 0.0154508473, 0.0227724891, 0.043983642, 0.0189268924, 0.0434702262, 0.0240645539, 0.0169683937, 0.0234053247, 0.0504482947, 0.0203102417, 0.0426900499, 0.0211413242, 0.0157173797, 0.0224541966, 0.0445740744, 0.0172637831, 0.0440967381, 0.0233701281, 0.0164480656, 0.0231571961, 0.0511677004, 0.0221478809, 0.0429502986, 0.023353748, 0.0155396061, 0.0226635318, 0.0425456502, 0.0189638566, 0.0450200289, 0.0238072798, 0.0169464387, 0.0231993124, 0.0494605973, 0.0203262176, 0.0441961847, 0.0208471771, 0.0156047503, 0.0225333069, 0.045250684, 0.0174569059, 0.0445880368, 0.0235630572, 0.0162643567, 0.0235970262, 0.0511100441, 0.0219672024, 0.0423640087, 0.0233995114, 0.015567123, 0.0228980649, 0.0430508479, 0.0188931488, 0.0437889248, 0.0235472769, 0.0166874658, 0.0236063208, 0.049342107, 0.0201543663, 0.0426010154, 0.0205310434, 0.0154792117, 0.0220132563, 0.0437964015, 0.0170630459, 0.0436396487, 0.023120515, 0.0159425121, 0.0232923198, 0.051247444, 0.0215824787, 0.0416887887, 0.0228191745, 0.0151385553, 0.0227131955, 0.0429270118, 0.0187898707, 0.0436256379, 0.023505453, 0.0167491697, 0.023923764, 0.048585128, 0.0198273081, 0.0414506756, 0.0205756575, 0.0156286322, 0.0228686966, 0.0434250012, 0.0170007795, 0.0426125638, 0.0232689958, 0.016281832, 0.0239193365, 0.0497646295, 0.0217343345, 0.0416354463, 0.0231730081, 0.0153789977, 0.0233068559, 0.0425365232, 0.0192757603, 0.0442454554, 0.0237751473, 0.016508624, 0.0238834154, 0.0494979918, 0.0205245782, 0.0422005691, 0.020768702, 0.0152509287, 0.0222622287, 0.0443138145, 0.0169113297, 0.0420998894, 0.0234463066, 0.0154038174, 0.0219755992, 0.0504757836, 0.0211247187, 0.0397772789, 0.0236304719, 0.0145668741, 0.0207006857, 0.041998677, 0.0185855664, 0.0429935232, 0.0245136265, 0.015734259, 0.0213103332, 0.0490125008, 0.019557761, 0.0397345796, 0.0222213138, 0.0142850373, 0.0204738993, 0.0439745672, 0.0171463639, 0.040624097, 0.0248408224, 0.0151937157, 0.0213089008, 0.0508397594, 0.021074716, 0.0388324335, 0.0244329162, 0.0142369196, 0.0203859136, 0.042155005, 0.0186036769, 0.0422268435, 0.0255377814, 0.0153276995, 0.0213211663, 0.048301328, 0.0197660644, 0.03947258, 0.0226895828, 0.0138817625, 0.0205378775, 0.0437608063, 0.0174519029, 0.0404786356, 0.0255282447, 0.014761664, 0.0212726723, 0.0500586629, 0.0216101613, 0.038707234, 0.0252696965, 0.0137392515, 0.0203960296, 0.0420811363, 0.0190191157, 0.0419742018, 0.026482841, 0.0148938, 0.0210030023, 0.0485280529, 0.0201157928, 0.0391940959, 0.0233915523, 0.0136535466, 0.019981673, 0.0432621017, 0.0179439615, 0.0396365859, 0.0262048841, 0.0143685751, 0.0203657672, 0.049525883, 0.022351034, 0.0381646454, 0.0259619914, 0.0136520695, 0.0195865054, 0.0411836989, 0.0195315853, 0.0421583839, 0.0267909784, 0.0151498625, 0.0207294468, 0.0480554402, 0.0209245235, 0.0395684652, 0.0237137973, 0.013835039, 0.0199686792, 0.0439119861, 0.0186586902, 0.0404069722, 0.0265131854, 0.0146716572, 0.0206234492, 0.0502336994, 0.0228133388, 0.038980592, 0.0258417241, 0.0137289166, 0.0197119489, 0.0418730304, 0.0197987854, 0.0425758734, 0.0265814029, 0.0149621386, 0.0207198802, 0.0480843596, 0.0207902603, 0.0396394283, 0.023415301, 0.0138242356, 0.0199161135, 0.0435792878, 0.0183499232, 0.0406860188, 0.0263049323, 0.0146620497, 0.0205957983, 0.0497938916, 0.0224708766, 0.0389366187, 0.0256660488, 0.0137518253, 0.0198161453, 0.0415668003, 0.0198271684, 0.042399466, 0.0264380723, 0.0151182627, 0.020749636, 0.048295591, 0.0207116026, 0.0397081189, 0.0231275465, 0.0138687212, 0.0199723896, 0.0439606383, 0.0184825901, 0.0406193025, 0.0259449407, 0.0146399187, 0.0205497742, 0.0501734316, 0.0225922316, 0.0390510708, 0.0253585931, 0.0137839653, 0.0198894832, 0.0419405252, 0.0197621565, 0.0423850045, 0.0263846088, 0.015189819, 0.020826973, 0.0483092703, 0.0207453985, 0.0398120619, 0.023149129, 0.013925991, 0.0199061818, 0.0440030843, 0.0184467267, 0.0405661017, 0.0261317696, 0.0147106061, 0.0205424167, 0.0501490682, 0.0225127917, 0.0389819928, 0.025479015, 0.0138883507, 0.0197285134, 0.0419325158, 0.0195542276, 0.0420607477, 0.0262429472, 0.0151847918, 0.0207472257, 0.0486041717, 0.020563487, 0.0396807045, 0.0232585985, 0.0138542634, 0.0199704506, 0.043880064, 0.0182444304, 0.0408496782, 0.0259987228, 0.0146928411, 0.0205352381, 0.0499187037, 0.0222138893, 0.0389713794, 0.0257089119, 0.0138182249, 0.0197326746, 0.0413280539, 0.0194202159, 0.0424092002, 0.0262557827, 0.015109227, 0.0207092967, 0.0478015468, 0.0202927068, 0.0396678858, 0.0230655707, 0.0137928948, 0.0197718516, 0.0435416363, 0.0178924333, 0.0407275781, 0.025850879, 0.014630965, 0.0204064455, 0.049506858, 0.0215919595, 0.0390080437, 0.0251855142, 0.0138183888, 0.0196155161, 0.0409870557, 0.0189001244, 0.0420612618, 0.0260789059, 0.0151006859, 0.0205508545, 0.0468776263, 0.0198604446, 0.0393854715, 0.0230558645, 0.0138537865, 0.019658668, 0.0426516607, 0.01788776, 0.0402900577, 0.0260204021, 0.0146222152, 0.0201807413, 0.0485409424, 0.0219519697, 0.0385881923, 0.0252848919, 0.0138169313, 0.0194211081, 0.0409347527, 0.0192295108, 0.0418487191, 0.02604267, 0.0150064286, 0.0204798542, 0.0473096035, 0.020047443, 0.0391727872, 0.022833921, 0.0137975188, 0.0195243601, 0.0429573357, 0.0178099275, 0.0400320739, 0.025723584, 0.0145985652, 0.0203306228, 0.0488584936, 0.0217993893, 0.0383835137, 0.0253808685, 0.0138228443, 0.0195541345, 0.0409870557, 0.0191584527, 0.0416322984, 0.0262023658, 0.0150671359, 0.0206659567, 0.04755022, 0.0201800447, 0.0390223823, 0.0230559781, 0.0138176214, 0.0196338464, 0.0433006473, 0.0180170611, 0.0400821902, 0.0258121137, 0.0145729333, 0.0202018619, 0.0494350158, 0.0221102573, 0.0385537744, 0.0253348332, 0.0138081107, 0.0194706991, 0.0414250679, 0.0192469731, 0.0417042635, 0.0260787979, 0.0151793156, 0.0204627123, 0.0474756397, 0.0201269053, 0.0392082706, 0.0229090378, 0.0139017254, 0.0195916705, 0.0432831272, 0.0178996138, 0.0399991535, 0.0258085616, 0.0147301098, 0.0201799385, 0.0491390526, 0.0219907146, 0.0384155102, 0.0251924302, 0.0138405384, 0.0194081925, 0.0411254056, 0.0192282163, 0.0415288024, 0.025884008, 0.0151398908, 0.0202757716, 0.0474444889, 0.0199449491, 0.039014142, 0.0226974413, 0.0138613135, 0.0193424616, 0.0433304682, 0.0177830383, 0.0399843194, 0.0255310442, 0.0145538086, 0.0200394597, 0.0491757765, 0.0218128301, 0.0383607373, 0.0251204018, 0.0137676066, 0.0193598978, 0.0406298973, 0.0189820491, 0.0414320864, 0.0260346737, 0.0151605504, 0.0203133747, 0.0468922816, 0.0200194977, 0.0389642492, 0.0229095314, 0.0138974721, 0.0195874944, 0.0430876948, 0.0178737491, 0.0402158089, 0.0255529378, 0.0146167688, 0.0201453958, 0.0490922183, 0.0217243638, 0.0382951014, 0.0249356292, 0.0137087535, 0.0195534676, 0.0410044193, 0.0189164076, 0.0416482687, 0.02580202, 0.015010382, 0.0205214527, 0.0472450592, 0.0197167061, 0.0391863324, 0.0227389615, 0.0138591239, 0.0196327996, 0.0426708795, 0.0175139718, 0.0400886051, 0.0258502495, 0.0148884347, 0.0202464201, 0.0492492579, 0.0216172542, 0.0386950448, 0.0253840368, 0.0138722565, 0.0194665622, 0.0413228273, 0.0188729875, 0.0414581709, 0.0258515347, 0.0151323769, 0.0203596018, 0.0479377508, 0.0197211839, 0.0392016396, 0.0228505507, 0.0138815939, 0.0196430851, 0.0436043963, 0.0175452121, 0.0404157117, 0.0259041097, 0.0146881752, 0.0203932971, 0.0491199195, 0.0212790091, 0.038773369, 0.0254828427, 0.013903603, 0.0197016504, 0.0413283557, 0.0186483283, 0.0423843265, 0.0262564793, 0.0152480621, 0.020607844, 0.0475075878, 0.0192704089, 0.0398970507, 0.0230377167, 0.0137912193, 0.0198565386, 0.0435704626, 0.0172656532, 0.0407701656, 0.0257991645, 0.0146914041, 0.0202724226, 0.0494427346, 0.0211358741, 0.0391825475, 0.0251429304, 0.0138060991, 0.0195632149, 0.0412065201, 0.0185253341, 0.0426383913, 0.0262593087, 0.0152713209, 0.0207086839, 0.0485301875, 0.0193682574, 0.0402442142, 0.0230648071, 0.0137923416, 0.0199261382, 0.0442114398, 0.0173966642, 0.0408518016, 0.0259159338, 0.0146678919, 0.0204032063, 0.0498201922, 0.0210160967, 0.0393803455, 0.0252587441, 0.0139442915, 0.0197275504, 0.0418189578, 0.0185425375, 0.0429681167, 0.0260518584, 0.0151915671, 0.0205590967, 0.0480232127, 0.0192843433, 0.040277116, 0.0227774791, 0.0138378944, 0.0196676329, 0.044315815, 0.0173770394, 0.0412114188, 0.0256352499, 0.0144645181, 0.0202447474, 0.0504385158, 0.0209673513, 0.0397660919, 0.0251260474, 0.0138234636, 0.0198710188, 0.0423832908, 0.0184851065, 0.0429199003, 0.025895128, 0.01514991, 0.0205165688, 0.0477575772, 0.0193224996, 0.0409431644, 0.0227260869, 0.0140546905, 0.0198771115, 0.0434285402, 0.0172930378, 0.0426231362, 0.0256636534, 0.015013732, 0.0205582306, 0.0499241985, 0.0208731946, 0.0414413549, 0.0251686145, 0.0140368817, 0.0196542703, 0.0418656319, 0.0185526684, 0.0451218374, 0.0262148026, 0.01575098, 0.0210193414, 0.0484797955, 0.0192372501, 0.0421920754, 0.0227731168, 0.0144162327, 0.0203492101, 0.045938164, 0.017710641, 0.0458214134, 0.0257919095, 0.015273042, 0.0205504801, 0.0523920879, 0.0219104122, 0.0434753634, 0.0253368504, 0.0141493604, 0.0199095234, 0.0435285531, 0.0190795157, 0.0455252677, 0.0259379167, 0.0153242527, 0.0209167786, 0.0504470691, 0.0198502764, 0.0421853773, 0.0225213431, 0.0142141907, 0.0203490555, 0.0460530482, 0.0176241118, 0.044354707, 0.0254180152, 0.0149656022, 0.0208889283, 0.0531731173, 0.0215719547, 0.0423284955, 0.0247266646, 0.014110852, 0.0198296532, 0.0440440588, 0.019134067, 0.0460097454, 0.0254384372, 0.0151247317, 0.021000348, 0.0502488837, 0.0200236924, 0.0424534455, 0.0223535858, 0.0138884299, 0.0202358961, 0.0457360521, 0.0177754685, 0.0438079536, 0.0251778979, 0.0147560406, 0.0207249392, 0.0517059304, 0.0217304248, 0.0413592644, 0.0246871356, 0.0139002092, 0.0199624747, 0.0432846211, 0.0190240704, 0.0452400781, 0.0254504904, 0.0152705917, 0.0209414978, 0.0497479439, 0.0196686406, 0.0423865616, 0.0224061832, 0.0141186696, 0.0202234797, 0.0459237769, 0.0174610801, 0.0443563461, 0.0251698382, 0.0149970427, 0.0205852594, 0.0526392683, 0.0213879421, 0.0420813635, 0.0245460942, 0.0140888663, 0.0200296268, 0.0437251218, 0.0187246781, 0.0452864729, 0.0252270475, 0.0153475329, 0.0210243873, 0.050422322, 0.0197054558, 0.0425128005, 0.0221313667, 0.0141330538, 0.0203284193, 0.0465212539, 0.0176545847, 0.0437664911, 0.0249852967, 0.0151448241, 0.0209192988, 0.0527309403, 0.0215786975, 0.0417413749, 0.0244489517, 0.013946698, 0.0199984368, 0.0439939797, 0.0188395772, 0.0450475439, 0.025190806, 0.0150885489, 0.0209578332, 0.0500428379, 0.01976474, 0.0413820446, 0.0222526044, 0.0137091605, 0.0203332976, 0.0461658351, 0.0176135153, 0.0424686037, 0.0249257293, 0.0145038124, 0.0206295941, 0.052228827, 0.0219506714, 0.041119054, 0.0244636294, 0.0137934061, 0.0200196989, 0.0438136645, 0.0191752762, 0.0450246856, 0.0252466165, 0.015048014, 0.0209860094, 0.0494962037, 0.0199825112, 0.0415707603, 0.0219144393, 0.0137850791, 0.0200987402, 0.0455349348, 0.0178253483, 0.0428970233, 0.0246415976, 0.0144585967, 0.0205363147, 0.051292114, 0.0218691975, 0.0409640856, 0.0242467485, 0.0135454843, 0.0197901446, 0.0432431623, 0.0191406682, 0.0446091741, 0.0251001697, 0.0148259718, 0.0208429582, 0.0493101776, 0.0200954359, 0.041961845, 0.0220531244, 0.0136856735, 0.0201419685, 0.0454252101, 0.0179059226, 0.0432728119, 0.0249662828, 0.0145745622, 0.0206414871, 0.0516168103, 0.0219805222, 0.041163899, 0.0245830584, 0.0135628441, 0.0199439973, 0.0431720205, 0.0193215739, 0.0446581617, 0.0255184956, 0.0149068106, 0.0207409486, 0.0491047502, 0.0201266445, 0.0416889042, 0.0222849436, 0.0137113668, 0.0200631898, 0.0453066602, 0.0178005975, 0.0430721454, 0.0250848681, 0.0145137738, 0.0205336772, 0.0515542366, 0.0219122823, 0.0411939099, 0.0245309398, 0.0136222187, 0.0198514704, 0.0431085788, 0.0192297939, 0.044661805, 0.0253862459, 0.0149277076, 0.0208258126, 0.0494598709, 0.0201454647, 0.0418853648, 0.0221841726, 0.0138370693, 0.0200597495, 0.0454883687, 0.0178903304, 0.043035958, 0.0250352677, 0.0146434531, 0.0205425862, 0.0513763539, 0.0217077844, 0.0410863422, 0.0243550017, 0.0136673786, 0.0196873397, 0.0428783037, 0.0190807078, 0.0448286459, 0.0250976216, 0.0147130815, 0.0206150673, 0.0488729514, 0.0197861213, 0.0415182076, 0.0219290238, 0.0136662805, 0.0198696814, 0.0448185392, 0.0176801793, 0.0425667949, 0.0247312505, 0.0145130157, 0.0203300305, 0.0507323407, 0.0217475314, 0.0408828482, 0.024261063, 0.0136406189, 0.0196237955, 0.0425093211, 0.0190280508, 0.0443409756, 0.0251361448, 0.0148279639, 0.0206239428, 0.048984319, 0.0198617205, 0.0412498266, 0.0219162647, 0.0136358924, 0.019869687, 0.0451155305, 0.017689731, 0.0423598215, 0.0247475449, 0.0143278278, 0.0203555152, 0.0511382148, 0.021688018, 0.0406674705, 0.0243431274, 0.0134658478, 0.0197832901, 0.0428490192, 0.0190248955, 0.0446068086, 0.025125796, 0.0147398403, 0.0206972249, 0.0493319519, 0.0199261438, 0.0416459218, 0.0219969191, 0.0135816261, 0.0199497491, 0.0451414809, 0.0177834798, 0.0427139774, 0.0245695803, 0.0143780382, 0.0204181559, 0.051152803, 0.0218036361, 0.0407176241, 0.0241541769, 0.0135595025, 0.0198585931, 0.0426921956, 0.0191148259, 0.0444696993, 0.0249993913, 0.0148179429, 0.0205244496, 0.0489968248, 0.0198991504, 0.0413412079, 0.0218772423, 0.01352055, 0.019746827, 0.0450789183, 0.0176877528, 0.0426358469, 0.0247538444, 0.014231097, 0.0200478919, 0.0510922372, 0.0217235591, 0.0411459804, 0.0243695043, 0.01334952, 0.0194644686, 0.042639941, 0.0191647597, 0.04468216, 0.0252924934, 0.0146165965, 0.0204230286, 0.0491248816, 0.0199829936, 0.0416560024, 0.0221198462, 0.0133729158, 0.0196131766, 0.045316983, 0.0178079586, 0.0431857258, 0.0248645116, 0.014056541, 0.0200852696, 0.0516093224, 0.02183301, 0.0414839238, 0.0244540311, 0.0132964579, 0.0193225816, 0.0429677181, 0.0191597845, 0.0449100509, 0.0252288263, 0.0145967491, 0.0202985182, 0.0489495099, 0.0201318916, 0.0420361608, 0.0221011154, 0.0134459799, 0.0195466597, 0.0450149179, 0.0179524347, 0.0430639684, 0.0248715002, 0.0141327297, 0.0199734904, 0.0509472787, 0.0216508992, 0.0411808006, 0.0244618412, 0.0133023839, 0.0192906093, 0.0425675735, 0.0189388283, 0.0445826054, 0.0251848176, 0.0146246003, 0.0202321261, 0.0487587489, 0.0196894165, 0.0418337844, 0.0220427513, 0.0135014011, 0.0195586234, 0.0448910743, 0.017652832, 0.0429528989, 0.024858946, 0.0142102698, 0.0200783182, 0.0507902391, 0.0215663984, 0.041136004, 0.0244674403, 0.0133225033, 0.0194120947, 0.0426543839, 0.0190540273, 0.0444595478, 0.0251769759, 0.0145937987, 0.0203640237, 0.0487251543, 0.0198487062, 0.0413833186, 0.0220120344, 0.0134658609, 0.0196458828, 0.0451122224, 0.0176392738, 0.042698767, 0.024930181, 0.0140972408, 0.0200986061, 0.0508203171, 0.0215237048, 0.0407032855, 0.0244801063, 0.0132327424, 0.0193363745, 0.0426830389, 0.0188590847, 0.0441276915, 0.0253112335, 0.0145276524, 0.02034018, 0.0488127396, 0.019718539, 0.0410081446, 0.0220782161, 0.0134040304, 0.0196446776, 0.0450321995, 0.0176925901, 0.042452082, 0.0250868555, 0.0141369402, 0.0201443881, 0.0510517955, 0.0216765217, 0.0405471846, 0.0246991776, 0.0132721141, 0.0194393899, 0.0425303057, 0.0190151967, 0.0438979976, 0.0253548846, 0.0146087613, 0.0203934778, 0.0488713831, 0.0198176429, 0.0412280299, 0.0220105406, 0.0133891627, 0.0196466446, 0.0451732464, 0.0175154973, 0.0422137715, 0.0248910375, 0.0139786284, 0.0200679339, 0.0508489832, 0.0214755964, 0.0404827259, 0.024451267, 0.0131168691, 0.0194937401, 0.0424248017, 0.0190086998, 0.0439584889, 0.0252285246, 0.0144218244, 0.0203670505, 0.0487479009, 0.0198786184, 0.0411650278, 0.0220274329, 0.0133407982, 0.0195788909, 0.0447186604, 0.0176201332, 0.0423812941, 0.0248713121, 0.0139640113, 0.0199578386, 0.0506846197, 0.0215259213, 0.0406775735, 0.0242516734, 0.0130971698, 0.0192616992, 0.0423477516, 0.0189038198, 0.0441334359, 0.0251023229, 0.0143861016, 0.0202694181, 0.0486171022, 0.0196511447, 0.0413630828, 0.0219832156, 0.0132453758, 0.0195354391, 0.0449379683, 0.0176258627, 0.0424836837, 0.0249218289, 0.0138835264, 0.0198923629, 0.0505245663, 0.0215943716, 0.0404816084, 0.0245023761, 0.0130324448, 0.0193745885, 0.042339962, 0.0188596714, 0.0438062139, 0.025145568, 0.0142993843, 0.0202952307, 0.0484036505, 0.0195962675, 0.0408553593, 0.0219100546, 0.0131725017, 0.019639153, 0.0447254255, 0.0175291169, 0.042251844, 0.0248451438, 0.0137671605, 0.0199814811, 0.0505869426, 0.0213957299, 0.0404408313, 0.024607705, 0.0129308524, 0.0193846691, 0.0423159152, 0.0187511593, 0.0439074598, 0.0254621897, 0.0143090859, 0.0204135887, 0.0484873131, 0.0196819063, 0.0409999564, 0.022173129, 0.0132404156, 0.0195805728, 0.0447918773, 0.0174927171, 0.0419963822, 0.0250415709, 0.0139087532, 0.0200939719, 0.0506845936, 0.021468481, 0.0400790535, 0.0244607199, 0.0129916416, 0.0195166972, 0.0424710549, 0.0189143736, 0.0436946936, 0.0252304152, 0.0143409045, 0.0204109363, 0.0487376004, 0.0196308158, 0.0404745601, 0.0219594669, 0.0132645974, 0.0196181294, 0.0450197607, 0.0176225752, 0.0419219434, 0.0249394439, 0.0138953272, 0.0201376528, 0.0507524461, 0.0215366576, 0.039946977, 0.0244469792, 0.0130114229, 0.0194515549, 0.0423439555, 0.0188129973, 0.0435259305, 0.0251357462, 0.0143635496, 0.0203275476, 0.0486747399, 0.0196045171, 0.0406859368, 0.0218800381, 0.0133536654, 0.0196232311, 0.0446167178, 0.017496096, 0.0416660644, 0.0249876902, 0.0139745595, 0.0201554019, 0.0506528616, 0.0214066133, 0.0397458225, 0.0244873315, 0.0129358685, 0.0194538403, 0.0425172336, 0.0188524704, 0.0432898887, 0.0252486095, 0.0142727131, 0.0203329995, 0.0485899337, 0.0196595527, 0.0400613844, 0.0219217017, 0.0131565258, 0.0195777342, 0.0447918884, 0.0175279006, 0.0409255773, 0.024944216, 0.0138034048, 0.0200634543, 0.0505498387, 0.0213918295, 0.0394465402, 0.0244313013, 0.0129835978, 0.0193321612, 0.0423791111, 0.0187764987, 0.0430253074, 0.025233509, 0.0143093625, 0.0202706493, 0.0486440137, 0.0194379184, 0.0402317606, 0.0218925066, 0.0132389534, 0.0194921754, 0.0446269996, 0.0174556132, 0.0412858427, 0.0250609145, 0.0139418524, 0.0199591126, 0.0509490483, 0.0212984998, 0.0398179479, 0.0246143881, 0.0130793676, 0.0194782466, 0.0427740328, 0.0186989307, 0.043138586, 0.0253326353, 0.0143149579, 0.0202951021, 0.0489555486, 0.0195730943, 0.0401630923, 0.0219563991, 0.0131582338, 0.0195379946, 0.0447782055, 0.0175303053, 0.0411399528, 0.0250306707, 0.013802723, 0.0200391654, 0.0511786528, 0.0214995593, 0.0395977721, 0.024954915, 0.0129326163, 0.0193859711, 0.0427591912, 0.0188404322, 0.0431367047, 0.0255894791, 0.0143313436, 0.0202718228, 0.048874598, 0.0197364632, 0.0403439514, 0.0222475342, 0.0131553244, 0.0195538811, 0.0448563583, 0.0175860003, 0.0413885005, 0.0252777059, 0.013758908, 0.0199215282, 0.0508707054, 0.0214203261, 0.0397136435, 0.0248222481, 0.0128843505, 0.0193696599, 0.0427352451, 0.0187775772, 0.0429605544, 0.0254442934, 0.0142172873, 0.0202120375, 0.0487921461, 0.0196119677, 0.0400939025, 0.0221765526, 0.0131260827, 0.0194447152, 0.0449134335, 0.0175340101, 0.0413505211, 0.0251868833, 0.0137558216, 0.0199321602, 0.0505726412, 0.0213623159, 0.0395266302, 0.0247537233, 0.0129325679, 0.0192925353, 0.0425369032, 0.0188048258, 0.0430770107, 0.0256462824, 0.0142701436, 0.0202350449, 0.0489575043, 0.0195898004, 0.0400580131, 0.0223794281, 0.0131199555, 0.019542126, 0.0449373461, 0.0175808202, 0.0413614176, 0.0253339633, 0.0137565723, 0.0199719165, 0.0510117114, 0.0213793386, 0.0396209024, 0.024832448, 0.0128762759, 0.019335879, 0.0426052473, 0.0187342297, 0.0430575237, 0.0255883466, 0.0142972348, 0.0201488212, 0.0485798158, 0.019550113, 0.0403559841, 0.0223161746, 0.0131625449, 0.019433381, 0.0449864119, 0.0174859818, 0.0414305404, 0.0254765935, 0.0137763619, 0.0198775362, 0.0509710982, 0.0214239154, 0.0395610407, 0.0248139985, 0.0129193794, 0.0192931462, 0.0428910479, 0.0187303182, 0.0428030081, 0.0254867841, 0.0142736733, 0.0201452393, 0.0489787087, 0.0195392184, 0.0401216038, 0.0220837463, 0.0130655328, 0.0193732213, 0.0449438207, 0.0174805913, 0.0412035137, 0.0251368172, 0.0136854611, 0.0198148377, 0.0510823503, 0.0214271341, 0.0394673496, 0.0247508362, 0.0129084252, 0.0193234533, 0.0428617448, 0.01878592, 0.0428184085, 0.0255138427, 0.01427521, 0.0201245658, 0.04932753, 0.019599814, 0.0400012024, 0.0220621396, 0.0131163802, 0.0194666646, 0.0452503338, 0.0175366737, 0.0409859121, 0.0250200592, 0.0137562938, 0.0198019836, 0.0512447096, 0.0213977918, 0.0394715257, 0.0245422944, 0.0128546674, 0.0192527268, 0.0428791232, 0.0187757723, 0.0430094413, 0.0253034793, 0.0142454496, 0.0201738495, 0.0493377037, 0.019576665, 0.0400804579, 0.0219814703, 0.0131015899, 0.0194369033, 0.0453534238, 0.0175280571, 0.0411120057, 0.0250931419, 0.0137738427, 0.0198842343, 0.051635053, 0.0214045532, 0.0392846391, 0.0246429853, 0.0129163507, 0.0193532836, 0.0430923887, 0.0187315382, 0.0427266918, 0.025231488, 0.0143001238, 0.0202446263, 0.0495526977, 0.019527467, 0.0400393941, 0.0219041519, 0.0131192468, 0.0194090214, 0.0454083234, 0.017469082, 0.0410029963, 0.0249791648, 0.013676337, 0.0199051909, 0.0515535548, 0.0213698167, 0.0395393334, 0.0246039685, 0.0127932662, 0.0192832984, 0.0431459621, 0.018667737, 0.0428870358, 0.0253010374, 0.0141490614, 0.0201317128, 0.0494529344, 0.0194756258, 0.0401467495, 0.0219445694, 0.0131321242, 0.0193668976, 0.0455509573, 0.0175332297, 0.0414509103, 0.0249588285, 0.0136717064, 0.0197508708, 0.0515041649, 0.021347668, 0.0394270346, 0.0245796777, 0.0127929393, 0.0191781018, 0.0432449654, 0.0187743716, 0.0429955721, 0.0252826884, 0.0141269555, 0.0200605132, 0.0495660007, 0.019522842, 0.040198002, 0.0219083223, 0.0130531425, 0.0192839131, 0.0456000119, 0.0175155289, 0.0410978273, 0.0250026993, 0.0136944884, 0.0197428968, 0.0519861504, 0.0213724133, 0.0394625366, 0.0247457623, 0.0129040889, 0.0193114784, 0.0435122401, 0.0188512374, 0.0429709814, 0.0255312268, 0.0142793842, 0.0201570224, 0.049894765, 0.0196409021, 0.0400794074, 0.0221049115, 0.0131595898, 0.0195851866, 0.0459228605, 0.0175654087, 0.0410654619, 0.0251741223, 0.0138379605, 0.0199254733, 0.0520039052, 0.0212583411, 0.0393421501, 0.0246749353, 0.0129335802, 0.0194228347, 0.0434587076, 0.0187101942, 0.0425509512, 0.0254903715, 0.0143054491, 0.0201510414, 0.0497354791, 0.0200687498, 0.0412742123, 0.023214316, 0.0133175394, 0.0194990486, 0.045801878, 0.0178275257, 0.0420406163, 0.0260546654, 0.0139136324, 0.0199145619, 0.0518721268, 0.021554878, 0.0396856628, 0.0248447899, 0.0128750214, 0.0193387456, 0.043342445, 0.0190184377, 0.0433598571, 0.0257750563, 0.0142070306, 0.0201151371, 0.049729459, 0.0198000427, 0.040299993, 0.0222147461, 0.0131100072, 0.0195045788, 0.0458087474, 0.0175752845, 0.041458454, 0.0254347455, 0.0138596194, 0.0199407414, 0.0521051958, 0.0214823987, 0.0396430567, 0.0249355994, 0.0129729807, 0.0192732755, 0.0433980636, 0.0187933967, 0.0428620949, 0.0257116538, 0.0142912464, 0.0200621095, 0.0498089418, 0.0196313951, 0.0398355089, 0.0224086698, 0.0132063935, 0.0194680225, 0.0458812378, 0.0176488776, 0.0409032963, 0.0256920811, 0.0138087738, 0.0199133661, 0.0520165041, 0.0215998646, 0.0393981934, 0.0251109097, 0.0130446069, 0.0193386264, 0.0433852673, 0.0189680252, 0.0428841375, 0.025784865, 0.0143214129, 0.0201909747, 0.0501906872, 0.0196358189, 0.0399762094, 0.0223823972, 0.0132153388, 0.0194930341, 0.0463270023, 0.017589543, 0.0411074162, 0.0253612585, 0.0139029408, 0.0199444909, 0.0524784923, 0.0215579141, 0.039583452, 0.0250226613, 0.0129546635, 0.0195003171, 0.0441368893, 0.0190231316, 0.042798426, 0.025890151, 0.0143453479, 0.0202668253, 0.0505466983, 0.0197535288, 0.0404137224, 0.0224878397, 0.0131457318, 0.0195892602, 0.0464767814, 0.0176767204, 0.0413088351, 0.025502, 0.0138023859, 0.0200086422, 0.0526838489, 0.0215504542, 0.0396179259, 0.0249435939, 0.0130046401, 0.0194504, 0.0441717468, 0.0190366823, 0.0430577695, 0.0256435666, 0.0143735586, 0.0203183852, 0.0507503673, 0.019811647, 0.0405318961, 0.0221133288, 0.0132192271, 0.0195822883, 0.0466864891, 0.0176930632, 0.0414210781, 0.0252307206, 0.0139451176, 0.020005513, 0.0528188869, 0.0215520971, 0.0397410132, 0.0247851107, 0.0130701521, 0.0195325539, 0.0443183146, 0.0189503562, 0.0431969874, 0.0255970787, 0.0145144062, 0.0203781873, 0.0507884808, 0.019660119, 0.0405247994, 0.0222569127, 0.0134416912, 0.0196764618, 0.0466810539, 0.0175059326, 0.0413897447, 0.025180798, 0.01398913, 0.0200064443, 0.0530585721, 0.021385042, 0.0397447422, 0.0249502957, 0.0132179698, 0.0193247255, 0.0446181409, 0.018940419, 0.0429593064, 0.0257248655, 0.0150331222, 0.0204054005, 0.0517375581, 0.0198651627, 0.0404218771, 0.0222270302, 0.0137319975, 0.0195839237, 0.0476436391, 0.0176919028, 0.0414298587, 0.0254049543, 0.0145144742, 0.0200614035, 0.0541203693, 0.0216796529, 0.0399193987, 0.0250614509, 0.0135133062, 0.0196136534, 0.0449693687, 0.0191184282, 0.0436392203, 0.0258271638, 0.0150612071, 0.0204330496, 0.0515322015, 0.0198615156, 0.0406722948, 0.0225338116, 0.0138806617, 0.0197108928, 0.0476411432, 0.0177258942, 0.0416053385, 0.0257355049, 0.0146252336, 0.0202210117, 0.0539834127, 0.0217295289, 0.0398673862, 0.025360588, 0.0135811977, 0.0195070393, 0.0448697209, 0.0190965682, 0.0430021696, 0.0260269474, 0.0150517244, 0.0203223061, 0.0514762886, 0.019942522, 0.0403776877, 0.0228092223, 0.0138319293, 0.0196213331, 0.0472937636, 0.0178852454, 0.0413781367, 0.0261053462, 0.014614461, 0.0200323407, 0.0530388169, 0.0218720958, 0.0396917872, 0.0254773218, 0.0136310067, 0.0194296669, 0.0443687737, 0.019247001, 0.0430483222, 0.0262398105, 0.0151180783, 0.0202696268, 0.050905697, 0.0200341661, 0.0403118618, 0.0227690469, 0.0138154123, 0.0195157696, 0.046800416, 0.0178826489, 0.041416131, 0.0258622728, 0.0144890985, 0.0199491531, 0.0530445203, 0.0216943119, 0.03963596, 0.0253171287, 0.0134460432, 0.0194311738, 0.0444245487, 0.0190792587, 0.0429665111, 0.0261611994, 0.0149474572, 0.0201907828, 0.0508598946, 0.0199547801, 0.0403810143, 0.0227970257, 0.0137130357, 0.0194754861, 0.0470528118, 0.0178372394, 0.0414575599, 0.0257768594, 0.0143481195, 0.0198237114, 0.0531500168, 0.0218703151, 0.03970851, 0.025235815, 0.0134113608, 0.0193394255, 0.0446006246, 0.0192873292, 0.0429656096, 0.0259599257, 0.0148822125, 0.0201702863, 0.0510891229, 0.0200592168, 0.040478643, 0.0226751808, 0.0136861177, 0.0194194112, 0.0467824228, 0.0179652441, 0.0416375138, 0.0257291812, 0.0144448243, 0.0198599715, 0.0528047234, 0.0218577273, 0.0400816128, 0.025224844, 0.013436039, 0.0192647204, 0.0444399267, 0.0191878043, 0.043319881, 0.0259755589, 0.0149438838, 0.0200717784, 0.0507945903, 0.0201202687, 0.0403599739, 0.0226368178, 0.0136838779, 0.0193848908, 0.0467025563, 0.0179675315, 0.0414139926, 0.0256608743, 0.0144721735, 0.0198605713, 0.0528708249, 0.0219240338, 0.0399647094, 0.0252098404, 0.0135236988, 0.0193682928, 0.0441475399, 0.0193268228, 0.0430948585, 0.0259157903, 0.0150257666, 0.0202824138, 0.0506258458, 0.0202416275, 0.040681608, 0.0226897113, 0.0136786141, 0.0194703341, 0.0466081798, 0.0179524515, 0.0415519476, 0.0255582314, 0.0143726058, 0.0198760908, 0.0528294556, 0.021926634, 0.039921049, 0.0251023471, 0.0134582184, 0.0193115585, 0.0443912633, 0.0193004999, 0.0433772542, 0.025983246, 0.01498893, 0.0202517603, 0.0506439991, 0.0200570878, 0.0404985324, 0.0226444639, 0.0137886386, 0.0194002762, 0.0465105101, 0.0178675912, 0.0415852182, 0.0256968699, 0.014585278, 0.019903671, 0.0525603667, 0.021801699, 0.0394328721, 0.0252148379, 0.0137240104, 0.0193556249, 0.0439106002, 0.0193936452, 0.0432858244, 0.0260146782, 0.0152883967, 0.0201653168, 0.0505998768, 0.0202138051, 0.0404217616, 0.0226930864, 0.0139628388, 0.019404348, 0.0467770472, 0.0180317201, 0.0414413214, 0.0257617217, 0.014796624, 0.0198629797, 0.0524714142, 0.0220708512, 0.0396448672, 0.0253365505, 0.0138765359, 0.0192998219, 0.0438509844, 0.0193298943, 0.0433394574, 0.0261644684, 0.0153406179, 0.0201908126, 0.0503186509, 0.0201365389, 0.0405080579, 0.0227193702, 0.0142042255, 0.0193974692, 0.0464443564, 0.0180187058, 0.0415099226, 0.0258680284, 0.0149138859, 0.0197819173, 0.0523305349, 0.0220737085, 0.0395973772, 0.0252286214, 0.0139470519, 0.0191872977, 0.0435599461, 0.019440338, 0.0431141555, 0.0260580089, 0.0154636847, 0.0200918596, 0.0500111915, 0.0205051787, 0.0402661115, 0.0226918086, 0.014128889, 0.0193061531, 0.0460036732, 0.0181631334, 0.0421605222, 0.0262336023, 0.0148750562, 0.0199967641, 0.0521706045, 0.0223479699, 0.0404443145, 0.0256464314, 0.0138540622, 0.01944918, 0.0438298583, 0.0195189249, 0.0442760251, 0.0265514292, 0.015426782, 0.0206421558, 0.0503166392, 0.0205594469, 0.0410509221, 0.023201352, 0.0141996266, 0.0196152143, 0.0465623885, 0.0182718467, 0.0419842899, 0.0263357181, 0.0149196172, 0.0200842936, 0.0527251475, 0.022375362, 0.0403878577, 0.0257739704, 0.0139570031, 0.0194576401, 0.0438855849, 0.0196408499, 0.0441366546, 0.0266852062, 0.0155616142, 0.0203516912, 0.0503958799, 0.0206378642, 0.0412626117, 0.0232554339, 0.0142789278, 0.0194694251, 0.0463019274, 0.0183799583, 0.0423691645, 0.0262978859, 0.0149120279, 0.0200588014, 0.0520785004, 0.0224502813, 0.0406303629, 0.0256999973, 0.0137977265, 0.0193137936, 0.043609146, 0.0197015405, 0.0446239002, 0.026561873, 0.0153469341, 0.0202737562, 0.0499775819, 0.0206659641, 0.0418306887, 0.0232192483, 0.014133431, 0.0194924418, 0.0461477451, 0.0183580518, 0.0431394726, 0.0264085606, 0.0147962049, 0.0199419055, 0.0519682691, 0.0224805418, 0.0415678248, 0.0258229766, 0.0138121117, 0.0192679502, 0.0435162708, 0.0197242647, 0.0450534187, 0.0267887153, 0.0153232832, 0.0202496294, 0.0502898954, 0.0208927281, 0.0425669774, 0.0234605875, 0.0141434148, 0.0194614977, 0.0464969128, 0.0186483804, 0.0437596701, 0.0264727231, 0.0149620837, 0.0200748015, 0.0526153445, 0.0230744593, 0.0422144048, 0.0258824602, 0.0138960797, 0.0193904769, 0.0439276434, 0.0201568808, 0.0461045019, 0.026586879, 0.0152857127, 0.0203533079, 0.0503833294, 0.0209297631, 0.0427435599, 0.0231579095, 0.0139967948, 0.0194116738, 0.0462888069, 0.0185373016, 0.0434089117, 0.0262347236, 0.0147735011, 0.0199005883, 0.0523290336, 0.0228856504, 0.0415981188, 0.025820151, 0.0142321223, 0.0195944905, 0.043791607, 0.0201114304, 0.0451845527, 0.0267416723, 0.0158495735, 0.0205912106, 0.0504917167, 0.0211322084, 0.0426108316, 0.0232605971, 0.0143823437, 0.0194841847, 0.0463375635, 0.0187138226, 0.0437995121, 0.0261880849, 0.0151193766, 0.0201442875, 0.0523085333, 0.022959521, 0.041515965, 0.0256973282, 0.0140625425, 0.0194602311, 0.0439465269, 0.0199316442, 0.045645114, 0.0265975948, 0.0156331006, 0.0205412246, 0.0502662361, 0.0208790135, 0.0425344519, 0.0233618915, 0.0144611532, 0.0197371114, 0.0460836403, 0.0185758993, 0.0431875028, 0.0263351277, 0.015341755, 0.020240888, 0.0518783368, 0.0226098243, 0.0414967686, 0.0258784797, 0.014257418, 0.0197570343, 0.0432781018, 0.0199064724, 0.0450514928, 0.0267406814, 0.0157755259, 0.0208536405, 0.0497290641, 0.0209594462, 0.0421420336, 0.0232950002, 0.0146274045, 0.0199270025, 0.0459431335, 0.0186196323, 0.0430290736, 0.026356997, 0.0152669931, 0.0204920471, 0.0520015769, 0.0228721239, 0.0416928902, 0.0259281527, 0.0144143421, 0.0199319571, 0.0432910807, 0.020116087, 0.0451793745, 0.0268384796, 0.0160194132, 0.0209626444, 0.0497398563, 0.0211248361, 0.042215284, 0.0232872106, 0.0146305524, 0.0199641641, 0.0456636101, 0.0188254304, 0.0428532548, 0.0263184682, 0.0154170087, 0.0204633158, 0.0518617406, 0.0230088104, 0.0417780317, 0.0259404816, 0.0143443504, 0.0198372174, 0.043445006, 0.0202033781, 0.0458546057, 0.0269923583, 0.0161939505, 0.0210778341, 0.0500019938, 0.0211347248, 0.0428062752, 0.02365564, 0.0150191635, 0.0203071889, 0.0464431271, 0.0188191906, 0.0440998375, 0.0270312093, 0.0159219168, 0.0208087452, 0.0527627356, 0.0233125445, 0.0417797007, 0.0264511891, 0.0156014031, 0.0211410131, 0.0500278436, 0.0216501318, 0.0458849631, 0.027397396, 0.0166898444, 0.0218417719, 0.0526711755, 0.0214914847, 0.0409218147, 0.0236649178, 0.0154080791, 0.0212279949, 0.0476638414, 0.0189199075, 0.0417316258, 0.0268410556, 0.0159453321, 0.0214488506, 0.0535944216, 0.0233040955, 0.0403354317, 0.0263299756, 0.0150554096, 0.0210161079, 0.044491902, 0.020649692, 0.0452632308, 0.0268641766, 0.0164272822, 0.0217714664, 0.0507233404, 0.0212059524, 0.0409695655, 0.0233361088, 0.0152503187, 0.0210927948, 0.0475185923, 0.0188371353, 0.0422469899, 0.0263668392, 0.0159940794, 0.0214332994, 0.0537030697, 0.0233005378, 0.041202236, 0.0260939524, 0.0148367006, 0.0209751967, 0.0446108319, 0.0205460284, 0.044973284, 0.0270692706, 0.0163647495, 0.0218359716, 0.0514544137, 0.0215429869, 0.0418971665, 0.0234324522, 0.0150414491, 0.0209407452, 0.0464500524, 0.0192371774, 0.04241281, 0.0265268814, 0.0157428421, 0.0213804767, 0.0529406033, 0.0235609673, 0.0410933569, 0.0262052435, 0.0147502124, 0.0208457746, 0.0443166867, 0.0206017531, 0.0445088595, 0.027035052, 0.0162352063, 0.0217522178, 0.0509588011, 0.02158501, 0.0422492214, 0.0237110425, 0.0150548425, 0.0212484822, 0.0476009399, 0.0191638414, 0.0432643704, 0.0269043818, 0.0158793814, 0.0214904118, 0.0536625236, 0.0233649649, 0.0421145037, 0.0263290051, 0.0147926537, 0.0209810901, 0.0447801799, 0.0204431657, 0.0453546233, 0.0271737725, 0.0163671356, 0.0216114912, 0.0510711893, 0.0213489048, 0.0423733704, 0.0237406418, 0.015229159, 0.0209545009, 0.0469213091, 0.0190208312, 0.0433954708, 0.0268763956, 0.0158952754, 0.0214714389, 0.0534070767, 0.0232800152, 0.0418215171, 0.0263763592, 0.0150606856, 0.0210211687, 0.044900246, 0.0205658805, 0.0452394187, 0.0271875449, 0.0165088251, 0.0217038393, 0.0516182631, 0.02137875, 0.0417407863, 0.0237023178, 0.0152879311, 0.0209278706, 0.0472093895, 0.0189709179, 0.0428040698, 0.0266561192, 0.0160257425, 0.021154074, 0.052437488, 0.0233292263, 0.041421704, 0.0261582248, 0.0152968569, 0.0202116538, 0.0432177931, 0.0205653571, 0.0452842116, 0.0270511471, 0.0168653689, 0.0213041957, 0.050032869, 0.0214786716, 0.0420060642, 0.0235963445, 0.0157856122, 0.0206416771, 0.0465153307, 0.0190839339, 0.0434837304, 0.0266173165, 0.0164941233, 0.0210229736, 0.0533985719, 0.0235160924, 0.0414801948, 0.0261442289, 0.0156964138, 0.0206536129, 0.0449842811, 0.0205540787, 0.0449327044, 0.0269613676, 0.0170456283, 0.0212583747, 0.0515133701, 0.0216074605, 0.0422367565, 0.0235783663, 0.0159726944, 0.0204231665, 0.0473129489, 0.0190809704, 0.0431311019, 0.026678212, 0.0171347242, 0.0207930468, 0.0533144288, 0.0233619977, 0.0414245613, 0.0261451341, 0.0159604028, 0.0204387866, 0.0445177145, 0.0206817761, 0.045617301, 0.0271092299, 0.0177044198, 0.0213770457, 0.0509932898, 0.021925386, 0.0427370407, 0.023660969, 0.0161798056, 0.0203844011, 0.0468308665, 0.019339297, 0.0436611027, 0.0267802048, 0.0166384466, 0.0209437571, 0.0533905588, 0.0239417721, 0.0428925343, 0.0264191832, 0.0161182117, 0.0205444861, 0.0447944514, 0.021103045, 0.0468410179, 0.0273988042, 0.0178006552, 0.0214063618, 0.0516729876, 0.0219902117, 0.0430795327, 0.0238964371, 0.0160913728, 0.020540975, 0.0473793224, 0.0194388255, 0.044150006, 0.0270224176, 0.0174742229, 0.0210943259, 0.0545047112, 0.0238807239, 0.0426247306, 0.0264907461, 0.0160779469, 0.020608237, 0.0449502021, 0.0208881442, 0.0460127071, 0.0274537653, 0.0173768122, 0.0211609993, 0.0511284433, 0.0218432751, 0.0433597043, 0.0239175521, 0.0162973721, 0.0203881823, 0.0469036996, 0.0194796827, 0.0443676002, 0.0271510333, 0.0174678713, 0.0209128875, 0.0532530621, 0.0240138806, 0.0426598378, 0.0264867935, 0.0158473924, 0.0205269251, 0.0444281027, 0.0210259873, 0.0458884425, 0.0272713546, 0.0174074024, 0.0214634333, 0.0513790399, 0.0220699422, 0.042677287, 0.0239101499, 0.0158901457, 0.0210378729, 0.0472429954, 0.019402992, 0.04381584, 0.0270799659, 0.0168130808, 0.02132391, 0.0543262213, 0.02378143, 0.042224016, 0.0265859012, 0.0157697219, 0.0208911542, 0.0448981375, 0.0208879896, 0.0456605852, 0.0275198799, 0.0173836295, 0.0215849411, 0.0512432419, 0.0218466725, 0.0424812362, 0.0239908267, 0.0163079407, 0.0210290682, 0.0473057516, 0.0193826631, 0.0437682867, 0.0271537919, 0.0171056949, 0.0215629656, 0.0540829264, 0.0238434616, 0.0425550155, 0.0266548265, 0.0160928592, 0.0210338142, 0.0451921746, 0.0209480282, 0.0464468822, 0.0274772402, 0.0177675709, 0.0218046624, 0.0515742637, 0.0220521651, 0.0438483134, 0.0240106117, 0.0162676834, 0.0209202431, 0.047091376, 0.0195033289, 0.044608742, 0.027181305, 0.0172293708, 0.0214438699, 0.0533972532, 0.0238715466, 0.0427171439, 0.0265423004, 0.0162264165, 0.0208148528, 0.0442203879, 0.0210523698, 0.0463542752, 0.0275080167, 0.0176894665, 0.0215998273, 0.0508387648, 0.0222553313, 0.0432847738, 0.0240359232, 0.0163524263, 0.0206928216, 0.0465719588, 0.019821981, 0.0446960032, 0.0272649229, 0.0173630361, 0.0211750008, 0.0531697907, 0.0242010858, 0.0428962037, 0.0268001761, 0.0163664985, 0.02071435, 0.0442432463, 0.021218989, 0.0462368205, 0.0277125668, 0.0179968625, 0.0217945743, 0.0497024767, 0.0223262608, 0.0432210416, 0.0243299771, 0.0171260517, 0.0211458001, 0.0464809313, 0.0198411737, 0.0445074067, 0.0274024084, 0.0177170131, 0.0215443242, 0.0530603789, 0.0244687982, 0.0429222435, 0.0269170795, 0.016740527, 0.0211546756, 0.0443898477, 0.0214532856, 0.0470740497, 0.027837757, 0.0184571408, 0.0220184606, 0.0509011373, 0.0224386584, 0.0439755507, 0.0243983325, 0.0170717184, 0.0212234277, 0.0467930138, 0.0198206678, 0.0448945425, 0.0275137443, 0.0178354774, 0.0217542108, 0.0529959612, 0.0243370607, 0.0427860208, 0.0270859916, 0.016850397, 0.0213203635, 0.0442376807, 0.0215255637, 0.0466779619, 0.0278976075, 0.0183596499, 0.0222488921, 0.0506730564, 0.0226112027, 0.0438344516, 0.0242815018, 0.0170065183, 0.0214316454, 0.0465293117, 0.0199250858, 0.0447235368, 0.02742167, 0.0178368557, 0.0217310842, 0.0526205301, 0.0245947875, 0.0433889106, 0.0269498136, 0.0167993847, 0.0212194547, 0.0438985229, 0.0215717312, 0.0470290817, 0.0277458038, 0.0183285829, 0.0220304467, 0.0502372459, 0.022548642, 0.0437635258, 0.0242887959, 0.0167274475, 0.0211695693, 0.0463446453, 0.0199518185, 0.0446451753, 0.0273676589, 0.0173551254, 0.0215882976, 0.0528575629, 0.0247416738, 0.0434735864, 0.0269351657, 0.0166839287, 0.0211374033, 0.0440232567, 0.0216344614, 0.0466643907, 0.0278153066, 0.0181330051, 0.0219026487, 0.05017801, 0.0226393249, 0.0433883369, 0.0241798218, 0.0166597739, 0.0211766846, 0.0462323204, 0.0200404599, 0.0445082039, 0.0272900816, 0.0174890459, 0.0215210449, 0.0527996235, 0.0247952547, 0.0431965739, 0.0268135238, 0.0165946092, 0.0210579392, 0.0440412872, 0.0217367858, 0.046637699, 0.0276681036, 0.0185222905, 0.0218418408, 0.0501552187, 0.0226902254, 0.0436900407, 0.024211688, 0.0172032937, 0.0211320166, 0.0462789014, 0.0200161878, 0.0451955944, 0.0272909291, 0.017988665, 0.0215158444, 0.0529210418, 0.0247672834, 0.0437246971, 0.0268267374, 0.0167622622, 0.0207520146, 0.043881204, 0.0217415448, 0.0474527404, 0.0276605822, 0.0184781682, 0.0217108745, 0.0504458509, 0.0227575656, 0.0443588495, 0.0240960084, 0.0169470571, 0.0208889078, 0.0457527637, 0.0200892631, 0.0452841297, 0.0273299534, 0.0174821801, 0.0211216249, 0.0516140535, 0.0245725755, 0.0437771231, 0.0267450865, 0.0163168292, 0.020423878, 0.0427725799, 0.0215529185, 0.0476010703, 0.0276407078, 0.0180680323, 0.0213118587, 0.0493975542, 0.0229422729, 0.0440544114, 0.0240967926, 0.0166491866, 0.0205347687, 0.0452849343, 0.0206459947, 0.0454994924, 0.0269778091, 0.0171651859, 0.0209171195, 0.0521295145, 0.0255080462, 0.0439180136, 0.0265473351, 0.0165025257, 0.0202963389, 0.0429422334, 0.0223294757, 0.047909651, 0.0275810212, 0.0177098345, 0.0215192046, 0.0489379242, 0.0232677571, 0.0447535291, 0.0242936611, 0.0169052426, 0.0208488405, 0.0452329479, 0.0205042139, 0.0459220409, 0.0271606836, 0.0176058263, 0.0212019589, 0.0515149571, 0.0252137445, 0.0447745584, 0.0267395135, 0.0167284515, 0.0206392761, 0.0426591188, 0.0220053848, 0.0483788885, 0.0276616421, 0.0182570722, 0.0216018334, 0.0486086942, 0.0232093316, 0.0453679822, 0.0242148824, 0.0172006413, 0.0206741244, 0.0444165953, 0.0203579366, 0.0465842821, 0.0272751544, 0.0177703649, 0.0212343521, 0.0509930737, 0.0253021866, 0.0452248603, 0.0267347321, 0.0166843291, 0.0205537658, 0.0424552485, 0.0221314207, 0.0485308021, 0.0277407039, 0.0181780644, 0.0215169601, 0.0486924164, 0.0231582038, 0.0449277349, 0.0241751596, 0.01637768, 0.0207298789, 0.0448024236, 0.0203202069, 0.0458272398, 0.027212318, 0.0171473436, 0.0212481227, 0.0509863459, 0.0251478683, 0.0446129814, 0.0268192422, 0.0161672924, 0.0206111632, 0.0424656607, 0.0220939852, 0.0486688428, 0.0277609639, 0.0176707972, 0.0216930918, 0.0488335341, 0.0231909864, 0.0453483462, 0.0243380331, 0.0163648184, 0.02071709, 0.0448316894, 0.0203827359, 0.0459140986, 0.0271262936, 0.0166543312, 0.0212101918, 0.0510435998, 0.0254532471, 0.0450912639, 0.0264424402, 0.0159130581, 0.0204468183, 0.0422945134, 0.0221442766, 0.0480985716, 0.0274665989, 0.0171611551, 0.021635944, 0.0487062782, 0.0231110994, 0.045264218, 0.0242438614, 0.0159613844, 0.0207071062, 0.044388324, 0.0202669203, 0.0466108434, 0.0272731874, 0.0167788509, 0.0212460421, 0.0513782427, 0.0252602771, 0.0452909544, 0.0267418157, 0.0156522635, 0.020635156, 0.0426972434, 0.0219906475, 0.0485391021, 0.0276032723, 0.0169589389, 0.0217390154, 0.0492798947, 0.0233070608, 0.0442894697, 0.0240042433, 0.0158609468, 0.0209501069, 0.0454886742, 0.0205351021, 0.0457865223, 0.0269621741, 0.0165411644, 0.021418592, 0.0517771132, 0.0254660361, 0.0442476049, 0.0265087988, 0.0155372005, 0.0207167603, 0.0431926847, 0.0223629195, 0.0477111787, 0.0273997132, 0.0169645343, 0.0217804126, 0.0495975725, 0.0234891772, 0.0446252562, 0.0239398908, 0.0157340374, 0.0209376663, 0.0453445427, 0.0205333792, 0.0456261076, 0.0269181095, 0.0162059572, 0.021398915, 0.0514452457, 0.0253670774, 0.043912705, 0.0262714848, 0.0151916249, 0.020726338, 0.0430128537, 0.0221601762, 0.047216896, 0.027238518, 0.0165658742, 0.0218529105, 0.0494884513, 0.0233475827, 0.0441071466, 0.0238009002, 0.0154489763, 0.0209681746, 0.0452217087, 0.0202567726, 0.0449141525, 0.0268518943, 0.0163224954, 0.021486951, 0.0520644113, 0.0253798366, 0.0438007899, 0.026473837, 0.0154527398, 0.0209167097, 0.0433516167, 0.0221921653, 0.046729777, 0.0273729265, 0.0169951599, 0.0219764933, 0.0499880537, 0.0233277269, 0.0438519865, 0.0239161476, 0.0157607552, 0.0211755894, 0.0456126742, 0.020397814, 0.0448795222, 0.0268636849, 0.0162303653, 0.0215354934, 0.0521340445, 0.0253873151, 0.0435747355, 0.0264167264, 0.0154945608, 0.0207761638, 0.0429877676, 0.0222550575, 0.0474036038, 0.0271876194, 0.0172203705, 0.0219423119, 0.050172884, 0.0235137753, 0.044380676, 0.0238716416, 0.0160411634, 0.0210822616, 0.0456597768, 0.0205285847, 0.0454745628, 0.0267983284, 0.016231535, 0.0217210967, 0.0523182265, 0.0255827047, 0.0438862219, 0.026429791, 0.0151742976, 0.0210262798, 0.0434920602, 0.0223606415, 0.0469817407, 0.027265422, 0.0163841881, 0.0220845491, 0.0502792373, 0.0234572701, 0.0437714607, 0.0239282008, 0.0152720315, 0.0212256853, 0.0456615835, 0.0204497371, 0.0451380871, 0.0267493445, 0.0158288255, 0.0217067935, 0.052177377, 0.0254952237, 0.0436415672, 0.0263420213, 0.0150010381, 0.0210556779, 0.0431596041, 0.0223586764, 0.0471092053, 0.0272760969, 0.0164692961, 0.0220515784, 0.0498687178, 0.0235773288, 0.0439436659, 0.0238684304, 0.0153410928, 0.0210472289, 0.0455559343, 0.0205650516, 0.0454605892, 0.0268377792, 0.0158861931, 0.0214922372, 0.05187013, 0.0254498757, 0.0437646173, 0.026344331, 0.014914643, 0.0209346954, 0.0430697054, 0.0222220328, 0.0469575897, 0.0272539482, 0.0162763, 0.021885924, 0.0498055592, 0.023437893, 0.0440077335, 0.0238609891, 0.0151449963, 0.0209980328, 0.0453521349, 0.020338472, 0.0452670939, 0.026886113, 0.0158411693, 0.0214468148, 0.0517618991, 0.0253664199, 0.0438661203, 0.0263509583, 0.0150079085, 0.020870747, 0.0430657975, 0.022098735, 0.047266718, 0.0272358358, 0.0165270288, 0.0219345838, 0.0496370271, 0.0233082101, 0.0441629179, 0.0237334985, 0.0154773155, 0.0210758466, 0.0453413315, 0.0203768909, 0.0452971607, 0.0265992228, 0.0160341579, 0.0215836503, 0.0515669137, 0.0253745485, 0.0438488759, 0.0262865145, 0.0152691631, 0.0209260378, 0.0428676978, 0.0222482104, 0.0471684486, 0.027227398, 0.0167482216, 0.0218750592, 0.0495007783, 0.0233958326, 0.0438274555, 0.0237959139, 0.0155213522, 0.0209942386, 0.045044262, 0.020386219, 0.0447661243, 0.0268002953, 0.016160246, 0.0215371065, 0.051448185, 0.0253112949, 0.0433452092, 0.026283171, 0.0152697079, 0.0209533256, 0.0430135317, 0.022198258, 0.0465921424, 0.0272193737, 0.0168134347, 0.0219753161, 0.0494250059, 0.0233314428, 0.0437688194, 0.023768574, 0.0155899301, 0.0210698564, 0.0452223755, 0.0203284789, 0.0448800996, 0.0266893618, 0.0161253046, 0.0215159431, 0.0514299572, 0.0253871456, 0.0435411558, 0.0263328925, 0.0152486209, 0.0208548289, 0.0428529494, 0.0222338829, 0.0468280576, 0.0271240994, 0.0166761652, 0.0218777563, 0.0494222455, 0.0234146956, 0.0436070897, 0.0236263219, 0.0154304039, 0.021025693, 0.04482501, 0.0202401467, 0.04484405, 0.0265271161, 0.0159757249, 0.0215231329, 0.0511789545, 0.0250790026, 0.0438358635, 0.0260527823, 0.015136946, 0.0208347514, 0.0426955707, 0.0218548086, 0.0468322709, 0.0270783324, 0.0165306423, 0.0219021272, 0.0491180457, 0.0230877772, 0.043850556, 0.0237123966, 0.0153898457, 0.0211220458, 0.0448543429, 0.0201550256, 0.0451507121, 0.0266511515, 0.0160358343, 0.0215724558, 0.0513460003, 0.0251077041, 0.0439432561, 0.0262124855, 0.0151167298, 0.0209790338, 0.0431646295, 0.0217598155, 0.0472854786, 0.0271211006, 0.0167096872, 0.0220371969, 0.0496731848, 0.0229145791, 0.0441110767, 0.023705123, 0.0154934628, 0.0212199353, 0.0454508103, 0.0201336332, 0.0454212129, 0.0265688393, 0.0160708129, 0.0216008164, 0.0517058522, 0.0250735935, 0.0443663411, 0.0261086542, 0.0151797943, 0.0210129581, 0.0432194136, 0.0219454709, 0.0476729125, 0.0271844678, 0.0167151615, 0.022026306, 0.0499929637, 0.0231016893, 0.0447642803, 0.0238218028, 0.0154967718, 0.0212494656, 0.0453570299, 0.0201351196, 0.0454793237, 0.026619697, 0.0161043946, 0.0216126312, 0.0517846793, 0.0250505581, 0.0442747027, 0.0262639094, 0.0151724108, 0.021018941, 0.0431526788, 0.021788761, 0.0474033207, 0.027253706, 0.0167149194, 0.0221066661, 0.0497750305, 0.0230383724, 0.0444139503, 0.0239812881, 0.0155808171, 0.0212354437, 0.0455569513, 0.0202012863, 0.0453718267, 0.0267377682, 0.0162230805, 0.0217029471, 0.0520078503, 0.0251514707, 0.0441087969, 0.0263423119, 0.0153863933, 0.0211116225, 0.0433613658, 0.021999985, 0.0477664769, 0.0273642633, 0.0168350376, 0.0221211333, 0.0501915105, 0.0232211072, 0.0446144156, 0.0240412895, 0.0156649873, 0.0212139841, 0.0455160774, 0.0202268623, 0.0459706485, 0.0269857068, 0.0162723623, 0.021517491, 0.0520178229, 0.0250808075, 0.0448454358, 0.0265890956, 0.0154187456, 0.0209676661, 0.0433620997, 0.0218549985, 0.0479505472, 0.0274044238, 0.0169610828, 0.022060059, 0.0498048067, 0.0231633354, 0.0448425934, 0.0240827594, 0.0156636648, 0.0211525522, 0.0453771688, 0.0200788174, 0.0462410972, 0.0269657988, 0.0162113868, 0.0216508713, 0.0516874641, 0.0250376239, 0.0447660573, 0.0265061334, 0.0152387731, 0.0209375732, 0.0430868492, 0.0218501836, 0.048213806, 0.0273732375, 0.0167407934, 0.0220314953, 0.0499246716, 0.0230226014, 0.0449895859, 0.0240669213, 0.0154046947, 0.0211082734, 0.0454712696, 0.0200914368, 0.0460090488, 0.0268768258, 0.0160476062, 0.0215073638, 0.0515711084, 0.0249618869, 0.0449531972, 0.0264607444, 0.015102515, 0.020930972, 0.0429301746, 0.0218387824, 0.0478067063, 0.0273859128, 0.016683789, 0.0218784492, 0.0496454388, 0.0230647828, 0.0446538031, 0.024032183, 0.0154304467, 0.0210161936, 0.0451495573, 0.0201849211, 0.045430392, 0.0268646237, 0.0160453096, 0.0215074345, 0.0517996065, 0.0250869039, 0.0447094701, 0.0265059192, 0.015225783, 0.0210146923, 0.0430995114, 0.0219788086, 0.0478787199, 0.0274205245, 0.0167544018, 0.0220958404, 0.049844604, 0.0231321752, 0.0450864919, 0.0240727589, 0.0153493928, 0.0212289337, 0.0453253053, 0.020128388, 0.0460333414, 0.026948411, 0.0160127599, 0.021717824, 0.052010268, 0.0251034535, 0.0449652933, 0.0265417472, 0.0151836555, 0.0211743526, 0.0434827432, 0.0219429582, 0.0481853299, 0.0274816789, 0.0165661369, 0.022182636, 0.0501045436, 0.0232787915, 0.0452573784, 0.0240649302, 0.0153020564, 0.0213470384, 0.0454555899, 0.0202730931, 0.0463577397, 0.0269676913, 0.0160052571, 0.0217228271, 0.0518249162, 0.0251306202, 0.0450458378, 0.0265941266, 0.015009108, 0.0211032871, 0.0433893688, 0.0220371373, 0.0482029393, 0.027531337, 0.0165552348, 0.0221518222, 0.0503363647, 0.0232313257, 0.0452767499, 0.0241658743, 0.0153383398, 0.0213912651, 0.0457946062, 0.0202393197, 0.0461453833, 0.0269880816, 0.0159646254, 0.0218666177, 0.0525899492, 0.0251656082, 0.0455176048, 0.0266540088, 0.0151365697, 0.0212289337, 0.0437523052, 0.0221434124, 0.0484259799, 0.0275171958, 0.0165917147, 0.022261668, 0.0508722663, 0.0233718306, 0.0453541204, 0.024155492, 0.0153180668, 0.0213147346, 0.0457269587, 0.0204840377, 0.0462414138, 0.0270545483, 0.01599889, 0.02187483, 0.0527247712, 0.0257427394, 0.0455492213, 0.0266128238, 0.0151136275, 0.0211552288, 0.0436274074, 0.0225957278, 0.0485566594, 0.0274682827, 0.01662662, 0.02225326, 0.050526429, 0.0235978812, 0.0454325117, 0.024117209, 0.0152453575, 0.0215624496, 0.0461079627, 0.0204174779, 0.0466752835, 0.0269949492, 0.0160112, 0.02185656, 0.0526671708, 0.0255039483, 0.0459520146, 0.0266201477, 0.01505981, 0.02122868, 0.0434469357, 0.0223629493, 0.0490589589, 0.0274626929, 0.01653593, 0.02219252, 0.0497377589, 0.0233086236, 0.0455285236, 0.0240850393, 0.0152294096, 0.0213675331, 0.0452867597, 0.0202347897, 0.0466202982, 0.0268555321, 0.01589435, 0.02173878, 0.0515808612, 0.0249831956, 0.0454430729, 0.0263800751, 0.01505464, 0.02115115, 0.0428469256, 0.0219576713, 0.0488485396, 0.0272383075, 0.01647232, 0.02212087, 0.049459815, 0.0231615026, 0.0456367768, 0.0239384808, 0.0152427088, 0.0212681983, 0.0448944867, 0.0201685429, 0.0466427617, 0.0266715642, 0.01585247, 0.0215757, 0.0507855527, 0.0249418635, 0.0454971604, 0.0262289457, 0.01495342, 0.02102924, 0.0425313823, 0.0219147261, 0.0486649275, 0.0271099918, 0.0165738, 0.02209156, 0.0495933257, 0.0229312573, 0.0457881466, 0.0237988327, 0.01532151, 0.0212311, 0.0451600514, 0.0200024471, 0.0470256209, 0.0265234131, 0.01590144, 0.02160903, 0.0514984578, 0.0249007065, 0.0460698418, 0.0260942262, 0.01509341, 0.02090094, 0.0430708118, 0.0217803288, 0.0489145145, 0.0269299615, 0.01647444, 0.02197334, 0.0496120192, 0.022875905, 0.0457848161, 0.0237800032, 0.01522194, 0.0211271, 0.0451499484, 0.019944258, 0.0468398891, 0.0264303535, 0.01578321, 0.02157678, 0.0517135896, 0.0247916691, 0.045684509, 0.0260215793, 0.01497391, 0.02097282, 0.043220222, 0.021825986, 0.0490899011, 0.0270361081, 0.01646063, 0.02208185, 0.0497149117, 0.0230922215, 0.0458948985, 0.0238201078, 0.01527653, 0.02126796, 0.0455595329, 0.0201075617, 0.0468855314, 0.02655272, 0.01589322, 0.02174498, 0.0520706102, 0.0250550676, 0.046189487, 0.0262797922, 0.01515683, 0.02100005, 0.0434815399, 0.0217401925, 0.0492572524, 0.0271371491, 0.01661124, 0.02200454, 0.0501231551, 0.022949772, 0.0461416915, 0.0239721239, 0.01547097, 0.02130293, 0.0455351882, 0.0200750362, 0.0474594682, 0.0267727654, 0.01612935, 0.02167334, 0.0517492816, 0.0249648634, 0.0465528518, 0.0265422072, 0.01537543, 0.02110281, 0.0435139053, 0.0217769966, 0.0497170612, 0.0272063911, 0.01677196, 0.02206564, 0.0500014275, 0.0228163172, 0.0463493504, 0.0241158567, 0.01554898, 0.02126879, 0.0453419201, 0.0199140627, 0.0475573912, 0.0269179791, 0.01624954, 0.02165674, 0.0517576374, 0.0246865228, 0.0465210527, 0.0264335256, 0.01544615, 0.02116918, 0.0433927886, 0.0217183698, 0.0497884043, 0.0273036715, 0.01689562, 0.02203337, 0.0495605916, 0.0228031315, 0.0469564162, 0.0240977071, 0.01574782, 0.02126126, 0.0449884795, 0.0198859982, 0.04819493, 0.0269165002, 0.01629576, 0.02169492, 0.0513818748, 0.0245963689, 0.0472306237, 0.0265006851, 0.0154558, 0.02114991, 0.0433774069, 0.0215975586, 0.0503063276, 0.0272739474, 0.01703909, 0.02207916, 0.0495665409, 0.0226872806, 0.0473701432, 0.0240328759, 0.01576085, 0.02137033, 0.0452220291, 0.0197328683, 0.0480655879, 0.0268747732, 0.01636322, 0.02159269, 0.0516202301, 0.0245011747, 0.0472362302, 0.0264197811, 0.01552513, 0.02103774, 0.0434621871, 0.0215669889, 0.0502869785, 0.0271718018, 0.01695253, 0.02186094, 0.0497925803, 0.0225525144, 0.0473207869, 0.0240024682, 0.01566757, 0.02105209, 0.0453011803, 0.0198825747, 0.0481893457, 0.0268582366, 0.01637257, 0.0215665, 0.0514874682, 0.02462258, 0.04708004, 0.0264894869, 0.01554528, 0.02110219, 0.0433785729, 0.021425819, 0.0500269495, 0.0271216333, 0.01703421, 0.02200431, 0.0495605357, 0.0225706864, 0.0470727384, 0.0240598619, 0.01570692, 0.02129198, 0.0451920256, 0.0198343135, 0.0477934554, 0.0266796406, 0.01640854, 0.02180454, 0.0514803641, 0.024403397, 0.0473743938, 0.0263907332, 0.01556884, 0.02125892, 0.0433081649, 0.0214729849, 0.0499979109, 0.0271084551, 0.01703703, 0.02214589, 0.0498371981, 0.0226049032, 0.0468768403, 0.0239792112, 0.01581527, 0.02140907, 0.0454984382, 0.0197603367, 0.0479738824, 0.0267199967, 0.01647558, 0.02187664, 0.0518226922, 0.0244466197, 0.0472706258, 0.0264799837, 0.01569335, 0.02150827, 0.0435298644, 0.0215545427, 0.0500919521, 0.0271823611, 0.01716358, 0.02229764, 0.0497388616, 0.0227055214, 0.0468761399, 0.0240075383, 0.01583681, 0.02149178, 0.0452712774, 0.0197641607, 0.0480644219, 0.0267845225, 0.01653245, 0.02192766, 0.051327724, 0.0245612394, 0.047110565, 0.0265061706, 0.01573063, 0.02143974, 0.0432178266, 0.0215232577, 0.0501781106, 0.0274132285, 0.01725145, 0.02232021, 0.0494925231, 0.022712836, 0.0468190014, 0.0241099354, 0.01586867, 0.02150092, 0.0450772531, 0.0198740102, 0.0480751954, 0.0268919319, 0.01650536, 0.02187141, 0.0512882173, 0.024619272, 0.04697394, 0.0265820753, 0.01566039, 0.02138112, 0.0433702692, 0.0215874221, 0.049873665, 0.0272851307, 0.01716494, 0.02226094, 0.0494137071, 0.0225585327, 0.0470225587, 0.0240201578, 0.0158395, 0.02160367, 0.0452192686, 0.0197061356, 0.0478908196, 0.0268003419, 0.01639856, 0.0219193, 0.0517321751, 0.024480477, 0.0466819815, 0.0266770665, 0.01558371, 0.02154927, 0.0435054526, 0.0216014925, 0.05037627, 0.0274478961, 0.01702938, 0.02231042, 0.0500463843, 0.0227378421, 0.0465608612, 0.0242204368, 0.01571511, 0.02153108, 0.0459798835, 0.0198016632, 0.0476718098, 0.0270527564, 0.01639147, 0.02191389, 0.0520617291, 0.0245437436, 0.0466315337, 0.0266663972, 0.01550115, 0.02146365, 0.0438875966, 0.0216115676, 0.0498053133, 0.0274188817, 0.01710388, 0.02237065, 0.0498361588, 0.0227067918, 0.0465606302, 0.0242125355, 0.01573731, 0.02156628, 0.0454883687, 0.0197538808, 0.0478117093, 0.0268700272, 0.01638969, 0.02193646, 0.0518461987, 0.0245686285, 0.0468285978, 0.0266080368, 0.01554904, 0.02142578, 0.0439201519, 0.0214986037, 0.0500662029, 0.0272885617, 0.01708853, 0.02238247, 0.0502233729, 0.0226971805, 0.0469471999, 0.0241034236, 0.01574994, 0.02155033, 0.0453894287, 0.0197889619, 0.0481411628, 0.0267714672, 0.01637084, 0.02183839, 0.0518513396, 0.0246187914, 0.0469303355, 0.0265456103, 0.0155461, 0.02134888, 0.0437915251, 0.0214793943, 0.0499657318, 0.0273622274, 0.01711001, 0.02230804, 0.0495067239, 0.0226061363, 0.0465470664, 0.0241135024, 0.01580764, 0.02157063, 0.0451222993, 0.0198258236, 0.0477060452, 0.0268353503, 0.01644379, 0.02197814, 0.0514173284, 0.0245038085, 0.046582859, 0.026720725, 0.01561005, 0.02144702, 0.0430989824, 0.0216214396, 0.0500167459, 0.0274645481, 0.01703849, 0.02244096, 0.0488238074, 0.0227183811, 0.0465654284, 0.0242382064, 0.01572615, 0.02150164, 0.044591032, 0.0198665448, 0.0479907542, 0.0270212088, 0.01643985, 0.02195021, 0.0507236086, 0.0245499294, 0.0469206646, 0.0266436394, 0.01563626, 0.02154615, 0.0426255353, 0.0214183945, 0.0502599925, 0.0275155697, 0.01703579, 0.02255007, 0.0487343892, 0.0226151254, 0.0469109565, 0.0242631696, 0.01590543, 0.02175544, 0.0447363444, 0.0198362246, 0.0479588993, 0.026972957, 0.01646996, 0.02208975, 0.0507865958, 0.0244580451, 0.0469423644, 0.026601065, 0.01565804, 0.02140536, 0.0426971465, 0.0212962031, 0.0502771027, 0.0273380149, 0.01718107, 0.02236818, 0.0483541042, 0.022394903, 0.046829015, 0.0241656937, 0.01585167, 0.02157977, 0.0444236211, 0.0196366012, 0.0483669452, 0.0268653892, 0.01637926, 0.02194576, 0.0502743647, 0.024261497, 0.0472072959, 0.0266501624, 0.01558646, 0.02138962, 0.0423396528, 0.0213569421, 0.0503645018, 0.0274543054, 0.01699992, 0.0223874, 0.0483187474, 0.0224278476, 0.0469118319, 0.0241772607, 0.01579879, 0.02160073, 0.0443623327, 0.0196125899, 0.0481201559, 0.0269241072, 0.01641327, 0.02198842, 0.0503771082, 0.0243763682, 0.0472214967, 0.0267214887, 0.01550975, 0.02147268, 0.042515669, 0.0214316137, 0.0503852367, 0.0275432616, 0.01704425, 0.02251958, 0.0484924912, 0.0224608835, 0.0472588427, 0.0242332481, 0.01577282, 0.02168868, 0.0445256047, 0.0196194332, 0.0484083556, 0.027011821, 0.0164188, 0.02212014, 0.0503192618, 0.0243320018, 0.0469938591, 0.0266566854, 0.01556199, 0.02150543, 0.0420721881, 0.0213385038, 0.0499149933, 0.0274087563, 0.01693484, 0.02244802, 0.0479648225, 0.0224736407, 0.0464222021, 0.0241407473, 0.01568004, 0.02165478, 0.0441438295, 0.0196389314, 0.0476764478, 0.0269148462, 0.01625565, 0.02216669, 0.0501389354, 0.0243799053, 0.0467651635, 0.0266447831, 0.0154243, 0.02158433, 0.0423024297, 0.0213696621, 0.0499504134, 0.0273716711, 0.01687198, 0.02262785, 0.0482657105, 0.0223969035, 0.0467155874, 0.0241092052, 0.01565856, 0.02173536, 0.0441579334, 0.0196066797, 0.0477641784, 0.0269378312, 0.01628915, 0.02222403, 0.0501320995, 0.0242961608, 0.0466275364, 0.026699895, 0.01554382, 0.02164109, 0.0422214121, 0.0212978534, 0.0498801656, 0.0273659024, 0.01696881, 0.02261598, 0.0482196659, 0.0224832818, 0.046822913, 0.0241955742, 0.01569542, 0.02166708, 0.0438217036, 0.0196376108, 0.0474063233, 0.0269410945, 0.01633435, 0.02198677, 0.0497956015, 0.0242672618, 0.0469085686, 0.0268030353, 0.01560856, 0.02150509, 0.0422817841, 0.0213487484, 0.0503242314, 0.0275677592, 0.01703082, 0.02248633, 0.0480993837, 0.0224596001, 0.0468612313, 0.024237657, 0.01582281, 0.02160559, 0.0442052446, 0.0197211374, 0.0481273085, 0.0271430165, 0.01650696, 0.0221058, 0.0501591749, 0.0244470108, 0.0471289568, 0.0268215071, 0.01557473, 0.02158905, 0.0421428978, 0.0213859174, 0.0501847826, 0.0275405403, 0.01711646, 0.02263263, 0.0480133295, 0.0225382652, 0.0471289009, 0.0243446436, 0.01588405, 0.02167558, 0.0439686552, 0.0196073037, 0.0483824424, 0.0270907171, 0.016478, 0.02224769, 0.0500517823, 0.0242777579, 0.047461465, 0.0266990289, 0.01566308, 0.0216068, 0.0420332626, 0.0212444738, 0.0506752469, 0.0273420867, 0.01708147, 0.02269778, 0.0478892364, 0.0223821122, 0.0471296795, 0.0240299292, 0.01582078, 0.02169571, 0.0439826474, 0.0195958819, 0.0480550453, 0.0268288534, 0.01647428, 0.02217559, 0.0498779714, 0.0242481325, 0.0471303165, 0.0266919266, 0.01567436, 0.02164557, 0.0419738516, 0.0213582385, 0.0505107306, 0.0274438821, 0.01710419, 0.0226691, 0.0477088094, 0.0224619154, 0.0475147814, 0.0242009815, 0.01587957, 0.02180792, 0.0440818369, 0.0196694806, 0.0486290753, 0.0269429907, 0.01654226, 0.02234717, 0.0500277877, 0.0244171396, 0.0473486185, 0.0266449414, 0.01561844, 0.02184291, 0.0422022715, 0.0214475561, 0.0503562577, 0.0273816641, 0.01716297, 0.02271925, 0.0480304062, 0.022533806, 0.0470990837, 0.0241740216, 0.01591259, 0.02173179, 0.0442728177, 0.0197077002, 0.0482684039, 0.0270900615, 0.01650899, 0.02230477, 0.0501176082, 0.0244332161, 0.0471895859, 0.0266688336, 0.01566958, 0.02175758, 0.0423511937, 0.0213121027, 0.0503440276, 0.0273097903, 0.01707747, 0.02273794, 0.0481484681, 0.0223652031, 0.0468987226, 0.0241380651, 0.01591761, 0.02175709, 0.0442523845, 0.0196649395, 0.0482250899, 0.0269513652, 0.01648781, 0.02223795, 0.0501640216, 0.0242850892, 0.0467663705, 0.0266001299, 0.01569157, 0.02172618, 0.04260014, 0.0213312544, 0.0502351671, 0.0273526553, 0.01712047, 0.02285849, 0.0483786874, 0.0223459881, 0.0470197275, 0.0240843203, 0.01583288, 0.02173175, 0.0445840694, 0.0195691101, 0.048456721, 0.0269590449, 0.0164843, 0.02232108, 0.0504911579, 0.0242467821, 0.0474684462, 0.0267077498, 0.01556872, 0.02176309, 0.0428182073, 0.0213094875, 0.0510133281, 0.0273564551, 0.01700356, 0.02281375, 0.0484352633, 0.0223492458, 0.0471193902, 0.0241704192, 0.01579041, 0.02177146, 0.0442459024, 0.0196232852, 0.048618935, 0.0270007011, 0.01643786, 0.02222284, 0.050139498, 0.0243331045, 0.0475069955, 0.0267106034, 0.0155409, 0.02161481, 0.0423908867, 0.0212900434, 0.0504273959, 0.027426051, 0.01704644, 0.02282272, 0.0483829714, 0.0223617777, 0.0475926176, 0.0241609048, 0.01583839, 0.02171984, 0.0443843044, 0.0196324978, 0.0485039912, 0.0269127488, 0.0164136, 0.02235409, 0.0503618456, 0.0242515914, 0.047389321, 0.0267238207, 0.01554711, 0.02191937, 0.0425910465, 0.0213214923, 0.0506104007, 0.0274773017, 0.01706828, 0.02292678, 0.0479394309, 0.0224041492, 0.0475374795, 0.0241868775, 0.01596928, 0.02187706, 0.04402164, 0.0196530744, 0.0482954234, 0.0267660003, 0.01646804, 0.0222297, 0.0501301959, 0.0244014226, 0.0470755249, 0.0264522564, 0.0156384, 0.02173374, 0.0423348397, 0.021425331, 0.0502116792, 0.027146833, 0.01707765, 0.02278654, 0.0481810234, 0.0225035008, 0.0476901829, 0.0240018144, 0.01583898, 0.02178651, 0.0444364548, 0.0197907463, 0.0487320349, 0.0269117374, 0.01649977, 0.02238856, 0.0502469838, 0.0244560614, 0.0479830466, 0.0266805328, 0.01571403, 0.02187588, 0.0426434837, 0.0214716885, 0.0511124209, 0.0273072664, 0.01710208, 0.02279434, 0.0483104177, 0.0225079749, 0.0473870784, 0.0240484141, 0.01594804, 0.02174204, 0.0445258692, 0.0197578631, 0.04870506, 0.0268674586, 0.01658467, 0.02223581, 0.0503914095, 0.02450791, 0.0478053056, 0.0266761314, 0.01574677, 0.02170867, 0.042719651, 0.0215420257, 0.0507759303, 0.0274495296, 0.01733116, 0.02283098, 0.0484262817, 0.022577256, 0.0479355454, 0.0242061, 0.01602858, 0.02185952, 0.0444847941, 0.0198864676, 0.0490628444, 0.027065238, 0.01663626, 0.02235676, 0.0506648421, 0.0246732123, 0.0481625572, 0.0267967079, 0.01578308, 0.02182486, 0.0426754802, 0.0216063913, 0.0511595681, 0.0275825001, 0.01725256, 0.02286284, 0.0484253913, 0.0226215739, 0.0479340293, 0.0241512619, 0.01602622, 0.02187802, 0.044518508, 0.0200150479, 0.0490926318, 0.0271093454, 0.01658982, 0.0223126, 0.0505347997, 0.0246601142, 0.0482361019, 0.0267137028, 0.01569189, 0.02171735, 0.0428345092, 0.0216330606, 0.0516138226, 0.027455654, 0.01729171, 0.02289185, 0.0486272015, 0.0226609763, 0.0481136255, 0.0242949091, 0.01604164, 0.02195856, 0.0447190702, 0.019901406, 0.0491958335, 0.0271190628, 0.01661489, 0.02236119, 0.0507888123, 0.02462014, 0.0478532203, 0.0268429983, 0.01574599, 0.02175378, 0.0430356637, 0.0215841047, 0.0512459725, 0.0275889467, 0.0171015, 0.02286885, 0.0490608215, 0.0225954335, 0.047749076, 0.0241703279, 0.01585574, 0.02179158, 0.0446895733, 0.019825872, 0.0491604693, 0.0270966869, 0.01651168, 0.02238553, 0.0507586859, 0.0245655011, 0.0481335819, 0.0267459303, 0.0156342, 0.02174428, 0.043109484, 0.0215547588, 0.0511611737, 0.0275177602, 0.01706876, 0.02295007, 0.049306646, 0.0227482244, 0.0480655655, 0.0242930334, 0.0158075, 0.0218214, 0.045003321, 0.0198941343, 0.048863098, 0.0271617603, 0.01642034, 0.02236596, 0.0508157425, 0.0246400293, 0.0481695123, 0.0267420691, 0.0155669, 0.02174518, 0.0431209914, 0.0215868745, 0.0510959104, 0.0274766926, 0.01707611, 0.02279301, 0.048680149, 0.0226574074, 0.0480634011, 0.024243556, 0.01578164, 0.02180807, 0.0448792875, 0.0198316723, 0.0492022224, 0.027143402, 0.01644643, 0.02230372, 0.0509976558, 0.0244734064, 0.0482962541, 0.0267171487, 0.01550026, 0.02165517, 0.0431214422, 0.0215522666, 0.0514135472, 0.0275300778, 0.01701783, 0.02272508, 0.0490792431, 0.0225180406, 0.0481981784, 0.0242520515, 0.01574069, 0.02174346, 0.0449688584, 0.0199370775, 0.0495218486, 0.0270822439, 0.01641863, 0.02226474, 0.0509829745, 0.0245760735, 0.0483941659, 0.0267219078, 0.0155785, 0.02175665, 0.0431182347, 0.0216521043, 0.0515649766, 0.0275947545, 0.01702242, 0.02288938, 0.049189508, 0.0227349233, 0.0483887605, 0.0243379697, 0.01582768, 0.02174944, 0.0451488942, 0.020007126, 0.049501162, 0.0270709153, 0.01639709, 0.02231702, 0.0513954237, 0.024670219, 0.048512768, 0.0268069357, 0.01547383, 0.0216603, 0.0434911288, 0.0216253884, 0.051721938, 0.0276702661, 0.01701229, 0.02273353, 0.0492832847, 0.022721082, 0.0482472852, 0.0242913906, 0.01585796, 0.02177228, 0.0451062657, 0.0199733414, 0.0494682901, 0.0270960219, 0.01650351, 0.02235449, 0.0513661578, 0.0246516485, 0.0479466207, 0.0268375054, 0.01562196, 0.02160899, 0.0431941524, 0.0216144379, 0.0510195605, 0.0275672227, 0.01708285, 0.02277601, 0.0492440313, 0.022618657, 0.0479201786, 0.0242211707, 0.01587303, 0.02150471, 0.0451203249, 0.0199506823, 0.0491102971, 0.0270719919, 0.01643624, 0.02223245, 0.0513989106, 0.0246753711, 0.0481533185, 0.026708018, 0.0156123, 0.02157398, 0.0433775075, 0.0216156673, 0.0516183563, 0.0275762733, 0.01722688, 0.02268151, 0.0491632931, 0.0225901175, 0.048295863, 0.0242576208, 0.01590596, 0.02164595, 0.0452333838, 0.0200139359, 0.0494725257, 0.0271494724, 0.01649252, 0.02224929, 0.0513887033, 0.0247276984, 0.0482887141, 0.0268793255, 0.01560676, 0.02152762, 0.0435699075, 0.0218113065, 0.0516334102, 0.0276765265, 0.01710565, 0.02271315, 0.0495827273, 0.0228462964, 0.0482606739, 0.0243628342, 0.0159184, 0.02166842, 0.0453788713, 0.0201804265, 0.0491576493, 0.0272165574, 0.0164245, 0.02207198, 0.0516088381, 0.0249464884, 0.0481468141, 0.0268928967, 0.01562161, 0.0214796, 0.0436051711, 0.0218945388, 0.0516132936, 0.0276861116, 0.01715057, 0.02271217, 0.0495501645, 0.0229731314, 0.04831459, 0.0243808776, 0.01588812, 0.02160984, 0.0453205407, 0.0202274583, 0.0494658686, 0.0272764638, 0.01645884, 0.02212335, 0.0517114624, 0.0249592531, 0.0485778004, 0.026925249, 0.01552633, 0.02138655, 0.0436856225, 0.0217498746, 0.0517360643, 0.0276529007, 0.01697165, 0.02244105, 0.0495576598, 0.0227969047, 0.0483346358, 0.0242527351, 0.01584512, 0.02132765, 0.0452783331, 0.0200588293, 0.0493908823, 0.0271388683, 0.01643046, 0.02203251, 0.051404722, 0.024779195, 0.0484671406, 0.0268318001, 0.01555572, 0.02137874, 0.0435642563, 0.0217046477, 0.0515512638, 0.0276883859, 0.01704263, 0.02249956, 0.049680125, 0.0227527823, 0.0484544486, 0.0243987665, 0.01587645, 0.02135088, 0.0452086926, 0.0200171117, 0.0492434055, 0.0273266863, 0.01644265, 0.0219642, 0.0512464531, 0.024623204, 0.0486354306, 0.0269540697, 0.01558269, 0.02140516, 0.04372463, 0.0216478985, 0.05171578, 0.027791746, 0.01710929, 0.02248729, 0.0496878959, 0.0227197744, 0.0485865213, 0.0243538935, 0.01583949, 0.02142602, 0.045428779, 0.0199609585, 0.0497296154, 0.0272009354, 0.01635763, 0.02192389, 0.0514813364, 0.0246548057, 0.0488069504, 0.0269244891, 0.01552986, 0.0214054, 0.0438071825, 0.0216344241, 0.0519447997, 0.0277586374, 0.01700267, 0.02252084, 0.0496477522, 0.0226692054, 0.0486012399, 0.0243674647, 0.01583185, 0.02138797, 0.0453096591, 0.0198082775, 0.0498002507, 0.0271807835, 0.01636829, 0.02201677, 0.0512688011, 0.024643328, 0.0488968603, 0.0268823821, 0.01555324, 0.02146043, 0.0435096994, 0.0215910263, 0.0521745831, 0.0278027225, 0.01704142, 0.02262272, 0.0498299971, 0.0228031483, 0.0489327759, 0.0244813766, 0.01594645, 0.02164638, 0.0457617864, 0.0200093258, 0.0502196513, 0.0273329094, 0.0165224, 0.02217558, 0.0516623221, 0.0248078741, 0.0492094383, 0.0269537363, 0.01570642, 0.02149747, 0.0438723229, 0.0216452405, 0.0523968376, 0.0277260654, 0.0171459, 0.0226642, 0.0497884937, 0.0226639975, 0.0491364934, 0.0243736003, 0.01593867, 0.02151703, 0.0455405936, 0.0198987927, 0.0502725691, 0.0272801407, 0.01648535, 0.02210333, 0.0516067147, 0.0247645807, 0.0493727177, 0.0269112345, 0.01558796, 0.02139772, 0.0438377373, 0.0216397196, 0.0525356457, 0.0276271123, 0.01709781, 0.0225444, 0.0498480797, 0.0227853116, 0.0492637604, 0.0243420415, 0.01591272, 0.0214226, 0.0454510599, 0.0199340545, 0.0501799621, 0.0271172654, 0.01649102, 0.02196362, 0.0516232364, 0.0247207712, 0.049222406, 0.0268315654, 0.01562867, 0.02138879, 0.0437414758, 0.0216280278, 0.0525580496, 0.0277089179, 0.01713304, 0.02257712, 0.0497649275, 0.0226951279, 0.049142018, 0.0242474638, 0.01588691, 0.02141448, 0.045456253, 0.0198830459, 0.0501391739, 0.0271476023, 0.01644978, 0.02204944, 0.0516360588, 0.0246964265, 0.0492272899, 0.0267621391, 0.01561785, 0.02149067, 0.043862544, 0.0215799343, 0.0526310392, 0.0275055971, 0.01714345, 0.0225772, 0.0501851477, 0.0226515308, 0.0495072491, 0.0242788214, 0.01596135, 0.0214505, 0.0456062071, 0.0198652241, 0.0505290851, 0.0270185564, 0.01651637, 0.02197043, 0.0516673103, 0.0247268993, 0.0494418703, 0.0267619044, 0.01566438, 0.02130228, 0.0437357798, 0.0215776712, 0.0523337387, 0.027494302, 0.01703323, 0.02257929, 0.0497642905, 0.022615362, 0.0488970056, 0.0241643749, 0.0159033, 0.02142382, 0.04530406, 0.019835135, 0.0496147648, 0.0270874724, 0.01639092, 0.02211002, 0.0512788333, 0.0242659803, 0.0487227626, 0.0267464016, 0.01548954, 0.02147488, 0.0434425361, 0.0212663691, 0.0519026071, 0.0275507681, 0.01696612, 0.02280012, 0.0493834578, 0.0224695131, 0.0484977327, 0.0241973791, 0.01577672, 0.02159061, 0.0449830741, 0.0197560694, 0.0495935827, 0.0271014217, 0.01635863, 0.02210975, 0.0510146394, 0.0244842209, 0.0487547629, 0.0267584566, 0.01555192, 0.02152641, 0.0432266705, 0.0214558132, 0.0519199483, 0.0275397804, 0.01699625, 0.02275874, 0.0491832085, 0.0225635599, 0.0484492444, 0.0241689682, 0.01586294, 0.02149706, 0.0448809862, 0.019817397, 0.0495108292, 0.0269982181, 0.01636834, 0.0221176, 0.0509451516, 0.0246472843, 0.0485462137, 0.0265711937, 0.01555001, 0.02149279, 0.0432666987, 0.0215777718, 0.0518072844, 0.027479535, 0.01698929, 0.02268147, 0.0493702441, 0.0226728171, 0.0485213958, 0.0241310261, 0.01580421, 0.02147625, 0.0450418219, 0.0198596809, 0.0495580398, 0.0269535482, 0.01632602, 0.02205376, 0.0508937649, 0.0245789457, 0.048485972, 0.0264882129, 0.01552819, 0.02135877, 0.0431725755, 0.0215457361, 0.0519252717, 0.0272860937, 0.0170164, 0.02266803, 0.0490758643, 0.0225768648, 0.0489657, 0.0241270829, 0.01580513, 0.02140911, 0.0448914617, 0.0199029483, 0.0494319201, 0.0269426554, 0.01634642, 0.0218647, 0.0507700518, 0.0245898832, 0.0486898012, 0.0266471207, 0.01540793, 0.0212927, 0.0431634299, 0.0215411466, 0.0520722717, 0.0275628045, 0.01691847, 0.0225652, 0.0496051386, 0.0226438753, 0.048803363, 0.0242408067, 0.01583244, 0.02154353, 0.0452065989, 0.0198520999, 0.0499148034, 0.027148949, 0.01639345, 0.02197932, 0.050742805, 0.0245539416, 0.0488283299, 0.0266041402, 0.01557076, 0.02135232, 0.0432792567, 0.0215103421, 0.0519259945, 0.0274590813, 0.01693389, 0.02251803, 0.0494266152, 0.0225619432, 0.0483714975, 0.0241468064, 0.01586307, 0.02140521, 0.0450287238, 0.0197650865, 0.0489747562, 0.0269498844, 0.01634106, 0.02192431, 0.0507832877, 0.0244280342, 0.0480975471, 0.026547391, 0.01550617, 0.02126837, 0.0431543365, 0.0213624611, 0.0510713048, 0.0272887815, 0.01697973, 0.02252712, 0.0489976704, 0.0224930272, 0.0480256826, 0.0240348056, 0.01583268, 0.02137161, 0.0447642468, 0.0196639393, 0.0487394519, 0.0268521197, 0.01630586, 0.02187027, 0.0506132208, 0.0242721122, 0.0477682985, 0.0264715143, 0.01545791, 0.02123468, 0.0427959561, 0.0211715847, 0.0508562401, 0.0273500346, 0.01692312, 0.02241533, 0.0487684235, 0.0223414805, 0.0477079377, 0.0241062995, 0.01582007, 0.02123459, 0.0444352888, 0.0195413046, 0.0486102402, 0.0269355476, 0.01634528, 0.02179757, 0.0501699112, 0.0243857726, 0.0478317142, 0.0265310612, 0.01547969, 0.02115843, 0.042780932, 0.0212581828, 0.0510267504, 0.02741763, 0.01697391, 0.02246061, 0.0488454178, 0.0224053878, 0.0478702001, 0.0241973307, 0.01581712, 0.02129609, 0.0443431474, 0.0195595752, 0.0486663133, 0.0270727146, 0.01633847, 0.02181747, 0.0502385646, 0.0242986362, 0.0475628823, 0.0266284887, 0.01553875, 0.02120443, 0.0426295027, 0.0213596169, 0.0508864559, 0.02742121, 0.01703834, 0.02250584, 0.0486622453, 0.0224126521, 0.0477847867, 0.0241796207, 0.0158484, 0.02128632, 0.0442549698, 0.019646002, 0.0486305058, 0.0269872379, 0.01636153, 0.02187921, 0.050541684, 0.0243887063, 0.047675252, 0.0266205519, 0.01558185, 0.02118718, 0.0428473726, 0.0213399082, 0.0510408245, 0.0274806861, 0.01701487, 0.02240082, 0.0488894582, 0.0224709399, 0.0476553477, 0.0241775326, 0.01582219, 0.02119975, 0.0442604497, 0.0197107531, 0.048787348, 0.0270511918, 0.0163696, 0.02183548, 0.0501308814, 0.0243552178, 0.0479148179, 0.0266025513, 0.0154858, 0.02102865, 0.0426725298, 0.0212931335, 0.0511607341, 0.0274604261, 0.01697802, 0.02227703, 0.0488128588, 0.0224540271, 0.0480979271, 0.0241064969, 0.01577592, 0.0210265, 0.0446090363, 0.0197539087, 0.0489685163, 0.0269865952, 0.01626428, 0.02153973, 0.0502699427, 0.0244438257, 0.0479645059, 0.026558077, 0.01541673, 0.02085667, 0.0428019613, 0.0213349089, 0.0512184426, 0.0274396501, 0.01690445, 0.02233911, 0.0490163267, 0.0224930067, 0.04804473, 0.0241163876, 0.0157603, 0.0211829, 0.0445093177, 0.0196381398, 0.0489074774, 0.0269792322, 0.01629339, 0.02171415, 0.0502704047, 0.0244166255, 0.0477919318, 0.0266083274, 0.01543559, 0.02099881, 0.0429664478, 0.0212497097, 0.0509606488, 0.0274145864, 0.01689026, 0.02226205, 0.0490858033, 0.0223869067, 0.0478001311, 0.0242158081, 0.0157621, 0.02109967, 0.0445765518, 0.0196136739, 0.0489527434, 0.0270254388, 0.0162855, 0.02161349, 0.0503353067, 0.0243108757, 0.0479963906, 0.0266311467, 0.01542277, 0.02095527, 0.0428882279, 0.0213626754, 0.0514921583, 0.0274748579, 0.01693366, 0.0222926, 0.0488682613, 0.0224121474, 0.0480658449, 0.024123013, 0.01579737, 0.02107125, 0.0444907509, 0.0196111351, 0.0491330884, 0.0270097516, 0.01627948, 0.02147315, 0.0502330624, 0.0243743658, 0.0483139232, 0.0265888181, 0.01541026, 0.02081189, 0.0429232344, 0.0212987997, 0.0513830259, 0.0274429116, 0.0169021, 0.02225412, 0.0488900989, 0.0223550256, 0.0483373217, 0.0241440181, 0.01575108, 0.0210291, 0.0445784852, 0.0195740815, 0.0496232808, 0.0269761384, 0.01624263, 0.02153735, 0.0504072234, 0.0242854264, 0.0485781804, 0.0266521685, 0.01532935, 0.02085451, 0.0429524966, 0.0213235021, 0.0518738367, 0.0274477955, 0.01683806, 0.02227819, 0.0490482971, 0.0223472882, 0.048766993, 0.0241847783, 0.01570722, 0.0210573, 0.0447905399, 0.0194999408, 0.0497266687, 0.0269424487, 0.01623926, 0.02151704, 0.0506503768, 0.0242693741, 0.0489075817, 0.0265962072, 0.01527078, 0.02083987, 0.0429688282, 0.021203069, 0.0520841517, 0.0274009723, 0.01684318, 0.0222359, 0.0490905717, 0.0223293807, 0.0486620106, 0.0240999348, 0.01570016, 0.02101984, 0.0445856191, 0.019491801, 0.0493899398, 0.0269210264, 0.01622453, 0.02152757, 0.0504640378, 0.0240892079, 0.0484184176, 0.0265450291, 0.01540537, 0.02087105, 0.0430025272, 0.0210688636, 0.0516043566, 0.0273624826, 0.01692111, 0.02207362, 0.0491826981, 0.0221816637, 0.0482622981, 0.0238694213, 0.01566864, 0.02082801, 0.0446572825, 0.0193607155, 0.0488975011, 0.0266230814, 0.01623563, 0.02133193, 0.0507258177, 0.0240531396, 0.0477685705, 0.0262813773, 0.015326, 0.02075404, 0.0432876311, 0.0210191309, 0.0513479672, 0.0271081589, 0.01680804, 0.02205579, 0.0493670478, 0.0221685823, 0.0482821018, 0.023910746, 0.01571027, 0.02080824, 0.0446574315, 0.01941479, 0.0493027568, 0.026724359, 0.01620866, 0.02125754, 0.0505107827, 0.0241648089, 0.0483431369, 0.0263786893, 0.01527998, 0.02067253, 0.0431537814, 0.0211564004, 0.0515500493, 0.0272359829, 0.01671934, 0.02196833, 0.0492594838, 0.0222040806, 0.0483806841, 0.0239637531, 0.01565091, 0.02084087, 0.0446630418, 0.0194129664, 0.0492992252, 0.0268228054, 0.01618694, 0.02134948, 0.0507559478, 0.0242247265, 0.0483954363, 0.0264295619, 0.01525386, 0.02071813, 0.0432899594, 0.0210912898, 0.0515479408, 0.0272158645, 0.01678286, 0.02203481, 0.0494421981, 0.0222115833, 0.0485563949, 0.0239058845, 0.01559378, 0.02084733, 0.0448746905, 0.0194199812, 0.0493586287, 0.0267055724, 0.01614358, 0.02141812, 0.0507125258, 0.0242232382, 0.0483101085, 0.0263267476, 0.01524158, 0.02076614, 0.0432468615, 0.021171594, 0.0515107401, 0.0272410214, 0.0167241, 0.02204533, 0.0493178442, 0.022254901, 0.0481580682, 0.0239230432, 0.01563146, 0.02081143, 0.044790525, 0.0194121562, 0.0490285829, 0.0267920922, 0.01617088, 0.02127101, 0.0507854335, 0.0241792537, 0.0482948869, 0.0263829771, 0.01528875, 0.02069085, 0.043250367, 0.0210628752, 0.0515497401, 0.0271980353, 0.01679255, 0.02205857, 0.0494573936, 0.0220845696, 0.0483378768, 0.0238723755, 0.01568516, 0.02085118, 0.0449955016, 0.0192884319, 0.0492130592, 0.0267212298, 0.01621503, 0.021412, 0.0506911278, 0.0241323952, 0.0478859842, 0.0263051335, 0.01530752, 0.02070651, 0.0431844853, 0.0210523754, 0.0513797663, 0.0272149816, 0.01678238, 0.02203883, 0.0491113737, 0.0220211763, 0.0481596999, 0.0238744784, 0.01561782, 0.02080889, 0.044627022, 0.0193198919, 0.0490402244, 0.0267441515, 0.01616392, 0.021305, 0.0505359583, 0.0239381492, 0.0479619652, 0.0262783952, 0.01531406, 0.02069404, 0.0431796983, 0.0209398456, 0.0512625612, 0.0271550212, 0.01682276, 0.02205015, 0.0493752994, 0.0220679436, 0.0480489321, 0.0239779148, 0.01566813, 0.02089712, 0.0447346978, 0.0192878023, 0.0489011966, 0.0267134439, 0.01619269, 0.02138861, 0.0506978557, 0.0239119455, 0.04782914, 0.0263373479, 0.01527663, 0.02074599, 0.0432553776, 0.020943705, 0.0512415208, 0.0272811484, 0.01678318, 0.0220612, 0.049251575, 0.0221099835, 0.0479572974, 0.0240014065, 0.01560787, 0.02087013, 0.0446752124, 0.0192804486, 0.0488887466, 0.0268217307, 0.01612997, 0.02135189, 0.0507470816, 0.0239605419, 0.0478435345, 0.0262935534, 0.01524955, 0.02071951, 0.0431680791, 0.0210679751, 0.0511044599, 0.0272291992, 0.01676511, 0.02204945, 0.0493398979, 0.022112865, 0.0479330085, 0.0239315424, 0.01564905, 0.02094829, 0.0449481383, 0.0193138942, 0.0489055477, 0.0267925337, 0.01620025, 0.02149417, 0.0507648773, 0.0240378417, 0.0479788855, 0.0264437385, 0.01528988, 0.02078299, 0.043498531, 0.0210647732, 0.0513098091, 0.027307339, 0.01685561, 0.02213429, 0.0494656302, 0.0221112575, 0.0481014065, 0.0239692535, 0.01568518, 0.02096645, 0.0449499786, 0.0193549842, 0.04893969, 0.0268997364, 0.01612363, 0.02147302, 0.0506899208, 0.0240385588, 0.0480032079, 0.0264328942, 0.01532242, 0.02074355, 0.0432988778, 0.021107411, 0.0511898398, 0.0273673479, 0.01683374, 0.02204579, 0.0493833721, 0.0221060943, 0.047936447, 0.0239748247, 0.01570638, 0.02082635, 0.0449001715, 0.0193308834, 0.0488551408, 0.0268071797, 0.0162458215, 0.0213279892, 0.0507089458, 0.0241374597, 0.0479360111, 0.0265468936, 0.01533798, 0.02076599, 0.0435916148, 0.0210702214, 0.050923612, 0.0274126399, 0.01680599, 0.02206659, 0.0495671928, 0.0219257455, 0.0476989448, 0.0240138434, 0.01564845, 0.02086196, 0.0450161509, 0.0191713311, 0.0487444252, 0.0269096419, 0.016171623, 0.0213473085, 0.05101097, 0.0238677226, 0.0477746315, 0.0263830796, 0.01524294, 0.02071146, 0.0434825793, 0.0208050404, 0.0509779081, 0.0273575392, 0.01675499, 0.02203603, 0.049601011, 0.0218641199, 0.0479741618, 0.0239435565, 0.01565364, 0.0208869409, 0.0450093858, 0.019152306, 0.049111601, 0.0268767737, 0.0161648579, 0.0213397183, 0.0507497266, 0.0240047649, 0.0480477288, 0.0264140517, 0.0152956843, 0.0207796581, 0.043408867, 0.021012824, 0.0513328239, 0.0273913965, 0.01678219, 0.02212881, 0.0495260768, 0.0221365616, 0.0479282364, 0.0239037555, 0.0155823147, 0.0209040325, 0.0450110957, 0.0193567071, 0.048642803, 0.0263551399, 0.016027892, 0.0214469768, 0.0507889651, 0.0242584907, 0.0478107594, 0.0258994009, 0.0150924334, 0.0209786333, 0.0432618, 0.021467397, 0.0510988645, 0.0271444228, 0.01672383, 0.0223174, 0.0495724306, 0.0226083305, 0.0484256186, 0.0239780378, 0.01570805, 0.02107766, 0.0451990329, 0.0195285492, 0.0495179966, 0.0270330664, 0.0162182022, 0.0215944815, 0.0512406081, 0.0241409987, 0.048512958, 0.0265148096, 0.01538805, 0.02091302, 0.0436510332, 0.0211184099, 0.0520662479, 0.027440438, 0.01687548, 0.02234341, 0.0499099083, 0.0222324133, 0.0488294549, 0.0240735319, 0.0157946181, 0.0213120561, 0.0453347377, 0.0193964783, 0.0494918711, 0.026874315, 0.0162398927, 0.0218162052, 0.051256787, 0.0241189096, 0.048243057, 0.0264162477, 0.01539255, 0.02126923, 0.0437856168, 0.0211045053, 0.0513495319, 0.0274341982, 0.01688958, 0.02262851, 0.0497711152, 0.0222050995, 0.047936935, 0.0239376128, 0.01571964, 0.02136121, 0.0452644192, 0.0194845311, 0.0488079153, 0.026897274, 0.0163132958, 0.0218171868, 0.0509720445, 0.0242840629, 0.0474057235, 0.0264893379, 0.0154248057, 0.0212454963, 0.0435502455, 0.0211842749, 0.0508093201, 0.0273273699, 0.01701651, 0.02259745, 0.0496741906, 0.022238357, 0.0475907177, 0.0239685085, 0.0158006884, 0.021365067, 0.0449561477, 0.019440677, 0.048820436, 0.0267093368, 0.016316846, 0.0218667593, 0.0506925434, 0.0242381357, 0.0478201322, 0.0263280012, 0.01542909, 0.02124671, 0.043142911, 0.0212314222, 0.0508645438, 0.0271583833, 0.0169801, 0.02256091, 0.0491785482, 0.0222947467, 0.0476873107, 0.0238867383, 0.0158627424, 0.0212649703, 0.0447229184, 0.0195914768, 0.0482712649, 0.0267134737, 0.0164654199, 0.0217563249, 0.0505947731, 0.0244342629, 0.0470637791, 0.0262994934, 0.01549045, 0.02115933, 0.0429857522, 0.0213189144, 0.0503360145, 0.0271178074, 0.01702987, 0.02243939, 0.0488556288, 0.0223396011, 0.0468584076, 0.0238409583, 0.0159015562, 0.021195909, 0.0443249717, 0.0195790157, 0.0479754247, 0.0266897418, 0.0163777079, 0.0217771083, 0.0501218401, 0.0245416164, 0.0470925421, 0.0263361558, 0.01553073, 0.02124247, 0.0429317504, 0.0212972369, 0.0502916723, 0.0273886342, 0.01702176, 0.02234235, 0.0490802899, 0.0225306526, 0.0470921062, 0.0240832251, 0.0158889797, 0.0212028883, 0.0448452644, 0.019727217, 0.04812124, 0.0269288123, 0.0163967237, 0.0216017701, 0.0505239815, 0.0245386977, 0.047245618, 0.0265090205, 0.0154603003, 0.0208944157, 0.0432421118, 0.0214069728, 0.0503765419, 0.0274749305, 0.01705099, 0.02217409, 0.0493296534, 0.0225097258, 0.0469695367, 0.024128627, 0.0158363804, 0.0208710767, 0.0449980721, 0.0196893886, 0.0476568192, 0.0269910228, 0.0163821969, 0.0212011896, 0.051040262, 0.024645213, 0.0469842516, 0.0266450364, 0.01545416, 0.02069657, 0.0435575657, 0.0215091594, 0.0504850857, 0.0275716688, 0.01700165, 0.02209903, 0.0497266948, 0.0226012487, 0.0471588895, 0.0241482034, 0.01573741, 0.02080497, 0.045122385, 0.0197305251, 0.0479193404, 0.0269993246, 0.01631252, 0.02132597, 0.0509909652, 0.0247030091, 0.0470593795, 0.0266203023, 0.01543484, 0.02077049, 0.043488197, 0.0215276126, 0.0504611507, 0.0275090244, 0.01705134, 0.02216163, 0.0496195741, 0.0226224829, 0.0471398681, 0.0241633151, 0.01581449, 0.02088019, 0.0451139659, 0.019792011, 0.048058331, 0.0270174909, 0.01630677, 0.02139332, 0.0509132594, 0.0247146934, 0.0470849164, 0.026665559, 0.01540807, 0.02094173, 0.0437303856, 0.021616431, 0.0509268753, 0.0276876166, 0.01706523, 0.02236038, 0.050172735, 0.022727523, 0.047656808, 0.0242240597, 0.01596864, 0.0210804, 0.0455286354, 0.0198569354, 0.0484675094, 0.0271263625, 0.0164622907, 0.0217031445, 0.051221922, 0.0247681756, 0.0473148897, 0.0266810302, 0.0154850921, 0.0210555419, 0.0436847843, 0.0216650628, 0.0510868728, 0.0276156198, 0.0171515159, 0.0222171135, 0.050145112, 0.0226608925, 0.0475543663, 0.0242462307, 0.0159180034, 0.020853417, 0.0457680076, 0.0198115222, 0.0484014601, 0.027178606, 0.016428655, 0.0213944446, 0.0514379255, 0.0246891342, 0.0476552658, 0.0268210787, 0.01554801, 0.02089126, 0.0439422801, 0.0216170773, 0.0511267893, 0.0277991276, 0.0171206, 0.02228886, 0.0501639955, 0.0227162223, 0.0479965135, 0.0244628657, 0.0159395579, 0.0210732315, 0.0456931181, 0.0198144391, 0.0490854532, 0.0274174921, 0.0164152905, 0.0215934236, 0.0514128059, 0.0247804895, 0.0483078323, 0.0268995259, 0.0155192539, 0.0209652707, 0.0439409055, 0.0215892121, 0.0515237264, 0.0279101841, 0.01709454, 0.02221648, 0.0501950011, 0.0226719193, 0.0481224321, 0.0244416464, 0.0158720184, 0.0209938083, 0.0457933545, 0.019805884, 0.0490217395, 0.0274388343, 0.0164333396, 0.0215507429, 0.0515922718, 0.0246803984, 0.0481227301, 0.0269783773, 0.0155101707, 0.0209554359, 0.0440112203, 0.0214830618, 0.0513422601, 0.0279806294, 0.0171036571, 0.0222600978, 0.050269831, 0.0225450415, 0.047820393, 0.0246365219, 0.0159348194, 0.0210579336, 0.0457355343, 0.0196892731, 0.0487604402, 0.0274634883, 0.0164515562, 0.0215208009, 0.0517617501, 0.0245181341, 0.0479829758, 0.0270980597, 0.0155623686, 0.021018194, 0.0443192236, 0.021504784, 0.0511220209, 0.0280245505, 0.01717554, 0.02236882, 0.0505963601, 0.022603523, 0.0478037074, 0.0244642794, 0.0159805994, 0.0211154707, 0.0460179001, 0.0197514147, 0.0488405526, 0.0273595564, 0.0165072698, 0.0215664487, 0.0516944416, 0.0245767701, 0.0478270166, 0.0270958487, 0.01557454, 0.021042522, 0.0441620424, 0.0214905087, 0.0513526835, 0.0279279705, 0.0172312204, 0.022353854, 0.0502878577, 0.0226158667, 0.048126854, 0.0244714338, 0.0159740373, 0.0211669765, 0.0458651893, 0.0197318532, 0.0489559583, 0.0273659267, 0.0164926667, 0.0216637943, 0.0518639646, 0.0245898478, 0.0479957834, 0.0269848872, 0.0156015288, 0.0210329518, 0.0442637987, 0.0214806125, 0.0514243282, 0.0280221254, 0.01724098, 0.02243784, 0.0505538844, 0.0226102676, 0.0480034426, 0.024676688, 0.0160314497, 0.0212201364, 0.0457634479, 0.0197170079, 0.0489331335, 0.0275077876, 0.0165388472, 0.0216321591, 0.0516355187, 0.0245966166, 0.0481829457, 0.027050972, 0.0156149361, 0.0210304521, 0.0441656113, 0.021535458, 0.0516072251, 0.028012719, 0.0172178, 0.02237525, 0.0504152328, 0.0226640292, 0.0481799208, 0.0246061794, 0.0159693174, 0.0210975204, 0.0457439609, 0.0197756272, 0.0494581461, 0.0275539793, 0.0165824126, 0.0216154531, 0.0515421219, 0.0246818569, 0.0487795658, 0.0272162054, 0.0156507, 0.02100369, 0.0442078337, 0.0216071047, 0.0524653234, 0.0281380806, 0.01724595, 0.02236121, 0.0502541997, 0.0226849522, 0.0490691662, 0.0246663429, 0.0159887224, 0.0211275481, 0.0457150191, 0.0198439937, 0.0496513322, 0.0274864603, 0.016443843, 0.0215390995, 0.0517187342, 0.0247284882, 0.0483940318, 0.0271352362, 0.01549876, 0.02092042, 0.0442675762, 0.0215947665, 0.0518716909, 0.0280849263, 0.01716039, 0.02223532, 0.0504592881, 0.0226669442, 0.0486350134, 0.0246359725, 0.0159274247, 0.0210610162, 0.0459231511, 0.019824164, 0.0496671163, 0.0275362339, 0.01647526, 0.02157607, 0.0517718047, 0.0248591527, 0.0484525412, 0.0273133423, 0.01558333, 0.02111629, 0.0443387926, 0.0216723215, 0.0519988388, 0.0281697977, 0.01716211, 0.02237244, 0.0505254902, 0.022752488, 0.0486442111, 0.0247448031, 0.0159331951, 0.0211421587, 0.0460539088, 0.0199032407, 0.0495551899, 0.0276540015, 0.0165026337, 0.0217207596, 0.0519384854, 0.0249197036, 0.048401095, 0.0272724722, 0.01558246, 0.02110604, 0.0444828607, 0.0217553154, 0.0521061532, 0.0282889754, 0.01720511, 0.02236344, 0.0506859496, 0.0228932649, 0.0487396307, 0.024737101, 0.0159340482, 0.021113392, 0.0461276509, 0.0199725404, 0.0497772247, 0.0276972763, 0.0164984707, 0.0215176735, 0.0517984442, 0.0248630941, 0.0489051417, 0.0273086932, 0.01558053, 0.02095511, 0.0444356203, 0.0217497647, 0.0524153672, 0.0282052737, 0.01720458, 0.0223611, 0.0505093671, 0.0228942614, 0.049218908, 0.0247650929, 0.01591645, 0.02111083, 0.0459202901, 0.0198649466, 0.0502701998, 0.0277034398, 0.01648899, 0.02157462, 0.0517720915, 0.0248394888, 0.0492842011, 0.0272869579, 0.01554055, 0.02102753, 0.0442125909, 0.021731291, 0.0527334586, 0.028201988, 0.01717136, 0.02234848, 0.0505662002, 0.022860907, 0.049116753, 0.0247773156, 0.01595267, 0.02107751, 0.0460405536, 0.0199396312, 0.0499223731, 0.0277666375, 0.01646585, 0.02161542, 0.0520581044, 0.0249403249, 0.0492099077, 0.0273078773, 0.0155656, 0.02112451, 0.0445204563, 0.0218141135, 0.0527835637, 0.0282943305, 0.01722847, 0.0224625, 0.0509260409, 0.022898905, 0.0496689677, 0.0248040594, 0.01594428, 0.02129721, 0.0465172939, 0.0199658666, 0.0506316796, 0.0277841762, 0.01652011, 0.02173947, 0.0526059791, 0.024971582, 0.0493292287, 0.0274092667, 0.01549056, 0.02139794, 0.0450233594, 0.0217975974, 0.0532497242, 0.0284476839, 0.01714189, 0.02271627, 0.0515097603, 0.0229121186, 0.0498581789, 0.0249209553, 0.01590482, 0.02145533, 0.0469402671, 0.0200843215, 0.0504996292, 0.0278809145, 0.01643938, 0.0219472, 0.0527735613, 0.0250183567, 0.0497027673, 0.0274346564, 0.01547217, 0.0212387, 0.0449425913, 0.0218867119, 0.0531394184, 0.0284438115, 0.01714568, 0.02263097, 0.0514373891, 0.023136422, 0.0499409288, 0.024914844, 0.01591289, 0.02133285, 0.0467123054, 0.0201663096, 0.0504002385, 0.0277648829, 0.01643172, 0.02186036, 0.052617453, 0.0250557773, 0.0494437329, 0.027323354, 0.01548531, 0.02127798, 0.0450764112, 0.0218739659, 0.053362105, 0.0283605717, 0.01711305, 0.0227553, 0.0512828305, 0.0230133235, 0.049728971, 0.0248085074, 0.01589243, 0.02132753, 0.046680782, 0.0200582314, 0.0505226217, 0.0277469493, 0.01644599, 0.02188535, 0.0528401621, 0.0251431242, 0.0497501194, 0.0273250863, 0.01550947, 0.02135869, 0.04522039, 0.0218482651, 0.0529696681, 0.0282539465, 0.01708002, 0.02275875, 0.0514942259, 0.0230133235, 0.0497389212, 0.0248465389, 0.01588369, 0.0215933, 0.04695566, 0.0201358721, 0.0506527908, 0.0277993344, 0.01647023, 0.02211415, 0.053134758, 0.0251168516, 0.0500619598, 0.0275087319, 0.01551486, 0.02144024, 0.0453516282, 0.0219702125, 0.0534142368, 0.0284042545, 0.01717499, 0.02289988, 0.0516334176, 0.0232708454, 0.0503301099, 0.0248755161, 0.01594879, 0.02170649, 0.0469738729, 0.0202647857, 0.0510267802, 0.0278795715, 0.01646099, 0.02237197, 0.0533447266, 0.0252726451, 0.050434012, 0.0274904035, 0.01550363, 0.02166907, 0.0456061549, 0.0221174359, 0.0539677441, 0.0286000725, 0.01723355, 0.02304252, 0.0516750477, 0.0232758597, 0.050498426, 0.0250275824, 0.0159880985, 0.0217699464, 0.0470480248, 0.0202366356, 0.0514966287, 0.0280558374, 0.01650733, 0.0222942, 0.0531614274, 0.0252635535, 0.0506110117, 0.0275614746, 0.01555335, 0.02173524, 0.0454522595, 0.0221263822, 0.0542383566, 0.0286089089, 0.0172206, 0.02319197, 0.0516559556, 0.0233909301, 0.0510073416, 0.0251640379, 0.01602584, 0.02198296, 0.0471949279, 0.0202775747, 0.0518300235, 0.0282111503, 0.01659834, 0.02252211, 0.0532992221, 0.0254017394, 0.0509344675, 0.027731942, 0.01567424, 0.02193973, 0.045716472, 0.0221370123, 0.0547780059, 0.0288280156, 0.0172721, 0.02329746, 0.0518600233, 0.0232373383, 0.0512456633, 0.025177421, 0.01606583, 0.0219898, 0.047269769, 0.0202875882, 0.0519016273, 0.0282605253, 0.01660144, 0.02264472, 0.0541226901, 0.0252017155, 0.0515229329, 0.0278403237, 0.01572095, 0.02219255, 0.0466022417, 0.0219524503, 0.0551010258, 0.028807601, 0.01747389, 0.02359054, 0.0529935919, 0.0229429156, 0.0515559278, 0.0253373738, 0.01623796, 0.02215945, 0.0485635325, 0.0200056992, 0.0523646921, 0.0283176936, 0.01683625, 0.02310503, 0.0547360703, 0.0250438359, 0.0518608093, 0.0279763378, 0.01588286, 0.02246808, 0.0469094068, 0.0219471883, 0.0554740541, 0.0289481934, 0.01755689, 0.02386299, 0.0531307235, 0.0230480321, 0.0516568795, 0.025391629, 0.01629096, 0.02240808, 0.0486421585, 0.0200783182, 0.0530522317, 0.0282854438, 0.0168870892, 0.0227873363, 0.0551242456, 0.0253074802, 0.0515364893, 0.0276379641, 0.01591609, 0.02226639, 0.0470940508, 0.0220693555, 0.0551648326, 0.0286285598, 0.01752113, 0.02349534, 0.0533231758, 0.0232226662, 0.0512757711, 0.025020048, 0.01632136, 0.02208869, 0.0489150286, 0.020189343, 0.0524618514, 0.0280652568, 0.01687409, 0.02282313, 0.0550894886, 0.0252816677, 0.0518474579, 0.0277102739, 0.01587321, 0.02218787, 0.0472318605, 0.0220164265, 0.0554163754, 0.0286053084, 0.01754265, 0.02352754, 0.0531597622, 0.0231556781, 0.0516587757, 0.0249845125, 0.01633687, 0.02209928, 0.0485633351, 0.0201370046, 0.0522258133, 0.0279852133, 0.0168883242, 0.0225814655, 0.0549478494, 0.0252635237, 0.0513104461, 0.0275871996, 0.01591501, 0.02193065, 0.0471491516, 0.0220036339, 0.0550888889, 0.0285265222, 0.01765676, 0.0233252, 0.0535236485, 0.0232064556, 0.0516921505, 0.0250430759, 0.01624109, 0.02184706, 0.0486721434, 0.0201317985, 0.0523469076, 0.0280955303, 0.0167652, 0.02225757, 0.0547203831, 0.0251766182, 0.0513332374, 0.0275896881, 0.01578397, 0.02164259, 0.0469960645, 0.0218706112, 0.0551087484, 0.0286661349, 0.01741039, 0.02316536, 0.0532912128, 0.0230046064, 0.0510514043, 0.0249938499, 0.01617519, 0.02175055, 0.048706457, 0.020090282, 0.0519739278, 0.0279862303, 0.01675771, 0.0222942, 0.0551364049, 0.025190128, 0.0513636209, 0.027641682, 0.01579092, 0.02164614, 0.047209613, 0.0219469443, 0.0547581986, 0.0285139941, 0.01736369, 0.02305464, 0.0533484742, 0.0231844746, 0.0511145517, 0.0250622556, 0.01615823, 0.02185123, 0.048579406, 0.0203025304, 0.0522750057, 0.0280331019, 0.01675976, 0.02246889, 0.0547033884, 0.0253162105, 0.0514419861, 0.0276486725, 0.01578791, 0.02186225, 0.0471201055, 0.0219473056, 0.0551948436, 0.0285973269, 0.01739427, 0.02333341, 0.0535168983, 0.0231818352, 0.0512582846, 0.0249350742, 0.01616826, 0.02198547, 0.0485660993, 0.0202381648, 0.0521401465, 0.0280175637, 0.0166898128, 0.0224223286, 0.0542640314, 0.0253185555, 0.0512511209, 0.0276903808, 0.01568726, 0.02183236, 0.0467988476, 0.0220023356, 0.0552776158, 0.0286089089, 0.01734259, 0.02329223, 0.0528890006, 0.0231128614, 0.0512206219, 0.0251305476, 0.01615377, 0.02180506, 0.0483862422, 0.0200402793, 0.0520984866, 0.0280746371, 0.0166827422, 0.0222722255, 0.0545934886, 0.0252159815, 0.051209271, 0.027647797, 0.01568453, 0.02177255, 0.0470103249, 0.0219581053, 0.055052612, 0.0286536273, 0.0172568, 0.02327427, 0.0526869744, 0.0228484385, 0.0506482199, 0.0248511434, 0.01601531, 0.0218547, 0.0477250814, 0.0197674111, 0.051342383, 0.027855983, 0.01667886, 0.02250274, 0.0535277836, 0.0251007229, 0.05143499, 0.027483223, 0.01586523, 0.02203589, 0.0463596433, 0.0217805337, 0.0564704686, 0.0283061061, 0.0176831, 0.02379121, 0.0518370941, 0.0225929394, 0.0520015433, 0.0246705115, 0.01632898, 0.02233451, 0.0476889089, 0.0197649319, 0.0532380603, 0.0276369136, 0.0168882199, 0.0229665078, 0.0530215278, 0.0246599708, 0.0516599566, 0.0271052178, 0.0157955438, 0.0220346563, 0.0458801314, 0.0214031655, 0.0553636104, 0.0279314928, 0.0172646, 0.02351514, 0.0517222881, 0.0222427715, 0.0512175225, 0.0245913304, 0.0161133502, 0.0219173264, 0.0475844368, 0.0195020996, 0.0526601411, 0.027429387, 0.0166782811, 0.0226773303, 0.0524382815, 0.0243506376, 0.0511443242, 0.0269607473, 0.01567602, 0.02190724, 0.0457795262, 0.0213007797, 0.0548310541, 0.0280190818, 0.01732105, 0.02384623, 0.0519263931, 0.0222343057, 0.0507957116, 0.0245538019, 0.01623678, 0.02188537, 0.0476136208, 0.0194102041, 0.0522843376, 0.027364295, 0.0168535858, 0.0224554427, 0.0527629219, 0.0243201479, 0.0513474979, 0.0268216729, 0.01598207, 0.02186516, 0.0455773361, 0.0211437866, 0.0556253903, 0.0282183178, 0.01759139, 0.02369436, 0.0515358709, 0.0222784635, 0.0513907522, 0.0244513694, 0.01639413, 0.02196644, 0.0472281054, 0.0197072309, 0.0530145168, 0.0275237542, 0.0169880651, 0.0226855446, 0.0521652959, 0.024299724, 0.0512911901, 0.0271856915, 0.01587673, 0.02176171, 0.0450226292, 0.0210198686, 0.055045329, 0.0282021239, 0.01734286, 0.02346238, 0.0513228998, 0.0219898131, 0.0509610437, 0.0246835314, 0.0161427371, 0.0219661444, 0.0474270247, 0.0193683021, 0.0527879521, 0.0276548713, 0.016675828, 0.0224923044, 0.0525617041, 0.0243041515, 0.051770173, 0.0273418538, 0.01569184, 0.02195167, 0.0456069633, 0.0213059988, 0.056058798, 0.0282798093, 0.01744705, 0.02339347, 0.0516431071, 0.0222575273, 0.0518022627, 0.0246696416, 0.0161770489, 0.0218189862, 0.0474459752, 0.019395709, 0.0531131439, 0.0274961423, 0.0167658739, 0.0224936474, 0.0528426282, 0.0243171901, 0.0522481836, 0.0271671508, 0.01577236, 0.02193296, 0.0456039943, 0.0211196449, 0.0561186299, 0.0281780139, 0.01748178, 0.02355401, 0.0518996902, 0.0223374683, 0.0519548506, 0.0245632827, 0.0163860694, 0.0219099373, 0.0476512797, 0.0196568891, 0.0534004495, 0.0276524443, 0.0169822201, 0.0226737149, 0.0528373793, 0.0245378166, 0.052212555, 0.0272143446, 0.01602886, 0.02208836, 0.0454650931, 0.0214765165, 0.056049604, 0.0283399038, 0.01751697, 0.02340205, 0.051262144, 0.0225607604, 0.0518364422, 0.0248161089, 0.0163082909, 0.0217051227, 0.0469206572, 0.0197412483, 0.0531490967, 0.0278868806, 0.0169184655, 0.0222633611, 0.0525598451, 0.0246680621, 0.052059602, 0.0273875482, 0.01588411, 0.02174917, 0.0455732904, 0.0215594266, 0.0561257266, 0.0284759235, 0.01754181, 0.02327889, 0.0517372116, 0.0225835461, 0.0519716591, 0.0248198304, 0.0163823664, 0.0216848217, 0.0472987667, 0.0199474078, 0.0534476787, 0.0278359037, 0.0170030817, 0.0223032311, 0.0524299406, 0.0248367768, 0.0521632023, 0.0273945741, 0.0159467477, 0.0217454154, 0.0452103652, 0.0216732044, 0.056144435, 0.0284150075, 0.01756657, 0.02340922, 0.0513652302, 0.0226385053, 0.0521583706, 0.024724707, 0.0163837895, 0.0217087828, 0.0468314663, 0.0198401455, 0.0535424054, 0.027744649, 0.0169149749, 0.0223702136, 0.0522688702, 0.0247742813, 0.0524067953, 0.0273197852, 0.0158959441, 0.0218553524, 0.0449079759, 0.0216629505, 0.0566200316, 0.0282840356, 0.01760703, 0.02337372, 0.0508819632, 0.0227726288, 0.0524477363, 0.02470438, 0.01638168, 0.02180983, 0.0466123112, 0.0199675728, 0.0539289489, 0.0275764074, 0.0169903338, 0.0225712061, 0.0518267192, 0.0249972232, 0.0523482412, 0.0269914418, 0.0159215219, 0.0219866317, 0.0449592955, 0.0217801258, 0.0563212484, 0.028065078, 0.01761323, 0.02345795, 0.0511287637, 0.0229177345, 0.0522740819, 0.0245441832, 0.0163589716, 0.0219359938, 0.0467183329, 0.0201678723, 0.0536213219, 0.027488552, 0.0169036891, 0.0226562787, 0.0521252118, 0.0252449382, 0.0524882711, 0.027037669, 0.0160368, 0.02205383, 0.0450343713, 0.0220163967, 0.0564149432, 0.0281406827, 0.01767365, 0.02363406, 0.0510937348, 0.0231450219, 0.052240558, 0.0245570689, 0.0164459, 0.02200691, 0.0468020551, 0.0202736706, 0.0536577106, 0.0274600126, 0.017025698, 0.0226152297, 0.0521177649, 0.0253651012, 0.0525725, 0.0272032283, 0.01596464, 0.02200288, 0.0448698066, 0.0220196005, 0.0563610718, 0.0281534139, 0.01760267, 0.0234966, 0.0508535877, 0.0230492018, 0.0518792793, 0.0245537031, 0.0163967554, 0.0218979176, 0.046457611, 0.0202354044, 0.0534136817, 0.0274938215, 0.0169532467, 0.0224766489, 0.0517298579, 0.0252652112, 0.0523716249, 0.027134493, 0.0159059893, 0.0218609683, 0.0447863154, 0.0221390799, 0.0561981536, 0.0281777047, 0.01762594, 0.02344862, 0.0509180129, 0.0231891088, 0.0521468185, 0.0246464685, 0.0163969938, 0.0219107084, 0.0469131209, 0.0204265025, 0.0538442507, 0.0276419707, 0.017039815, 0.0225989725, 0.0522233993, 0.0255729631, 0.0523308963, 0.0271220077, 0.01609235, 0.02195417, 0.0449107587, 0.0223317202, 0.0567479245, 0.0280954279, 0.01778249, 0.02360589, 0.0513130352, 0.0233584754, 0.0527306907, 0.0245118327, 0.01653204, 0.02203834, 0.0468510278, 0.0203016587, 0.0541707836, 0.0274432283, 0.01705666, 0.02266188, 0.0520628691, 0.0253743548, 0.0528585762, 0.0269776154, 0.01601262, 0.02203808, 0.044872608, 0.0221690089, 0.0569152124, 0.0280096605, 0.0176838171, 0.0236309152, 0.0507603325, 0.0232037324, 0.0526938736, 0.0243209712, 0.0164322387, 0.0220279563, 0.0466026701, 0.0203515887, 0.0540947393, 0.027304424, 0.0170796253, 0.022681443, 0.0521678887, 0.0254639629, 0.0530230962, 0.0271097142, 0.01609617, 0.02214712, 0.0448256582, 0.0221345406, 0.0570296235, 0.0279467888, 0.01780409, 0.02365271, 0.0507297553, 0.0232220124, 0.0529820621, 0.0244691316, 0.016577078, 0.0220864452, 0.04647303, 0.0202520713, 0.0543564335, 0.0274183676, 0.0171036515, 0.0227438509, 0.0516791083, 0.0255161524, 0.0534197465, 0.0269630123, 0.0161558054, 0.0220850538, 0.0446436256, 0.0223574378, 0.0572161153, 0.0279596914, 0.0177690499, 0.0236602742, 0.0506255999, 0.023327522, 0.0530079417, 0.0243250635, 0.01652436, 0.02206857, 0.0462702885, 0.0204102211, 0.0541717149, 0.0273381956, 0.01712636, 0.02270181, 0.0517673269, 0.025435308, 0.0528745651, 0.0269446392, 0.01610838, 0.022101, 0.0444798619, 0.0222257432, 0.0572482646, 0.0277672037, 0.01785424, 0.02365942, 0.0508231036, 0.0232438631, 0.0535527654, 0.0242870264, 0.0166228749, 0.0220035557, 0.0463084616, 0.0204407088, 0.0547473542, 0.0273243617, 0.0171308685, 0.0225819703, 0.0516606644, 0.0254503954, 0.0536920391, 0.0269064736, 0.0161065403, 0.0220472664, 0.0444326401, 0.0222601946, 0.0576537922, 0.0278859939, 0.0178381, 0.02360155, 0.0507487357, 0.0230898242, 0.0532873236, 0.0243966337, 0.0165798534, 0.0219845753, 0.0464754701, 0.0203797203, 0.0545850024, 0.0272843298, 0.0171385389, 0.0226577036, 0.0517964549, 0.0254391786, 0.0533428825, 0.0268812329, 0.01607611, 0.02209614, 0.0445752926, 0.0222657882, 0.0574768335, 0.0279437751, 0.01777498, 0.02370245, 0.0508664101, 0.0233735815, 0.0533102416, 0.0242812224, 0.0165363029, 0.0220441762, 0.0461521223, 0.0204592533, 0.0544589125, 0.0272791758, 0.0170561373, 0.0226773098, 0.0516491048, 0.0256987121, 0.053240288, 0.0268719047, 0.0161037277, 0.0221621953, 0.04473285, 0.0224331859, 0.0576809198, 0.0279151462, 0.0178528856, 0.0238881074, 0.0506857447, 0.0234622322, 0.0533846505, 0.0243298691, 0.0165562201, 0.0220596921, 0.0462306403, 0.0205157492, 0.0546073914, 0.0273598358, 0.01707887, 0.02266835, 0.0517020375, 0.0255884118, 0.0534216166, 0.0268583223, 0.01605641, 0.02207366, 0.044700861, 0.0222801901, 0.0575644001, 0.027963249, 0.01788936, 0.02367059, 0.0506269336, 0.0233085528, 0.0534488186, 0.0243306328, 0.01652551, 0.02194061, 0.0462032855, 0.0203980785, 0.0548779331, 0.027272515, 0.01711225, 0.02259559, 0.0516769327, 0.0253954753, 0.0538797043, 0.0268646777, 0.01613204, 0.02202466, 0.0444107763, 0.0221237373, 0.057805635, 0.0278823655, 0.01786731, 0.02361596, 0.0504810289, 0.0231274776, 0.053671781, 0.0242606886, 0.0165933408, 0.0220095869, 0.0461675599, 0.020408554, 0.0549399517, 0.027088996, 0.01710516, 0.02266817, 0.0512790084, 0.0255298745, 0.053381484, 0.0267314333, 0.01597401, 0.0220576, 0.0443050191, 0.0222826544, 0.0573112071, 0.0279380307, 0.01781011, 0.02368897, 0.0502579771, 0.0233927742, 0.0536120534, 0.0243270509, 0.01652221, 0.02201202, 0.0459381752, 0.0204770956, 0.0549577661, 0.0272060391, 0.01705421, 0.02262187, 0.0512298606, 0.0255268216, 0.0535717718, 0.0268353038, 0.01615888, 0.02210265, 0.044337526, 0.0223466028, 0.0576233156, 0.0278150681, 0.01790073, 0.02367677, 0.0504459925, 0.0235625096, 0.0534966961, 0.0243050028, 0.01657909, 0.02194456, 0.0460446291, 0.0204767771, 0.0546996295, 0.0271676909, 0.0171045, 0.02257901, 0.0515241213, 0.0254797321, 0.0534033068, 0.0268297307, 0.01616467, 0.02210819, 0.0446318015, 0.0222254246, 0.0576656088, 0.0278545097, 0.01791299, 0.02369647, 0.0504739806, 0.0233007036, 0.053322468, 0.0243293885, 0.01653345, 0.02189327, 0.0459307134, 0.020394288, 0.0542354211, 0.0271593407, 0.01705318, 0.02258753, 0.0512751825, 0.0255661532, 0.0534470975, 0.0267365407, 0.01615124, 0.0219768, 0.0441638157, 0.0222646277, 0.0573600419, 0.0276574194, 0.01787894, 0.02356048, 0.0503092967, 0.0231792536, 0.0532656312, 0.024315346, 0.01659401, 0.02187901, 0.0455659181, 0.0203679912, 0.054286696, 0.0270796027, 0.01705341, 0.02243876, 0.0509627238, 0.0254015084, 0.0529571585, 0.0267218258, 0.0160804, 0.02192181, 0.0442589894, 0.0222495273, 0.0574411303, 0.0276666824, 0.017851, 0.02351089, 0.0503770262, 0.0232965462, 0.0532215945, 0.0241807904, 0.0165352151, 0.0218035877, 0.0464404598, 0.0205393843, 0.0541460514, 0.0271344557, 0.0171261895, 0.0224078447, 0.051958058, 0.0256162006, 0.0533649698, 0.0266392194, 0.01619719, 0.02202363, 0.0450951532, 0.0224819388, 0.0573406667, 0.0277755857, 0.01798553, 0.02364994, 0.0512079187, 0.0235124044, 0.0531654656, 0.0241672918, 0.01670013, 0.02184404, 0.0469705239, 0.0206490699, 0.0545900315, 0.0271271858, 0.01733691, 0.02250781, 0.0526691824, 0.0256875157, 0.0535179786, 0.0265797507, 0.01621108, 0.02193566, 0.045227807, 0.0223070122, 0.0571996048, 0.0278263502, 0.01805372, 0.02361467, 0.051464837, 0.0233640783, 0.0532127284, 0.0243201032, 0.01674976, 0.02200139, 0.0472946204, 0.0205855574, 0.0548436828, 0.027377354, 0.01731629, 0.02262184, 0.052801501, 0.0256425906, 0.05368926, 0.0269041378, 0.01630623, 0.02194042, 0.0454694442, 0.0223879293, 0.0579442009, 0.0278870761, 0.01805698, 0.02357299, 0.0516013429, 0.0235941093, 0.0540361665, 0.0243144762, 0.01671378, 0.02192548, 0.0471801162, 0.0207670461, 0.0553957745, 0.0273830853, 0.01730334, 0.02261056, 0.0525590107, 0.0256928168, 0.053786438, 0.0269014165, 0.0162621, 0.02197872, 0.0451649353, 0.0225331448, 0.057856556, 0.0280446969, 0.0179721, 0.02347419, 0.0513317846, 0.0235033445, 0.0538325571, 0.0244635995, 0.01661094, 0.02182646, 0.0467396379, 0.0205600932, 0.0551216118, 0.0275642164, 0.0172517, 0.02245932, 0.0521011949, 0.025662249, 0.0540234856, 0.0270280465, 0.01627548, 0.02183412, 0.0449722521, 0.0225062016, 0.0579012521, 0.0280515384, 0.01794212, 0.02347618, 0.0510692187, 0.0234517138, 0.0534569398, 0.0244921409, 0.01662234, 0.02177946, 0.0468198545, 0.0204840247, 0.0548290052, 0.0273588598, 0.01710141, 0.02247271, 0.0520539172, 0.0255642626, 0.0533667579, 0.0271601155, 0.01610334, 0.02186823, 0.0449938513, 0.0223466847, 0.0572586209, 0.0283415709, 0.0178389, 0.02345451, 0.0512673259, 0.0233651064, 0.0531249344, 0.0247878376, 0.01662267, 0.02174562, 0.0472994111, 0.0205778666, 0.0546304435, 0.0277513303, 0.01722599, 0.022382, 0.052692879, 0.0256554708, 0.0534476154, 0.027341187, 0.01618569, 0.02195114, 0.045560576, 0.0225101858, 0.0576312542, 0.0284640603, 0.01796211, 0.02355527, 0.0518822148, 0.0234066769, 0.0533937663, 0.0247369446, 0.01663476, 0.02184361, 0.0475301817, 0.0206592977, 0.0546312481, 0.0276922546, 0.01727589, 0.02245939, 0.0526182316, 0.0256413259, 0.0531601273, 0.0273071192, 0.0163508169, 0.0218241382, 0.0456587337, 0.0223473404, 0.0570944957, 0.0281363055, 0.0179005377, 0.0235470533, 0.0518056825, 0.0233405996, 0.0527580939, 0.0246109404, 0.0165115204, 0.0218051746, 0.0471341312, 0.0206202026, 0.0547007993, 0.0277234204, 0.01735212, 0.0226276, 0.0531549901, 0.0255470928, 0.0537679046, 0.0273384843, 0.01641123, 0.02214188, 0.0457158461, 0.0225956757, 0.0586252324, 0.0286757052, 0.01815844, 0.02382263, 0.0522591062, 0.0236183461, 0.0542697832, 0.024938805, 0.0168026071, 0.0222889706, 0.0479592048, 0.020783551, 0.0558615029, 0.0281177852, 0.0175017659, 0.0229477063, 0.0535559133, 0.0258492418, 0.0540912822, 0.0277885087, 0.01653462, 0.02248668, 0.0460422672, 0.0228317995, 0.0586314984, 0.0286280289, 0.01830603, 0.02400832, 0.0527201667, 0.0236555282, 0.0542307198, 0.0249999017, 0.0170693267, 0.0224486571, 0.0487398095, 0.0209777411, 0.0569282509, 0.0281980243, 0.0176673885, 0.0227469299, 0.0527223237, 0.0257635508, 0.0554626323, 0.0275616609, 0.0166653525, 0.0222397223, 0.0454184823, 0.0226003099, 0.0600519255, 0.0287383515, 0.0183821879, 0.023623785, 0.0514330231, 0.0234925169, 0.0552149676, 0.0249458682, 0.0171031, 0.02202635, 0.0471839197, 0.0205927677, 0.0560319573, 0.0279858671, 0.0176136792, 0.0226696823, 0.0525324531, 0.0258529764, 0.0558421165, 0.02767477, 0.01650069, 0.02223573, 0.04479862, 0.0222963467, 0.0596973933, 0.028525237, 0.01819475, 0.02373063, 0.0506102517, 0.0230475795, 0.05464793, 0.0248918924, 0.0168440845, 0.0221119486, 0.0463538133, 0.0203345343, 0.0557488576, 0.027560886, 0.0173288323, 0.0230026469, 0.0519781932, 0.0251108576, 0.0545150451, 0.0268807672, 0.0164782424, 0.0222619586, 0.0449144579, 0.0218457691, 0.057887651, 0.0279447027, 0.0182242747, 0.0242126901, 0.0502801724, 0.0227743275, 0.0538433455, 0.0240857527, 0.0169933941, 0.0223923605, 0.0463665687, 0.020206213, 0.0552614555, 0.0267178006, 0.017475009, 0.0230687521, 0.0513566136, 0.0250184666, 0.0553710759, 0.0267118942, 0.0165247526, 0.0226953644, 0.0442317799, 0.0220512711, 0.059610907, 0.0275968108, 0.0182766374, 0.0243613608, 0.0504945256, 0.0228323303, 0.054476276, 0.0237703342, 0.0169409569, 0.0221706461, 0.0462799482, 0.0200969484, 0.0564304143, 0.0266519375, 0.0175761525, 0.0229057074, 0.052457124, 0.0249371231, 0.0555379465, 0.0265425928, 0.0167358406, 0.0224977043, 0.0455450937, 0.0218038764, 0.0598981865, 0.027233569, 0.0182836894, 0.0240003522, 0.0511982888, 0.0225995202, 0.0550627261, 0.0238151439, 0.0169780757, 0.022172682, 0.0468233377, 0.0197849385, 0.0569780916, 0.0263324231, 0.0174779892, 0.0230560899, 0.0520709045, 0.0247732475, 0.0556527451, 0.0262465198, 0.0164932553, 0.0222447049, 0.0450224653, 0.0216849633, 0.0597212166, 0.027187651, 0.0182830226, 0.0240311045, 0.0509826764, 0.0225645322, 0.0554255657, 0.0236090478, 0.0169808138, 0.0222478006, 0.046971783, 0.0197794829, 0.0569863506, 0.0262692031, 0.01744291, 0.0229288358, 0.0520870462, 0.0245820861, 0.0553349517, 0.0260661822, 0.0165574308, 0.0223679673, 0.0445910655, 0.0213719308, 0.0592559017, 0.0270784833, 0.0182178915, 0.0239982083, 0.050462909, 0.0223871414, 0.0547643006, 0.0234784838, 0.0170224831, 0.0222194325, 0.0462541059, 0.0195642654, 0.0564904027, 0.0259707011, 0.0174413584, 0.0227751732, 0.0516989529, 0.0243735593, 0.0549795292, 0.0257828105, 0.0165778939, 0.022262197, 0.0449735895, 0.0212305021, 0.0590192452, 0.026681697, 0.0182117242, 0.0240181182, 0.0510879606, 0.0221668594, 0.0544878729, 0.023234712, 0.0169444513, 0.0224778317, 0.0473409742, 0.0196961798, 0.0562677495, 0.0257876795, 0.0174521971, 0.023197908, 0.0526243113, 0.0246059988, 0.0547319986, 0.025760727, 0.0164975412, 0.0227106102, 0.0456563272, 0.0214875229, 0.0587373562, 0.0264856424, 0.0182611495, 0.0243103337, 0.0514396355, 0.0224466715, 0.0541160405, 0.0231052749, 0.0168193951, 0.022353122, 0.047105629, 0.0197289921, 0.0561558381, 0.0259039067, 0.0173971951, 0.0230051223, 0.0522270314, 0.0245676246, 0.0546150208, 0.0257222671, 0.0163595695, 0.0219797324, 0.0444519222, 0.021298578, 0.0590024665, 0.026488103, 0.0181696545, 0.0237157941, 0.0505245179, 0.0222382881, 0.0543028302, 0.0230579544, 0.0168995857, 0.0221773051, 0.0461610705, 0.019800825, 0.0556091405, 0.0260093957, 0.0176079366, 0.0228890181, 0.0512204543, 0.0249445103, 0.0541469976, 0.0258639175, 0.0164454225, 0.0217731819, 0.0445613116, 0.0218297597, 0.0591690689, 0.0278483033, 0.0185994878, 0.0243106484, 0.0507617779, 0.0231348462, 0.0548671708, 0.024152087, 0.0171787851, 0.0225021522, 0.0463534333, 0.0203308631, 0.056541685, 0.0267119147, 0.0177530646, 0.0231961999, 0.0513661727, 0.0250637922, 0.05466621, 0.025486622, 0.0162512474, 0.0223274603, 0.0439375937, 0.0219239164, 0.0582611375, 0.0256363396, 0.0179506354, 0.0237823296, 0.0495594591, 0.0227536559, 0.0538335294, 0.0225738138, 0.0167847816, 0.0222443417, 0.045798298, 0.020044582, 0.0553751066, 0.025848683, 0.0173825622, 0.0232315361, 0.0511500165, 0.0248566791, 0.054920312, 0.0262580439, 0.0164248943, 0.0226252135, 0.0444517061, 0.0219674055, 0.0586203709, 0.0277110189, 0.0184550956, 0.0243979339, 0.0506814085, 0.0230687466, 0.0544862263, 0.0249727443, 0.0171998926, 0.0226927325, 0.0467390418, 0.0202289261, 0.0558563732, 0.0282672886, 0.0178597588, 0.0232686549, 0.0520593971, 0.0251517184, 0.0545949638, 0.0277289972, 0.0167403631, 0.0227815807, 0.0452806242, 0.0220914092, 0.0589016303, 0.0287474822, 0.018490646, 0.0245826319, 0.0513773821, 0.0230629053, 0.0545833893, 0.025317546, 0.0171778277, 0.0227308553, 0.047063753, 0.0201569572, 0.0561469607, 0.0283125974, 0.0178536549, 0.0235898588, 0.0527654551, 0.0253313556, 0.0553274713, 0.0283177346, 0.0166611504, 0.0230827685, 0.0457143858, 0.0221916307, 0.0593685582, 0.0292419046, 0.0185003281, 0.0247943327, 0.051702708, 0.0231709685, 0.05506799, 0.0253887624, 0.0171632059, 0.0228371937, 0.0472946428, 0.0203861296, 0.0565739125, 0.0287450738, 0.0178180877, 0.0235431716, 0.052361846, 0.0250801928, 0.0555810928, 0.0281563401, 0.0166809801, 0.0227902941, 0.0453002937, 0.0220413283, 0.0595526807, 0.0292988978, 0.0185202733, 0.0246318448, 0.051381629, 0.023201365, 0.0549796373, 0.0254195649, 0.0172882807, 0.0227044243, 0.047499191, 0.0203919429, 0.0565053113, 0.0288062599, 0.0179584548, 0.0238171928, 0.0529590137, 0.025632903, 0.0551068261, 0.0282977335, 0.0167432763, 0.0229512025, 0.0458097123, 0.0222658347, 0.0595057979, 0.0292973723, 0.0185675211, 0.0246888269, 0.051772546, 0.0233091787, 0.0549674258, 0.0254603624, 0.0173105169, 0.0227473285, 0.047610309, 0.0202861838, 0.0564050823, 0.0287052765, 0.0179945249, 0.0237580668, 0.0530925356, 0.0255739335, 0.0553304888, 0.0283309612, 0.0167980287, 0.02295921, 0.0457837619, 0.0222628843, 0.0596085936, 0.0292836651, 0.0185000636, 0.0247530695, 0.0518292747, 0.0233244263, 0.0548050515, 0.025521582, 0.0172374491, 0.0229147039, 0.0480834283, 0.0204710495, 0.0565811954, 0.0288843326, 0.0178413354, 0.0237553194, 0.0532016456, 0.0257226974, 0.0552090332, 0.0284348466, 0.0166665334, 0.0229997747, 0.0458465256, 0.0222330615, 0.0595450699, 0.0293815099, 0.0184691157, 0.0248376038, 0.051613152, 0.023397062, 0.0549231693, 0.0255317315, 0.0172668323, 0.0228220709, 0.0472702831, 0.0204452388, 0.0563430898, 0.0287255179, 0.0177887026, 0.0235892702, 0.0521491021, 0.0256607626, 0.0551031344, 0.0282652602, 0.0166083891, 0.0228435956, 0.045128718, 0.0222043451, 0.0593507774, 0.0292273443, 0.0183130428, 0.0246039182, 0.0511025488, 0.0232678745, 0.0548381023, 0.0253743473, 0.017119905, 0.0227541607, 0.0471655242, 0.0203463286, 0.0566202812, 0.0285800789, 0.0177366175, 0.0235221758, 0.0522608683, 0.0254816506, 0.0555598773, 0.0283150114, 0.0166576747, 0.0228121895, 0.0452977642, 0.0221615657, 0.0598862283, 0.0294123273, 0.0184363332, 0.0246363468, 0.051364392, 0.0233609024, 0.0551748648, 0.0255198479, 0.017211955, 0.0227982812, 0.0473048314, 0.020416487, 0.0567687973, 0.0288133956, 0.0177244581, 0.0236302782, 0.0524445027, 0.025744684, 0.0557389371, 0.0284895748, 0.0166144036, 0.0228921343, 0.0453438908, 0.0221254285, 0.0599179119, 0.0293289833, 0.0184124373, 0.0246198084, 0.0513173416, 0.0233868677, 0.0553707257, 0.0255789142, 0.0172171984, 0.0228676721, 0.0474101603, 0.0203725696, 0.0567995161, 0.0287330486, 0.017736068, 0.0236769244, 0.0526459143, 0.0256354287, 0.05599517, 0.0283506457, 0.01665405, 0.0229311716, 0.0455280356, 0.0222240854, 0.0600655004, 0.0294189788, 0.0184052307, 0.0246979892, 0.0516258329, 0.0232419036, 0.0555020422, 0.0255277734, 0.0170898121, 0.0227610413, 0.0473878048, 0.0202844664, 0.0571957603, 0.0288966317, 0.0176431928, 0.0235275924, 0.0525850691, 0.0254107025, 0.0560459979, 0.0283991862, 0.0165915899, 0.0228675772, 0.0457273759, 0.0220304634, 0.0599909946, 0.0294106547, 0.0183716938, 0.024599161, 0.0515823029, 0.023139786, 0.0556199811, 0.0255564582, 0.0171095412, 0.0228057802, 0.0477051437, 0.0203197133, 0.0573528744, 0.0288792215, 0.0176823586, 0.0236182604, 0.0528071523, 0.0255020559, 0.0560196638, 0.0284084901, 0.0165905561, 0.0229955018, 0.0457911193, 0.0220937803, 0.0602169856, 0.0295037758, 0.0183534212, 0.0247503035, 0.051824823, 0.0231797341, 0.0557418168, 0.0256173667, 0.0170489848, 0.0228528623, 0.0476340614, 0.0202281456, 0.057377331, 0.0288731735, 0.0175664872, 0.0238407478, 0.0529376604, 0.0253640842, 0.0557730384, 0.0285022389, 0.0164715499, 0.0230055563, 0.045717109, 0.0219714418, 0.0599220395, 0.0294214822, 0.0182287488, 0.0247612298, 0.0516649708, 0.0230034534, 0.0553559214, 0.025711827, 0.0170204584, 0.0229236186, 0.0475746393, 0.0201830566, 0.0571580641, 0.0289586727, 0.0175545271, 0.0238058455, 0.0528356135, 0.0253554359, 0.0557977371, 0.0285251606, 0.0163852237, 0.023034893, 0.045559302, 0.0219368953, 0.0601050183, 0.0294479299, 0.018114388, 0.0247413516, 0.0516750887, 0.0230110288, 0.0554876029, 0.0255405176, 0.0168100856, 0.0227387082, 0.0474844091, 0.0201977845, 0.0571721494, 0.0288827997, 0.0173590556, 0.0235552136, 0.0525767319, 0.0252275523, 0.0558394156, 0.0283800717, 0.0163240507, 0.0228267666, 0.0455780216, 0.0218425822, 0.0599611588, 0.0293978695, 0.0180764571, 0.0245593339, 0.0518732704, 0.0228301603, 0.0552920252, 0.0255194213, 0.0168522988, 0.0227544755, 0.0473970808, 0.0200427696, 0.0567838736, 0.0287753902, 0.0174001865, 0.0235780217, 0.0527344644, 0.0251580998, 0.0557299294, 0.0284896921, 0.0163629595, 0.0228424333, 0.0457052998, 0.021771051, 0.0600832663, 0.0294300709, 0.0180787556, 0.0245099422, 0.0514702834, 0.0228835735, 0.0553396381, 0.025531549, 0.0168405548, 0.0227763318, 0.0474864654, 0.0200532135, 0.0570817776, 0.0287575573, 0.0173780415, 0.0235311911, 0.0523337238, 0.0252061971, 0.0556046851, 0.0283237826, 0.0162605047, 0.0227482524, 0.0452880263, 0.0219121948, 0.0599564314, 0.0292851608, 0.0180174503, 0.0244568344, 0.0512779765, 0.0229354985, 0.055145584, 0.025390638, 0.0168154202, 0.0225501545, 0.0471491516, 0.0202336889, 0.0569558144, 0.0285803024, 0.0173179079, 0.0233570468, 0.0523011275, 0.0253744628, 0.0556876138, 0.0282381289, 0.0162106045, 0.0225962028, 0.0453815423, 0.0219858177, 0.0598977432, 0.0291473884, 0.0179051999, 0.0242493227, 0.0513423756, 0.023097299, 0.0552636869, 0.0254413318, 0.0166984424, 0.0225285646, 0.04729487, 0.0201695617, 0.0570676327, 0.028649332, 0.0172583312, 0.0233112108, 0.0524401553, 0.0253137778, 0.0559484959, 0.0282634944, 0.016181536, 0.0226126779, 0.0453989506, 0.021978585, 0.0602635816, 0.0292460602, 0.0178966653, 0.0244079847, 0.0514465086, 0.0229267366, 0.0556563921, 0.0254174508, 0.0166422147, 0.0226306543, 0.0471877381, 0.020099191, 0.0573126636, 0.0286263432, 0.0172515474, 0.023504924, 0.0523048751, 0.0250849016, 0.0562336631, 0.0281945169, 0.0161276739, 0.0227617249, 0.0453720354, 0.0218550842, 0.060593579, 0.0290994309, 0.0178908743, 0.0245275144, 0.0514511615, 0.0228015222, 0.0560523532, 0.0252936669, 0.0166981649, 0.0226704739, 0.0473544002, 0.0199416578, 0.0577493832, 0.0284768343, 0.0172245912, 0.023753738, 0.0524331741, 0.0249015298, 0.0566036291, 0.0281555466, 0.0161506981, 0.0231282581, 0.0456155166, 0.0217403863, 0.0610294826, 0.0291242432, 0.0178698339, 0.0247751791, 0.0514898337, 0.0228178892, 0.0564257689, 0.0255251527, 0.0166944396, 0.0231833793, 0.0476314053, 0.0199077278, 0.0582776964, 0.0286418945, 0.017313743, 0.0239666328, 0.052658692, 0.0250343196, 0.057251092, 0.0283217151, 0.0162272453, 0.023128869, 0.0455695949, 0.0219188686, 0.0612585619, 0.0294170715, 0.0179866813, 0.024804458, 0.051630266, 0.0229132343, 0.0563838445, 0.0254645441, 0.0167346895, 0.0230905972, 0.047661528, 0.0200734865, 0.0582324378, 0.0286810379, 0.017334152, 0.023865087, 0.0529001169, 0.0251564346, 0.0572943464, 0.0283874292, 0.0162962545, 0.0231573917, 0.0457510725, 0.0219337232, 0.0611059107, 0.0293906145, 0.0180354174, 0.0248127282, 0.0516587682, 0.0230299775, 0.0566051714, 0.025571974, 0.0168161467, 0.0229553934, 0.0475385673, 0.0200530812, 0.058434438, 0.0286555607, 0.0172957033, 0.023715103, 0.0525211096, 0.0250682421, 0.0572302677, 0.0282497965, 0.0162421539, 0.023033144, 0.0456832461, 0.0219694171, 0.0614097081, 0.0293195602, 0.0180084687, 0.0247214995, 0.0520493984, 0.0229587108, 0.0567110926, 0.0254903212, 0.0167452302, 0.0229703579, 0.047790546, 0.0201112553, 0.0587202609, 0.0286908485, 0.0173487123, 0.0238241311, 0.0530567802, 0.0251657832, 0.0576680936, 0.0283151101, 0.0162536856, 0.0231063943, 0.0459748246, 0.0219121706, 0.0617848001, 0.0292934179, 0.017901592, 0.0248244759, 0.051900439, 0.0229661539, 0.0568891577, 0.0255779494, 0.0166762006, 0.0229892638, 0.0478267744, 0.0200322215, 0.0587265864, 0.0286302678, 0.0172631852, 0.0238203648, 0.052867122, 0.0251120199, 0.0578455552, 0.0282300711, 0.0161741357, 0.0231337044, 0.0459169671, 0.0218460038, 0.0619592294, 0.0293605495, 0.0179906245, 0.0247807577, 0.0519512594, 0.0228644498, 0.0572419725, 0.0254671909, 0.0166885238, 0.0229503028, 0.0479405783, 0.0199649706, 0.0591223314, 0.0286264699, 0.0173532255, 0.0237510502, 0.0532120392, 0.0250402112, 0.0577094518, 0.0282283369, 0.0163008366, 0.0230074693, 0.0461349748, 0.0218641032, 0.0619781874, 0.0292313322, 0.0179795828, 0.0246997941, 0.0520758852, 0.0228137206, 0.0573348403, 0.0255385507, 0.0168306343, 0.0229199883, 0.0480915233, 0.0199551433, 0.0588736087, 0.0286762174, 0.0173617154, 0.023746701, 0.0531030819, 0.024958197, 0.0580566972, 0.0282608382, 0.0162837859, 0.0230985153, 0.0463161506, 0.0217133369, 0.0616601221, 0.0292707048, 0.0180676226, 0.0247198455, 0.0523434244, 0.0226968583, 0.0571413338, 0.0253846198, 0.0168484282, 0.0228647292, 0.0479385257, 0.0198541693, 0.0588052906, 0.0285238344, 0.0174264349, 0.023704432, 0.0531594343, 0.0248399395, 0.0580693074, 0.0281515848, 0.0162294284, 0.0229840185, 0.0461873263, 0.021699626, 0.0624652207, 0.0291283969, 0.0179707874, 0.0245506614, 0.0520133451, 0.0226448756, 0.0572024398, 0.0252014194, 0.0167110171, 0.022763567, 0.0478793606, 0.0198809672, 0.0589189269, 0.0284450706, 0.0173293855, 0.0234822445, 0.0530406944, 0.0249246377, 0.0576654598, 0.0281025209, 0.01626602, 0.0229015313, 0.0460186712, 0.0217883512, 0.0622163191, 0.0291893724, 0.018106332, 0.0245721489, 0.0521099418, 0.023009019, 0.0575516261, 0.0256022997, 0.0168916807, 0.0228255782, 0.0480127595, 0.0201669317, 0.0592555963, 0.028625505, 0.0173184015, 0.0236368775, 0.0533382706, 0.0254752785, 0.0584865101, 0.0282061044, 0.0162010938, 0.0229178313, 0.0463485904, 0.0221349373, 0.0627383962, 0.0292484388, 0.0179394241, 0.02454051, 0.0524373315, 0.023158662, 0.0577406362, 0.0253787506, 0.0167217702, 0.0228950325, 0.0482791625, 0.0202405397, 0.0595422275, 0.0286636464, 0.0172977932, 0.0237129703, 0.0533376858, 0.0253829341, 0.0585761257, 0.0282396283, 0.0162647758, 0.0229184404, 0.0464695357, 0.0221473835, 0.0628086925, 0.0292065162, 0.0180223007, 0.0245094746, 0.0524768792, 0.0232836977, 0.0578208826, 0.0254597478, 0.016801741, 0.0228895154, 0.048285272, 0.0202319082, 0.0597728267, 0.0285832211, 0.0173815433, 0.0236913599, 0.0533588715, 0.0252688155, 0.0585456192, 0.0281922128, 0.0162843354, 0.0229377653, 0.0464264452, 0.022025628, 0.0628740415, 0.0292080026, 0.0180109404, 0.0245217867, 0.0527032577, 0.0230467971, 0.057892736, 0.0254150163, 0.0166884679, 0.0228545275, 0.0484229848, 0.0202004276, 0.0593674555, 0.0286695138, 0.0172729436, 0.0235904176, 0.0534049459, 0.0252979398, 0.0584025942, 0.0283355713, 0.0162585974, 0.0228545107, 0.0464920104, 0.0220376123, 0.0629905984, 0.0293134917, 0.0179376788, 0.0244862214, 0.0524140224, 0.0230695028, 0.058319062, 0.0254893005, 0.0166859645, 0.0228623506, 0.0481739528, 0.020212274, 0.06022783, 0.0286781453, 0.017291626, 0.0235809628, 0.0532642603, 0.0252708402, 0.0591806024, 0.028301375, 0.0161723383, 0.0228863154, 0.0464427918, 0.0220466424, 0.0633005574, 0.0293439422, 0.0178990308, 0.0243668687, 0.0522989258, 0.0230433512, 0.0583808199, 0.0255044121, 0.0166057032, 0.0227574483, 0.0481369942, 0.0201538019, 0.0597869121, 0.028712092, 0.0171602145, 0.0235029906, 0.0531856008, 0.0251932442, 0.0587631576, 0.0283269789, 0.016077036, 0.0227486212, 0.0463900827, 0.0220103413, 0.0633886755, 0.0293125082, 0.0179079585, 0.0243376736, 0.0524427257, 0.0230469909, 0.0581458062, 0.0255272649, 0.01665565, 0.0226391796, 0.0481123179, 0.0202009846, 0.0600803085, 0.0286913961, 0.0172418728, 0.0234760903, 0.0532786287, 0.0253530424, 0.0593340471, 0.0284817759, 0.0161682628, 0.0227150284, 0.0463199504, 0.0219923835, 0.0636275634, 0.0293397568, 0.0179242268, 0.0243014004, 0.0524210408, 0.0229807124, 0.0586536191, 0.0254380517, 0.0166378133, 0.0226506814, 0.0483552478, 0.0201071296, 0.0604941323, 0.0286439247, 0.0172036327, 0.023359146, 0.0534206629, 0.0252487157, 0.0595590621, 0.0282885544, 0.0160859767, 0.0226879455, 0.0463780835, 0.021932628, 0.0636654124, 0.0291791372, 0.0178624615, 0.0242400169, 0.0523854047, 0.0229507089, 0.0587026961, 0.025431551, 0.0166461095, 0.0226127207, 0.0482924432, 0.0201535597, 0.0605613105, 0.0287161134, 0.017191818, 0.0233490095, 0.0532854758, 0.025145635, 0.0595186278, 0.0283649582, 0.0161122084, 0.022614561, 0.0462760553, 0.0219643619, 0.0635937005, 0.0293871742, 0.0179103315, 0.0242246371, 0.0524179116, 0.0230846275, 0.0591643974, 0.0256365072, 0.016628081, 0.0227771886, 0.0484690368, 0.0201071016, 0.0610215291, 0.0290324688, 0.0172713026, 0.0235105827, 0.0537568219, 0.0252763927, 0.0602806807, 0.0286591873, 0.016300017, 0.0228186697, 0.0467698164, 0.0221336093, 0.0640986636, 0.0297003966, 0.0179881845, 0.024405634, 0.0527452193, 0.0229992568, 0.0592820123, 0.0258214828, 0.0167771112, 0.0229039993, 0.0483897738, 0.020188842, 0.0608566925, 0.0290208571, 0.0173457284, 0.023645008, 0.0537935719, 0.0252757557, 0.0602464564, 0.0286312904, 0.0162892547, 0.0229293741, 0.0468553491, 0.0219189171, 0.0641097203, 0.0294950176, 0.0179960486, 0.0246173367, 0.0527776927, 0.0230354946, 0.0590259917, 0.0258042794, 0.0167345107, 0.0229077302, 0.0484293774, 0.020260822, 0.0606669039, 0.0287570097, 0.0173231978, 0.0235689376, 0.0537037477, 0.0253919214, 0.0597684868, 0.0285874549, 0.0163077936, 0.0227536466, 0.046749346, 0.0220423564, 0.0637906492, 0.0295413621, 0.0181404781, 0.0242972076, 0.0528565422, 0.0230676122, 0.0589761548, 0.0256162118, 0.0168322902, 0.0226009451, 0.0488156751, 0.0201646611, 0.0609708652, 0.0288287699, 0.017377317, 0.023309445, 0.0541892983, 0.0252638683, 0.0605854839, 0.0285980292, 0.0162384529, 0.022563763, 0.0472810417, 0.0219640844, 0.0649441928, 0.0294868238, 0.0179024506, 0.0240239054, 0.0534556732, 0.0228206255, 0.0594579317, 0.0255434718, 0.0165591855, 0.022370968, 0.0490471646, 0.0198457744, 0.0604302399, 0.0283678342, 0.0169242155, 0.0228934083, 0.054258503, 0.0248547029, 0.0599336773, 0.0282566622, 0.0158781186, 0.0222621374, 0.0471544303, 0.0215302557, 0.0632402748, 0.0290695187, 0.0175560247, 0.0238345135, 0.0534405224, 0.0226132236, 0.0586249232, 0.0253606476, 0.0163675882, 0.0221631788, 0.0494404137, 0.0200153403, 0.0598605648, 0.0282073431, 0.0167795904, 0.0228128191, 0.0547094047, 0.0251172613, 0.0585641265, 0.0279899165, 0.0159094278, 0.0219328236, 0.0469472632, 0.0217688624, 0.0622735359, 0.0289967358, 0.0174829029, 0.023242306, 0.0532272272, 0.0227838736, 0.0568639636, 0.0252071992, 0.0162809435, 0.0216039494, 0.0486689806, 0.0200261716, 0.0579036996, 0.0282700807, 0.0168132987, 0.0221878905, 0.0535288751, 0.0250862669, 0.0570468195, 0.0277193189, 0.0155910952, 0.021380404, 0.0463008508, 0.0217761844, 0.0616064705, 0.0287883561, 0.0174198113, 0.0229751021, 0.0531401001, 0.0227368735, 0.0573974624, 0.0250344053, 0.0162808206, 0.021484917, 0.0484440327, 0.0198785607, 0.0589755028, 0.0279522706, 0.0168461613, 0.0220252834, 0.0527907275, 0.024806533, 0.0583594777, 0.0277755857, 0.0157798585, 0.021274019, 0.0457147621, 0.0214280207, 0.0619080588, 0.0288599394, 0.0176401343, 0.0228760988, 0.0517467335, 0.0224913321, 0.0570544489, 0.0249379892, 0.0162731241, 0.0211219527, 0.047877416, 0.0197999105, 0.0585414171, 0.0278185289, 0.0167747363, 0.0217058733, 0.0523350611, 0.0247504469, 0.0577888377, 0.0277616177, 0.0156457797, 0.0210783724, 0.0454715714, 0.0214113183, 0.0619785003, 0.0287047531, 0.0173751507, 0.0226751976, 0.0520857237, 0.0223319251, 0.058014065, 0.024903968, 0.016188262, 0.0211044345, 0.048680041, 0.019540241, 0.0597842559, 0.0279209651, 0.0168637596, 0.0215209946, 0.0538891442, 0.024699891, 0.058675237, 0.0276032537, 0.0157457925, 0.0209461618, 0.0470478982, 0.021486681, 0.0630264953, 0.0286222529, 0.0174641553, 0.0223559458, 0.0530280024, 0.0224102382, 0.0581580065, 0.0247357581, 0.0161749478, 0.020933548, 0.0486988984, 0.0196502656, 0.0597376972, 0.0278231259, 0.0168160591, 0.0217099842, 0.0537747703, 0.0246617757, 0.0590008646, 0.0275535472, 0.0157469716, 0.0211629346, 0.0470232181, 0.02125098, 0.0631469488, 0.0284295045, 0.01742285, 0.02264664, 0.0529273339, 0.0221204627, 0.0583799034, 0.0247640032, 0.0161575116, 0.0212371014, 0.0489759333, 0.0193166565, 0.0597949624, 0.0275594573, 0.0166984331, 0.0218489282, 0.0536635108, 0.0244322959, 0.0584240481, 0.0274833571, 0.0156204402, 0.0212951321, 0.04685973, 0.0211648475, 0.0624389015, 0.0284673683, 0.0173345655, 0.022754712, 0.052924674, 0.0220716391, 0.0576780438, 0.0247943327, 0.0160702933, 0.021280298, 0.048501458, 0.0192956291, 0.05973012, 0.0278071947, 0.0166714508, 0.0218824092, 0.0534702428, 0.0242883898, 0.0588725321, 0.0275725704, 0.0156704877, 0.0213028174, 0.0467159748, 0.0210874844, 0.0626975596, 0.0284445435, 0.0173024889, 0.0227808543, 0.0526493415, 0.0219618306, 0.057412561, 0.0246590171, 0.0160181262, 0.0213537645, 0.0484136008, 0.0192619208, 0.0589672402, 0.0277110524, 0.0166202001, 0.0219791904, 0.0533784106, 0.0243069883, 0.0584918596, 0.0275852587, 0.0156029053, 0.0215366576, 0.0465524197, 0.02108787, 0.0626763552, 0.0286040511, 0.0173449088, 0.0229498316, 0.0523773544, 0.0221150629, 0.0578716472, 0.0249162912, 0.0160593502, 0.0215122122, 0.0483140424, 0.0193269737, 0.0595253669, 0.0278793462, 0.0166721232, 0.0220840499, 0.053317111, 0.0244272519, 0.0582386777, 0.0276890527, 0.0156121058, 0.0215104651, 0.046334669, 0.0211390462, 0.0622928105, 0.0285936184, 0.0173290614, 0.0231095999, 0.0525203571, 0.0221398156, 0.0576812215, 0.0248660613, 0.0161931608, 0.0216137357, 0.0484443642, 0.0192636587, 0.0594983958, 0.0277557038, 0.0166606642, 0.0221741572, 0.053440772, 0.0242644101, 0.0581384934, 0.027631579, 0.0157137644, 0.0215807557, 0.0465809107, 0.0210774802, 0.0621877871, 0.0286433212, 0.0174417403, 0.0231971722, 0.0524450317, 0.0220003594, 0.057087142, 0.0247735716, 0.0162015278, 0.0217379183, 0.0483025759, 0.0193874966, 0.0594408251, 0.0279008374, 0.0167868678, 0.0222994462, 0.0532548241, 0.0243241247, 0.0584412478, 0.027711045, 0.0156996418, 0.0215300135, 0.0465978459, 0.0209206194, 0.0626840889, 0.0285843611, 0.0173981581, 0.0231299661, 0.0523008406, 0.0220130906, 0.0579650365, 0.0245573986, 0.0161602311, 0.0216392148, 0.0483306199, 0.019336585, 0.059975028, 0.0278049074, 0.0168280788, 0.0222449284, 0.0537254289, 0.0245728325, 0.058967419, 0.0275787972, 0.0157205593, 0.021673454, 0.0467079729, 0.0212067328, 0.0626772568, 0.0283770468, 0.0174775776, 0.0231499113, 0.0528865829, 0.0221373402, 0.0578621775, 0.0246461872, 0.0162989311, 0.0216409042, 0.048612535, 0.0194190741, 0.0598263666, 0.0276783332, 0.0168459099, 0.0222262163, 0.0530810244, 0.0243578479, 0.0583937466, 0.0272612292, 0.0157634988, 0.0214212518, 0.0456475504, 0.0210039839, 0.0630148798, 0.0282914378, 0.0175656825, 0.0230031386, 0.0518592149, 0.0220039766, 0.0580697581, 0.0244247094, 0.0162778273, 0.0213534161, 0.0485127084, 0.019206699, 0.0600547157, 0.0274241026, 0.0167813189, 0.0218856148, 0.0533002764, 0.0242690891, 0.0588903017, 0.0272959508, 0.015766779, 0.0212527383, 0.0464860722, 0.0209232345, 0.0628925338, 0.0282528866, 0.0175163262, 0.0228301883, 0.0523683764, 0.0219629984, 0.0580454096, 0.0244751181, 0.0163261611, 0.0212135892, 0.0484268591, 0.0192039423, 0.0594575852, 0.0274842698, 0.0168019682, 0.0217774455, 0.0533302687, 0.0242815949, 0.0584985875, 0.027079694, 0.0157434419, 0.0211732462, 0.046430707, 0.0210180096, 0.0629519671, 0.028159406, 0.0174194872, 0.0227879286, 0.0523888133, 0.0220813192, 0.0581716411, 0.0243680086, 0.0162250362, 0.0211964529, 0.048416432, 0.0193122458, 0.0598328263, 0.027446378, 0.0168110393, 0.0217493586, 0.0532932207, 0.0243875887, 0.0593308806, 0.027387049, 0.0157627221, 0.0212721229, 0.0464270785, 0.0210055914, 0.0633229092, 0.0282644462, 0.0175143257, 0.0228246357, 0.052451551, 0.0222574845, 0.0583601035, 0.0245098881, 0.0162673537, 0.0213425923, 0.0485125743, 0.0193529222, 0.0603191257, 0.0275929905, 0.0166806933, 0.0218585003, 0.0535737388, 0.0245342441, 0.0590708628, 0.0272922628, 0.0156220617, 0.0213508569, 0.0468641259, 0.0212486517, 0.0629356652, 0.028192969, 0.0173663031, 0.0229630731, 0.0530042052, 0.0222463701, 0.0581878796, 0.0245028958, 0.0161175355, 0.0213971958, 0.0485697687, 0.019408023, 0.0599236786, 0.0275800657, 0.0166138113, 0.0220328663, 0.0535558052, 0.0244623516, 0.0589035153, 0.0273347367, 0.01552084, 0.0215454381, 0.0467560664, 0.0211729836, 0.0628408566, 0.0280707553, 0.0172652211, 0.0230827983, 0.0525723137, 0.0221205465, 0.0580374971, 0.0246094819, 0.0160240792, 0.0215006601, 0.0484167896, 0.0193417668, 0.0591564849, 0.0276203323, 0.0165269617, 0.0219893679, 0.053188242, 0.0245062802, 0.0584400408, 0.0272559915, 0.0155400066, 0.0214489512, 0.0465658344, 0.0210886113, 0.0622168295, 0.0281469338, 0.0172803104, 0.0230263211, 0.0525181852, 0.0222103391, 0.0574550964, 0.0244649537, 0.0160722379, 0.0214377269, 0.0482095592, 0.0193580799, 0.0588062555, 0.0274189264, 0.0165571515, 0.0219387617, 0.0529649295, 0.0243423097, 0.0583402999, 0.0272222664, 0.015488633, 0.0213894881, 0.0461537763, 0.0209375788, 0.0620431304, 0.0280248877, 0.0172072444, 0.0228757467, 0.0520829372, 0.021977365, 0.0576568656, 0.0244225748, 0.0159592275, 0.0213111285, 0.0482611321, 0.01910045, 0.0596144758, 0.027435692, 0.0164528675, 0.0219418127, 0.0531956367, 0.024165947, 0.0583468601, 0.0273625497, 0.0154164443, 0.0213945098, 0.0464148559, 0.020913478, 0.0629437044, 0.0282462034, 0.0171678886, 0.0228792522, 0.0525240675, 0.0219561122, 0.0579917766, 0.0245454218, 0.0159223638, 0.0212970804, 0.0484137982, 0.0192095023, 0.0597057976, 0.0274497792, 0.01638823, 0.0219000112, 0.0533259809, 0.0242741201, 0.0582744516, 0.0271402542, 0.0153598441, 0.0213053431, 0.0462240353, 0.0208763201, 0.0626024008, 0.0280902069, 0.0171646941, 0.022879485, 0.0523009151, 0.0218327008, 0.0577099063, 0.0244937055, 0.0159071591, 0.021415567, 0.048302874, 0.019115014, 0.0591852516, 0.0275097471, 0.0165175926, 0.0220069848, 0.0533636585, 0.0240697898, 0.0580008812, 0.0273259804, 0.0153723257, 0.0214473549, 0.0462064259, 0.0208881851, 0.0621952191, 0.0282810405, 0.0171847753, 0.0229013003, 0.0525547862, 0.0218752306, 0.0575724877, 0.0245674308, 0.0158877131, 0.0213294551, 0.0483153947, 0.0191808566, 0.0592406616, 0.0274372324, 0.0164060164, 0.0219597947, 0.0535112321, 0.0241184067, 0.0580503233, 0.0270957109, 0.0153856631, 0.0215643235, 0.0466855951, 0.0207869802, 0.0626246631, 0.0280086547, 0.017101068, 0.0230306927, 0.0527404249, 0.0219626352, 0.0580454245, 0.0243775342, 0.0158519577, 0.0214107595, 0.0487180352, 0.0192158408, 0.0601704195, 0.0272324439, 0.0163797699, 0.022004135, 0.0533861965, 0.0243275221, 0.0590600111, 0.0271692667, 0.0153555544, 0.0213927496, 0.0465454124, 0.0210593287, 0.0633453578, 0.0281098895, 0.0171358809, 0.0228910502, 0.052933991, 0.0220294818, 0.0584479384, 0.0243015084, 0.0159163959, 0.02142548, 0.0487500206, 0.0193096045, 0.0601274371, 0.0271591507, 0.0163734853, 0.0219634902, 0.0539008602, 0.0244224798, 0.0592015125, 0.0270253588, 0.0153850261, 0.0214524381, 0.0468994081, 0.0211072545, 0.0636739135, 0.027926458, 0.0170948338, 0.0229900386, 0.0531704277, 0.0221970286, 0.0588105395, 0.0243030209, 0.0158311874, 0.0214242265, 0.0491308607, 0.0195318051, 0.0608259067, 0.0271430742, 0.016351914, 0.0219752211, 0.0540856458, 0.024488477, 0.0594412386, 0.0268884562, 0.0152583914, 0.0213704966, 0.0468440615, 0.0212236047, 0.0638842583, 0.0278206244, 0.0170763116, 0.0230156742, 0.0529803634, 0.0223010033, 0.0588086732, 0.024185067, 0.0157895628, 0.0213996768, 0.048932083, 0.0194966327, 0.0602766573, 0.0271100923, 0.0163530484, 0.0220096074, 0.054285001, 0.0246345066, 0.0595953166, 0.0270109493, 0.0152908452, 0.021487819, 0.0470465608, 0.0213137493, 0.0638403147, 0.0277125295, 0.017008232, 0.022989491, 0.0531779155, 0.0223208703, 0.0588540472, 0.0241174977, 0.0155956401, 0.0214309897, 0.0487762131, 0.0195662472, 0.0603628345, 0.0269209836, 0.0162014514, 0.0220088791, 0.0540048592, 0.0245776325, 0.059194129, 0.0267613791, 0.0151172336, 0.0215648953, 0.0469038971, 0.0213159919, 0.0634613857, 0.0275861658, 0.0168182105, 0.0229506604, 0.0530640408, 0.0223487429, 0.0583405271, 0.0241605788, 0.0155800488, 0.0214513205, 0.0489352606, 0.0196747929, 0.0601892248, 0.0269709416, 0.0161422286, 0.0218970813, 0.054234989, 0.0248464756, 0.0585769713, 0.0267617498, 0.0150519367, 0.0213755798, 0.0469239503, 0.0212991368, 0.0628401786, 0.0277490355, 0.0167445075, 0.0228974875, 0.0530898236, 0.0222922526, 0.0580136701, 0.0241597909, 0.0155797116, 0.0212795846, 0.0487411693, 0.0195195545, 0.0595535599, 0.0268166289, 0.0160620175, 0.0219024438, 0.0536389239, 0.0246115904, 0.0583953746, 0.0267201923, 0.0149009312, 0.0214076731, 0.0465356372, 0.0213177335, 0.0626145601, 0.027574081, 0.0166374333, 0.0227338243, 0.0527945831, 0.0224691182, 0.0572833382, 0.024062572, 0.0154171959, 0.0212378167, 0.0486334451, 0.0196521357, 0.0588335097, 0.0269127861, 0.0159160681, 0.0218507219, 0.0539348386, 0.0247108694, 0.0577211119, 0.0268597361, 0.014837265, 0.0214305893, 0.0467385538, 0.021322757, 0.0616610721, 0.0277996343, 0.0164926909, 0.0229921378, 0.0527794845, 0.0223992486, 0.05690163, 0.0240745284, 0.0153579991, 0.0214120578, 0.0487480573, 0.0195868816, 0.0581921786, 0.0268646032, 0.0158990212, 0.0219706707, 0.0539041907, 0.0247065835, 0.0570560582, 0.0267957803, 0.0148846032, 0.0214729719, 0.0467171445, 0.0212463588, 0.0615527481, 0.0275879037, 0.0165893827, 0.0229638107, 0.0529373996, 0.0222146902, 0.0566259436, 0.0240126085, 0.0153734311, 0.0213279501, 0.0484750941, 0.019572638, 0.0585259162, 0.0269351043, 0.0158956908, 0.0218870305, 0.0537246726, 0.0246189684, 0.0572472177, 0.0267899986, 0.0148586594, 0.0213816296, 0.0467467234, 0.0212972071, 0.0621104576, 0.027663542, 0.0165438093, 0.0228531864, 0.0529749319, 0.0222688206, 0.0573563538, 0.0240697507, 0.015395266, 0.021358937, 0.0487161055, 0.0194798037, 0.0588350371, 0.0268659964, 0.0158437043, 0.0218750536, 0.0537345298, 0.0245735217, 0.0577082038, 0.0266721342, 0.0148563487, 0.021527674, 0.0467489623, 0.0211703219, 0.0622730032, 0.0275235176, 0.0165718105, 0.0230534207, 0.0530103669, 0.0221457463, 0.0580714457, 0.0240325034, 0.0153932152, 0.0215806495, 0.0489573218, 0.0194218978, 0.0595597327, 0.0268870965, 0.0158464853, 0.0219596252, 0.0540581383, 0.024517227, 0.0583412685, 0.0267711449, 0.0148011353, 0.0214946419, 0.0468465984, 0.0211015996, 0.0623162612, 0.0276889168, 0.0165082384, 0.0229244865, 0.0528253727, 0.0221772362, 0.0581083857, 0.0240606721, 0.0154044349, 0.0214440692, 0.0487473048, 0.0192716327, 0.0596793741, 0.0268456452, 0.0159516428, 0.0220018327, 0.0537341721, 0.0243890025, 0.0583966784, 0.0266120825, 0.0148467971, 0.0215023253, 0.0466272719, 0.0210220125, 0.0630134195, 0.0275317226, 0.0164832976, 0.0228901226, 0.0526683405, 0.0220249314, 0.0578574687, 0.0239333957, 0.0153124779, 0.0214240942, 0.0486879796, 0.0192770045, 0.0596341453, 0.0266918801, 0.0158353634, 0.0219029952, 0.0537069701, 0.0241720602, 0.0585060604, 0.0265519992, 0.014774424, 0.0214936901, 0.0467891023, 0.0207514334, 0.0627490208, 0.0275090169, 0.0163458623, 0.0230716635, 0.0522787161, 0.0217345264, 0.0577583499, 0.0239297375, 0.0151950046, 0.0214712638, 0.0483967178, 0.0191522911, 0.0589973778, 0.0267187059, 0.015658319, 0.0219747759, 0.0531881824, 0.0240584165, 0.058274202, 0.026449956, 0.0147281773, 0.0211988688, 0.0458032899, 0.0207481254, 0.0626550913, 0.0274569187, 0.0164559856, 0.0225073379, 0.0515589342, 0.0215303544, 0.0570660494, 0.0237915777, 0.0152156483, 0.0211434718, 0.0474635735, 0.0188094433, 0.0588634722, 0.026368767, 0.0157658383, 0.0218248833, 0.0539801233, 0.0237585921, 0.0591205359, 0.0262485109, 0.0147718489, 0.0214975104, 0.0468275584, 0.0205930807, 0.0628707334, 0.0271334033, 0.0162887573, 0.0227651466, 0.0527406968, 0.0216292031, 0.0580007955, 0.0236768089, 0.0150933824, 0.0212348606, 0.0486035459, 0.0188772287, 0.0596809722, 0.0261971466, 0.0156167094, 0.0218638033, 0.0537095889, 0.0237393714, 0.058923386, 0.026177166, 0.0145694762, 0.0213711318, 0.0468427427, 0.0206530169, 0.0629604161, 0.0271699484, 0.0161717907, 0.0226931572, 0.053211242, 0.021694405, 0.0581884235, 0.0236727539, 0.0150704626, 0.0213463623, 0.0493378937, 0.0188854616, 0.0601861626, 0.0263347477, 0.0156019377, 0.0219336431, 0.0549093634, 0.0238563064, 0.059614338, 0.0262214262, 0.0145486584, 0.0215976667, 0.0475883782, 0.0205337722, 0.0633259341, 0.0271032173, 0.0161689855, 0.0228376407, 0.0535061583, 0.0216128938, 0.0589895099, 0.0236789491, 0.0150066968, 0.021489203, 0.0495638847, 0.0188482199, 0.0602926165, 0.0263942499, 0.0155815836, 0.0219715834, 0.054547213, 0.0238042492, 0.059552379, 0.0263220128, 0.0145603949, 0.0216921773, 0.0474693216, 0.0205707066, 0.0636754483, 0.0272820182, 0.0162548237, 0.0228585061, 0.0531436466, 0.0217145998, 0.0583753474, 0.0238516759, 0.014929194, 0.0212538261, 0.0487747975, 0.019014474, 0.0597267449, 0.0265139099, 0.015368415, 0.0218851604, 0.0538576618, 0.0240313876, 0.058384195, 0.0264763255, 0.0142881991, 0.0214383919, 0.0469316281, 0.0207114313, 0.0627980232, 0.0275008231, 0.0160225239, 0.0225857869, 0.0528799929, 0.0217490382, 0.0578529947, 0.0239835139, 0.014920067, 0.0211275592, 0.048932977, 0.0190296806, 0.0594940223, 0.0265491884, 0.0153495073, 0.0216592811, 0.0539511442, 0.0240195543, 0.0582746789, 0.0262423344, 0.0142703597, 0.0211753584, 0.0466410704, 0.0206815843, 0.0627784207, 0.0275228247, 0.0158364996, 0.0225834511, 0.0525252856, 0.0217463113, 0.0577453375, 0.023843566, 0.0147210108, 0.0211693849, 0.048404593, 0.019041162, 0.0591856875, 0.0267063715, 0.0152903078, 0.0217365641, 0.0534713157, 0.0239467882, 0.058045093, 0.0264000054, 0.0142688099, 0.0214632656, 0.0466412567, 0.0208025947, 0.0619936064, 0.0275827181, 0.0158493333, 0.022797849, 0.0527254939, 0.0218939632, 0.0572783165, 0.0240088031, 0.0147452094, 0.0213442408, 0.048598107, 0.0191873275, 0.0586247258, 0.026719749, 0.0153299887, 0.0217821766, 0.0541315004, 0.0239600167, 0.0572800376, 0.0266315676, 0.0142414253, 0.0213446915, 0.0471168235, 0.0207117219, 0.0614836626, 0.0277128424, 0.0158496909, 0.0227138475, 0.0530346297, 0.0217847768, 0.0565519966, 0.024128817, 0.0147050163, 0.0212717578, 0.0490502045, 0.0190870054, 0.0584501959, 0.0268985815, 0.0153415808, 0.0218155775, 0.0544266142, 0.0240307525, 0.0575441755, 0.0266081002, 0.0142378975, 0.0213843379, 0.0470526181, 0.0207521282, 0.0613116473, 0.0276247431, 0.0158234164, 0.0226622969, 0.05325789, 0.0218188763, 0.0565069616, 0.0240333341, 0.0147224087, 0.0212298762, 0.0489585884, 0.0191111527, 0.0584266968, 0.0269152131, 0.0152907027, 0.0217195563, 0.054302562, 0.0239614788, 0.0568638742, 0.0266698301, 0.0142237488, 0.0215443857, 0.0472506173, 0.0206842162, 0.0611712001, 0.0277488679, 0.0158698596, 0.0227111001, 0.0534678251, 0.021752093, 0.0563598983, 0.0240835305, 0.0147240134, 0.0213518012, 0.0493666977, 0.0190949868, 0.0581778586, 0.0269636437, 0.0153004061, 0.0217988286, 0.0546551719, 0.0239808224, 0.0572297536, 0.0266383216, 0.0141661987, 0.0213881154, 0.047298573, 0.020677777, 0.0610607155, 0.0277673136, 0.0158181321, 0.0226732381, 0.0533595905, 0.0216945224, 0.0563162155, 0.0242845882, 0.014702037, 0.0212883539, 0.0490950719, 0.0190213025, 0.0579617321, 0.0270522628, 0.0153204985, 0.0217990503, 0.054167401, 0.023880681, 0.0570462123, 0.0267650466, 0.0142429154, 0.0213779043, 0.0470150262, 0.0206481013, 0.0609538294, 0.0277070161, 0.0158219542, 0.0226483196, 0.0529134609, 0.0216628555, 0.0558422543, 0.0240230821, 0.0146271354, 0.0212632623, 0.0489388332, 0.0190333314, 0.0577649474, 0.0269694198, 0.0152461594, 0.0218198933, 0.054436665, 0.0239475649, 0.0572839528, 0.0267090555, 0.0141305309, 0.0214480683, 0.0473991707, 0.0207028538, 0.0615498573, 0.0277339593, 0.0158203971, 0.0227786247, 0.0531782098, 0.0217321385, 0.0562353209, 0.0240388662, 0.0145992106, 0.0212578066, 0.0491149761, 0.0190383028, 0.0577735938, 0.0269025546, 0.0151886214, 0.0218069162, 0.0543476343, 0.0238893237, 0.0564607419, 0.0267894119, 0.0141127445, 0.0213253126, 0.0470686369, 0.0205758289, 0.0606287234, 0.0276658125, 0.015753597, 0.022648925, 0.0531255677, 0.0216262788, 0.0560054518, 0.0240386296, 0.014590905, 0.0211988483, 0.0490708314, 0.0188503899, 0.057576634, 0.0268619061, 0.0151715549, 0.021723384, 0.0538735054, 0.0237460379, 0.0565757789, 0.0267842617, 0.0141625889, 0.0213839784, 0.0468262881, 0.0205621831, 0.0607223324, 0.0278224945, 0.0158096924, 0.0226639323, 0.0528957546, 0.0215681735, 0.0559367463, 0.0242101755, 0.014753677, 0.0212360546, 0.0488502942, 0.0188857429, 0.0578461364, 0.0271323361, 0.015231424, 0.0217302367, 0.0542101488, 0.0238122623, 0.056848675, 0.0268186964, 0.014180284, 0.0212673005, 0.0469630323, 0.020490123, 0.0608876683, 0.0277020019, 0.0158397462, 0.0227281563, 0.05323999, 0.021474354, 0.0558055118, 0.0241031088, 0.0147257764, 0.0212126318, 0.0489524305, 0.0188237224, 0.0577825196, 0.0269775707, 0.0152654946, 0.0217074249, 0.0539723225, 0.0237029195, 0.0569086708, 0.0268945768, 0.0142075848, 0.0213274732, 0.0470737889, 0.0204787962, 0.0610619709, 0.0278221201, 0.0158004966, 0.0226459578, 0.0530639291, 0.0216256455, 0.0559735969, 0.0241411924, 0.0146693951, 0.0211339202, 0.0488764383, 0.0188262835, 0.0576776825, 0.0268951394, 0.015258993, 0.0216259696, 0.0540223345, 0.0236998294, 0.0568258651, 0.0266859382, 0.0141744185, 0.0212673917, 0.0468777828, 0.0204120521, 0.0606738627, 0.0277670566, 0.0158156361, 0.0225317795, 0.0528904013, 0.0215258468, 0.0557980314, 0.0241799224, 0.0147325322, 0.021021599, 0.0488526039, 0.0188092124, 0.0575170927, 0.0269971807, 0.0153445294, 0.0215208363, 0.0538702682, 0.0236884896, 0.0561689883, 0.0268846527, 0.0142282769, 0.0210955162, 0.0468597598, 0.0204607919, 0.0603681877, 0.0279027335, 0.0158553291, 0.0223913882, 0.0527976826, 0.0214452613, 0.0556303374, 0.024324378, 0.0148282154, 0.020923987, 0.0487106331, 0.0186486077, 0.057526093, 0.0271871723, 0.0154206278, 0.0214453209, 0.0537808388, 0.0235019885, 0.0567082949, 0.0270884428, 0.0142684001, 0.0210796725, 0.0466130711, 0.0203162879, 0.0608515367, 0.0279946979, 0.0159279928, 0.0223033056, 0.0528093465, 0.0214358345, 0.0560183637, 0.0243551899, 0.0148654655, 0.020825604, 0.0486454032, 0.0186851192, 0.0581238382, 0.0271182694, 0.0153920213, 0.0213386454, 0.0537292697, 0.0235518571, 0.056903407, 0.026905518, 0.0142984902, 0.0209291931, 0.046581123, 0.0201921333, 0.0607289746, 0.0278534014, 0.0159536488, 0.0222565923, 0.0527247712, 0.0213589761, 0.0557982028, 0.0241966601, 0.0148566058, 0.0207558498, 0.0486938022, 0.018642664, 0.0578780957, 0.0271662157, 0.0153696425, 0.021265734, 0.0537350513, 0.0234997682, 0.0567661114, 0.0267994739, 0.014219176, 0.0209440198, 0.0466055386, 0.0202056877, 0.0606890507, 0.0278087985, 0.0158003177, 0.0222619902, 0.0527333617, 0.0213395674, 0.0560383387, 0.0242376085, 0.0148825906, 0.0207710918, 0.0486368723, 0.0185845084, 0.05799466, 0.0271879733, 0.0153870787, 0.021272948, 0.0537707172, 0.0235513821, 0.056025207, 0.0270022545, 0.0143317217, 0.020977309, 0.0466943234, 0.0201911777, 0.0604977868, 0.027888013, 0.0159103479, 0.0222524274, 0.0528413393, 0.0212999601, 0.0556709282, 0.0242435075, 0.0148924226, 0.0208253581, 0.0487409793, 0.0186609607, 0.0575518683, 0.0271885712, 0.0154748326, 0.0212950353, 0.0538592152, 0.0236351676, 0.0569720529, 0.0270258896, 0.014387548, 0.0208996329, 0.0467348173, 0.0202601645, 0.0608185828, 0.0279904734, 0.0159616992, 0.0222227089, 0.0530472957, 0.0213373154, 0.0558608621, 0.0243478827, 0.0149085904, 0.0207946338, 0.0488842241, 0.0186523572, 0.0578892417, 0.0272827148, 0.0154901687, 0.0212846398, 0.0540376753, 0.0234779194, 0.0565167405, 0.0271617603, 0.0143537121, 0.0209224466, 0.0470138714, 0.0202986039, 0.0607914627, 0.0280627515, 0.0159493219, 0.0221579373, 0.0530849099, 0.0215461925, 0.0556114167, 0.0244055036, 0.0149178309, 0.0207293779, 0.0489075929, 0.0190688167, 0.0576186813, 0.0274797808, 0.0155150266, 0.0212082993, 0.053965915, 0.0240276698, 0.056336455, 0.0272523202, 0.0143801123, 0.0208369493, 0.0468042344, 0.0204868615, 0.0608302765, 0.0282267593, 0.0160386879, 0.0221935492, 0.0527878851, 0.0215502512, 0.0556455925, 0.0245348066, 0.0150105106, 0.0207243692, 0.0486937314, 0.018808268, 0.0575525276, 0.0274186041, 0.0155678121, 0.0212317612, 0.0539213344, 0.0237131044, 0.0563511215, 0.0272062607, 0.0143302726, 0.0208365805, 0.0468112193, 0.0203497317, 0.0605285615, 0.0281214137, 0.015953118, 0.0222346988, 0.0528491028, 0.0214885063, 0.0553988591, 0.0243762992, 0.0149267819, 0.0208847113, 0.0487745851, 0.0186907742, 0.057216756, 0.0273612812, 0.0154678077, 0.0213689767, 0.0538418218, 0.023629142, 0.0560634285, 0.0272324272, 0.0143226357, 0.0210479666, 0.0467548072, 0.0204461105, 0.0604190603, 0.0281114876, 0.0159706976, 0.0224407092, 0.0528297871, 0.0215041544, 0.0555116609, 0.0244578775, 0.0148978811, 0.0209187828, 0.0485337637, 0.0187411159, 0.0575991124, 0.0273099113, 0.0154445032, 0.0214371905, 0.0538956076, 0.0236709081, 0.0565442666, 0.0271614846, 0.0142970728, 0.0210295562, 0.0466968045, 0.0203444622, 0.0608643331, 0.0280837417, 0.015900271, 0.022384854, 0.0529391058, 0.0213619284, 0.0561721958, 0.0243994668, 0.0149076171, 0.0208708048, 0.0489639677, 0.0186827295, 0.0582965761, 0.0274282247, 0.0154671771, 0.0213792603, 0.0541466139, 0.023551425, 0.0572399311, 0.0272400435, 0.0143352048, 0.0210742243, 0.046983771, 0.020275943, 0.0617147125, 0.0282365456, 0.0159807764, 0.0223989952, 0.053085912, 0.0214069132, 0.0564129986, 0.024517769, 0.0149328327, 0.0208758265, 0.0491429232, 0.0187465996, 0.0582010262, 0.0274379849, 0.0155187417, 0.0214911178, 0.0541924387, 0.0236953758, 0.0569960773, 0.0272395629, 0.0143942041, 0.0211269148, 0.0471141934, 0.0203526691, 0.0612853505, 0.0281089768, 0.0159926824, 0.0224914867, 0.0531230979, 0.0214613378, 0.056301713, 0.0244359486, 0.0149592515, 0.0210319888, 0.0492138527, 0.0187582448, 0.0582193248, 0.0272796005, 0.0155426338, 0.0214983299, 0.054364644, 0.0237226859, 0.05719335, 0.027113907, 0.0144097023, 0.0211638957, 0.0470583513, 0.0203839447, 0.061377041, 0.0279910266, 0.0159994904, 0.0225186497, 0.0532442555, 0.0214689318, 0.0562517233, 0.0243116785, 0.0149491644, 0.021027904, 0.0490276553, 0.0188002847, 0.0582257845, 0.0271792226, 0.0154638216, 0.0215559769, 0.0541927889, 0.0237089898, 0.0571296066, 0.0270837862, 0.0143030891, 0.0211750846, 0.0470493734, 0.0204427075, 0.0608662479, 0.0280205403, 0.0159892607, 0.022478262, 0.0531136878, 0.0214886274, 0.0560356341, 0.0243587345, 0.0149413655, 0.0210215617, 0.0489217229, 0.0187768303, 0.0581257865, 0.0272265077, 0.0154491775, 0.0215202421, 0.0540891588, 0.0236890092, 0.0572359376, 0.0270426981, 0.0143595124, 0.0211760048, 0.0468744114, 0.0203199144, 0.0611441806, 0.0279995706, 0.0159751792, 0.0224785842, 0.0531917475, 0.0214755964, 0.0562209561, 0.0243803337, 0.0149389021, 0.0210074577, 0.0489576831, 0.0187692158, 0.0581097268, 0.0272687096, 0.0154983299, 0.0214882139, 0.0541336238, 0.023801567, 0.0572101846, 0.0271069799, 0.0143845398, 0.0211887266, 0.0470665246, 0.0204731077, 0.0615465268, 0.0280902889, 0.0159974117, 0.0224915612, 0.0532280728, 0.0215853415, 0.0560982786, 0.0244864039, 0.0149700548, 0.0210418142, 0.0490648039, 0.0187709015, 0.058301948, 0.0273384228, 0.0155389644, 0.021474814, 0.054199744, 0.0237335507, 0.0571645126, 0.0272619836, 0.0143969702, 0.0211079661, 0.0470251553, 0.0204028245, 0.0609072596, 0.0281526595, 0.0160138756, 0.0224886555, 0.0533080995, 0.0214911234, 0.0562263392, 0.0244449377, 0.0149614858, 0.0208778176, 0.0491504967, 0.0187671259, 0.0583014712, 0.02733301, 0.0154942404, 0.0213780478, 0.0542022698, 0.0237737969, 0.0568179749, 0.0271612424, 0.0143275997, 0.0211013667, 0.0470080189, 0.0204244107, 0.0610645227, 0.0280818138, 0.0159628447, 0.0224063732, 0.053303007, 0.0215048697, 0.0561135523, 0.0244208947, 0.0149161424, 0.0209442787, 0.0489721335, 0.0187838804, 0.0581206158, 0.0272869356, 0.0155434003, 0.0214760695, 0.0542790182, 0.0237928536, 0.0568455234, 0.0271169823, 0.0143812606, 0.0211092532, 0.047211796, 0.0204997715, 0.0610748678, 0.0280838832, 0.0160115045, 0.0224577971, 0.0532738827, 0.0215341542, 0.0561034791, 0.0244299788, 0.0149081489, 0.0209357943, 0.0489943922, 0.0189042632, 0.0579400659, 0.0273728743, 0.0154630374, 0.0214267205, 0.0543190688, 0.0238120183, 0.056952782, 0.027186146, 0.0143898744, 0.0210286696, 0.047129456, 0.0204758458, 0.0610870868, 0.0281153433, 0.015984213, 0.0223923475, 0.0533479452, 0.0216432419, 0.0560580157, 0.0244452953, 0.0149624543, 0.0208916459, 0.0491321683, 0.018836733, 0.0580626614, 0.0273786336, 0.0155207757, 0.0213803072, 0.0543188453, 0.0238266103, 0.0571698323, 0.0272168759, 0.014366217, 0.0210051015, 0.0470182598, 0.0204930864, 0.0609408692, 0.0281746872, 0.015983725, 0.0223352741, 0.053315077, 0.0216044337, 0.05576225, 0.0244516917, 0.0149071822, 0.0208182801, 0.0490133502, 0.0188533366, 0.05808587, 0.0275555458, 0.0155283166, 0.021327937, 0.0541559942, 0.0238469094, 0.0571902394, 0.0272602029, 0.0144482525, 0.0210550502, 0.0470758863, 0.0204806756, 0.0614853315, 0.0281480625, 0.0161295123, 0.0223928299, 0.0532566532, 0.0216527656, 0.0563183501, 0.0244069509, 0.015004647, 0.0209004954, 0.0490873605, 0.0189049523, 0.0584162436, 0.0274272561, 0.0155797061, 0.0214234907, 0.0543833524, 0.0238738358, 0.0572937764, 0.0272809435, 0.0144331269, 0.0210521314, 0.0470385067, 0.0205094572, 0.0612009577, 0.0281860474, 0.0160683636, 0.0224372521, 0.0532100238, 0.0216440894, 0.0564321168, 0.0245130342, 0.0150188459, 0.0209343098, 0.0489731431, 0.0189043768, 0.058442913, 0.0274543837, 0.0155943148, 0.021410374, 0.0543231815, 0.0238799136, 0.0572562516, 0.0273511894, 0.0143850064, 0.0210442804, 0.0469429046, 0.0205668844, 0.0610712878, 0.0282624867, 0.0160497073, 0.0224146768, 0.0532115735, 0.0216791015, 0.0562608503, 0.0245412998, 0.0149138309, 0.0209133886, 0.0490308106, 0.0189602226, 0.0580098294, 0.0274132006, 0.0154620791, 0.0213579591, 0.0542302504, 0.0238391347, 0.0570360832, 0.0272942893, 0.0142997485, 0.0209858939, 0.0470014811, 0.0204605721, 0.0607303903, 0.0281124655, 0.0159206316, 0.0223225486, 0.053382121, 0.0216148924, 0.0558578335, 0.0244446471, 0.0149116246, 0.0207158215, 0.0491577163, 0.018784536, 0.0575018153, 0.0273941513, 0.0154757323, 0.0212325901, 0.0544494502, 0.0237946063, 0.0567839965, 0.0272841379, 0.0143370582, 0.0209410284, 0.047125455, 0.0204059016, 0.0606666431, 0.0280526858, 0.0158816744, 0.0222712047, 0.0534185618, 0.0216386896, 0.0558130033, 0.0243139472, 0.0148316696, 0.0207153987, 0.0490876287, 0.0188393686, 0.0575521588, 0.0272169001, 0.0154098086, 0.021198459, 0.054478135, 0.0237280689, 0.056719318, 0.0270598531, 0.0142951114, 0.0209128335, 0.0472191237, 0.0204160232, 0.0606822371, 0.027940888, 0.0158942509, 0.0221992824, 0.0534514375, 0.0215031486, 0.0558350421, 0.0242971815, 0.0148503389, 0.0206758957, 0.0491820052, 0.0187970698, 0.0575786047, 0.0271836761, 0.0154431229, 0.0211887117, 0.054505799, 0.0238044579, 0.0566707514, 0.0271132085, 0.014293042, 0.0207868833, 0.047391247, 0.0204575993, 0.0606270097, 0.0278946124, 0.0159508642, 0.0222033318, 0.0536178127, 0.0216073096, 0.0558921695, 0.0243337341, 0.0148763694, 0.0206658561, 0.0494662039, 0.0188505854, 0.0580377132, 0.0271992385, 0.0154064894, 0.0212176125, 0.0546121523, 0.023912983, 0.0568799824, 0.0270043015, 0.0142790014, 0.0207736026, 0.047092732, 0.0204828419, 0.0608945489, 0.0279461108, 0.0159218032, 0.0221531149, 0.0535312071, 0.0216592737, 0.0558109917, 0.024213057, 0.0148400953, 0.0205728598, 0.0492267087, 0.0188380033, 0.0578083731, 0.0270470586, 0.0154177835, 0.0210612062, 0.0546777882, 0.0238523092, 0.0567858927, 0.0269568563, 0.0142922886, 0.0206387192, 0.0472140536, 0.0205443427, 0.060702078, 0.0278089438, 0.0158900023, 0.0220021307, 0.0533805229, 0.0217401925, 0.0559502989, 0.0241560359, 0.0148037281, 0.0204666965, 0.0491960645, 0.0188749693, 0.0578639135, 0.0269814581, 0.0153674418, 0.0209955927, 0.0544462614, 0.0239054821, 0.0567670278, 0.0269069467, 0.0142816519, 0.0205929317, 0.0469853766, 0.020480413, 0.0607616492, 0.0278568622, 0.0159128178, 0.0219708309, 0.0532036126, 0.0216747876, 0.0556700304, 0.024138527, 0.0148694655, 0.0204672795, 0.0490979291, 0.0188283417, 0.0576838218, 0.0270019993, 0.0154463127, 0.0210707206, 0.0545129888, 0.0237266645, 0.0565939322, 0.0268885829, 0.0143070081, 0.0207896326, 0.0471771285, 0.020466404, 0.0612198859, 0.0279682688, 0.0158798713, 0.0221338701, 0.053505443, 0.0216342788, 0.0563203096, 0.0243267659, 0.0147970812, 0.0206233542, 0.049193535, 0.018863013, 0.0582963079, 0.0271678213, 0.0154218292, 0.0211447217, 0.0544149093, 0.0237920638, 0.0572803207, 0.027015619, 0.0143104177, 0.0206967294, 0.0472389832, 0.0204897318, 0.0614227206, 0.027968986, 0.0159181673, 0.0219291616, 0.0533126853, 0.0216630697, 0.0562667064, 0.0243352503, 0.0148552032, 0.0205405932, 0.0492068231, 0.018852992, 0.0583177321, 0.0273115244, 0.0154398028, 0.0210678987, 0.0543397889, 0.02390044, 0.0574651733, 0.0272075702, 0.0143442424, 0.0207082685, 0.0470743887, 0.0205687433, 0.0613478571, 0.0280229449, 0.0159207564, 0.0220708866, 0.0533909053, 0.0217111427, 0.0562258549, 0.0243117493, 0.0148611004, 0.0206606407, 0.0492532328, 0.0190165881, 0.0580688007, 0.0272404198, 0.0154385632, 0.021198459, 0.0544814281, 0.0239297226, 0.0571615137, 0.0271204244, 0.0142945051, 0.0207474101, 0.0472285748, 0.0205820575, 0.0610405728, 0.0279868413, 0.0159746539, 0.0220447741, 0.0533827506, 0.0217804182, 0.0560658611, 0.0242960919, 0.0148986503, 0.0204561874, 0.0491934083, 0.0189687293, 0.0583258942, 0.0272203926, 0.0154247712, 0.0209699906, 0.0543895811, 0.0239369236, 0.05696081, 0.0271166041, 0.0143052386, 0.0207138769, 0.0470124744, 0.0205233376, 0.0611520819, 0.0278841536, 0.0159062743, 0.0220142622, 0.0532884188, 0.0216655079, 0.0561808832, 0.0242418367, 0.0148004266, 0.0204922538, 0.0492824912, 0.0189103913, 0.0582752116, 0.0271533616, 0.0154159945, 0.0210606623, 0.0545086451, 0.0238666069, 0.0571388938, 0.0270409603, 0.0143239098, 0.0206651706, 0.0469406247, 0.0204744916, 0.0611374639, 0.0279147383, 0.0159240775, 0.0220135935, 0.0534138419, 0.0216811392, 0.055956874, 0.0241638348, 0.0148991328, 0.0204209015, 0.049251467, 0.0188678782, 0.0581098497, 0.0270717219, 0.0154979499, 0.0209276602, 0.0543798059, 0.0238059666, 0.0570732094, 0.0268971641, 0.0143178124, 0.0205247942, 0.0471559986, 0.0204715859, 0.0612432957, 0.0278422404, 0.0159646422, 0.0218778942, 0.0533223972, 0.0215836074, 0.0558377542, 0.0241543688, 0.0149045009, 0.0202921256, 0.0493572876, 0.0188624114, 0.0581473149, 0.0270716306, 0.0155155165, 0.0208341628, 0.0545457117, 0.0238516871, 0.056750644, 0.0269616488, 0.0143362293, 0.0205205232, 0.0472176038, 0.020567758, 0.0611157492, 0.0277214386, 0.0160479452, 0.0217875727, 0.0531718694, 0.0217745285, 0.0558275878, 0.0240904633, 0.0149877062, 0.0202250462, 0.048896797, 0.0189556889, 0.0580286682, 0.0269980244, 0.0156165035, 0.0207893718, 0.0541012026, 0.0239389725, 0.0566519611, 0.0269418415, 0.0144572668, 0.0205514822, 0.0469876863, 0.0206505116, 0.0607756339, 0.0277829338, 0.0160450321, 0.0219381601, 0.0532397069, 0.0218319576, 0.0557469651, 0.0241280962, 0.0149959018, 0.0204815306, 0.0490147509, 0.0190224983, 0.0579402037, 0.0270595271, 0.0155621106, 0.0209917966, 0.0543089435, 0.0240661707, 0.056624569, 0.0269521549, 0.0144303581, 0.0206285063, 0.0468931086, 0.0205607768, 0.0607554391, 0.02777672, 0.0160354301, 0.0219298285, 0.0531261563, 0.021719534, 0.0555696674, 0.0241161678, 0.014984834, 0.020488698, 0.0490776002, 0.0189345498, 0.057843186, 0.0269758571, 0.0155961523, 0.0210244358, 0.0543400124, 0.0238331221, 0.0565674081, 0.026951028, 0.0144495573, 0.0206457619, 0.046891477, 0.0206296053, 0.0606277697, 0.0276531875, 0.0160231031, 0.022006264, 0.0530880988, 0.0217080433, 0.0554525256, 0.0240966491, 0.0149928527, 0.0204314105, 0.0491703674, 0.0189718101, 0.0576279908, 0.0269509088, 0.0156122604, 0.0209274981, 0.0544491298, 0.0240550861, 0.0562863462, 0.0268108677, 0.0144686177, 0.0206212234, 0.0471048206, 0.0207244121, 0.0603191778, 0.0276642684, 0.0160868131, 0.0220618676, 0.0531878844, 0.0217274912, 0.055580508, 0.0240414534, 0.0150750214, 0.0204823017, 0.0489471406, 0.0189505797, 0.0578029044, 0.0269973688, 0.0156856999, 0.0210173018, 0.0544572659, 0.0241585951, 0.0559637733, 0.026797533, 0.0145380469, 0.0207089856, 0.0471509695, 0.0206669234, 0.0604493804, 0.027733162, 0.01606155, 0.0219885241, 0.0530424304, 0.0216866694, 0.055437386, 0.0241234489, 0.0150014823, 0.0204943828, 0.0490329415, 0.0190668534, 0.0572053641, 0.0269656964, 0.0155341076, 0.0209031384, 0.0540836081, 0.0245329104, 0.0562121049, 0.0269513968, 0.0143897599, 0.0204421356, 0.0466497652, 0.0207695235, 0.0608209372, 0.02784588, 0.0160695855, 0.0217465125, 0.0527362339, 0.0217707921, 0.0556452572, 0.0241958927, 0.0150601817, 0.0202127863, 0.048429314, 0.0190677587, 0.0579683185, 0.0271151476, 0.015621841, 0.0208402555, 0.0541589968, 0.0240338724, 0.0569791496, 0.0269644596, 0.0143684521, 0.0204414632, 0.0465588868, 0.020535348, 0.0611183941, 0.0277123749, 0.0160234645, 0.0218275432, 0.0526378751, 0.0217490941, 0.0559480898, 0.0240994114, 0.0149422493, 0.0202350933, 0.0486220606, 0.0189046767, 0.0586038493, 0.0269811433, 0.0154905608, 0.0208375901, 0.0537440032, 0.0239009131, 0.0572200529, 0.026820736, 0.0143735176, 0.0204076301, 0.0465348437, 0.0205009598, 0.0614240244, 0.0276044738, 0.0159657039, 0.0217749793, 0.0527832285, 0.021660611, 0.0559027381, 0.0239840765, 0.0149560049, 0.0202188194, 0.0486034937, 0.0189019181, 0.0583915934, 0.0268876851, 0.0155405253, 0.020819407, 0.0537921898, 0.0238436181, 0.0569416769, 0.0267576203, 0.0143333906, 0.0204594247, 0.0465096757, 0.0205106009, 0.0608871095, 0.02758619, 0.0159479138, 0.0218015779, 0.052886419, 0.0216387957, 0.0560006648, 0.0240261052, 0.0149495136, 0.0202057455, 0.0487549305, 0.0189145748, 0.0585003942, 0.0269077402, 0.0154742654, 0.0208579153, 0.0539851524, 0.0238622688, 0.0573026799, 0.0268706344, 0.0143430345, 0.0204386506, 0.0466469564, 0.0205241442, 0.0613079108, 0.0276860483, 0.0159202665, 0.0217693243, 0.0529610813, 0.0216120854, 0.0561668873, 0.0240793694, 0.014870598, 0.0202160571, 0.0488300659, 0.0189518034, 0.0582399219, 0.0270609092, 0.0153690213, 0.0208737757, 0.0541318171, 0.0239120144, 0.056884937, 0.0268456824, 0.0141948676, 0.0204390157, 0.0466274917, 0.0204657055, 0.0611095689, 0.0276912656, 0.0158764273, 0.0217938554, 0.0530871898, 0.0216679238, 0.0560120009, 0.0240205321, 0.0148868123, 0.0203442089, 0.0489533357, 0.0189652387, 0.0585266575, 0.0270099901, 0.0154873757, 0.0208971202, 0.054287035, 0.0239687618, 0.0571791343, 0.0268918499, 0.014298101, 0.0205363706, 0.0469685681, 0.0206926726, 0.0611390695, 0.0277445763, 0.0158824585, 0.0218633525, 0.0530407578, 0.0218122229, 0.056357082, 0.0240566898, 0.0148878619, 0.0202902518, 0.0491441339, 0.0190038905, 0.0585227981, 0.026994599, 0.015467111, 0.0209280644, 0.0543481037, 0.023995297, 0.0574240908, 0.0268224366, 0.0143414987, 0.0204418972, 0.0469551049, 0.0204736013, 0.0615307093, 0.0277666785, 0.0159082953, 0.0218534246, 0.0532054193, 0.0216631722, 0.0567496978, 0.0240241885, 0.014936192, 0.0202964991, 0.0490869209, 0.0189725328, 0.0588168912, 0.026979506, 0.0155196832, 0.020865025, 0.0543561131, 0.0239873398, 0.0577505454, 0.0268111303, 0.0143784285, 0.0204399526, 0.0469660833, 0.0206221491, 0.0621778145, 0.0277057961, 0.0160324574, 0.0218556616, 0.0532699935, 0.0217642225, 0.0569894165, 0.0240559895, 0.0149873756, 0.0203473065, 0.0491480306, 0.0190128684, 0.0592380129, 0.0269543007, 0.015573306, 0.0209880099, 0.0544499382, 0.0240791403, 0.0579795986, 0.0268041678, 0.0144647565, 0.0205996893, 0.0469735414, 0.0207129288, 0.0621846095, 0.0277839657, 0.0161259547, 0.0219432134, 0.0533303879, 0.0218035653, 0.0568766892, 0.0240809359, 0.0150247738, 0.0203620065, 0.0492573157, 0.0190558657, 0.0592964925, 0.0269470848, 0.0155978519, 0.0209367555, 0.0545642488, 0.0241417959, 0.0581191443, 0.0268402435, 0.0144869192, 0.0205553323, 0.0473755971, 0.0206997897, 0.0625343174, 0.0277741589, 0.0160788987, 0.0219287109, 0.0535386205, 0.0218616594, 0.0570305586, 0.0240576211, 0.015043145, 0.0203766879, 0.0495722406, 0.0190649834, 0.059396524, 0.0268954895, 0.015641313, 0.0209964979, 0.05490385, 0.0241295416, 0.0581321307, 0.0269970559, 0.0144867962, 0.0205940362, 0.0474917255, 0.0206792895, 0.0624534562, 0.0278525893, 0.0160224345, 0.0219356399, 0.0538399965, 0.0219124258, 0.0573078021, 0.0241181795, 0.0150550744, 0.0204000045, 0.0495018959, 0.0190371759, 0.0592292622, 0.026959382, 0.0155367404, 0.0209627338, 0.0546009764, 0.0242053587, 0.0582059324, 0.0268359464, 0.0144186374, 0.0205573142, 0.0472796448, 0.0206437148, 0.0623500571, 0.0276308041, 0.0159598626, 0.0218908899, 0.0535982773, 0.0217826124, 0.0570771061, 0.023957802, 0.0149532789, 0.0203104373, 0.049420204, 0.019018203, 0.0594184957, 0.0267801657, 0.0154516743, 0.020966962, 0.0547567829, 0.0240673162, 0.0581840649, 0.026711043, 0.0143537121, 0.020557154, 0.0472737215, 0.0206288807, 0.0623490065, 0.0276327301, 0.0159542467, 0.0219229236, 0.0534477718, 0.0217629243, 0.0568491369, 0.0239673182, 0.0148846107, 0.0204001106, 0.0492966883, 0.0190489031, 0.0593140349, 0.0268161483, 0.0155232688, 0.0210198797, 0.0547426827, 0.0241405647, 0.0579807833, 0.0267926045, 0.0144028459, 0.0206322689, 0.0472973511, 0.0206356086, 0.0621467978, 0.0276739206, 0.0159858335, 0.0219155829, 0.0534847677, 0.0219247639, 0.0566836745, 0.0240551941, 0.014868293, 0.0203804616, 0.0491804257, 0.0190821663, 0.0589157268, 0.026868226, 0.0154609326, 0.0209465716, 0.0546281077, 0.0241890214, 0.0578765981, 0.0267775189, 0.0143422605, 0.0205733497, 0.0472042114, 0.0206192937, 0.0620910898, 0.0277424417, 0.0159262512, 0.0219109859, 0.0534399264, 0.0218421184, 0.0569115393, 0.0241284259, 0.014865268, 0.0203896873, 0.0493103862, 0.0190342162, 0.0590486936, 0.0269389078, 0.0154281743, 0.0209507402, 0.0545002334, 0.0241353605, 0.0578972735, 0.0268202499, 0.0142908776, 0.0205908306, 0.0471959747, 0.0206332188, 0.0617399551, 0.0276796557, 0.0158728976, 0.0218487605, 0.0535601787, 0.0219682232, 0.0567800589, 0.0240639988, 0.0148171782, 0.020369133, 0.0493586957, 0.0190153904, 0.0589815937, 0.0268472657, 0.0153675778, 0.0210548621, 0.0546804629, 0.0240565389, 0.057793159, 0.0267127659, 0.0142487967, 0.0206432603, 0.0471530259, 0.0206271503, 0.06199928, 0.0276279673, 0.0158880856, 0.0218968689, 0.0534012616, 0.0218731575, 0.0566237755, 0.0239746757, 0.014860956, 0.0202751197, 0.0494251586, 0.0191049837, 0.0587603599, 0.0269075539, 0.0154572176, 0.020911729, 0.0546297766, 0.0241303518, 0.0576788597, 0.0267940573, 0.0143159684, 0.0204601325, 0.0472337641, 0.0206795596, 0.0619175732, 0.0276901554, 0.0159035269, 0.0219005533, 0.0535320118, 0.02182303, 0.0570134073, 0.0240314528, 0.0148638235, 0.0203503761, 0.0494800322, 0.0190205704, 0.0595723353, 0.0268846154, 0.0153961973, 0.0210296288, 0.0547411218, 0.0242357794, 0.0580664799, 0.0268260073, 0.0143058375, 0.0206061751, 0.0470988452, 0.02073971, 0.0624206327, 0.0277295075, 0.0159196611, 0.0220367238, 0.0536991879, 0.0218975917, 0.0567753576, 0.0240742918, 0.0148362974, 0.0204464644, 0.0495756827, 0.019068962, 0.0589429922, 0.0269627459, 0.0154175879, 0.0210652165, 0.0547068603, 0.0241532568, 0.0576896854, 0.0268415287, 0.0143046426, 0.0205853879, 0.0473803654, 0.0206126031, 0.0619343556, 0.0277224053, 0.0159088485, 0.0219456945, 0.0535099953, 0.0218793508, 0.0566342846, 0.0240908656, 0.0148285888, 0.0203805733, 0.0494134948, 0.0189927518, 0.0589598827, 0.0270360354, 0.0154267447, 0.0209911037, 0.0545049235, 0.0241438337, 0.0576560423, 0.0268542822, 0.014318685, 0.0205664057, 0.0473415852, 0.0206373911, 0.0619432479, 0.0277790967, 0.0158667322, 0.0218718499, 0.0535516478, 0.0219150838, 0.0567362532, 0.0241007954, 0.0148698725, 0.0203338433, 0.049577143, 0.0190540273, 0.0587070026, 0.0270500574, 0.0154406289, 0.0209157728, 0.054877881, 0.0241413396, 0.0573774837, 0.0268660225, 0.0143208662, 0.0204340611, 0.0474176332, 0.0206816941, 0.0617382899, 0.0277666301, 0.0159134995, 0.0218370873, 0.0537467562, 0.0219893735, 0.0565123707, 0.0240943152, 0.0148949558, 0.0203438923, 0.0496355444, 0.0192114916, 0.0589295141, 0.0270251296, 0.0154466545, 0.0209140815, 0.054959897, 0.0242030602, 0.0577717237, 0.0268265158, 0.0143455099, 0.020440245, 0.0472216979, 0.0207486805, 0.0619605035, 0.0277265422, 0.0159415118, 0.0218635984, 0.0536621809, 0.0220291521, 0.0568370186, 0.024091091, 0.0149199329, 0.0203864295, 0.0496954508, 0.0191963091, 0.059073858, 0.0269106738, 0.0154180657, 0.0209798478, 0.0550270379, 0.0242564529, 0.0578272752, 0.0267593041, 0.0143087078, 0.0205298252, 0.0474099778, 0.0207926817, 0.0620577782, 0.0277043115, 0.0159189738, 0.0218969807, 0.0537565537, 0.0219528805, 0.056710124, 0.0240324233, 0.0148436036, 0.0203592964, 0.049558986, 0.0191429108, 0.0588443801, 0.0269011799, 0.0154637704, 0.0209260769, 0.0548602268, 0.0241466481, 0.0576797314, 0.0268188864, 0.0143155362, 0.0205022804, 0.0473525599, 0.0206942726, 0.0617265068, 0.0276773404, 0.0159021467, 0.0218564086, 0.0536135659, 0.0219288189, 0.0565875284, 0.0240228791, 0.0148095582, 0.0203544125, 0.0495386831, 0.019083051, 0.058666043, 0.0268150922, 0.0153653352, 0.0208827332, 0.0548313037, 0.0241803024, 0.0573610999, 0.0266905911, 0.0142124593, 0.0204815418, 0.0474099778, 0.0207049903, 0.0618913993, 0.0275629591, 0.0158650111, 0.0218438786, 0.0536768436, 0.0219235588, 0.0566365011, 0.0239247773, 0.0148215713, 0.0203049015, 0.049540516, 0.0191458929, 0.0589588135, 0.0268334206, 0.0153941307, 0.0208684932, 0.0548384972, 0.0242273565, 0.0577859804, 0.0267413948, 0.0142938476, 0.0204503983, 0.0472574234, 0.0207741205, 0.0620597303, 0.0276777577, 0.0158650633, 0.0218654796, 0.0537545905, 0.0219236184, 0.0567952506, 0.0240669549, 0.0148372035, 0.0203155484, 0.0496467613, 0.0191217139, 0.0592589788, 0.026819, 0.0153530892, 0.0208989978, 0.0548675582, 0.024204446, 0.0580589287, 0.0267421957, 0.0142585784, 0.0204849448, 0.0472680293, 0.0207251068, 0.062447533, 0.0277450196, 0.0158662703, 0.0218837485, 0.0535255782, 0.0219032615, 0.0572438873, 0.0240360089, 0.0148779638, 0.020347679, 0.0494609922, 0.0191120096, 0.0595912114, 0.0269424841, 0.0154210255, 0.0208894592, 0.0546168573, 0.0241588093, 0.0584019348, 0.0268343221, 0.0142806722, 0.0203919727, 0.0471429117, 0.0206374209, 0.0624167547, 0.0276982468, 0.0159320664, 0.0217213985, 0.0534466617, 0.0218617823, 0.0570220202, 0.0241148323, 0.0149094798, 0.020199839, 0.0493570976, 0.0191260893, 0.059460666, 0.026907118, 0.0154503239, 0.020763129, 0.0548530519, 0.0241208412, 0.0584272034, 0.026835693, 0.0143315075, 0.0203527976, 0.0472136512, 0.0206140261, 0.0628178865, 0.0277364757, 0.0159929991, 0.0216915887, 0.0535666496, 0.0218327567, 0.0573036559, 0.0240282528, 0.0149385445, 0.0202537142, 0.0494441241, 0.0191062149, 0.0597693957, 0.0269193221, 0.0155104324, 0.0207554493, 0.0547266416, 0.0241842456, 0.0583940372, 0.0268087201, 0.0143687623, 0.0203403123, 0.0472351722, 0.0206619147, 0.0626173839, 0.0277322885, 0.0159795247, 0.0217314195, 0.0535831936, 0.0219076946, 0.057465069, 0.0241302568, 0.0149580697, 0.0201912373, 0.0494002178, 0.0190902408, 0.0596668608, 0.0269594211, 0.0154816704, 0.020782683, 0.0547467023, 0.024256859, 0.0582502484, 0.0267965831, 0.0143460222, 0.0202853065, 0.0472376831, 0.020813616, 0.0626302361, 0.0277371034, 0.0159085561, 0.0216999296, 0.053357143, 0.022021275, 0.0571106672, 0.0240426101, 0.0148682855, 0.0202524383, 0.0492451601, 0.0194308162, 0.0594231561, 0.0268536992, 0.0154389124, 0.0208139587, 0.0545291714, 0.0243755113, 0.0582452938, 0.026841756, 0.0143302409, 0.0203393735, 0.0469683334, 0.0208463781, 0.0622849055, 0.0276478156, 0.015832087, 0.021692764, 0.0531430542, 0.0219107177, 0.0568529442, 0.0239596739, 0.0147537747, 0.0200460181, 0.0487732217, 0.018971052, 0.0587099567, 0.0267521106, 0.0152971223, 0.0206150766, 0.0540433601, 0.0240080915, 0.0577714145, 0.0267727356, 0.0141821764, 0.0200802013, 0.0467515811, 0.020606149, 0.0618165322, 0.0277327504, 0.0157056134, 0.0215029381, 0.0529539585, 0.0216537472, 0.0567581318, 0.0240051392, 0.0146981217, 0.0199682936, 0.0486894734, 0.0189067759, 0.0590060838, 0.0269728657, 0.0153257782, 0.0205461867, 0.0541664027, 0.0238460172, 0.057827089, 0.0270057488, 0.0141915316, 0.0201604497, 0.0469300672, 0.0203908589, 0.0621187612, 0.028096009, 0.0157330781, 0.0215686392, 0.0531886965, 0.0215992145, 0.0569579974, 0.0241759475, 0.0146696363, 0.0201186612, 0.0489995889, 0.0187417287, 0.0591996014, 0.0271493457, 0.0151872085, 0.0206725523, 0.0541830137, 0.0235837828, 0.0583940484, 0.0272147283, 0.0141240796, 0.0202011429, 0.0468248203, 0.0202497579, 0.0625206307, 0.0280589443, 0.015663486, 0.0215424839, 0.0530783422, 0.0213689264, 0.0572212823, 0.0243129171, 0.0146336816, 0.0200908445, 0.0490209498, 0.0186413396, 0.0593902655, 0.0272383783, 0.0151424715, 0.0205835756, 0.0544948131, 0.0235671569, 0.0581238233, 0.0271329973, 0.0141466344, 0.0202263687, 0.0470428094, 0.0201427359, 0.0621499233, 0.0281136483, 0.0157681536, 0.0216192137, 0.0533514768, 0.021388134, 0.0567868687, 0.0243360531, 0.0147146424, 0.0201237369, 0.0493709147, 0.0186965521, 0.0590732507, 0.0271888897, 0.0153389899, 0.020632891, 0.0547978245, 0.023748938, 0.0578865632, 0.0271620173, 0.0142480014, 0.0202475842, 0.0473776609, 0.0203287508, 0.062283773, 0.0281299632, 0.0157962982, 0.0216250867, 0.0536610447, 0.0214975867, 0.0568846427, 0.024180321, 0.0147644468, 0.0202158112, 0.0493632257, 0.0186945628, 0.0589078777, 0.0271196943, 0.0153453844, 0.0207081512, 0.0551710278, 0.0236930456, 0.0576989353, 0.0271624923, 0.0142844189, 0.0202275515, 0.0475802645, 0.0202762745, 0.0618535951, 0.0280644409, 0.0158202481, 0.0216788538, 0.0538870022, 0.0214034077, 0.0567904748, 0.0242968556, 0.0148034096, 0.0201922692, 0.0500075668, 0.0187165644, 0.0590033531, 0.0274201687, 0.0154181514, 0.0208481438, 0.0554854609, 0.0237375312, 0.0582981892, 0.0273480695, 0.0143245561, 0.0204522014, 0.0479025953, 0.0202555899, 0.0623272434, 0.0283279289, 0.015931312, 0.0218041539, 0.0542695262, 0.0214512181, 0.0570756495, 0.0244343709, 0.014823311, 0.0202919431, 0.0501660779, 0.0187037792, 0.0593505241, 0.0275490824, 0.0154255014, 0.0210017767, 0.0555634461, 0.0237505138, 0.0582596734, 0.027443232, 0.0142684346, 0.0205178373, 0.0480763763, 0.0201998353, 0.0625428259, 0.0283802599, 0.0158003177, 0.0219179839, 0.0541614927, 0.0213711616, 0.0574617349, 0.024609277, 0.0148023516, 0.0204473883, 0.0499264412, 0.0186640173, 0.0600091554, 0.0276818722, 0.0154363178, 0.0209513549, 0.0553619117, 0.0237293597, 0.0584221259, 0.0276098214, 0.014311824, 0.0206664912, 0.0478250645, 0.0202770438, 0.0626026466, 0.0286220033, 0.0158593189, 0.0220714845, 0.0541204102, 0.0214740615, 0.0573330186, 0.0247299764, 0.0147894779, 0.0205494575, 0.0499339998, 0.0187555999, 0.0595975034, 0.0278650783, 0.0154170236, 0.0211742073, 0.0553915352, 0.0238409415, 0.0587349422, 0.0277251042, 0.0142918257, 0.0207641479, 0.0476574451, 0.020334091, 0.0631202757, 0.0286831483, 0.0158686228, 0.0221361723, 0.0541983247, 0.021549087, 0.0582221597, 0.0248119608, 0.0148287574, 0.0206356514, 0.0499221422, 0.0188216176, 0.0603875108, 0.0276995096, 0.0153435059, 0.0212656446, 0.055399932, 0.0237141661, 0.0599872321, 0.0277287774, 0.0142731303, 0.02084524, 0.0477592759, 0.0201695897, 0.0638407394, 0.0286949333, 0.0157799982, 0.0222185161, 0.0542670302, 0.0215530694, 0.0583134145, 0.0248851832, 0.0148462933, 0.0207201093, 0.0505704172, 0.0188731216, 0.061275579, 0.0280707031, 0.0153714176, 0.0213030037, 0.0555335544, 0.0237719547, 0.0599100552, 0.0279647075, 0.0141680753, 0.02089715, 0.0479198098, 0.0203934219, 0.0640694872, 0.0288825277, 0.0157342087, 0.0222479608, 0.0540114343, 0.0217206422, 0.0587700792, 0.0248197801, 0.0147247687, 0.0208178312, 0.0500955135, 0.0189684425, 0.061207179, 0.0278026052, 0.0152288582, 0.0213499982, 0.0557110831, 0.0239492357, 0.0599174462, 0.0277443714, 0.0141449515, 0.0210096221, 0.0483169258, 0.0206965432, 0.064366512, 0.0288071763, 0.0158010889, 0.0223249253, 0.0548415594, 0.0218332503, 0.0585112385, 0.0247172546, 0.0147771994, 0.0207419898, 0.0503372364, 0.0189817324, 0.0609434284, 0.0277949348, 0.0152970217, 0.0213130154, 0.0559710152, 0.0240419954, 0.0600482188, 0.0278388895, 0.0142257884, 0.0209585689, 0.0480569825, 0.0204451531, 0.0641751587, 0.0287513696, 0.0156702958, 0.0221577231, 0.0547815487, 0.0217345618, 0.0592644364, 0.0248748101, 0.0147622265, 0.0207269397, 0.0506356917, 0.0191295817, 0.0613250285, 0.0280770771, 0.0153942974, 0.0212444849, 0.0559223443, 0.0238627866, 0.0599450506, 0.0277604796, 0.0142461639, 0.020780256, 0.0482118241, 0.0203018486, 0.0636759177, 0.0286604073, 0.0157592986, 0.0220854264, 0.0540628769, 0.0214946363, 0.0586816482, 0.0245091133, 0.0147801787, 0.020598907, 0.0497383662, 0.0187985711, 0.0612787642, 0.0277245175, 0.0152875809, 0.0212911274, 0.0553462617, 0.0236773081, 0.059792053, 0.0276544821, 0.0141114835, 0.0207950696, 0.04770777, 0.0202388894, 0.0640924573, 0.0286557432, 0.0157031994, 0.0220095962, 0.0541949421, 0.0215738509, 0.0589440241, 0.0246904269, 0.0146623589, 0.0207002554, 0.0497483388, 0.0187989976, 0.0611921325, 0.0277995076, 0.0151919881, 0.0213027038, 0.0552774593, 0.0237121228, 0.0603252761, 0.0276756957, 0.0141597874, 0.0208983272, 0.047867313, 0.0202209037, 0.0640559122, 0.0287075024, 0.0156466383, 0.0221762341, 0.0539048798, 0.0214010458, 0.0586013123, 0.024691714, 0.0146684162, 0.0207421109, 0.0497505367, 0.0187126212, 0.0608908869, 0.0277492534, 0.0152225373, 0.021316845, 0.0554812104, 0.0235348586, 0.0602191314, 0.0277319867, 0.0141303083, 0.0209358502, 0.047830902, 0.0201209839, 0.0644278005, 0.0286725853, 0.0157305449, 0.0222121123, 0.0548013635, 0.0216719862, 0.059965793, 0.0247912426, 0.0149333319, 0.0208281241, 0.0504897945, 0.0190350134, 0.0621346496, 0.0278993621, 0.0155222025, 0.0213079266, 0.0559997857, 0.0238031764, 0.0613598228, 0.0279354025, 0.0143612418, 0.0209595822, 0.0485983007, 0.0204687268, 0.0652653649, 0.02879682, 0.0159404259, 0.0222050305, 0.05505592, 0.0216504093, 0.0600084886, 0.024812663, 0.0148797221, 0.0208283588, 0.051021982, 0.0189644415, 0.0625857934, 0.0279348865, 0.01546939, 0.0213757996, 0.0568239689, 0.0240050294, 0.0618658997, 0.027883295, 0.0143940141, 0.0208922718, 0.0489487089, 0.0204561912, 0.0650714934, 0.0288017336, 0.0159612186, 0.0222313013, 0.0553124398, 0.021728605, 0.0597975627, 0.024842849, 0.0148845483, 0.0209007505, 0.0509706475, 0.0190526992, 0.0619846061, 0.027969528, 0.0155366817, 0.021330161, 0.0568338372, 0.0241089631, 0.0610058904, 0.0278902352, 0.014447866, 0.0208999608, 0.0490849391, 0.020567935, 0.0650907457, 0.028834397, 0.015996892, 0.0222042874, 0.0555439256, 0.0218128599, 0.0596932657, 0.0248248167, 0.0149856852, 0.020763902, 0.0512077324, 0.0190985072, 0.0620077737, 0.0279409457, 0.0155880656, 0.0213299524, 0.0567982234, 0.024102632, 0.0608577766, 0.0278496388, 0.0144858705, 0.0209405404, 0.0489858277, 0.0205593407, 0.0653273463, 0.0289128106, 0.0160348658, 0.0222246479, 0.0554681532, 0.0218435694, 0.0599651411, 0.0248755608, 0.0149670234, 0.0208179858, 0.0513341762, 0.0190805551, 0.0623584017, 0.0279817786, 0.015602421, 0.0213417318, 0.0568621606, 0.0241292715, 0.0613360964, 0.0278746299, 0.0144639537, 0.0209102761, 0.0489633866, 0.0206508525, 0.0656002909, 0.0289400127, 0.0160372071, 0.0222152714, 0.0553507283, 0.0218467899, 0.0603859983, 0.0248664878, 0.0149344672, 0.0208167527, 0.0511377528, 0.0191794634, 0.0625282228, 0.0280127395, 0.0155675095, 0.0213263091, 0.0567290001, 0.0241956562, 0.0615633242, 0.0279898196, 0.0144356564, 0.0208951198, 0.0489553511, 0.0207167808, 0.0656811595, 0.0288976505, 0.0159683749, 0.0221103914, 0.0554249734, 0.0219008084, 0.0602640808, 0.0249211863, 0.0148777589, 0.0208060741, 0.0510343798, 0.0191069227, 0.0625797957, 0.0280097257, 0.0155231291, 0.0213410612, 0.0569550432, 0.0241245702, 0.0616058446, 0.0280271936, 0.0143893464, 0.0208812226, 0.0490697213, 0.0205486603, 0.0659279823, 0.0289658178, 0.0159237552, 0.0221885405, 0.0556112379, 0.0217717029, 0.0605798885, 0.0249431543, 0.014816571, 0.0207475424, 0.0515632965, 0.0191251244, 0.0628939867, 0.0280460473, 0.0154717062, 0.0212745499, 0.0572688468, 0.0241911728, 0.0615556464, 0.0280867368, 0.0143912677, 0.0208179187, 0.0492985137, 0.0206326973, 0.0662920922, 0.0289035738, 0.015848767, 0.0221373569, 0.0556614548, 0.0218571853, 0.0609747022, 0.024894597, 0.0148674967, 0.0206731968, 0.0512904488, 0.0192390457, 0.0638414547, 0.028090829, 0.0154888444, 0.0213551484, 0.0570498295, 0.0242645796, 0.0625855774, 0.0280435011, 0.0143390261, 0.020917004, 0.0489381701, 0.0205894262, 0.0671428442, 0.0289641954, 0.0158540178, 0.0221412815, 0.0555895939, 0.021969812, 0.0618648231, 0.0248987656, 0.0148594184, 0.0207559168, 0.0513084307, 0.0190983638, 0.0646265671, 0.0279692598, 0.0155098587, 0.0213386826, 0.0568662547, 0.0240839403, 0.0629831627, 0.0281334575, 0.0144808674, 0.0209229812, 0.0492782257, 0.0206413344, 0.0675342903, 0.0290386677, 0.0159504768, 0.0221846811, 0.0554220043, 0.0218382217, 0.0623499751, 0.0249091964, 0.0148550645, 0.0206582379, 0.0509889461, 0.0190372709, 0.0640632883, 0.0279736836, 0.0154936882, 0.0212693382, 0.0567959286, 0.0239655953, 0.0633375794, 0.0280006789, 0.0143564772, 0.020811243, 0.0487065427, 0.0203961171, 0.0675379559, 0.0288088061, 0.0157971829, 0.0221351888, 0.0552080758, 0.0216486361, 0.0620568097, 0.0248855315, 0.0147954561, 0.0207321923, 0.0512835309, 0.018941978, 0.0640939027, 0.0279688891, 0.0154006891, 0.0211603381, 0.0566965267, 0.0238818657, 0.0628381893, 0.027937647, 0.0142764784, 0.0206829496, 0.0488143675, 0.0203981623, 0.067444928, 0.028848853, 0.0158514306, 0.0220351815, 0.0556633621, 0.0216239672, 0.0619919151, 0.0247845128, 0.014798874, 0.0207036659, 0.0510839932, 0.0189134721, 0.064072974, 0.0279026311, 0.0154730752, 0.0213170853, 0.0570314266, 0.0239257608, 0.0628183708, 0.0279150698, 0.0143440738, 0.0208363868, 0.0489242896, 0.0204242971, 0.0671656206, 0.0288301595, 0.0158504918, 0.0221470613, 0.0553456023, 0.0217071585, 0.0619350486, 0.024793854, 0.0148041863, 0.0208251029, 0.0510633364, 0.0189983994, 0.0641084015, 0.0278821774, 0.0154681848, 0.0214578174, 0.0569106638, 0.0239348412, 0.0632391274, 0.027922608, 0.0143498797, 0.021082513, 0.0488429815, 0.020474311, 0.0670384169, 0.0288280006, 0.0158241037, 0.022342559, 0.055457592, 0.0217697918, 0.0614285208, 0.0248224586, 0.0148056345, 0.0209713615, 0.0511303023, 0.019109644, 0.0639542565, 0.0278606266, 0.0154177612, 0.0214613918, 0.0569078997, 0.024089545, 0.0628904402, 0.0278966874, 0.014368224, 0.020959327, 0.0488552265, 0.0205964614, 0.0670863241, 0.0288710892, 0.0158136263, 0.0222271942, 0.0554320551, 0.0218383018, 0.0613712147, 0.0248295255, 0.014796678, 0.0208631512, 0.0511893407, 0.0191680584, 0.0638154298, 0.0278823078, 0.015389354, 0.0214970801, 0.056885615, 0.0241663754, 0.0627920553, 0.0279876534, 0.0143023403, 0.0210048277, 0.0489697121, 0.0206846502, 0.0670483559, 0.0288325362, 0.0157945212, 0.0222917069, 0.0555435717, 0.0218307041, 0.0617869943, 0.0248882435, 0.0148174213, 0.020930022, 0.0513896197, 0.0191846155, 0.0640544072, 0.0278970636, 0.0153897591, 0.021390995, 0.0571691655, 0.024249604, 0.062921755, 0.0279401336, 0.0143587375, 0.0209287424, 0.0490388237, 0.0206684284, 0.0670963302, 0.0286772568, 0.0158070102, 0.0222117174, 0.0556555577, 0.021880582, 0.0616482198, 0.0248143617, 0.0147788376, 0.0208312124, 0.0513377152, 0.0192354936, 0.0639514998, 0.0278063472, 0.015312315, 0.0213741828, 0.0571824163, 0.0241716858, 0.0627760962, 0.027779622, 0.0142454421, 0.0209398512, 0.0491354205, 0.0205669925, 0.0672780052, 0.0287085865, 0.0157744456, 0.0222660266, 0.0556408204, 0.0219301935, 0.0617635399, 0.0247258171, 0.0147779994, 0.0208830591, 0.051488582, 0.019178452, 0.0643032417, 0.027794851, 0.0153634818, 0.0214826968, 0.0573206805, 0.0241689794, 0.0628581792, 0.0279539451, 0.0142832901, 0.021069847, 0.0491594449, 0.020557588, 0.0671128035, 0.0288248807, 0.0157679096, 0.0223632846, 0.0558207557, 0.0218882281, 0.0617354736, 0.024847487, 0.014750828, 0.0209637024, 0.0515595786, 0.0192037895, 0.064110212, 0.0278991163, 0.0153206354, 0.0215181541, 0.0573811345, 0.0241872892, 0.0632773414, 0.0280280504, 0.0142496396, 0.0210810229, 0.0492097959, 0.0206079464, 0.0673710927, 0.0288832746, 0.0157629512, 0.0223313645, 0.0558083281, 0.0218485612, 0.0618249401, 0.024925394, 0.0147641059, 0.0209551416, 0.0513179228, 0.0191435199, 0.0642718673, 0.027990533, 0.0153310336, 0.0215544645, 0.0572058819, 0.0241095517, 0.063002944, 0.0279754624, 0.0142679494, 0.0210269764, 0.0492374822, 0.0205603912, 0.0672156736, 0.0288345534, 0.0157623831, 0.0223273989, 0.0556995533, 0.0218918081, 0.06189752, 0.0249407832, 0.0147554036, 0.020971043, 0.0514705181, 0.0191723537, 0.0642144457, 0.0280326158, 0.0153404074, 0.0215109251, 0.0571907647, 0.0242550373, 0.063157618, 0.0280392319, 0.0143130543, 0.0210548248, 0.0493037887, 0.0207777936, 0.0673203319, 0.0289194249, 0.0158330835, 0.0223156158, 0.0560260303, 0.0219541397, 0.0620527156, 0.0249842349, 0.0148103572, 0.0209234413, 0.05159593, 0.0192358959, 0.064571701, 0.0280890446, 0.0153492782, 0.0215272829, 0.0574562252, 0.0243246593, 0.0635153204, 0.0281318221, 0.0142812617, 0.0210571922, 0.0493928418, 0.020792773, 0.0674837157, 0.0289735384, 0.0158120673, 0.022319803, 0.0561757386, 0.0220169909, 0.0622404069, 0.0250365362, 0.0147571359, 0.0210461654, 0.0517056845, 0.0193626881, 0.0642690435, 0.027965581, 0.0153185204, 0.0215674695, 0.0574364625, 0.0242786501, 0.0631949678, 0.0280169267, 0.0142629817, 0.0210577287, 0.049330432, 0.0207419451, 0.0673878565, 0.0289676897, 0.0157639217, 0.0223186258, 0.0560223572, 0.021997137, 0.062411841, 0.0249202065, 0.014729375, 0.0209834129, 0.0514945462, 0.0192928053, 0.0646398291, 0.0280378908, 0.0152943926, 0.0215336159, 0.057338234, 0.0243925247, 0.0634835511, 0.028131742, 0.0142237563, 0.0211171079, 0.0492684022, 0.0207603648, 0.0676035956, 0.0290778093, 0.0157536715, 0.0224358458, 0.0558994822, 0.0220172592, 0.0620738678, 0.025043603, 0.0146979075, 0.0210846551, 0.0516388603, 0.0192166418, 0.0647628382, 0.0281971563, 0.0152937388, 0.0216059275, 0.057225246, 0.0241942983, 0.0637877434, 0.0283180568, 0.0142100761, 0.021133773, 0.0492413305, 0.0205929689, 0.0681915805, 0.0292560067, 0.0157070849, 0.0225519836, 0.056240581, 0.0219737124, 0.062869221, 0.0252469126, 0.0146877477, 0.0211618245, 0.0519661792, 0.0191623196, 0.0651188716, 0.028276002, 0.0152062336, 0.021751646, 0.0575153604, 0.0241398625, 0.0639309958, 0.0282964949, 0.0141645465, 0.0212794226, 0.049622722, 0.0206078477, 0.0679600462, 0.0290648211, 0.0156418718, 0.022594057, 0.0564724728, 0.0218900163, 0.0628057122, 0.0250712521, 0.014702661, 0.0211827159, 0.052043777, 0.0191576164, 0.0652011186, 0.0281480439, 0.0152594736, 0.0217298847, 0.0579941571, 0.0240997188, 0.0639305338, 0.0282578692, 0.0142313661, 0.0212790463, 0.0496816449, 0.0205301568, 0.0684883595, 0.0290945806, 0.0156579744, 0.0224571582, 0.0564465374, 0.0217770673, 0.0627654195, 0.0251039043, 0.0147166559, 0.0210560337, 0.0519209951, 0.0190243497, 0.0649412349, 0.0281535741, 0.0152821178, 0.0215803478, 0.0579899363, 0.0240608193, 0.0637678504, 0.0280868895, 0.014227882, 0.0211068019, 0.0498289131, 0.0205938909, 0.0684509203, 0.0290023964, 0.0157249663, 0.0223795921, 0.0566479415, 0.021824589, 0.0630176589, 0.0250226483, 0.0147166764, 0.0210345369, 0.0519484431, 0.0190947298, 0.0651636869, 0.0279701054, 0.0152752101, 0.0215645861, 0.058026962, 0.0241688602, 0.0641757026, 0.028091982, 0.0142597454, 0.0210417658, 0.0497277528, 0.0206203442, 0.0683236271, 0.0289155599, 0.0156706721, 0.0224259645, 0.0564224422, 0.0218242127, 0.0627279431, 0.0249448121, 0.0147122089, 0.0210051127, 0.051881332, 0.0191826951, 0.0655794293, 0.0280143023, 0.0152800009, 0.0215896331, 0.0577233396, 0.0242092572, 0.0645673499, 0.0281735584, 0.0142172119, 0.021045683, 0.0499348082, 0.0206455477, 0.0687801242, 0.0290232562, 0.0157240666, 0.0223920662, 0.0564627163, 0.021950271, 0.0631317869, 0.0249908324, 0.0146763716, 0.021062009, 0.0520671569, 0.0192240346, 0.0655617341, 0.0279639438, 0.0152735002, 0.0215566624, 0.0579209216, 0.0243804883, 0.0645822883, 0.0280672815, 0.0142506659, 0.0209882855, 0.0496694632, 0.0207709745, 0.068765521, 0.0289623309, 0.0157268755, 0.0223591253, 0.0562182106, 0.0221597888, 0.0635372251, 0.0249874219, 0.0147490278, 0.0210555959, 0.0517640598, 0.0194289926, 0.0663732961, 0.0280129015, 0.0153189357, 0.0215772372, 0.057861153, 0.0245826766, 0.0653956085, 0.0280782226, 0.0142330248, 0.0210574139, 0.0496258922, 0.0207901988, 0.0695855096, 0.0289481021, 0.0157149825, 0.0224672612, 0.0563019477, 0.0220675003, 0.0641159043, 0.0250533428, 0.0147369467, 0.0211743526, 0.0521293581, 0.0192443728, 0.0664406493, 0.028121151, 0.0153605808, 0.0217268821, 0.0579535291, 0.0243339613, 0.0652494505, 0.0281543508, 0.0142966425, 0.0212936159, 0.0498665385, 0.0207100194, 0.0696632341, 0.0289859362, 0.0157792792, 0.0224907231, 0.0565190241, 0.0219971426, 0.0641238391, 0.0250204336, 0.0147585301, 0.0212093163, 0.0521536432, 0.0192899555, 0.0665116534, 0.0281030647, 0.0153738558, 0.0217400752, 0.0580484569, 0.0243847407, 0.0654316097, 0.0282736346, 0.0142823504, 0.0212874506, 0.0498324856, 0.0206680987, 0.070054546, 0.029025374, 0.0157316532, 0.0224441346, 0.0564125665, 0.0220617317, 0.0644309819, 0.0251320563, 0.014704166, 0.021196086, 0.0522326753, 0.0192663223, 0.0670543835, 0.0280537251, 0.0153190242, 0.0216924753, 0.0580094494, 0.0243738405, 0.0659692213, 0.0281173922, 0.0142662004, 0.0211498681, 0.0500199795, 0.0208000522, 0.070393905, 0.0290434193, 0.0157658886, 0.0224265959, 0.0565264188, 0.0221418496, 0.0647557154, 0.0249288697, 0.014781436, 0.0211665761, 0.0522736907, 0.019401595, 0.067384623, 0.027959846, 0.0153284417, 0.0217572879, 0.0580111668, 0.0244770367, 0.0664771944, 0.0281096939, 0.0142990481, 0.0211618505, 0.0499432497, 0.0209211707, 0.0705998167, 0.0288053248, 0.0157768875, 0.022387499, 0.0567892492, 0.0222204309, 0.0651897639, 0.0248913895, 0.0147506213, 0.021109283, 0.0524477884, 0.0194878634, 0.0675000101, 0.0278284736, 0.0153329689, 0.021608891, 0.0582277365, 0.024510134, 0.0662868321, 0.0279749185, 0.0142601132, 0.0210874192, 0.0500604324, 0.0209930819, 0.0704624504, 0.028933499, 0.0157777574, 0.0223403051, 0.0569199547, 0.0222783424, 0.0650890917, 0.0250953119, 0.0147872893, 0.0210408997, 0.0523675121, 0.0195376948, 0.0673352778, 0.0280366745, 0.0153907491, 0.0216848161, 0.0584998652, 0.0247211829, 0.0667412356, 0.0283908565, 0.0143119041, 0.0211755391, 0.0502137505, 0.0209787115, 0.0708321184, 0.0291508175, 0.0157517642, 0.0224178433, 0.0569411814, 0.0223341752, 0.065333344, 0.0251029674, 0.014802129, 0.0211299323, 0.0525215901, 0.0194640886, 0.0675892606, 0.0281402506, 0.0153184617, 0.0217562634, 0.0586079583, 0.0246598199, 0.0664401576, 0.0281927008, 0.0142286578, 0.0212440658, 0.0505297072, 0.0210834425, 0.0709846839, 0.0290950611, 0.0156895854, 0.0224152096, 0.0573808476, 0.0223599803, 0.065294154, 0.0250547938, 0.0147154927, 0.0211586934, 0.0528793931, 0.0195639692, 0.0674495846, 0.0280496087, 0.0152584761, 0.0217797905, 0.0586815961, 0.0246765185, 0.0667226017, 0.0281619821, 0.0141813345, 0.0212534796, 0.0503795147, 0.0210436694, 0.0710811466, 0.029018702, 0.0156774838, 0.0224639364, 0.05715159, 0.0223802, 0.065425761, 0.0250297803, 0.0147330575, 0.0212044958, 0.0527075976, 0.0195714105, 0.0680139959, 0.0280567948, 0.0152634792, 0.0218269434, 0.0587750524, 0.0246830843, 0.0669592544, 0.0282754246, 0.014181802, 0.0212667584, 0.0505105145, 0.0210848022, 0.0713978335, 0.0291054491, 0.0157046765, 0.0226062033, 0.0572077557, 0.0224642269, 0.0657988638, 0.0250672288, 0.0147020658, 0.0212469883, 0.0530526824, 0.0195726082, 0.0681405142, 0.0280657001, 0.0152451443, 0.0218776967, 0.0590406768, 0.0247459896, 0.0672714859, 0.0282324124, 0.0141980108, 0.0213279929, 0.0508064814, 0.0211832989, 0.071833618, 0.0292113423, 0.0156418849, 0.0225992147, 0.0574696101, 0.0223554689, 0.0662969127, 0.0251866076, 0.0146836052, 0.0212616269, 0.0528082959, 0.0196222384, 0.0686366558, 0.0282650162, 0.0152054485, 0.0218642857, 0.0588748604, 0.0248034764, 0.067305252, 0.0283432379, 0.0141752036, 0.0212720949, 0.0506921187, 0.0211215671, 0.0717343539, 0.0292026103, 0.0156602506, 0.0225839037, 0.05742342, 0.0224478, 0.0660196468, 0.0251244027, 0.0147492355, 0.0211196449, 0.0530487522, 0.0196681283, 0.0683972016, 0.0281820092, 0.015261028, 0.0217334982, 0.0589789338, 0.0247840267, 0.0674216598, 0.0283526666, 0.0141642801, 0.0212333445, 0.05075975, 0.02111059, 0.0716328397, 0.0292135123, 0.0156762935, 0.0225727204, 0.05754322, 0.02237734, 0.065936543, 0.0251143929, 0.0146178668, 0.0212354995, 0.0531543382, 0.0195914637, 0.0681593567, 0.0281982105, 0.0151480138, 0.0217387546, 0.0587218404, 0.0247285794, 0.0672595724, 0.0282036494, 0.0141188828, 0.0212024935, 0.0506238975, 0.0210816544, 0.0715559572, 0.0290131886, 0.015577306, 0.0224544369, 0.0572096, 0.02246489, 0.0661377162, 0.0251000766, 0.0146487458, 0.0211033635, 0.05278375, 0.019740209, 0.0684248954, 0.0281249136, 0.0151789375, 0.0216700882, 0.0587133877, 0.0248325709, 0.0674518794, 0.028313417, 0.014157638, 0.0211875793, 0.050394807, 0.0211436786, 0.071389541, 0.0291859731, 0.0156223476, 0.0224581789, 0.056999255, 0.0224910378, 0.065541923, 0.025061056, 0.0146221276, 0.0211694092, 0.0524774231, 0.019733632, 0.0683672652, 0.0280761011, 0.0152235739, 0.0217521135, 0.0584076941, 0.0249575377, 0.0674129352, 0.0282616913, 0.0141560528, 0.0212105643, 0.0501254834, 0.0212534331, 0.0712338164, 0.0292115938, 0.015681481, 0.0224584527, 0.0570370182, 0.0225068405, 0.0655989349, 0.0251280963, 0.0146941654, 0.0211638678, 0.0526132956, 0.0197485648, 0.0685831979, 0.0281403288, 0.0152657013, 0.0216690116, 0.0583464801, 0.024912972, 0.0675851032, 0.0283271428, 0.0141464742, 0.0211742632, 0.0501872934, 0.0212828331, 0.0716416165, 0.0292908847, 0.0156467054, 0.0224574879, 0.05675907, 0.02256139, 0.0655998886, 0.0252034273, 0.014639196, 0.0212513674, 0.0524045564, 0.0197836068, 0.0679791048, 0.0282136966, 0.0151906097, 0.0216740351, 0.0581870563, 0.0249014907, 0.0670954213, 0.0283265989, 0.0141139701, 0.0212532226, 0.05003288, 0.02123654, 0.0713515878, 0.0291974992, 0.0156288743, 0.022480933, 0.05648099, 0.02256984, 0.0658069849, 0.02515091, 0.0146337068, 0.021186756, 0.0521184243, 0.0198100228, 0.0680509284, 0.0281769633, 0.0151693467, 0.0216998737, 0.0577192493, 0.0250343997, 0.0669429749, 0.0283284634, 0.0141607458, 0.0211913977, 0.0498026982, 0.0213669334, 0.0714015812, 0.0293291155, 0.0156512503, 0.0225008726, 0.0565516725, 0.0226008799, 0.0656248331, 0.0252137017, 0.0146752819, 0.0210844632, 0.0520076044, 0.0197935309, 0.0682224259, 0.0282641873, 0.0151641387, 0.0216417275, 0.0580311678, 0.0249143057, 0.0672788173, 0.028375715, 0.0141014829, 0.0211852435, 0.049826324, 0.0212806668, 0.0713770688, 0.0293898322, 0.0155968713, 0.0224667713, 0.05654016, 0.02257658, 0.0657437593, 0.025321031, 0.0146128684, 0.0210952181, 0.0520695634, 0.0198347587, 0.0684762374, 0.0282666143, 0.0151645746, 0.0215269718, 0.0580177903, 0.0249483846, 0.0673591867, 0.0283972248, 0.0141160619, 0.0211442001, 0.0499709323, 0.0212928932, 0.0716040358, 0.0294467919, 0.0156078562, 0.0224939194, 0.0567826591, 0.0225870572, 0.0661210567, 0.0253396146, 0.0145284515, 0.0211135894, 0.0520482436, 0.0198122077, 0.0682730675, 0.0282976311, 0.0151023613, 0.0217095166, 0.0580461547, 0.0249156132, 0.0672021285, 0.0284566116, 0.0140652806, 0.0212952904, 0.0500017218, 0.0213637222, 0.0718423575, 0.0293612443, 0.0154960304, 0.0225311089, 0.0565367192, 0.022700062, 0.066395089, 0.0252961814, 0.0145953009, 0.0213073678, 0.0522293225, 0.0198952779, 0.0688840374, 0.028282905, 0.0151676591, 0.0218425617, 0.0581074469, 0.0250595715, 0.0678174049, 0.0284034256, 0.0141538838, 0.0213135835, 0.0498129427, 0.0214814898, 0.0720005482, 0.0293276403, 0.0157189742, 0.0226576068, 0.0566468909, 0.022753505, 0.0666908324, 0.0253009442, 0.0146720549, 0.0213817954, 0.0524523482, 0.0199478008, 0.0694984347, 0.0282823574, 0.0152075635, 0.0219733529, 0.0584344119, 0.0252095852, 0.0680329651, 0.0283706319, 0.0141223138, 0.0214069989, 0.0501371846, 0.0215167198, 0.072277233, 0.0292272083, 0.0156595334, 0.0227102116, 0.05677724, 0.02280531, 0.0665252879, 0.025290627, 0.0147003932, 0.021373095, 0.0522413328, 0.01993596, 0.0688035414, 0.0281921793, 0.0152411908, 0.0219731815, 0.0579975545, 0.0253148284, 0.068408519, 0.0283627491, 0.0141936475, 0.0215310585, 0.0497390553, 0.0216196887, 0.0717187896, 0.0291940533, 0.0158247761, 0.0226739012, 0.05633687, 0.02275952, 0.0663045049, 0.0250469334, 0.0147270784, 0.0213498473, 0.0517264754, 0.0200095419, 0.0685965046, 0.0279623326, 0.0152210584, 0.0218793508, 0.0574260019, 0.0252595711, 0.0681475997, 0.0283781439, 0.0141982585, 0.0213912074, 0.04968448, 0.02163419, 0.0720388219, 0.0290327258, 0.0156959146, 0.0226454772, 0.05648707, 0.02288783, 0.0659601614, 0.0249797255, 0.0146770552, 0.0214258786, 0.0521727279, 0.0201077498, 0.0681893006, 0.0278521683, 0.0151945204, 0.0220220592, 0.0580597334, 0.0253783464, 0.067390807, 0.0281092934, 0.014062345, 0.0212663393, 0.0494317, 0.02178905, 0.0719759613, 0.0289004277, 0.0156678688, 0.0226029754, 0.0559002943, 0.0230053812, 0.0664615929, 0.0249487106, 0.0145899262, 0.021256553, 0.0519445911, 0.0203129333, 0.0691299215, 0.0278951917, 0.0151866954, 0.0217509773, 0.0575478226, 0.0255919304, 0.0678661615, 0.0280265696, 0.0141387498, 0.021328846, 0.04983996, 0.02189263, 0.0720572472, 0.0289254375, 0.0156873185, 0.0225907918, 0.05663561, 0.02331919, 0.0663503855, 0.0248230174, 0.0146587566, 0.021316845, 0.0519188121, 0.0204476304, 0.0688638389, 0.027774917, 0.0152261844, 0.0218713637, 0.0575468913, 0.025786804, 0.0680859834, 0.0278706066, 0.0141104292, 0.0214174632, 0.04943579, 0.02209821, 0.0722282976, 0.0287946146, 0.0157195199, 0.0225536134, 0.0561261, 0.02343819, 0.066419892, 0.0248265266, 0.0147088375, 0.0212517753, 0.0517893136, 0.0205761269, 0.0690789968, 0.0276636165, 0.0152362119, 0.0218206272, 0.0574552603, 0.0258452203, 0.0679945648, 0.027871225, 0.0141226584, 0.0213645156, 0.04948059, 0.02205843, 0.0718810037, 0.0288057234, 0.0157069601, 0.0224678069, 0.056015, 0.02336369, 0.0661833584, 0.0250638071, 0.0146224713, 0.0210668668, 0.0517492481, 0.0204355195, 0.0685354248, 0.028015703, 0.0151412766, 0.0216323249, 0.0572548471, 0.0257969275, 0.0675843358, 0.028120866, 0.0140984999, 0.0211534873, 0.04938749, 0.02192256, 0.0719709247, 0.0290726237, 0.0156207206, 0.0223593861, 0.05596932, 0.02333907, 0.0662306994, 0.0249508433, 0.0146517195, 0.0211650264, 0.0517781563, 0.0204888806, 0.0687850565, 0.0279321223, 0.0151111223, 0.0216998272, 0.0576725751, 0.0258364063, 0.0680131614, 0.0281083956, 0.0141330995, 0.0213242006, 0.0497974, 0.02205681, 0.0722312704, 0.0287995879, 0.0156218335, 0.0225652829, 0.05640932, 0.02333522, 0.0663991123, 0.0248281434, 0.0146205463, 0.0212530047, 0.051951468, 0.0204810984, 0.0692639947, 0.0277081598, 0.0150529621, 0.0216908697, 0.0579326078, 0.0257265214, 0.0684745088, 0.0280059762, 0.014108697, 0.0212808363, 0.0498123, 0.02200989, 0.072306931, 0.0289111827, 0.0155460713, 0.0222536977, 0.0562476218, 0.0233143549, 0.0666822791, 0.0248808116, 0.0145600997, 0.0209086444, 0.0520810001, 0.0204766057, 0.0692174882, 0.0277959127, 0.0150484676, 0.0214029178, 0.0576299615, 0.025960125, 0.0681406111, 0.0279751644, 0.0139928982, 0.0210475922, 0.04960291, 0.02212787, 0.0719715133, 0.0287592039, 0.0155518949, 0.0222054794, 0.05624877, 0.0234731, 0.065994978, 0.0249252301, 0.014564706, 0.0210446063, 0.0515476875, 0.020402234, 0.0685382485, 0.0276438873, 0.0150430733, 0.0215553623, 0.0574575774, 0.0258045997, 0.0678743199, 0.0278818551, 0.0139576988, 0.0211193841, 0.0494369, 0.02208709, 0.0719349384, 0.0289903916, 0.0155668901, 0.0221761297, 0.05611106, 0.02329665, 0.0661177486, 0.0248370059, 0.0145095233, 0.0210094843, 0.0513829775, 0.0203736499, 0.0683639795, 0.0278696287, 0.0150146708, 0.0214203969, 0.0576876961, 0.0256944261, 0.0673771501, 0.0280920845, 0.0139566818, 0.020943379, 0.049994, 0.02186855, 0.0716704652, 0.0289813075, 0.0154868653, 0.0221270826, 0.05654863, 0.02314071, 0.0655721053, 0.0250102431, 0.0144867413, 0.0208917931, 0.0522665605, 0.0203327946, 0.0682296753, 0.027946841, 0.0149904517, 0.0213610213, 0.0583824515, 0.0255984012, 0.0676834658, 0.028098911, 0.0139048165, 0.020830851, 0.05022214, 0.02178554, 0.071588777, 0.0291269068, 0.0154969161, 0.0221925247, 0.05691675, 0.023155, 0.0657633021, 0.025083147, 0.0145548256, 0.0208155476, 0.0523965508, 0.0204189848, 0.0687694848, 0.0277200546, 0.0149464952, 0.0214700475, 0.0584472604, 0.0256457925, 0.0674999133, 0.0281318817, 0.0139758624, 0.0211339351, 0.05034885, 0.02187796, 0.0718116909, 0.0289985649, 0.0155800618, 0.0221618041, 0.0572014, 0.02310413, 0.0660178214, 0.0249236915, 0.014540921, 0.0211492758, 0.0526860245, 0.0202074684, 0.0687305257, 0.0278485455, 0.0150536401, 0.0216498263, 0.0583724864, 0.0254477933, 0.0681145713, 0.028125301, 0.0139155695, 0.0211146753, 0.05045047, 0.02188835, 0.0726935789, 0.029089516, 0.0154704731, 0.0222767424, 0.05723538, 0.02313821, 0.0665321425, 0.024971189, 0.0144310379, 0.0210053846, 0.0531425886, 0.0202862956, 0.0699284375, 0.0279535279, 0.0149292555, 0.0216255803, 0.0587724149, 0.0254019182, 0.0688739643, 0.0280564707, 0.0138699999, 0.0210366305, 0.05067533, 0.02178627, 0.0729712099, 0.0290243942, 0.0154672647, 0.0222043786, 0.0576336831, 0.0230451301, 0.0663261265, 0.0248231795, 0.0144183729, 0.0210860129, 0.0530618653, 0.0203210637, 0.0690688714, 0.0276670512, 0.014935906, 0.0216581915, 0.0595438033, 0.0254786313, 0.0683140233, 0.0278782789, 0.0138835972, 0.0210775547, 0.05137601, 0.02175002, 0.0728017986, 0.0288557056, 0.0154294418, 0.0223387517, 0.05818181, 0.02289579, 0.0663474351, 0.0249121021, 0.014427606, 0.0209383387, 0.0535768718, 0.0203153957, 0.0697045848, 0.027906077, 0.0149312476, 0.0214878935, 0.0595122911, 0.0256820973, 0.0687036887, 0.0280978531, 0.0138871362, 0.0211615283, 0.05111744, 0.02195039, 0.0719037578, 0.0290746279, 0.0154658705, 0.0222522765, 0.05804202, 0.02317742, 0.0662399009, 0.0248589534, 0.0144164832, 0.0210391153, 0.0538178757, 0.0202691443, 0.0686180368, 0.0277658515, 0.0148974452, 0.0216612909, 0.0597219579, 0.025594186, 0.0675679445, 0.0279223286, 0.0138486102, 0.0210552067, 0.05123851, 0.02178909, 0.0718036294, 0.0288692005, 0.0153696854, 0.0222607292, 0.0579576977, 0.0230270606, 0.066224128, 0.0248844232, 0.0144020719, 0.0210641529, 0.0533314236, 0.0203851182, 0.0689122081, 0.0278278533, 0.0148673709, 0.0216010604, 0.0595862791, 0.0256112479, 0.0677119493, 0.0279396325, 0.0138128847, 0.0210515652, 0.0512181, 0.02179473, 0.0720543042, 0.0288489666, 0.0152613148, 0.0222795568, 0.05793862, 0.02302919, 0.0654441044, 0.0249522459, 0.0143335741, 0.0210788585, 0.0533391051, 0.0202932842, 0.0683203936, 0.0278416649, 0.0148333563, 0.0216478929, 0.0596185587, 0.0255471189, 0.0676177517, 0.0280872099, 0.0137587981, 0.0212624539, 0.05120327, 0.02189359, 0.0714168549, 0.0291799419, 0.0153458184, 0.022313999, 0.0582085, 0.02331539, 0.0653228238, 0.0251543391, 0.0143666212, 0.0212080088, 0.0538789518, 0.0204502214, 0.0679141432, 0.0279769823, 0.0148522649, 0.0216528773, 0.0599900223, 0.0258915089, 0.0671504065, 0.0282606315, 0.0138457455, 0.0211877618, 0.05127395, 0.02206328, 0.0715211406, 0.0290708505, 0.0154003985, 0.0223997459, 0.05796016, 0.02357148, 0.0660241693, 0.0251362566, 0.0144059649, 0.021277247, 0.0535894111, 0.0207604207, 0.068298988, 0.0280083325, 0.0148672042, 0.0217075683, 0.0594551526, 0.026088912, 0.0669929981, 0.0282646436, 0.013845589, 0.0212115627, 0.05088586, 0.0223649, 0.0716351867, 0.029409701, 0.0154019892, 0.0222937725, 0.05763996, 0.02370553, 0.0655841827, 0.0253379643, 0.014452314, 0.0212484337, 0.0537699461, 0.020804463, 0.0682729781, 0.0282109585, 0.0149136614, 0.0217846371, 0.0601199456, 0.0262514986, 0.0672653466, 0.028480297, 0.0138859209, 0.0213376191, 0.05166212, 0.0222969, 0.071420446, 0.029342575, 0.0154250003, 0.0224404577, 0.0586597, 0.02352338, 0.0657780766, 0.0252551194, 0.0144201564, 0.0213177763, 0.0546516255, 0.0206573308, 0.0682221875, 0.0282039214, 0.0149296559, 0.0216856487, 0.060877353, 0.0260982271, 0.0674621835, 0.0283128396, 0.013882515, 0.0213181842, 0.05239718, 0.02225504, 0.0713840276, 0.0294220615, 0.0154589945, 0.0224784911, 0.05893939, 0.02351597, 0.0655797049, 0.025333466, 0.0145022161, 0.0211820677, 0.0546292365, 0.020647889, 0.0680721402, 0.0282793697, 0.0149322851, 0.0218207799, 0.0608212128, 0.0260312054, 0.0669683591, 0.0284709968, 0.0138362572, 0.0212103054, 0.05186567, 0.02224018, 0.0709929168, 0.0293729734, 0.0154008763, 0.0223298427, 0.0589162, 0.02345553, 0.0653695315, 0.0253316294, 0.0143590076, 0.0211283173, 0.0544626638, 0.0205697101, 0.0684712157, 0.0283279363, 0.0148601513, 0.02157747, 0.0606898926, 0.0259590037, 0.0677629411, 0.0284528136, 0.013815321, 0.0212188996, 0.05227979, 0.02232196, 0.0711632892, 0.0294912886, 0.0154322516, 0.0223568529, 0.05928727, 0.02352748, 0.0656047836, 0.0253523942, 0.0144038396, 0.0211714096, 0.0546225235, 0.0206670742, 0.0677448437, 0.0283239931, 0.0149024073, 0.0215884093, 0.0608208887, 0.0259198528, 0.0670137182, 0.0283622257, 0.0138201686, 0.0212794859, 0.05206808, 0.0222719, 0.0712526962, 0.0293667521, 0.0153424609, 0.0223921239, 0.05869742, 0.02346809, 0.0656891689, 0.0252345912, 0.0143499328, 0.0213714801, 0.05425933, 0.0207160152, 0.0683716983, 0.0284466725, 0.0148472637, 0.0218895189, 0.0609885305, 0.0260802489, 0.0676718727, 0.0284231901, 0.0137345996, 0.0215174202, 0.05162301, 0.02233568, 0.07137914, 0.0295185838, 0.0152544649, 0.0226689503, 0.05898058, 0.02354855, 0.0658836365, 0.0253443122, 0.0143193733, 0.0213274341, 0.0544898957, 0.0206129197, 0.0679237545, 0.0286041312, 0.0148040969, 0.0219969787, 0.0610037521, 0.0259814672, 0.067271553, 0.028659679, 0.0137773287, 0.0214556195, 0.05203244, 0.02223726, 0.0711529478, 0.0295888651, 0.0153052965, 0.0225017387, 0.05944018, 0.02359008, 0.0653186664, 0.025463827, 0.0143327592, 0.021323394, 0.0547144078, 0.0207165852, 0.0677921697, 0.0284189694, 0.0147215715, 0.0216014646, 0.0609954186, 0.0260540713, 0.0672657341, 0.0286247116, 0.0137213068, 0.0212428793, 0.05189783, 0.0223575, 0.070785068, 0.0295887478, 0.0152000794, 0.022384895, 0.05940835, 0.02353849, 0.0647334978, 0.0255674664, 0.0142275672, 0.0212901216, 0.0547604263, 0.020732278, 0.0676092505, 0.0286363624, 0.0146729574, 0.0216849912, 0.0609434471, 0.025967896, 0.0662736744, 0.0287675019, 0.0136042647, 0.0212425217, 0.05224401, 0.02224704, 0.0707648844, 0.0297455695, 0.0150624234, 0.0224515032, 0.05963077, 0.02351924, 0.0652982965, 0.0255759377, 0.0142121194, 0.0211925749, 0.0547232367, 0.0207618326, 0.0676643699, 0.0286175199, 0.0146033345, 0.0215556845, 0.0608641095, 0.0260836668, 0.0668621287, 0.0287861191, 0.0135958418, 0.0212194324, 0.05201864, 0.02239605, 0.0707687736, 0.0298416838, 0.0151245901, 0.0223323852, 0.05924381, 0.02363808, 0.0651738048, 0.0257364698, 0.0142239043, 0.0212248582, 0.0548137836, 0.0207484402, 0.0675051063, 0.028766714, 0.0147204446, 0.0216337442, 0.0610585026, 0.0260820668, 0.0667196736, 0.0288892016, 0.0136745488, 0.0212875083, 0.05201856, 0.02235554, 0.0707860366, 0.0298618171, 0.0152261714, 0.0224348269, 0.05933202, 0.02365199, 0.0653961226, 0.0256471429, 0.0142571451, 0.0212156456, 0.0547473282, 0.0208238792, 0.0678941309, 0.0287158024, 0.0146748265, 0.0216782987, 0.0611188374, 0.0262412969, 0.0670992956, 0.0288039092, 0.0136605157, 0.0212966278, 0.0520648, 0.02241872, 0.0711074993, 0.0298384596, 0.0152875232, 0.0223630294, 0.05944619, 0.0237154, 0.0655695498, 0.0256929304, 0.0143114757, 0.0211888775, 0.0550229587, 0.0208492707, 0.0682688355, 0.0287356265, 0.0147663942, 0.0216428209, 0.0614723563, 0.0262671653, 0.0673515499, 0.0288512036, 0.0137203382, 0.0212721583, 0.05225482, 0.02238124, 0.0714686066, 0.0298343152, 0.0153085543, 0.0223507266, 0.0593951941, 0.0236337967, 0.0655113012, 0.0256767552, 0.0143247647, 0.0212461315, 0.0549961962, 0.020861173, 0.0677904561, 0.0289054867, 0.0148401866, 0.0217031389, 0.0612924583, 0.026229348, 0.067285046, 0.028999541, 0.0137198102, 0.0213048328, 0.0524278246, 0.0224182494, 0.0712789223, 0.0299964231, 0.0152572598, 0.0223763306, 0.0595479384, 0.0237099268, 0.0659228265, 0.0257737637, 0.0142583773, 0.0211915262, 0.0551121905, 0.0208896175, 0.0682196394, 0.0288928319, 0.0147660626, 0.0216936432, 0.0613480508, 0.0262363646, 0.0675213039, 0.0291223284, 0.013744357, 0.0213885643, 0.0524763502, 0.0225410014, 0.0717749372, 0.0301686674, 0.0152560696, 0.0223816969, 0.059517812, 0.0237696916, 0.0659799725, 0.0258676838, 0.0142736938, 0.0211597662, 0.0549609885, 0.0209697839, 0.0680047497, 0.0290552415, 0.0148193985, 0.0216779076, 0.0613453276, 0.0263462756, 0.0674353167, 0.0291649904, 0.0137745626, 0.0213295575, 0.0522929505, 0.0225443002, 0.0716539919, 0.0302086789, 0.0153529532, 0.0224555358, 0.0595509969, 0.0238481574, 0.0662815124, 0.0259748846, 0.0143257342, 0.0212991852, 0.0551458672, 0.0209733881, 0.0688703433, 0.029008178, 0.0148561513, 0.0216908306, 0.0615458414, 0.0263747685, 0.0682551116, 0.029222995, 0.0137954233, 0.0213623978, 0.0525102988, 0.0225439761, 0.0724080577, 0.0301433057, 0.0153456293, 0.0224520601, 0.0596862473, 0.0238251667, 0.0664630756, 0.0259564649, 0.014390043, 0.0213148519, 0.0551339164, 0.0209765453, 0.0686724409, 0.0289357174, 0.0148732662, 0.0217742193, 0.061532028, 0.0263092015, 0.0682939366, 0.0291033201, 0.0138317673, 0.0213801488, 0.0525574312, 0.0225868523, 0.0721775666, 0.0300778896, 0.0154537493, 0.0224670749, 0.0598504245, 0.0238666516, 0.0670361593, 0.0260000993, 0.014424134, 0.0213067625, 0.0552332886, 0.0210255273, 0.0692108572, 0.0289865192, 0.0149068609, 0.0217789467, 0.0616868995, 0.0264281277, 0.0687578022, 0.0293184239, 0.0138041256, 0.0213944204, 0.0526363775, 0.0226417053, 0.0728356466, 0.0303227566, 0.0153255565, 0.0224341918, 0.0599507987, 0.0239150077, 0.0671167225, 0.0260804147, 0.014392809, 0.0213166978, 0.055399444, 0.0211113207, 0.0693819672, 0.0290815085, 0.0148342419, 0.0217570607, 0.0614978112, 0.0264199581, 0.0682993233, 0.0293131545, 0.0137784285, 0.0214178637, 0.0526192412, 0.022617992, 0.072439, 0.0302759167, 0.0153236557, 0.0225266237, 0.0597757176, 0.0238329861, 0.066875264, 0.0260093436, 0.0142953526, 0.0213172752, 0.055510357, 0.0209787991, 0.0696626604, 0.0290647708, 0.0147224441, 0.021717906, 0.0617499687, 0.0265255328, 0.0687781423, 0.0292096175, 0.013679334, 0.0213594493, 0.0529001541, 0.0227125641, 0.0726664439, 0.0302690994, 0.0152145764, 0.0225239936, 0.0599334165, 0.0239519216, 0.0674277842, 0.0261147935, 0.0142574525, 0.0213775411, 0.0554853193, 0.0211205054, 0.0692158416, 0.0290496536, 0.0147240544, 0.0218634922, 0.0620154738, 0.0264938064, 0.0683344156, 0.0293177813, 0.0136370221, 0.0213876236, 0.0525675714, 0.0227329545, 0.0724232718, 0.0303330086, 0.0151507072, 0.0225325488, 0.0597433522, 0.0240795631, 0.0667385161, 0.0260407459, 0.0142016811, 0.021405125, 0.0553478859, 0.0211930107, 0.0696877912, 0.029000992, 0.0146245034, 0.0218394008, 0.0617888123, 0.0265686866, 0.0683055893, 0.0290433113, 0.013513512, 0.0213935785, 0.0527989008, 0.0227063168, 0.0724132285, 0.0301948879, 0.014988903, 0.0225093123, 0.0600164831, 0.0239054821, 0.0669361576, 0.0261265635, 0.0140937017, 0.0213234127, 0.0552546233, 0.021026317, 0.0691753477, 0.0292498507, 0.0145186083, 0.0217253417, 0.0615748428, 0.0264472663, 0.0684482455, 0.029443536, 0.0135226427, 0.0213622227, 0.0529080406, 0.0226620659, 0.0726066157, 0.0304212384, 0.0150190927, 0.0224051923, 0.0600052811, 0.0239196923, 0.0669000596, 0.0262498539, 0.0141072767, 0.0213326607, 0.0553970486, 0.0211451091, 0.069279477, 0.0292446408, 0.0145714404, 0.021722354, 0.0615231618, 0.0263958964, 0.0687054321, 0.029495785, 0.0135331796, 0.0213441923, 0.0530737229, 0.0226523858, 0.072807394, 0.0305125825, 0.0150031382, 0.022440657, 0.05980777, 0.02396778, 0.0670741722, 0.0263040755, 0.0141482223, 0.0212717466, 0.055173628, 0.0210286845, 0.0693425462, 0.0293302424, 0.0145102888, 0.0216398891, 0.0615277328, 0.0264169946, 0.068260476, 0.0295494124, 0.013478321, 0.021373244, 0.05277353, 0.02272499, 0.0724295527, 0.0306337532, 0.0149599677, 0.0224564895, 0.0599983782, 0.0239839815, 0.0668536276, 0.0263934471, 0.0141391344, 0.021394128, 0.055464007, 0.0211769976, 0.0689801648, 0.0294751301, 0.0145494444, 0.0217612106, 0.0618556589, 0.026668286, 0.0684000701, 0.0296071712, 0.0134629998, 0.0213731267, 0.0528191291, 0.022952538, 0.0726518854, 0.030656388, 0.0149169965, 0.0225014444, 0.0598527193, 0.024284685, 0.0671823099, 0.026335815, 0.014055483, 0.0213334579, 0.0555364341, 0.0213403478, 0.0695590377, 0.0293438192, 0.0144900708, 0.0217658468, 0.0617598929, 0.0268118251, 0.068574734, 0.0295464434, 0.0134390863, 0.0213658661, 0.0525431745, 0.0229696743, 0.0726197511, 0.0305863451, 0.0149182631, 0.0223649517, 0.059998434, 0.0242166277, 0.0671369061, 0.0263172574, 0.0140357008, 0.0212587733, 0.0552957281, 0.0213186704, 0.0697789565, 0.0294157285, 0.0144656533, 0.0217135642, 0.0617318042, 0.0267105531, 0.068838276, 0.0295948554, 0.0134310788, 0.0213461909, 0.0526901186, 0.0228448194, 0.0727380812, 0.0305339452, 0.0149643244, 0.0225209333, 0.0601377264, 0.0241307989, 0.0671783984, 0.0263969731, 0.0141231222, 0.0212823879, 0.0552410632, 0.0213026609, 0.0694672391, 0.0294244438, 0.0145445503, 0.0217807796, 0.061872717, 0.0266692415, 0.0691973493, 0.0296870247, 0.0135124996, 0.021446187, 0.0532261506, 0.0228497423, 0.0728884488, 0.030625904, 0.0149798309, 0.0225237347, 0.0601790845, 0.02411706, 0.067737259, 0.0262779631, 0.0140309623, 0.0213342868, 0.0553705953, 0.0211902559, 0.0697743595, 0.0293688755, 0.0144825755, 0.021759158, 0.0619602017, 0.0267186761, 0.06949085, 0.0296143647, 0.013474226, 0.0215002205, 0.0529302023, 0.0230134297, 0.0734716952, 0.0307227727, 0.0149067352, 0.0226526894, 0.0601832531, 0.0242761802, 0.0674689487, 0.0267305318, 0.0140782204, 0.0215473194, 0.0562596917, 0.0213833824, 0.070336692, 0.0298267789, 0.0145046171, 0.022080902, 0.0629714131, 0.0268727522, 0.0692506358, 0.0299364794, 0.0133840693, 0.0215791408, 0.0531481765, 0.023068713, 0.0725483149, 0.0308440905, 0.014839923, 0.0225390028, 0.0607108809, 0.024159871, 0.0664257333, 0.0266479962, 0.0140050882, 0.0213788263, 0.0558231398, 0.021303352, 0.0685281083, 0.0300013572, 0.0144377453, 0.0217561014, 0.0615579113, 0.0267302431, 0.0683373064, 0.0299518667, 0.0133748911, 0.0216821916, 0.0532520972, 0.0229396187, 0.0723800436, 0.0309415776, 0.0148162376, 0.0228037741, 0.0603466742, 0.0240826067, 0.0664565936, 0.026667336, 0.0140221324, 0.0215587933, 0.0554362312, 0.0212339107, 0.0694944412, 0.0301089548, 0.0144923655, 0.0219849106, 0.0617311671, 0.0266871955, 0.0686164349, 0.0302862078, 0.0135756535, 0.0218316726, 0.0527840741, 0.0229215138, 0.0730662122, 0.0312668681, 0.0149132563, 0.0228145402, 0.0602020994, 0.0243191328, 0.0672122464, 0.0268339459, 0.0140943797, 0.0216550678, 0.0553844422, 0.0214563645, 0.0694238991, 0.0299991425, 0.0144972634, 0.0220186953, 0.0623457283, 0.0269033164, 0.0696386695, 0.0303948298, 0.0133844083, 0.0217942651, 0.0530339777, 0.022698611, 0.0735574514, 0.0312460847, 0.0147648966, 0.0228888597, 0.0611763559, 0.0242819935, 0.0669327527, 0.0269262679, 0.0139304306, 0.0216857735, 0.0563271418, 0.0215117335, 0.0696533471, 0.0300659649, 0.0143287843, 0.022097256, 0.0629919693, 0.0269785412, 0.0691185296, 0.0302689653, 0.0133074252, 0.0218889788, 0.054252822, 0.0230495483, 0.0731293857, 0.0311910324, 0.0147525351, 0.022950355, 0.0616962276, 0.0243532099, 0.0672602654, 0.0269273221, 0.0138958115, 0.0217480138, 0.0564822555, 0.0215097275, 0.0703525469, 0.0300774518, 0.0143835051, 0.0223328266, 0.0635769144, 0.0269851126, 0.0688030347, 0.0302048493, 0.0134131461, 0.0219860617, 0.0542102493, 0.0232076477, 0.0728061944, 0.031122135, 0.0149501255, 0.0232791174, 0.0623086207, 0.0245090406, 0.0680677369, 0.0269633867, 0.0140978387, 0.0220789574, 0.0571771897, 0.0215956476, 0.0708976388, 0.0300330315, 0.0145042064, 0.0224690624, 0.0638953224, 0.0270858612, 0.0701349303, 0.0301962811, 0.0133688711, 0.0220238622, 0.0543408953, 0.0232561007, 0.0741571561, 0.0311983656, 0.0147879776, 0.0231879167, 0.0618635006, 0.0244683381, 0.0684235767, 0.0268759355, 0.0139212897, 0.0219782256, 0.0565828569, 0.0214427672, 0.0707024336, 0.0301590003, 0.0144201415, 0.0223528501, 0.0627146959, 0.0268420503, 0.0693648607, 0.0301514417, 0.0133947395, 0.022036789, 0.053352613, 0.0228906311, 0.0734378397, 0.0310475305, 0.0148311071, 0.0232143719, 0.0607425645, 0.0241595842, 0.0681142136, 0.0267294273, 0.0139669487, 0.0218636394, 0.0556103885, 0.021182755, 0.0703472719, 0.0298110023, 0.0144313369, 0.0221668109, 0.062604934, 0.026556775, 0.0690581426, 0.0299684163, 0.013324026, 0.0217175893, 0.0529574454, 0.0226457529, 0.0733638033, 0.0308771506, 0.0147653045, 0.0229162611, 0.060367994, 0.023912102, 0.0674004629, 0.0267381482, 0.0138987191, 0.0216943622, 0.0554908589, 0.0210625511, 0.0696870759, 0.0298112072, 0.0143189905, 0.0220508873, 0.0623728819, 0.0264837071, 0.068570517, 0.0299638137, 0.0132498452, 0.0217567403, 0.053387139, 0.022702422, 0.0724725798, 0.0309033357, 0.0147011271, 0.0228209607, 0.0605581515, 0.0239215028, 0.0664737225, 0.0266256705, 0.0137799717, 0.0216558035, 0.0554554984, 0.021006396, 0.0692716539, 0.0296474583, 0.0142770866, 0.0220579654, 0.0622465387, 0.0263563059, 0.0677235126, 0.0299056936, 0.0132682482, 0.0217904411, 0.053106349, 0.022573635, 0.0720252693, 0.0310088657, 0.0147586754, 0.0229418203, 0.0607163683, 0.0237679351, 0.0661161095, 0.0268440358, 0.0138795171, 0.0218683183, 0.0554058477, 0.0208301619, 0.0686511397, 0.030129876, 0.0144796493, 0.0223083366, 0.0618992411, 0.0263315309, 0.0675936043, 0.0304051191, 0.0133498209, 0.0219279677, 0.0525187775, 0.0225535389, 0.0720428899, 0.0312822573, 0.014855098, 0.0230743401, 0.0597790666, 0.023771951, 0.0663562119, 0.0269470327, 0.0139806671, 0.0220736749, 0.0547311343, 0.0209311582, 0.069254905, 0.0301006641, 0.0144567909, 0.0225342643, 0.0616709255, 0.026339408, 0.0682206899, 0.0302595105, 0.0133796362, 0.0221455134, 0.0521583892, 0.0225902442, 0.0721884817, 0.0311152004, 0.0148077691, 0.0233380925, 0.0594464652, 0.0238756202, 0.067045033, 0.0268973466, 0.0138470801, 0.0220885742, 0.054354094, 0.0209161621, 0.0688052475, 0.0299444553, 0.0142602818, 0.022443898, 0.061644204, 0.026180476, 0.067930527, 0.0301582571, 0.0132387457, 0.0222822428, 0.0521840081, 0.0224871375, 0.0722341165, 0.0311220121, 0.0146858571, 0.0232800581, 0.0596399605, 0.0237833112, 0.0662043989, 0.0268722232, 0.0138065405, 0.0220489949, 0.0547382161, 0.0208741948, 0.0693229809, 0.0298845917, 0.0143440738, 0.0224541128, 0.0617904775, 0.0264788587, 0.0686145872, 0.0302831251, 0.0132275932, 0.0221758895, 0.0526897758, 0.0225974154, 0.0721649006, 0.0311290305, 0.0147301713, 0.0233336035, 0.0605311766, 0.0240414161, 0.0664617121, 0.0267652255, 0.0138004133, 0.0224042386, 0.0554475002, 0.0213350374, 0.0700306073, 0.0296107065, 0.0142006157, 0.0229443163, 0.0616868995, 0.0270164944, 0.0686018988, 0.0296061486, 0.0130014103, 0.0227221623, 0.0519144349, 0.0232455563, 0.0727455691, 0.0304353219, 0.0143312765, 0.0239263289, 0.059871044, 0.0244292077, 0.0667638108, 0.0263400935, 0.0135656074, 0.0227108989, 0.054448057, 0.0214766338, 0.0699949786, 0.0292563513, 0.0140298549, 0.0230431072, 0.0605331548, 0.0270499568, 0.0686277598, 0.0294547584, 0.0132517768, 0.0228269808, 0.0513651483, 0.0231986865, 0.0736302882, 0.0303394943, 0.0146261267, 0.0238997061, 0.0581735112, 0.0243085604, 0.0659610853, 0.0261799339, 0.0136709167, 0.0225508884, 0.0532897189, 0.0217025243, 0.0694395453, 0.0293439422, 0.014052365, 0.0228861384, 0.0593418926, 0.0271111913, 0.0677490607, 0.0297075305, 0.0129313935, 0.0222187452, 0.0506256372, 0.0229933411, 0.0722203851, 0.0306410342, 0.0142107848, 0.0230220389, 0.056978602, 0.0241440851, 0.0656339303, 0.0262379292, 0.0134142693, 0.0216585472, 0.0516298227, 0.021315055, 0.0683085173, 0.0292930752, 0.0137629602, 0.0218798388, 0.0577696227, 0.0266491473, 0.0673032403, 0.0295033809, 0.012815441, 0.0215688832, 0.0488563813, 0.0227816645, 0.0721465275, 0.0304592997, 0.0142681263, 0.0227229353, 0.05556494, 0.0238084327, 0.0664710104, 0.0264289789, 0.0135637457, 0.0215347614, 0.0511319935, 0.0210358128, 0.0687904656, 0.0291678794, 0.0139683262, 0.0220594946, 0.0574003048, 0.0263216142, 0.0678026155, 0.0296369977, 0.0130277285, 0.0217415337, 0.0490243547, 0.0225654282, 0.072386384, 0.0304664075, 0.0142986868, 0.0228244383, 0.0558947586, 0.0237276796, 0.0660162941, 0.0263512172, 0.0135941394, 0.0217609033, 0.051360473, 0.0210478753, 0.0689579472, 0.0293969233, 0.0139438398, 0.0221065115, 0.0577775389, 0.0264967401, 0.0678264201, 0.0298540685, 0.0129490867, 0.0217891634, 0.0491800644, 0.0225474518, 0.0718928427, 0.0306415334, 0.0142675564, 0.0227239095, 0.0557670742, 0.023618646, 0.0655909702, 0.0264860298, 0.0134281032, 0.0216694735, 0.0504623391, 0.0207893029, 0.0684438944, 0.0294932071, 0.0137283551, 0.0218193233, 0.0571895055, 0.0262269229, 0.0675378889, 0.0299261566, 0.0127533395, 0.0215373784, 0.0483179577, 0.0223486517, 0.0714718923, 0.0308103357, 0.0141347684, 0.022760896, 0.0554504544, 0.0236368962, 0.065834336, 0.0263432059, 0.0133858062, 0.0213977918, 0.0508432202, 0.0209574495, 0.0697213784, 0.029357627, 0.0138129303, 0.0217718259, 0.0572687872, 0.0263732392, 0.0680451617, 0.0298705883, 0.0127902068, 0.0213853456, 0.0478112549, 0.0225525908, 0.0721608326, 0.0306472126, 0.0141516346, 0.0227468908, 0.0540131889, 0.0236748792, 0.0662578344, 0.0260935221, 0.0135411955, 0.0216160901, 0.0506343246, 0.0206186045, 0.0704223588, 0.0289383419, 0.0137532074, 0.0219709761, 0.0577033423, 0.0263046417, 0.0685858205, 0.0292081442, 0.0126952091, 0.0214725807, 0.0482311845, 0.0226022862, 0.0718869567, 0.0303074848, 0.0141138723, 0.022671042, 0.0555040799, 0.0237983447, 0.0668411627, 0.0258471109, 0.0132378116, 0.0211484153, 0.0499387234, 0.0207579657, 0.068841584, 0.0286444612, 0.0135809556, 0.0214938391, 0.0563765615, 0.0260315947, 0.0685286447, 0.0286782645, 0.0125968112, 0.0208990872, 0.0475587212, 0.0224388056, 0.0712854788, 0.0295818672, 0.0139081916, 0.0218506921, 0.0547335744, 0.0236964654, 0.0650794581, 0.0257682875, 0.0131826391, 0.0205489825, 0.050276693, 0.0208300576, 0.067189537, 0.0288422778, 0.0134820938, 0.0208663102, 0.0567453615, 0.0261860713, 0.0666619614, 0.0292117167, 0.0125214281, 0.0206264462, 0.0475767665, 0.0224213842, 0.0702144951, 0.0299765021, 0.0138429971, 0.0215840712, 0.0545815937, 0.02365564, 0.0652124882, 0.0257976279, 0.0130346464, 0.0204638466, 0.0500273705, 0.0208043307, 0.0673889369, 0.0288317483, 0.0133574847, 0.0208712742, 0.0569275096, 0.0261799786, 0.0667949095, 0.0292210951, 0.01242733, 0.0206379686, 0.0482087359, 0.0225725845, 0.0705169365, 0.0300728902, 0.0137429014, 0.0216261558, 0.0549456626, 0.0237127431, 0.065099366, 0.0258753374, 0.0130419312, 0.020457495, 0.0499511957, 0.0210329611, 0.0676342919, 0.0288106669, 0.0133634517, 0.0208668113, 0.0569058061, 0.0262971241, 0.0670882761, 0.0292967204, 0.0124018537, 0.0205987841, 0.0480276011, 0.0225792211, 0.0710847676, 0.0301404465, 0.0137726516, 0.0216528587, 0.0547585152, 0.023680672, 0.0649220198, 0.0257464182, 0.0130217765, 0.0205268394, 0.0498344824, 0.0209611002, 0.0681670085, 0.0288762767, 0.0133381635, 0.0209717695, 0.0565215833, 0.0262269471, 0.067252934, 0.0291207135, 0.0123656197, 0.0207036361, 0.0480835773, 0.0226833299, 0.0714749247, 0.0300079156, 0.0137017732, 0.0217968449, 0.0545562916, 0.0237546507, 0.0658175349, 0.0257679429, 0.0130419852, 0.0206503477, 0.0499319918, 0.0210155733, 0.0677931532, 0.0288064089, 0.0134197548, 0.0210189987, 0.05648138, 0.0262537114, 0.0672865286, 0.0292122569, 0.0124297356, 0.0207242444, 0.0477355495, 0.0225448515, 0.0714514181, 0.0299467184, 0.0137166101, 0.0216892175, 0.0546127707, 0.0236912239, 0.0658917129, 0.0256873686, 0.0129904309, 0.0205396619, 0.0499108024, 0.0209570099, 0.0685701966, 0.0286719054, 0.0133648468, 0.0209379308, 0.0567773208, 0.0261893943, 0.0673764497, 0.0291109327, 0.0123123555, 0.0206723865, 0.0481909029, 0.0225867312, 0.0717397258, 0.0299433786, 0.0137025015, 0.0217345301, 0.0548615828, 0.0237017013, 0.0660900027, 0.0259017535, 0.012945381, 0.0205739755, 0.0498012826, 0.0209033843, 0.0687814802, 0.0287288111, 0.0133140804, 0.020925384, 0.0568072349, 0.0260984972, 0.0674424544, 0.0292871743, 0.0123130577, 0.0206166692, 0.0478124656, 0.0223443396, 0.0705787167, 0.0300777256, 0.0135692572, 0.0216008872, 0.0542479418, 0.0234341044, 0.0642678812, 0.0257736854, 0.0128832599, 0.0205093622, 0.0491587035, 0.0207314882, 0.0672001019, 0.0286276303, 0.013223744, 0.0208373871, 0.055926621, 0.025874963, 0.0669907853, 0.0289906189, 0.0122893322, 0.0206397455, 0.0472079143, 0.0224232916, 0.0705136061, 0.0297125336, 0.013658517, 0.0216267314, 0.0536693074, 0.0237699337, 0.0653798059, 0.0256467108, 0.0130551523, 0.0205542203, 0.0489252172, 0.0209703222, 0.067433916, 0.0284864567, 0.0132806096, 0.021025341, 0.0563984104, 0.0262394696, 0.0670624897, 0.029041687, 0.0124616427, 0.020733133, 0.0479743704, 0.0222659223, 0.0711882934, 0.0297344942, 0.0136414291, 0.0219529644, 0.0536651574, 0.0234999415, 0.0655483529, 0.0254983883, 0.0129319839, 0.0208596103, 0.0489467755, 0.0207437854, 0.0678228438, 0.0284584425, 0.0132381367, 0.0212166756, 0.0556444898, 0.0260064956, 0.0670693889, 0.0288013946, 0.0122619914, 0.0208150912, 0.0471172556, 0.022258576, 0.0711842552, 0.029679168, 0.0135754878, 0.0219375603, 0.0537595637, 0.023290297, 0.0651210174, 0.0254989658, 0.0128861712, 0.020687731, 0.0489251316, 0.0206617005, 0.06726484, 0.028389046, 0.0132493842, 0.0210226309, 0.0558390282, 0.0257828515, 0.0667788833, 0.0288386121, 0.0122536086, 0.0207307264, 0.0466460325, 0.0222165231, 0.0702259988, 0.0296961255, 0.0136238858, 0.0218570214, 0.0540264696, 0.023378348, 0.0654894412, 0.0257832706, 0.0129445288, 0.0207206961, 0.0495852903, 0.0207631178, 0.0682903603, 0.0288022049, 0.0133001124, 0.0210688729, 0.0566898175, 0.0259388927, 0.067245841, 0.0293124616, 0.0123317381, 0.0208539721, 0.0479109958, 0.0222882684, 0.0708508566, 0.0301087536, 0.0137310615, 0.0219460744, 0.0545954369, 0.0234395619, 0.0655619726, 0.0257654712, 0.0129713397, 0.0207336564, 0.0496343672, 0.0206735954, 0.0682343841, 0.0286272131, 0.0133643495, 0.0211329907, 0.0564270355, 0.0258527957, 0.0677393228, 0.0292195305, 0.0123182302, 0.0208100677, 0.0476898141, 0.0222899355, 0.0712057203, 0.0302462503, 0.0136717316, 0.0217092838, 0.0544695184, 0.0233802032, 0.0659762621, 0.0259991363, 0.0129856439, 0.0205555335, 0.0497745499, 0.0206810832, 0.0689418539, 0.0288315266, 0.0133222323, 0.0209048148, 0.056731984, 0.026031293, 0.06753584, 0.0294695627, 0.0123326788, 0.0205685068, 0.0476583317, 0.022257071, 0.0719933212, 0.0300950706, 0.0136129959, 0.0215446595, 0.0543003678, 0.0234079212, 0.0663624257, 0.0259560253, 0.0128744943, 0.0203521568, 0.0498842187, 0.0206969175, 0.0692648664, 0.0289945528, 0.0132061318, 0.0208415315, 0.0569961034, 0.0260424409, 0.0683325976, 0.0293881465, 0.0123227974, 0.0205864981, 0.047772605, 0.0223093349, 0.0711616278, 0.0302140899, 0.0135573978, 0.0216867346, 0.0542830713, 0.0233998746, 0.0660391375, 0.026016444, 0.012849913, 0.0205273945, 0.0491988584, 0.0205883738, 0.068972975, 0.0288815759, 0.0132269412, 0.0207206607, 0.05515109, 0.0259313453, 0.0677691996, 0.0293253083, 0.0122709097, 0.0205738451, 0.0472866558, 0.0223508906, 0.0722643882, 0.0302678682, 0.0136166578, 0.0217747428, 0.0540210456, 0.0234453101, 0.0665176213, 0.0258908793, 0.0128679983, 0.0206307359, 0.0492755882, 0.0208736192, 0.0688275546, 0.0286716931, 0.0132265491, 0.0210983679, 0.0558612421, 0.0260900576, 0.0678612143, 0.0291219968, 0.0122675654, 0.0207877196, 0.047384683, 0.0223508626, 0.0717149675, 0.0300386939, 0.0135985846, 0.0218828637, 0.0536267795, 0.0235729162, 0.0664073005, 0.0257555991, 0.0128905131, 0.0207091477, 0.0488932431, 0.0208077338, 0.0690137446, 0.0286237057, 0.0131653994, 0.021005474, 0.0554902181, 0.0259994064, 0.0675154328, 0.0292068254, 0.012231932, 0.0206751823, 0.0467592403, 0.022200102, 0.071661368, 0.0299254283, 0.013556486, 0.0217773728, 0.0534443706, 0.023239268, 0.0659902915, 0.0257372521, 0.0129473014, 0.020716615, 0.0488147624, 0.0206976347, 0.0697199702, 0.028716702, 0.0132291885, 0.0211714562, 0.0559502207, 0.0259475149, 0.0678074956, 0.0291700047, 0.0123015568, 0.0209356919, 0.0475817546, 0.0224440675, 0.0724479184, 0.0299912374, 0.0136323338, 0.0220488328, 0.054257948, 0.0235593338, 0.0668212324, 0.0257439725, 0.0128682228, 0.0207985342, 0.0495495275, 0.0209267456, 0.0703844726, 0.0284144301, 0.0132874968, 0.0211506467, 0.0562812388, 0.02632121, 0.0700844824, 0.0286714081, 0.0122795599, 0.0208905935, 0.0474996716, 0.0224384181, 0.0733313262, 0.0300469398, 0.0136187663, 0.0220769811, 0.0548250638, 0.0236432757, 0.0681180507, 0.0258624647, 0.012850035, 0.0207445081, 0.0496489629, 0.0209381357, 0.0712304786, 0.0285471939, 0.0131724756, 0.0212040655, 0.0565932021, 0.0262674745, 0.0695937872, 0.029074654, 0.0122264335, 0.0209629796, 0.0478797331, 0.0223801043, 0.0746884272, 0.0297005419, 0.0134931849, 0.0220151022, 0.0550991669, 0.0236038771, 0.0676804334, 0.0256172121, 0.0128475977, 0.0210096911, 0.0500518978, 0.0209280886, 0.070631817, 0.0285447855, 0.013287046, 0.0213228352, 0.0570385084, 0.0263225492, 0.0688078031, 0.0288746767, 0.0122749461, 0.0209766049, 0.0472910218, 0.0223878194, 0.0730675161, 0.0297117569, 0.0135687906, 0.0220292658, 0.0540735126, 0.0234455224, 0.0664526746, 0.0253567714, 0.0128996847, 0.0206897594, 0.0495566092, 0.0208964664, 0.0693495795, 0.0282749888, 0.0130819976, 0.0213356838, 0.0566868857, 0.0262274239, 0.0685067177, 0.0283010174, 0.0120989894, 0.0210362263, 0.0476408377, 0.0225759447, 0.0723336861, 0.0286893677, 0.013434629, 0.0224293787, 0.0548092499, 0.0240163747, 0.0666693747, 0.0253019668, 0.0127995303, 0.0208134111, 0.0495697483, 0.0213347301, 0.0705073476, 0.0281970743, 0.0131936921, 0.0215255935, 0.0568747707, 0.0268623233, 0.0696771145, 0.0285047553, 0.012176536, 0.021202242, 0.0475278161, 0.0228171814, 0.0732673109, 0.0290660113, 0.0136384629, 0.0222743805, 0.0539093949, 0.0236376002, 0.0666245297, 0.0247461572, 0.0129003106, 0.0208346527, 0.0491056666, 0.020802401, 0.0699795559, 0.0272365436, 0.0131536899, 0.0214635897, 0.0557598136, 0.0262552518, 0.0685694367, 0.0278398432, 0.0122398678, 0.021231398, 0.0472076312, 0.0224313661, 0.072515294, 0.0289009903, 0.0135569181, 0.0221813675, 0.0543814376, 0.0235247612, 0.0663245246, 0.024737265, 0.012802247, 0.0210135188, 0.0494466424, 0.0208305772, 0.0700745806, 0.0276187453, 0.0133226281, 0.0213746727, 0.0554563068, 0.0263626575, 0.0679362789, 0.0281838011, 0.0124279978, 0.0211982019, 0.0475200079, 0.022819249, 0.0724706054, 0.0288479403, 0.0136600733, 0.022169387, 0.0536196716, 0.023864435, 0.0644987896, 0.0248366985, 0.0128036467, 0.0209190026, 0.0490195602, 0.0210794061, 0.0674707294, 0.0274321288, 0.0131171858, 0.0212283693, 0.0554942042, 0.0257840753, 0.0652391538, 0.0279071443, 0.0121983141, 0.0208434742, 0.0472358353, 0.0224411376, 0.0697972327, 0.0285906196, 0.0136159668, 0.0220488217, 0.0536651351, 0.0239917301, 0.0650486499, 0.0242853425, 0.0127335116, 0.0205122307, 0.0490514562, 0.0212625992, 0.0663291886, 0.0273413938, 0.0130047509, 0.0209814887, 0.0559427328, 0.0262750946, 0.0612961501, 0.0276121683, 0.0118135605, 0.0204681419, 0.0473516099, 0.0223860759, 0.0663015395, 0.0284400899, 0.0128510743, 0.0216157567, 0.0540082194, 0.0232180264, 0.0606500395, 0.0244192518, 0.0120153576, 0.0205863714, 0.0506170206, 0.0206162389, 0.062870495, 0.0274403691, 0.0122780167, 0.0206654128, 0.0567764565, 0.0257223882, 0.0615921095, 0.0278242156, 0.011288208, 0.020545302, 0.048117552, 0.0221191775, 0.0664344355, 0.0283003282, 0.0125535708, 0.0214811135, 0.054271996, 0.0236579627, 0.063191101, 0.0242941678, 0.0119020166, 0.0203219745, 0.049381949, 0.0206396393, 0.0643733963, 0.0269403215, 0.0121430792, 0.020530425, 0.055125773, 0.0256517027, 0.0643462241, 0.0272724405, 0.0113433357, 0.0203156378, 0.0464719348, 0.0220828895, 0.0663620532, 0.0277877692, 0.0125471717, 0.0215041768, 0.0539817102, 0.0235698316, 0.0629012957, 0.0241109803, 0.0120343007, 0.0205193385, 0.0495177843, 0.0207458902, 0.0636966079, 0.0268515851, 0.012172888, 0.0208246466, 0.0563416667, 0.0256947037, 0.0618805401, 0.0271601509, 0.0111660529, 0.0201930758, 0.0472041517, 0.0221809912, 0.0664524212, 0.0271365158, 0.0123097301, 0.0212756321, 0.0544913411, 0.0234942753, 0.0620195456, 0.0241271574, 0.0117435372, 0.0200382397, 0.0490464494, 0.0209104158, 0.0654435679, 0.0268479809, 0.0119867893, 0.020513162, 0.0565574728, 0.0261769909, 0.0616640002, 0.0279430617, 0.0113233598, 0.0204586517, 0.0484575778, 0.0224774387, 0.0675557032, 0.0282433536, 0.0124757579, 0.0211894084, 0.0549395718, 0.0232678857, 0.0629041642, 0.0244888607, 0.0119195348, 0.0203650314, 0.0510687903, 0.020716168, 0.0640052408, 0.0272583738, 0.0121155456, 0.0205024425, 0.0568249151, 0.0254603438, 0.0652194992, 0.027799746, 0.0113182357, 0.0202973615, 0.0484817028, 0.0223095603, 0.0702092871, 0.0287230499, 0.0124724442, 0.021554945, 0.0556896031, 0.0230193697, 0.064453043, 0.0243697669, 0.0118866554, 0.0202977452, 0.0504632182, 0.020433668, 0.0675166249, 0.0274434183, 0.0119017027, 0.0206070207, 0.0564952381, 0.0255602021, 0.0672602654, 0.0278291889, 0.01116559, 0.0201716479, 0.0468573719, 0.021860024, 0.0717783198, 0.0288534965, 0.0125383483, 0.021458216, 0.0548799075, 0.0233402997, 0.0658973679, 0.0252210796, 0.0119689228, 0.0206310526, 0.05043827, 0.0205962658, 0.0670659095, 0.0275209378, 0.0121193416, 0.0213324018, 0.0573884398, 0.0259013548, 0.0682094991, 0.0283707436, 0.0113344472, 0.0209823027, 0.0493326485, 0.022275174, 0.0742375776, 0.0292906594, 0.0122487033, 0.0216513537, 0.0552129336, 0.0231469721, 0.0679571778, 0.025316095, 0.0119760176, 0.0207817554, 0.0519226864, 0.0203538537, 0.0713746548, 0.027645031, 0.0119170547, 0.0207955446, 0.0596663393, 0.0245765746, 0.068231307, 0.0274991896, 0.0107479924, 0.0202300604, 0.0451642983, 0.0203649011, 0.0683789328, 0.0281981975, 0.0114455363, 0.0209262576, 0.0512952358, 0.0215153769, 0.0627441257, 0.0247076079, 0.0108913742, 0.0201005358, 0.0486228801, 0.0193594061, 0.0658693537, 0.0274032056, 0.0110302204, 0.0201273393, 0.052125033, 0.0237350073, 0.0643711239, 0.027228402, 0.010282089, 0.0197128337, 0.0449290238, 0.0206475686, 0.0684430152, 0.0282421783, 0.0113826059, 0.0203576721, 0.0517250858, 0.0211720318, 0.0637318864, 0.0238940772, 0.011020924, 0.0189946722, 0.0469565503, 0.0186103974, 0.0649052933, 0.026514193, 0.0113124959, 0.019070806, 0.0505986176, 0.0231829155, 0.0631926879, 0.0263001695, 0.0104714874, 0.0187698919, 0.0431511439, 0.0195540804, 0.0655763745, 0.0275084488, 0.0115928911, 0.0198088996, 0.048337765, 0.0199294444, 0.0587800518, 0.0237408914, 0.0110678915, 0.0187921301, 0.0447264835, 0.0179673526, 0.063096188, 0.0259695351, 0.010910403, 0.0187485963, 0.0495007299, 0.0222557429, 0.0620270893, 0.0264593568, 0.00989371911, 0.0182483401, 0.0414982811, 0.0189522896, 0.0627653897, 0.0280719474, 0.0110893622, 0.0194580853, 0.0468680263, 0.0202104803, 0.0597669743, 0.0227332879, 0.0103806164, 0.0181393065, 0.0420527533, 0.0184877813, 0.061944969, 0.0255941022, 0.0106083574, 0.0187461078, 0.0523095392, 0.0240091011, 0.0651330352, 0.0280339736, 0.0104535874, 0.0193662997, 0.0423961021, 0.0196630172, 0.0664245784, 0.0283471011, 0.0116040539, 0.0201369617, 0.0481116511, 0.0209557563, 0.0599540398, 0.0250362772, 0.0107238097, 0.0192920007, 0.044804778, 0.0185357705, 0.0620910861, 0.0265153944, 0.0113670342, 0.0190227777, 0.0502713174, 0.0240882561, 0.0661972389, 0.0278444029, 0.0106321974, 0.0191649478, 0.0429225713, 0.0214533415, 0.0657296479, 0.0276280344, 0.0117367934, 0.0197650176, 0.0477660783, 0.0217960328, 0.0616379455, 0.0257344544, 0.0127291474, 0.0203342084, 0.0478155278, 0.0208678171, 0.0795303583, 0.0288671944, 0.0131002748, 0.021499306, 0.0522098392, 0.0256171897, 0.0770999715, 0.0283180214, 0.011445364, 0.0204007011, 0.0447094105, 0.0220696721, 0.0824389011, 0.0296749044, 0.0126013122, 0.0208711643, 0.0520139523, 0.0231596753, 0.0740665719, 0.0248785447, 0.0121278511, 0.0196627229, 0.0480340868, 0.020956818, 0.0807062238, 0.0269872621, 0.0129426643, 0.0196183957, 0.0536217652, 0.0255442448, 0.0811509937, 0.0272653718, 0.0116716595, 0.019585738, 0.0444219597, 0.0234344639, 0.0844805986, 0.0292282626, 0.0135043226, 0.0210887007, 0.0524831489, 0.023766052, 0.0771688744, 0.0247949958, 0.0127858249, 0.0201154593, 0.0478988327, 0.0212315712, 0.0794961751, 0.027946366, 0.0130745508, 0.0212912653, 0.0525213666, 0.0272809379, 0.080055438, 0.0277163181, 0.012236502, 0.0195669569, 0.0457065888, 0.0241534859, 0.0863171145, 0.0286096372, 0.0133708529, 0.021478774, 0.0504610054, 0.0253601335, 0.0811645091, 0.0248804297, 0.0129370186, 0.0200564899, 0.047947865, 0.0230378862, 0.0864013955, 0.02845723, 0.0132699478, 0.0207445566, 0.0524506047, 0.0288129933, 0.0857515112, 0.0281723794, 0.0119173517, 0.019728817, 0.0455882475, 0.024239067, 0.0903855339, 0.03044389, 0.0132232318, 0.0219259616, 0.0507772043, 0.0251937788, 0.0799140185, 0.0253415778, 0.0126977265, 0.01927137, 0.0472808704, 0.0210716072, 0.0821916237, 0.0275292173, 0.0129913781, 0.0212016273, 0.0513639487, 0.0271861311, 0.0827568471, 0.0271923896, 0.0124361301, 0.0218606628, 0.0446557105, 0.0240940731, 0.0794804916, 0.0279080439, 0.0140143894, 0.024851447, 0.0513987057, 0.0237471443, 0.0771392584, 0.0243800916, 0.0132057229, 0.0223181676, 0.0467909575, 0.0205836408, 0.0820082575, 0.026621433, 0.0142121669, 0.0212548263, 0.0515932702, 0.0252553467, 0.0867300853, 0.0256080069, 0.0127936564, 0.019871762, 0.0406936072, 0.0238287989, 0.0797680616, 0.0292026252, 0.0157887917, 0.0244165119, 0.0438317731, 0.0218957439, 0.0593548529, 0.0231773313, 0.0145732351, 0.0214625318, 0.0405076817, 0.0191345178, 0.077123791, 0.024792973, 0.0150570283, 0.0226459168, 0.0450233519, 0.024811279, 0.0716189668, 0.0253537819, 0.0139889913, 0.0230669565, 0.0374997295, 0.0207976829, 0.0653363094, 0.0268570259, 0.0154094677, 0.0249088127, 0.0423805192, 0.0214758404, 0.0617514923, 0.0241174307, 0.0148089444, 0.0226961914, 0.0394159183, 0.0194576848, 0.0628463402, 0.024984479, 0.0152090052, 0.0234721117, 0.040452674, 0.0231805276, 0.0559215657, 0.0247813482, 0.013683659, 0.0227304008, 0.0353946425, 0.020721985, 0.0669527948, 0.0268950704, 0.0153744053, 0.0246278308, 0.0418921337, 0.021423813, 0.057081826, 0.0231045969, 0.0143301375, 0.022282226, 0.0391232967, 0.018757442, 0.0626211464, 0.024199713, 0.0149478158, 0.0225563552, 0.0417070426, 0.0237420686, 0.0641290918, 0.0241708122, 0.0135409869, 0.0215560887, 0.0353481732, 0.0202325992, 0.0675491467, 0.0255202111, 0.0149136977, 0.0237611309, 0.0406695977, 0.0206752419, 0.0637527108, 0.0225910842, 0.0139890378, 0.0218362343, 0.0389555171, 0.0188277625, 0.0678786784, 0.0240904242, 0.0148561588, 0.0223777033, 0.042207215, 0.0235583205, 0.0670768768, 0.0241481941, 0.0135385739, 0.0221381132, 0.0360223949, 0.0202042051, 0.0689117238, 0.0255729556, 0.0148785496, 0.0241245124, 0.0411734805, 0.020800082, 0.0641869232, 0.0225672554, 0.0139502855, 0.0216667764, 0.038725242, 0.018764412, 0.0676622614, 0.023908658, 0.0149200084, 0.0224972442, 0.042014353, 0.0234897453, 0.0651489422, 0.0239190869, 0.0134404395, 0.0222911369, 0.0358554833, 0.0203543343, 0.0686813444, 0.0255456101, 0.0149498507, 0.0241389293, 0.0412096195, 0.0209612157, 0.0628144369, 0.0225644205, 0.0140225943, 0.0217635874, 0.0386295952, 0.0187389664, 0.0662429109, 0.0239411853, 0.0146945808, 0.022458937, 0.0419181325, 0.0233457461, 0.0646001697, 0.0238593481, 0.013349683, 0.0221529808, 0.0358176045, 0.0203197468, 0.0683213323, 0.0254075192, 0.0148677342, 0.0242828988, 0.0409261957, 0.020840453, 0.063262403, 0.0225850474, 0.0138887493, 0.0218939874, 0.0385544226, 0.0184503626, 0.0656796098, 0.0239613988, 0.0146524766, 0.0223950744, 0.0405634381, 0.0230704919, 0.0640663505, 0.0238051564, 0.0132077737, 0.0223627891, 0.0352216773, 0.020316517, 0.0679821968, 0.0254424475, 0.0146846771, 0.0244236458, 0.0405204818, 0.0208032094, 0.0637534857, 0.0224033594, 0.0138802212, 0.0220658295, 0.0386408679, 0.0189033691, 0.065871112, 0.0239277668, 0.014625974, 0.0228362791, 0.0418527126, 0.023416793, 0.0657932386, 0.0237742849, 0.0132132508, 0.0224043746, 0.0355183035, 0.0203188993, 0.066967003, 0.0248790495, 0.0145699224, 0.0244220681, 0.0399912484, 0.0207068771, 0.0626494214, 0.0221522208, 0.0136487884, 0.0221360978, 0.0379363596, 0.0187235344, 0.0664122403, 0.0240035895, 0.014612332, 0.0226136353, 0.0414343365, 0.0233862586, 0.0642567873, 0.0238499101, 0.0132531365, 0.0223669857, 0.0355373882, 0.0205357615, 0.067826435, 0.0252220482, 0.0147478906, 0.024305312, 0.0404979922, 0.0210543536, 0.0625114143, 0.0223338362, 0.0138229495, 0.0220163129, 0.0383420698, 0.0189867914, 0.0661749989, 0.0237076283, 0.0146541148, 0.0227096714, 0.0416495316, 0.0234699305, 0.0642574728, 0.023758702, 0.0132765919, 0.0224127844, 0.0352935717, 0.020519631, 0.0675432831, 0.0253038146, 0.0147377634, 0.0243492704, 0.0404459424, 0.0210392214, 0.0627217069, 0.0223515909, 0.0138544133, 0.0220487807, 0.0384145305, 0.0189936236, 0.0659710988, 0.0236183535, 0.0145801129, 0.0227491092, 0.0415816195, 0.023433255, 0.0643323883, 0.0237413794, 0.0132124294, 0.0223775357, 0.0353863537, 0.0205455758, 0.0682868659, 0.0254792925, 0.0147561599, 0.0242925715, 0.0406520776, 0.0210524593, 0.0628379136, 0.0224436298, 0.0138413189, 0.022004135, 0.0383848734, 0.0191198327, 0.0664247274, 0.0238427259, 0.0146196466, 0.0226549674, 0.0420110635, 0.0238084123, 0.0664355159, 0.0238558333, 0.0132640721, 0.0224211011, 0.0350718312, 0.0207614508, 0.0689008161, 0.0254643988, 0.0148001816, 0.0243026204, 0.0404154882, 0.0210764296, 0.0623920001, 0.0224934947, 0.0138415126, 0.0219422877, 0.0385504775, 0.0190300252, 0.0653943717, 0.0238279235, 0.0147127146, 0.0227127299, 0.0419804417, 0.0234461818, 0.0638806596, 0.0239941142, 0.013261795, 0.0223823804, 0.0355105251, 0.0205287356, 0.0667503551, 0.0255018659, 0.0146631179, 0.0242006965, 0.0405716151, 0.0210125912, 0.0618384816, 0.0225478746, 0.0138042495, 0.0219019335, 0.0383771025, 0.0189450737, 0.0651990026, 0.0238740128, 0.0145560699, 0.0225359481, 0.0415576138, 0.0233962927, 0.0633086711, 0.0238798186, 0.0131822983, 0.0222883653, 0.0351538546, 0.0204743538, 0.0672739372, 0.0255370662, 0.0146625042, 0.024204677, 0.0404137038, 0.0210471936, 0.0618326515, 0.0224956926, 0.0137457019, 0.0219350494, 0.0385689363, 0.0189990439, 0.0649989769, 0.0238147099, 0.0144573059, 0.0225571338, 0.0419545658, 0.0234785173, 0.0634670258, 0.0238261167, 0.013114227, 0.0221405365, 0.0355067402, 0.0205109417, 0.0663148686, 0.0253902264, 0.0145370066, 0.0239988137, 0.0403621309, 0.0209968314, 0.0608791038, 0.0223578345, 0.0136635816, 0.0217292812, 0.0383924879, 0.0189624, 0.0643605888, 0.0238016229, 0.0144016398, 0.0223409459, 0.0413682312, 0.0232533701, 0.0634050444, 0.0236588623, 0.0129928449, 0.0222372375, 0.035222955, 0.0203731973, 0.0665168166, 0.0253173523, 0.0144487843, 0.0241030585, 0.0401546247, 0.0209262241, 0.0616159365, 0.0223228335, 0.0135354344, 0.0217853133, 0.0381183401, 0.0187855177, 0.0648554191, 0.0235763192, 0.0142690111, 0.0223220289, 0.0413403362, 0.023233857, 0.0629230961, 0.0236296915, 0.0129422499, 0.0220445972, 0.0350240655, 0.020282086, 0.0663552955, 0.0253699459, 0.0144006787, 0.0241131298, 0.0401624553, 0.0209216028, 0.0616944991, 0.0223899465, 0.0135502703, 0.0217226408, 0.0382950418, 0.0189132374, 0.0651137009, 0.0237066317, 0.014309356, 0.0223185234, 0.0413644835, 0.0232605729, 0.0637173504, 0.0236802921, 0.0129399356, 0.0219930355, 0.035038963, 0.0202629808, 0.0674976632, 0.0253059659, 0.0144110657, 0.0239680056, 0.0403227396, 0.0208764765, 0.0618560091, 0.0223484002, 0.0135016739, 0.0217242558, 0.0382263847, 0.0186872818, 0.0656212047, 0.0236560404, 0.0142522464, 0.0222680047, 0.041478131, 0.0231113434, 0.0635520816, 0.0236053616, 0.0129035478, 0.0219815467, 0.0350949205, 0.0201069526, 0.065931946, 0.0251828171, 0.0143359592, 0.0239362307, 0.0403198265, 0.0206925385, 0.0606975332, 0.022287501, 0.0135296462, 0.0216489751, 0.0381480493, 0.0187318567, 0.063986972, 0.0236953944, 0.0142759001, 0.0223160051, 0.0414337404, 0.0232841372, 0.0626748279, 0.0235799421, 0.0129246693, 0.0218979493, 0.0349346176, 0.0200826749, 0.0659471601, 0.0253295992, 0.0143786725, 0.0236961339, 0.0398169756, 0.0207421612, 0.0603404678, 0.0223552529, 0.0135092903, 0.0214887373, 0.0379171185, 0.0185341202, 0.0638737082, 0.0236943383, 0.0142471092, 0.0220658742, 0.041008275, 0.0231215358, 0.061711859, 0.0235947967, 0.0128988419, 0.0217649117, 0.0348409563, 0.0201568436, 0.0651246756, 0.0252975058, 0.0143824648, 0.0237537567, 0.0400787853, 0.0207255557, 0.0598019809, 0.0223784167, 0.0135395918, 0.0214570649, 0.0381606854, 0.0186414272, 0.0635694414, 0.0236214288, 0.0142397722, 0.0222371574, 0.0412414223, 0.0228553433, 0.061887078, 0.0234814454, 0.0128719909, 0.0218654834, 0.0347912721, 0.020049952, 0.0655701607, 0.0251255408, 0.014429884, 0.0238926951, 0.0398913398, 0.0207076874, 0.0607134625, 0.0221250616, 0.013498364, 0.0215839334, 0.037968602, 0.0186381191, 0.0639472157, 0.0235466305, 0.0142017156, 0.0221639648, 0.0410691164, 0.0231344569, 0.0625976995, 0.0234564096, 0.0128201637, 0.0218347516, 0.0349706486, 0.0200818535, 0.0659096912, 0.0251341946, 0.0142222662, 0.0237851553, 0.0399268568, 0.0206767395, 0.06015471, 0.0221415628, 0.01332743, 0.0214500483, 0.0378394574, 0.0185466241, 0.0635940954, 0.0234379452, 0.0141055873, 0.0221121851, 0.0410175472, 0.0230876394, 0.0617995113, 0.0233635996, 0.0127649792, 0.0218203608, 0.0347359069, 0.0201414805, 0.0654497147, 0.0250997059, 0.0142295202, 0.0240316577, 0.0400847532, 0.0207921676, 0.0594841391, 0.022125341, 0.0133912358, 0.0214630757, 0.0380129926, 0.0186450556, 0.0630684868, 0.0235582925, 0.0141343428, 0.0220798738, 0.0411813669, 0.0230825841, 0.0609801523, 0.0235089436, 0.0127886115, 0.0217594225, 0.0350218154, 0.020004265, 0.0644460693, 0.0252205934, 0.0142775103, 0.023620598, 0.0402576327, 0.0208529644, 0.059613958, 0.022195017, 0.0133952927, 0.0213187784, 0.0382688381, 0.0187344626, 0.0623583049, 0.0234435499, 0.0140808746, 0.0219630376, 0.0412772894, 0.0232868474, 0.0607268475, 0.0237131491, 0.0128333094, 0.0217411071, 0.03543266, 0.02027643, 0.0651761144, 0.0251668543, 0.0142321829, 0.0238055754, 0.0408042632, 0.0210465398, 0.0603522845, 0.0221143104, 0.0133304093, 0.0216444805, 0.0386355929, 0.0188175049, 0.06373889, 0.0232817568, 0.0140605476, 0.0223148819, 0.0417475291, 0.0232328884, 0.0621530898, 0.0231303163, 0.0127235642, 0.0219418574, 0.03532937, 0.02016085, 0.0652935356, 0.0249161404, 0.014092735, 0.0239010639, 0.0405156873, 0.0208084397, 0.0597012565, 0.021942731, 0.013298599, 0.0216053408, 0.0386782512, 0.0186821595, 0.0636646077, 0.0232882034, 0.0140361218, 0.0223795138, 0.0417408496, 0.0232456904, 0.0620693751, 0.0233539492, 0.0127317067, 0.0220214259, 0.03557671, 0.020206, 0.0659367666, 0.0250748582, 0.0141946068, 0.0240399577, 0.0410179868, 0.0210473258, 0.0610886291, 0.02199913, 0.0133945318, 0.0218433496, 0.0389464274, 0.0189006981, 0.0630727932, 0.0232924558, 0.0141188614, 0.0224517379, 0.0422245786, 0.0233748388, 0.0608348437, 0.0231603272, 0.0127253439, 0.0220459141, 0.03566499, 0.02034579, 0.0649806634, 0.0250057764, 0.0141738532, 0.0239878558, 0.0410021767, 0.0209871102, 0.0597321019, 0.0220198501, 0.0132842455, 0.0216266494, 0.039176885, 0.0187032316, 0.0628277585, 0.0233350545, 0.0140320323, 0.0223681536, 0.0425019078, 0.0233780276, 0.0614852905, 0.0233590398, 0.012739501, 0.022038646, 0.0358446054, 0.0201578941, 0.0640893802, 0.0251565445, 0.0142181087, 0.0242116693, 0.0412479118, 0.0209811293, 0.0589207523, 0.0220437888, 0.0133513603, 0.0217620786, 0.0391506851, 0.0188163053, 0.06364692, 0.023492476, 0.0140868928, 0.0223373529, 0.0424751081, 0.0235130973, 0.0621597059, 0.0233050156, 0.0126822777, 0.0220581498, 0.0357445143, 0.0203320868, 0.0665701851, 0.0250940062, 0.0141068604, 0.0240188856, 0.041333463, 0.021050157, 0.0602799207, 0.0220162123, 0.0133076934, 0.0218683686, 0.0390097871, 0.0187644903, 0.0639255568, 0.0233317725, 0.0139536429, 0.0221534558, 0.0433396436, 0.0237079076, 0.0629068837, 0.0234241709, 0.012674368, 0.0221729614, 0.0356013514, 0.0200386997, 0.0633921549, 0.0252044778, 0.0141669568, 0.0240982249, 0.040977411, 0.0208572056, 0.0596994385, 0.0222357344, 0.0134628853, 0.0219116807, 0.0391113609, 0.0186085384, 0.0628154352, 0.0235841684, 0.014136808, 0.0226959698, 0.0423159674, 0.0226957127, 0.0598122366, 0.0234650783, 0.0128038209, 0.0223307423, 0.0359325185, 0.0194925312, 0.0633795857, 0.0253164638, 0.0143461432, 0.0242948197, 0.0413424782, 0.0208937433, 0.0593222156, 0.022226857, 0.0135534015, 0.0219540801, 0.0392538868, 0.0186564457, 0.0621974133, 0.0234813839, 0.0141891977, 0.02240986, 0.0429270938, 0.0232451223, 0.0606530979, 0.0234765932, 0.0127615007, 0.0221966989, 0.0365607589, 0.0201503653, 0.0646629184, 0.0252798684, 0.0141456565, 0.0240224078, 0.0418999009, 0.0209538881, 0.0606453754, 0.0221885517, 0.0132545102, 0.0215437002, 0.0397486985, 0.0187511873, 0.0636101663, 0.0234019794, 0.0139818378, 0.0222701915, 0.0430256538, 0.0232150536, 0.0631348118, 0.0234577227, 0.0126462942, 0.0217557251, 0.0365401544, 0.0203165729, 0.0662234202, 0.0252263583, 0.0141073316, 0.0237059593, 0.0418868996, 0.021051148, 0.0599965826, 0.0220210459, 0.0132703651, 0.0213817954, 0.0396995656, 0.0186901484, 0.063562654, 0.0233281944, 0.013963894, 0.0220746975, 0.0428628325, 0.0231790096, 0.061962761, 0.0233330894, 0.0126151219, 0.0216094237, 0.0362609439, 0.0201561637, 0.0655561313, 0.0251003336, 0.0140789011, 0.0235356893, 0.0417555422, 0.0209252853, 0.0593423769, 0.0221848842, 0.0132515971, 0.0214159507, 0.0397494249, 0.0187625699, 0.0620690919, 0.0234748144, 0.0139872627, 0.0221720636, 0.0430411436, 0.0233022142, 0.0607700013, 0.0234669503, 0.0126999505, 0.0216369648, 0.0361535586, 0.0201680344, 0.0640790984, 0.0252774246, 0.0141769908, 0.0238651689, 0.0417513549, 0.0210330598, 0.057620436, 0.022305306, 0.0132997436, 0.0215605386, 0.0393041931, 0.0187723339, 0.0629437044, 0.0234934986, 0.0139927287, 0.0221252833, 0.0428900868, 0.0231149308, 0.0594113395, 0.0233787261, 0.0127002066, 0.0216029715, 0.0355075076, 0.0200825632, 0.0629476905, 0.0250813682, 0.0141660515, 0.0235285964, 0.0409203023, 0.0208200086, 0.0582490936, 0.0220836513, 0.0133007439, 0.0211637411, 0.0387708992, 0.0185009632, 0.0607105009, 0.023455767, 0.013991721, 0.0219173543, 0.0419143699, 0.0228595547, 0.0591424219, 0.0234453939, 0.012670056, 0.0215794202, 0.0355283953, 0.0200152919, 0.0620171204, 0.0254310425, 0.0141278785, 0.0235937685, 0.0409125797, 0.0206736699, 0.0559004359, 0.0223150514, 0.0132792844, 0.0218759291, 0.0389855504, 0.0187465101, 0.0613839626, 0.0234455857, 0.0140187377, 0.0219506994, 0.0418435447, 0.0230990369, 0.0581167936, 0.0233203229, 0.012689217, 0.0216749273, 0.0355700739, 0.0201285947, 0.0610469691, 0.025037691, 0.0141109396, 0.0235479269, 0.0410614386, 0.0207638368, 0.0562099107, 0.0220509451, 0.0132763488, 0.02107458, 0.0388246439, 0.0185767394, 0.0598402545, 0.023176074, 0.0140192667, 0.0217237175, 0.0421869196, 0.0229569469, 0.0582308844, 0.0232112724, 0.0126873106, 0.021365637, 0.0356019512, 0.0200871471, 0.0618231148, 0.0249539912, 0.0141763361, 0.0232053325, 0.0410468243, 0.0209480561, 0.0562492907, 0.0220103879, 0.0133571401, 0.0209608562, 0.038920369, 0.0186789036, 0.0595060438, 0.0232212376, 0.0140651939, 0.021621, 0.0417972989, 0.0230338424, 0.0577445328, 0.0232143477, 0.0127570732, 0.0213953406, 0.0352921076, 0.0200912245, 0.0605458207, 0.0249051359, 0.0142494319, 0.023449257, 0.0407086238, 0.0208882038, 0.056146279, 0.0219260436, 0.0133101214, 0.0209753551, 0.0384364501, 0.0187127069, 0.0590603948, 0.0231738817, 0.0139718279, 0.0216410309, 0.0421247706, 0.0234704278, 0.0572244748, 0.0230109505, 0.012561488, 0.0212964062, 0.0355758294, 0.0202000979, 0.0605162978, 0.0247081704, 0.0140299145, 0.0233415887, 0.0413942747, 0.0212572813, 0.0550152771, 0.0217652917, 0.0131528676, 0.0210566223, 0.0388692096, 0.0188894905, 0.0581606999, 0.0230136607, 0.0139242234, 0.0217158552, 0.0423455834, 0.0235553999, 0.0567236654, 0.0230831038, 0.0125613175, 0.0214099344, 0.0355219766, 0.0205256939, 0.0621829294, 0.0249646194, 0.0141490735, 0.023465205, 0.0414266773, 0.0215402208, 0.0563396923, 0.0220344272, 0.0133225974, 0.0210536141, 0.0389124341, 0.0190505888, 0.058110632, 0.0231958646, 0.0139760207, 0.0215391796, 0.0420414582, 0.0236064456, 0.0552738644, 0.0230819043, 0.012606049, 0.0213010106, 0.0355168656, 0.0203667637, 0.0595345125, 0.0249129254, 0.0141524319, 0.0233040433, 0.0411685482, 0.021105336, 0.0536408387, 0.0220307447, 0.0133788874, 0.0211092159, 0.0392795652, 0.0189235024, 0.0549245141, 0.0231452528, 0.0139898062, 0.0217708386, 0.0427428558, 0.0234718248, 0.0560675003, 0.0231003948, 0.0125816306, 0.0212557819, 0.0357948914, 0.0206089877, 0.0605738498, 0.02500166, 0.0141054476, 0.0233259778, 0.0414944813, 0.0214232542, 0.0547169372, 0.0220166147, 0.0131775783, 0.0209488608, 0.0395854712, 0.0192491971, 0.0586354248, 0.0233232472, 0.0139446566, 0.0217827782, 0.0423859321, 0.0238378253, 0.0581112877, 0.0232999641, 0.0125864185, 0.0213539358, 0.0355424769, 0.020479111, 0.0612510294, 0.0250577144, 0.0140990503, 0.0233279895, 0.0412299596, 0.0213138796, 0.0571486875, 0.0220331401, 0.0131734489, 0.0209219363, 0.0389962867, 0.0187406521, 0.0588110723, 0.0231348779, 0.0137999188, 0.0216632448, 0.0423400141, 0.0232475903, 0.0582869835, 0.0230872463, 0.0126061914, 0.0212907791, 0.035866417, 0.0204415079, 0.0620264076, 0.0249103829, 0.0141201969, 0.0231959615, 0.0413038656, 0.0214977823, 0.0564631969, 0.0220200401, 0.0133400839, 0.0208287686, 0.0393415503, 0.0189695861, 0.0599376447, 0.0232790895, 0.0140537722, 0.0213041082, 0.0425028615, 0.0232391525, 0.0580011122, 0.0231393259, 0.012667615, 0.0211769622, 0.0362097695, 0.0199502073, 0.0622180253, 0.0248691477, 0.014127939, 0.0227772649, 0.0417304561, 0.0203319117, 0.058359582, 0.0218035709, 0.0132491346, 0.0205576029, 0.0394806378, 0.0184487682, 0.0637199357, 0.023179343, 0.0138802417, 0.0209023692, 0.0436525047, 0.0237522516, 0.0648585558, 0.0232017972, 0.0127355373, 0.0204141438, 0.0370727591, 0.0209425334, 0.0703371093, 0.0250561442, 0.0141792828, 0.0222972184, 0.0426697508, 0.0211809464, 0.0645794868, 0.0221165977, 0.0133019015, 0.020431852, 0.040422, 0.0189880263, 0.0691140741, 0.0231639612, 0.0139058903, 0.0207092781, 0.0434943065, 0.0235061999, 0.0642014518, 0.0232120082, 0.0126819499, 0.0208042767, 0.0365552902, 0.0204262845, 0.0690045804, 0.0251224618, 0.0143192587, 0.0226124059, 0.0424854159, 0.0211129244, 0.0631198362, 0.022239754, 0.0133940196, 0.0205579735, 0.0392111354, 0.0188432578, 0.0674482509, 0.0231412016, 0.0138713829, 0.0207114629, 0.0430722572, 0.0238189809, 0.0649539679, 0.0233147517, 0.0126509098, 0.0203613937, 0.0362201892, 0.0204630103, 0.0689391643, 0.0251448452, 0.0141846556, 0.0222971383, 0.0421982147, 0.0214313194, 0.0628006011, 0.0221659578, 0.0132930679, 0.0203090347, 0.0399286002, 0.0191424973, 0.0660014823, 0.0232848618, 0.0139016928, 0.0208559018, 0.0435716547, 0.0237501245, 0.0647933111, 0.0233843792, 0.0126825515, 0.0205115806, 0.0368729122, 0.0204991456, 0.0682750344, 0.0251188595, 0.0140940603, 0.0221758094, 0.0427419767, 0.0211966895, 0.062751174, 0.0221001729, 0.0132212918, 0.019940393, 0.0402300619, 0.0188439712, 0.0677875951, 0.0231018253, 0.0138308499, 0.0204863157, 0.0438036062, 0.0237364396, 0.0652935132, 0.0230568349, 0.0125544174, 0.020036377, 0.0369677283, 0.0203001499, 0.0697542205, 0.0249369219, 0.0140280742, 0.0217505153, 0.0428854637, 0.0212399848, 0.0646326542, 0.0218312815, 0.0131014222, 0.0197785757, 0.0403171703, 0.0188487582, 0.0682913214, 0.0232517961, 0.0136534572, 0.0202982258, 0.043680381, 0.0239503086, 0.0654336214, 0.0230629183, 0.012494565, 0.020157598, 0.0370231979, 0.0204222109, 0.0692349076, 0.0246259887, 0.0138433883, 0.0218618345, 0.0428914391, 0.0211656969, 0.0646422207, 0.0213955268, 0.0129274325, 0.0199761782, 0.0398953855, 0.0189336184, 0.0673697293, 0.0225052312, 0.013669597, 0.020241607, 0.0432577431, 0.023242468, 0.0652233288, 0.0227195136, 0.0122805387, 0.0199641287, 0.0367763601, 0.0199923813, 0.0709571764, 0.0243071858, 0.0135627622, 0.0215108637, 0.0425016396, 0.021006247, 0.0634518191, 0.0215483736, 0.0129012335, 0.0198623855, 0.0406760387, 0.0186683554, 0.0689536035, 0.0229863543, 0.0136688584, 0.0204094872, 0.0436079539, 0.0233074091, 0.0659770891, 0.0231843069, 0.0126322377, 0.0205251724, 0.037101768, 0.0199159347, 0.0692028627, 0.0251905248, 0.0141546093, 0.0229213908, 0.042528484, 0.0209027119, 0.0648721755, 0.0218489505, 0.0132997856, 0.020466337, 0.0401461348, 0.0187440068, 0.0730027854, 0.0232534185, 0.0140650878, 0.0213629697, 0.0445564128, 0.0238052271, 0.0720892102, 0.0233409591, 0.0126333926, 0.0203566104, 0.037256889, 0.0203407612, 0.0754177794, 0.0254835803, 0.0141151855, 0.0220686756, 0.0436901376, 0.0210833717, 0.0697318688, 0.022384312, 0.0133636901, 0.0201230142, 0.0415931195, 0.0188513286, 0.0750953779, 0.0236010961, 0.0137428371, 0.020228127, 0.0447759591, 0.0235965047, 0.0739776343, 0.023600271, 0.0125736138, 0.0198153611, 0.0380679928, 0.0203991253, 0.07743451, 0.0252989139, 0.0139857689, 0.0212231185, 0.0439276695, 0.0213214643, 0.0715361685, 0.0223293509, 0.0130631225, 0.0195839088, 0.0410420969, 0.0187718831, 0.0756811947, 0.0234106984, 0.0137100834, 0.0202098619, 0.0445623249, 0.0234583858, 0.073281467, 0.0234249681, 0.0125549892, 0.0200096015, 0.0377179682, 0.0201726258, 0.0766672269, 0.0252890531, 0.0138455695, 0.0215873476, 0.043376144, 0.0211660434, 0.0706959069, 0.0223276988, 0.0130629325, 0.0196791925, 0.0407334231, 0.018661797, 0.0743677765, 0.0234307237, 0.013599786, 0.0200370308, 0.0440653861, 0.0232444406, 0.0720407739, 0.0232289024, 0.0124503756, 0.019745471, 0.0372146145, 0.0201140102, 0.0766930208, 0.0251046587, 0.0137434332, 0.0213863757, 0.043197751, 0.0211161897, 0.0698985308, 0.0218577832, 0.0129375476, 0.0196359884, 0.0397196859, 0.0187996496, 0.0737325251, 0.0232008081, 0.0135220829, 0.0203436576, 0.0435967185, 0.0233709514, 0.071945101, 0.0231449623, 0.0124006039, 0.0201401636, 0.036783386, 0.0202528071, 0.0762517378, 0.0250344574, 0.0136859892, 0.0214764681, 0.0424906202, 0.0212024674, 0.0700968131, 0.0219043475, 0.0130174756, 0.0200518053, 0.0406499021, 0.019177705, 0.0747635663, 0.0229451545, 0.0136324046, 0.020380374, 0.0439365022, 0.023550855, 0.0729147717, 0.0229712054, 0.0124684107, 0.0200309679, 0.037254598, 0.0204455927, 0.0772671551, 0.0248144101, 0.0137949102, 0.0214870106, 0.0427811891, 0.0214335416, 0.0720952898, 0.021966584, 0.0131028593, 0.0192093588, 0.0406356417, 0.0191574022, 0.0752006397, 0.0230854899, 0.0135904374, 0.0196961612, 0.0433022082, 0.0237544049, 0.0722196922, 0.0231203232, 0.0125423456, 0.0197982807, 0.037296176, 0.0203760751, 0.0765401796, 0.0251816809, 0.0139378086, 0.0214165747, 0.0432530455, 0.0212572906, 0.0690940619, 0.0222243983, 0.0130682513, 0.0194666479, 0.0406714045, 0.0189480484, 0.0732648447, 0.023462249, 0.0135451527, 0.0201497637, 0.0443805009, 0.0235022735, 0.0702382028, 0.0234875362, 0.0124047445, 0.019839257, 0.0377677903, 0.0203139335, 0.0744080618, 0.0253670551, 0.0139526641, 0.0217996202, 0.0435370952, 0.0215059686, 0.0678121671, 0.0222697947, 0.0130593311, 0.0197761692, 0.0409582853, 0.0190116782, 0.0725212917, 0.0232732091, 0.0134650264, 0.0204625372, 0.0446085483, 0.0236032829, 0.0707819164, 0.0233604591, 0.0122968527, 0.020001445, 0.037791241, 0.0206313878, 0.0753149092, 0.0254599098, 0.0137040168, 0.0215636212, 0.0438428707, 0.0215955675, 0.0679427311, 0.022332171, 0.0128912674, 0.0197318792, 0.041088745, 0.0192850623, 0.0719387457, 0.0231269766, 0.0133942114, 0.0201513544, 0.0445942245, 0.0237638168, 0.0689018816, 0.0230812859, 0.0124040376, 0.0199041367, 0.0376271456, 0.0206138901, 0.0728117153, 0.0249111019, 0.0137135796, 0.021564709, 0.0437777899, 0.0216293335, 0.0671166778, 0.0219378509, 0.0129701179, 0.0198234338, 0.0410696901, 0.0191300865, 0.0710280091, 0.0229434725, 0.0134561164, 0.0202138387, 0.0447748341, 0.0235400293, 0.0684416443, 0.0229689088, 0.0124801164, 0.0197368618, 0.0378207676, 0.0205326304, 0.073121123, 0.0251231212, 0.013846755, 0.0214940663, 0.0440604836, 0.0215967055, 0.0664388537, 0.021860294, 0.0129503906, 0.0196458921, 0.041397512, 0.0191563573, 0.0697315261, 0.0229103621, 0.0135085406, 0.0200432315, 0.0448306836, 0.0236373637, 0.0677926168, 0.0229370762, 0.0123609146, 0.0196402054, 0.0378841497, 0.0203908198, 0.0715789273, 0.0249127131, 0.0136921182, 0.0214720555, 0.0440152586, 0.0213463716, 0.0660537481, 0.0218416825, 0.0128839817, 0.0194111504, 0.0412679985, 0.0188323148, 0.0705278888, 0.0227645859, 0.0133746341, 0.0198278297, 0.0448504575, 0.0232939981, 0.0686724856, 0.0229439475, 0.0122656301, 0.0194086507, 0.0376968756, 0.0201651566, 0.0738250762, 0.0247649141, 0.013770923, 0.0212108977, 0.0437850356, 0.0212220419, 0.0672373325, 0.021794511, 0.013083172, 0.0194603484, 0.0411949828, 0.0190573353, 0.0721197054, 0.0229581185, 0.0137276128, 0.0201130398, 0.0443980023, 0.0233652163, 0.0691666752, 0.0228089672, 0.0123391971, 0.019617714, 0.0371929817, 0.0201187264, 0.0732714161, 0.0246629119, 0.013840354, 0.0213867705, 0.0433636419, 0.0213840902, 0.067066215, 0.0217962414, 0.013029593, 0.0194506794, 0.0408204757, 0.0188009441, 0.0717183352, 0.0227381922, 0.0136594418, 0.0202495568, 0.0443444736, 0.0233197194, 0.0704263523, 0.0229405966, 0.0125236902, 0.0198424086, 0.0373946466, 0.0201859549, 0.0745739043, 0.0249957535, 0.0139292143, 0.0215973891, 0.0436479971, 0.021148989, 0.0682351589, 0.0221623015, 0.0130323721, 0.0198878385, 0.0410223156, 0.0184118357, 0.0702192187, 0.0228140838, 0.0135632148, 0.0203760806, 0.0445998907, 0.0231080186, 0.0692340359, 0.0230732281, 0.0124271559, 0.0199764594, 0.0375434868, 0.0202528369, 0.0727612078, 0.0252181347, 0.0139548695, 0.0217548758, 0.0437493138, 0.0217836276, 0.0634776279, 0.0221291017, 0.01299062, 0.0199442357, 0.0415877216, 0.0193810184, 0.0726914257, 0.0230973586, 0.0134715643, 0.0203996878, 0.0452420339, 0.0239522811, 0.0687525645, 0.0232177489, 0.0124037098, 0.0200882051, 0.0376987271, 0.0205712169, 0.0729586259, 0.025187254, 0.0137863364, 0.0221278761, 0.0440720096, 0.0216454547, 0.0669181347, 0.0221823454, 0.013067021, 0.0203819629, 0.0416486971, 0.0190885048, 0.0696812719, 0.0230024122, 0.0134398406, 0.0207101628, 0.0457297266, 0.0238313284, 0.0681174099, 0.0232982766, 0.0123677105, 0.0205741264, 0.0383431241, 0.0205196775, 0.0732344091, 0.0252409875, 0.0137197766, 0.022220647, 0.0443576351, 0.0217612758, 0.0664841756, 0.0221508965, 0.0129642757, 0.0202774126, 0.0418050177, 0.0191328637, 0.0707707033, 0.0231763702, 0.0135574685, 0.0208004322, 0.045876503, 0.0235708635, 0.0684890375, 0.0234739296, 0.0126144141, 0.02056095, 0.0382603817, 0.0203042291, 0.0717494935, 0.0256084967, 0.0139643801, 0.0225025807, 0.0451825745, 0.0216067526, 0.0653104633, 0.0224948842, 0.0131012443, 0.0205689259, 0.0421362408, 0.0191208422, 0.0690324754, 0.0235644188, 0.013820434, 0.0212603454, 0.0467726886, 0.0241388883, 0.0659527034, 0.0236291103, 0.0126166064, 0.0210436322, 0.0385586247, 0.0206837635, 0.0686414018, 0.0255913418, 0.0139090689, 0.0226010792, 0.0448803715, 0.0218760613, 0.0616955422, 0.0223359559, 0.0129954815, 0.021030914, 0.0422441028, 0.0193689633, 0.0672256351, 0.0234022792, 0.0137338443, 0.0215464085, 0.0467894226, 0.0242949091, 0.0646539703, 0.0234695524, 0.0126010478, 0.0213138908, 0.0388735756, 0.0206010882, 0.0706163496, 0.0257560909, 0.0141294394, 0.0232080221, 0.045673959, 0.022042267, 0.0640282035, 0.02252784, 0.0132347103, 0.0213163886, 0.0429574549, 0.0193148907, 0.0674444661, 0.023451928, 0.0139655117, 0.0217958987, 0.0465556569, 0.0237288084, 0.063583672, 0.0235367622, 0.0128465379, 0.0211943388, 0.0390090346, 0.0204873774, 0.0686800629, 0.0254257787, 0.0143536171, 0.0234219637, 0.0463778526, 0.0220438167, 0.0612794869, 0.0223783553, 0.0134170596, 0.0214169826, 0.0439772122, 0.0192572735, 0.0657558739, 0.0232566074, 0.01403696, 0.0219626725, 0.04705685, 0.0238610916, 0.0622626171, 0.0230888594, 0.0128465267, 0.0215184744, 0.0385923348, 0.0204725806, 0.0678168759, 0.0254030954, 0.0143392747, 0.0238318238, 0.0458974391, 0.0217408463, 0.0609280206, 0.0222644061, 0.0134408073, 0.0216830503, 0.0430850796, 0.0191257913, 0.064063035, 0.0232453942, 0.0141967908, 0.0223486722, 0.0469240434, 0.0235246383, 0.0617110878, 0.0231885891, 0.0128512802, 0.0216939673, 0.0388822146, 0.0204335432, 0.0642646551, 0.0253420435, 0.0145026604, 0.024022175, 0.0457963981, 0.0218568575, 0.0593781881, 0.0223346762, 0.0133737773, 0.0218565613, 0.0427475981, 0.0191194676, 0.064816907, 0.023285402, 0.0141111119, 0.022476295, 0.046711199, 0.0235614982, 0.0610098615, 0.022984663, 0.0129509894, 0.0219477508, 0.0387101322, 0.0201006941, 0.0652518049, 0.0251043458, 0.0143501163, 0.0241355728, 0.0457367375, 0.021348374, 0.0590774082, 0.022108227, 0.0134158293, 0.0219426136, 0.0425886773, 0.0187421981, 0.0633079708, 0.0229015406, 0.0141212661, 0.022542011, 0.0461096391, 0.0236824527, 0.0605031997, 0.0230489653, 0.0128264539, 0.0220679324, 0.0385457948, 0.0204995349, 0.0656863973, 0.0250901002, 0.0142727131, 0.0239689071, 0.0447655171, 0.021567395, 0.0599353835, 0.02201139, 0.0132878227, 0.0218910854, 0.0419511423, 0.0188685842, 0.0633627325, 0.0227742326, 0.0140023809, 0.0222853329, 0.0452236198, 0.023333801, 0.0611245036, 0.0226836279, 0.0127694039, 0.0217656326, 0.0376537926, 0.0199010856, 0.0662149861, 0.0249545723, 0.0142516978, 0.0238111764, 0.0438523442, 0.0211326666, 0.0598972254, 0.0217822585, 0.0132787349, 0.0219018608, 0.0419617854, 0.0185932033, 0.0637280494, 0.0226653498, 0.0140087372, 0.0223639961, 0.0459457897, 0.0229583047, 0.0608323365, 0.0225568898, 0.0126923351, 0.0216198824, 0.0381664038, 0.0198282264, 0.0652324781, 0.0248388015, 0.0141348531, 0.023604285, 0.0448345058, 0.0210139174, 0.059227068, 0.0217796266, 0.0131380456, 0.0216871779, 0.0419272371, 0.018441245, 0.0637907088, 0.0225414038, 0.0138036581, 0.0219932254, 0.0455108397, 0.022778295, 0.0605765618, 0.0224570055, 0.0125606656, 0.0215824526, 0.0377797484, 0.0194178019, 0.0651360229, 0.024748357, 0.0140769156, 0.0236121528, 0.0438163392, 0.0204929765, 0.0591484606, 0.0216972642, 0.0131289475, 0.0216471869, 0.0415464789, 0.018152168, 0.0629880577, 0.0226345994, 0.0138133457, 0.0221454017, 0.0451908745, 0.0227922406, 0.0597113259, 0.0227066986, 0.0126182586, 0.0216760915, 0.0376585126, 0.0195028726, 0.0640520602, 0.0249630231, 0.0140592512, 0.0236223917, 0.043775212, 0.0206058975, 0.0579488054, 0.0216957144, 0.0130810244, 0.0217844434, 0.0409964845, 0.0181733407, 0.0624186173, 0.0224141479, 0.0137156686, 0.0223033559, 0.0444056466, 0.022536058, 0.0593203269, 0.0223920364, 0.0125147142, 0.0217378903, 0.0369659588, 0.0194566883, 0.0643855557, 0.024690507, 0.0138991103, 0.0237904713, 0.0434174761, 0.0205756761, 0.0583917983, 0.0216323156, 0.0130144013, 0.0219251234, 0.0408834964, 0.0181702282, 0.0626118258, 0.0221455134, 0.0136707155, 0.0224284306, 0.0443789065, 0.022500284, 0.0596288778, 0.0223745201, 0.0124774082, 0.0215546284, 0.0371136963, 0.0192469638, 0.0635999441, 0.0246970765, 0.0140004018, 0.0236768574, 0.0433386639, 0.0205082577, 0.0582418591, 0.0216098875, 0.0130921472, 0.0217188075, 0.0410893373, 0.0180236623, 0.0612773746, 0.0221001897, 0.0137454234, 0.0221479498, 0.0446600318, 0.0225283988, 0.0591532439, 0.0223059785, 0.0123942047, 0.0216104519, 0.0368525013, 0.0193231255, 0.0630438551, 0.0246026274, 0.0137922, 0.0236359648, 0.0430640094, 0.0206344221, 0.0575098395, 0.0216049571, 0.0129799498, 0.0217539631, 0.0410296507, 0.0181556698, 0.0619685799, 0.0223569982, 0.0135772955, 0.0221412033, 0.0443515703, 0.0226501357, 0.059015613, 0.022567004, 0.0123538086, 0.0217341818, 0.0370508432, 0.0194080751, 0.0634052083, 0.0247836336, 0.0137567017, 0.0236983076, 0.0433979519, 0.0205623861, 0.0568019226, 0.0215671435, 0.012903044, 0.0220100395, 0.0411073528, 0.018129779, 0.0612163283, 0.022247022, 0.0135626923, 0.0224527717, 0.0441155732, 0.0223724693, 0.0598493367, 0.0223303344, 0.0125107309, 0.0218970608, 0.0368544012, 0.0192624163, 0.0628954396, 0.0243897978, 0.0137789221, 0.0236962773, 0.0435675159, 0.0205352288, 0.0575908981, 0.0215132907, 0.01315956, 0.0217844993, 0.0416146964, 0.0181535725, 0.0620534495, 0.0222933516, 0.0138121704, 0.0224043038, 0.045928169, 0.0225571878, 0.0589574985, 0.0225529801, 0.0126079265, 0.0217826348, 0.0385750644, 0.0194351804, 0.0639890358, 0.0245193429, 0.0140163787, 0.0238128826, 0.0449478924, 0.0209548827, 0.0591222197, 0.0214168802, 0.0132383844, 0.0220706537, 0.0424468108, 0.018305216, 0.0634928495, 0.0221079625, 0.0138550717, 0.0226814933, 0.0460799076, 0.0229555313, 0.0612302907, 0.0223041084, 0.0125436625, 0.0220389776, 0.0384495631, 0.019801829, 0.0672485903, 0.0245534237, 0.0140013471, 0.0238679145, 0.0458758771, 0.0212877374, 0.062028069, 0.0214806851, 0.0130810849, 0.0218851268, 0.0438542068, 0.0187094156, 0.0654443651, 0.0222424492, 0.0135777993, 0.0223739315, 0.0465858504, 0.0232718363, 0.0632884949, 0.0221718904, 0.012486483, 0.0220403913, 0.0395035967, 0.0202064589, 0.0666162893, 0.024405906, 0.0139722805, 0.0240856875, 0.0452412516, 0.0214927178, 0.0615442842, 0.0217897128, 0.0131422672, 0.0223594625, 0.0436666608, 0.0189194269, 0.0658721551, 0.0221942645, 0.0138463564, 0.0228290707, 0.0472760387, 0.0234427545, 0.0618109554, 0.0223146882, 0.0125827808, 0.0226345994, 0.0400973409, 0.0204417501, 0.0686070323, 0.0240387172, 0.014041476, 0.0237627532, 0.0471437201, 0.0218498148, 0.0629560128, 0.0217450168, 0.0135009699, 0.0225323029, 0.0448520109, 0.0190275144, 0.0673704371, 0.0222924575, 0.0140181566, 0.022925552, 0.0486565754, 0.0239110552, 0.0641815886, 0.022444088, 0.0125953229, 0.0222327188, 0.0413730517, 0.0203733966, 0.0678411573, 0.0245434139, 0.0143127125, 0.0242446959, 0.0486959293, 0.0220120959, 0.0618683472, 0.0214914195, 0.013378717, 0.0222967118, 0.0454558395, 0.0189513825, 0.066353187, 0.0222030822, 0.0138701173, 0.0226382837, 0.0486884974, 0.02382195, 0.0643976927, 0.0223641489, 0.0125998184, 0.0221739486, 0.0408275649, 0.020653531, 0.0701379403, 0.0244722608, 0.0141761303, 0.0242068693, 0.0480060913, 0.0222438853, 0.064902015, 0.0214451738, 0.0133467875, 0.0225547254, 0.0453741401, 0.0194773003, 0.067902416, 0.0221088436, 0.0139796017, 0.0232358258, 0.0489149205, 0.0241454225, 0.0640372187, 0.02207518, 0.0126642529, 0.0227681194, 0.041267246, 0.0208391882, 0.0679938197, 0.0243195295, 0.0142276203, 0.0248360913, 0.0485948138, 0.0225494914, 0.0623844266, 0.0214263666, 0.0135142682, 0.0231980253, 0.0461613089, 0.0197479855, 0.0675906017, 0.0221434738, 0.0142876739, 0.0236437898, 0.0496438593, 0.0246977378, 0.0654292479, 0.0220721792, 0.0128312251, 0.022893237, 0.0416252315, 0.0210738201, 0.0699425489, 0.0246131346, 0.0144440904, 0.0249236654, 0.0488029867, 0.0228017271, 0.0648291707, 0.0214622691, 0.0134221539, 0.0231098048, 0.0456109308, 0.0197204966, 0.0679830238, 0.022109881, 0.0141095063, 0.0233006924, 0.0494857393, 0.0242177825, 0.06399066, 0.022112241, 0.0128529752, 0.022766497, 0.0421177931, 0.021082066, 0.0687309578, 0.0245753322, 0.0144835161, 0.024682248, 0.0495182425, 0.0225537326, 0.063979879, 0.0211442299, 0.0133568207, 0.0226413738, 0.0463891551, 0.0196639244, 0.0685174763, 0.021691082, 0.0141116818, 0.0232036244, 0.0501588583, 0.0245271735, 0.0661805347, 0.0218630638, 0.0128991324, 0.0227413606, 0.0424550921, 0.0210682731, 0.0715451762, 0.0240693241, 0.0143860066, 0.0246093329, 0.0500955805, 0.0224931985, 0.064991042, 0.0206871815, 0.0134817641, 0.0228425153, 0.0467031263, 0.0194253977, 0.0703086704, 0.02122318, 0.014054507, 0.0233678985, 0.05036778, 0.0241340324, 0.0654877946, 0.0210297834, 0.0125377513, 0.0224564299, 0.0421907194, 0.0206418931, 0.0703208372, 0.0233015921, 0.014120522, 0.0245402958, 0.0496548899, 0.0222857799, 0.0639121979, 0.0204632059, 0.0133291362, 0.0227551907, 0.0460813567, 0.0192472171, 0.068745479, 0.0207614936, 0.0138072027, 0.0231826361, 0.049822364, 0.0235927589, 0.0621350966, 0.0208971631, 0.0124233123, 0.0225428697, 0.0419075415, 0.0199667159, 0.067594327, 0.0230993219, 0.0135601144, 0.0244795084, 0.0491766445, 0.0217391271, 0.0640155673, 0.0205481406, 0.0128918299, 0.022622304, 0.0462683551, 0.0187834986, 0.067102246, 0.0209404845, 0.0136015145, 0.0231857765, 0.0498241931, 0.0231393091, 0.0654086173, 0.0210259035, 0.0122655723, 0.0221816432, 0.0413308367, 0.0194938704, 0.0711587742, 0.0231783595, 0.01360936, 0.024168849, 0.0487852991, 0.0215396285, 0.0648575276, 0.0204629377, 0.0127502233, 0.0220784098, 0.0453526489, 0.0184441824, 0.0692569911, 0.0207266826, 0.0134797925, 0.0226710886, 0.048891779, 0.0231483206, 0.0647093803, 0.0206274278, 0.01218672, 0.0221081618, 0.0415373258, 0.0200030636, 0.0706708208, 0.02311402, 0.0137983309, 0.0242331699, 0.0483606607, 0.021910131, 0.0640677959, 0.0202905498, 0.0128835747, 0.022174336, 0.0453591757, 0.0187564064, 0.0686500221, 0.0208707117, 0.0136129074, 0.0228361208, 0.0486588851, 0.0230376832, 0.0643139407, 0.0209236294, 0.0124339573, 0.0222401209, 0.0416302644, 0.0197576769, 0.0674752146, 0.0235446058, 0.0139182461, 0.0244850405, 0.0489779972, 0.0211744141, 0.0604308322, 0.020293612, 0.0131273856, 0.0227327272, 0.0452022329, 0.0184083339, 0.0639286563, 0.020809019, 0.0136998333, 0.0230046622, 0.0481192507, 0.0227226783, 0.0595621839, 0.0207761955, 0.012575632, 0.0223562084, 0.041348435, 0.0199190434, 0.0649281666, 0.0232063513, 0.0143516324, 0.0247247424, 0.0481777377, 0.0215559509, 0.0600801446, 0.0205621589, 0.0133419465, 0.0227175485, 0.0456614345, 0.0186769031, 0.0643947572, 0.0208776444, 0.0138489492, 0.0231832657, 0.0486560613, 0.0230522752, 0.0608049482, 0.0207280908, 0.0125145139, 0.0226132199, 0.0408230796, 0.0199553818, 0.0636672825, 0.0233032964, 0.0143586891, 0.0243706908, 0.0477266014, 0.0216969233, 0.0576780252, 0.0202319548, 0.0129571585, 0.0221446883, 0.0458153673, 0.0182514656, 0.0593341067, 0.0208335984, 0.0132949445, 0.0224860832, 0.0496499017, 0.0223485753, 0.0556206293, 0.0205674265, 0.0120098069, 0.0217549149, 0.0422630198, 0.019756414, 0.0583614334, 0.0231477376, 0.0137093673, 0.0238401424, 0.0500136167, 0.0216604322, 0.0554089248, 0.0206118003, 0.012422123, 0.0213249754, 0.0456646718, 0.018084798, 0.0614367649, 0.02153234, 0.0127928853, 0.0220314842, 0.0505554192, 0.022345027, 0.0578438081, 0.0217921436, 0.0113443583, 0.021046089, 0.0420155749, 0.019508861, 0.0633075312, 0.0239726845, 0.0126321139, 0.0230091214, 0.0502218194, 0.0208633933, 0.0578008667, 0.0210427418, 0.0119762151, 0.0213147067, 0.0464605242, 0.0177596267, 0.0623813607, 0.0216816161, 0.0122852409, 0.0218309294, 0.0501244925, 0.0221216753, 0.0566895008, 0.0212534629, 0.0110317711, 0.020661287, 0.0426641218, 0.0187744405, 0.0622062273, 0.0237396862, 0.0125068305, 0.022519391, 0.0509245433, 0.0205593929, 0.0576591566, 0.0205293577, 0.0118482411, 0.0210349839, 0.0475750305, 0.0178748704, 0.0637886003, 0.0213799644, 0.012278907, 0.0216570608, 0.051493872, 0.0224488061, 0.0588966161, 0.0213128533, 0.0111640478, 0.020822227, 0.0428426415, 0.0194049943, 0.0664272159, 0.0240877699, 0.0127229234, 0.0223899577, 0.0511077382, 0.0206660721, 0.0620819815, 0.0210603923, 0.0121331709, 0.0200051945, 0.0481254123, 0.0178335384, 0.0669612586, 0.0217193589, 0.0122789824, 0.0210064147, 0.0529746637, 0.0219738819, 0.0624172203, 0.0217602253, 0.0111619467, 0.020228995, 0.044120837, 0.0189941265, 0.067508623, 0.0239514299, 0.0124767078, 0.0228046924, 0.0516153723, 0.0208412316, 0.0633180737, 0.0209361613, 0.011819941, 0.0207967889, 0.0481581129, 0.0182453338, 0.069539547, 0.0215932224, 0.0121298628, 0.0219182055, 0.05248335, 0.0222749636, 0.0630506054, 0.0217500795, 0.0109524056, 0.0206231177, 0.0438171886, 0.0194624979, 0.0684877411, 0.0234852321, 0.0125108017, 0.0227068476, 0.0517982803, 0.0211176202, 0.0619118661, 0.0208069719, 0.0116550485, 0.0208066739, 0.0475523248, 0.0180169977, 0.0674239323, 0.0215266608, 0.0120264534, 0.0209913626, 0.0513842404, 0.0224513281, 0.0614928454, 0.0212812088, 0.0109434221, 0.0199002679, 0.0417574309, 0.0191857107, 0.0656206533, 0.0234664977, 0.0123087782, 0.0222050697, 0.0490733944, 0.0205667876, 0.0587432459, 0.0204403959, 0.0116353016, 0.020577563, 0.0462071411, 0.0179845914, 0.0661305487, 0.0220840611, 0.0120847207, 0.0209706612, 0.0501673073, 0.0224122088, 0.060021054, 0.0216752235, 0.01104734, 0.0204343759, 0.0408086404, 0.019227393, 0.0638681501, 0.0234544426, 0.0125035867, 0.0225935169, 0.0502766147, 0.0203471277, 0.0581970699, 0.0207943246, 0.0121422103, 0.0207129102, 0.0463961139, 0.0186760891, 0.0636639521, 0.0220002886, 0.0122495862, 0.0216057487, 0.0493494682, 0.0223178137, 0.0624614283, 0.0217037648, 0.0111896954, 0.0207349733, 0.0399250835, 0.0193694923, 0.0654940829, 0.0233991295, 0.0129601536, 0.022709351, 0.0472499728, 0.0206849985, 0.0618389435, 0.0205679629, 0.0120434947, 0.0215205327, 0.0436645709, 0.0177827887, 0.0672310442, 0.0215966292, 0.0128375208, 0.0222820342, 0.049204845, 0.0219071899, 0.0633772463, 0.0213347524, 0.0115707498, 0.0211987868, 0.0403289199, 0.018894529, 0.0700019151, 0.0239639468, 0.0129584931, 0.0229837187, 0.0491806231, 0.0208727531, 0.0636502504, 0.021127848, 0.0123373969, 0.0210545231, 0.0449760072, 0.0177005064, 0.0654352754, 0.0219682083, 0.0125568695, 0.0222909078, 0.0492210649, 0.0217450969, 0.0603650659, 0.0220655892, 0.0117023205, 0.021825986, 0.039165657, 0.0190670751, 0.0677523166, 0.0242575053, 0.0130810747, 0.0239161085, 0.0482755154, 0.0218310803, 0.0602921955, 0.0207870472, 0.0122004645, 0.0227542482, 0.0429600701, 0.0186999906, 0.0612272844, 0.0227802899, 0.0132495025, 0.0241251905, 0.0510948747, 0.0233101808, 0.0641364306, 0.0228872206, 0.0125520406, 0.0219864473, 0.0411737971, 0.0205205139, 0.0742756054, 0.0280408822, 0.0136710759, 0.0223627016, 0.0510939285, 0.0223388206, 0.0707039386, 0.0200578365, 0.0112753622, 0.0197826419, 0.0468216725, 0.0193207599, 0.0748785436, 0.0243928414, 0.0124653699, 0.0218746644, 0.0595483929, 0.0233040564, 0.0713454932, 0.028079804, 0.010887878, 0.018503597, 0.0476590022, 0.0193820465, 0.0715121329, 0.0285074562, 0.012105478, 0.0200556722, 0.0519137122, 0.0227868818, 0.0776197761, 0.0246156156, 0.0146887414, 0.0233597308, 0.0511711091, 0.0187376346, 0.0657725334, 0.0215309635, 0.0104522351, 0.0187723842, 0.0469451919, 0.0212107208, 0.0628085658, 0.0174874216, 0.00940129533, 0.0175640956, 0.0404077582, 0.0183582995, 0.0698298737, 0.0188912973, 0.00996805355, 0.0179791022, 0.0475943796, 0.0191333126, 0.060300488, 0.0156796109, 0.00913350098, 0.0165537819, 0.0467056371, 0.0169971772, 0.0638283417, 0.0164967459, 0.0100883618, 0.0180819836, 0.0506178364, 0.0206067804, 0.0600862615, 0.0169252325, 0.00816475134, 0.0165783241, 0.0466591492, 0.0171362013, 0.0619353056, 0.0188662149, 0.00952004083, 0.017969694, 0.0565005951, 0.0185180549, 0.0573471524, 0.016627619, 0.00948224682, 0.0167007409, 0.0485663079, 0.0157636795, 0.0654151812, 0.0167813674, 0.010310797, 0.0171576738, 0.0530794673, 0.0198378563, 0.061103452, 0.0171011016, 0.00890203658, 0.0167497844, 0.0462341942, 0.0169885419, 0.0640760437, 0.0186932404, 0.00988505315, 0.0182752814, 0.0524908155, 0.0182731394, 0.0571525618, 0.0162957814, 0.00947832875, 0.0163171664, 0.0483113565, 0.0157046895, 0.06146973, 0.0165763497, 0.00994201656, 0.0170833953, 0.0515406616, 0.0201024134, 0.0605875701, 0.0169347022, 0.00884193834, 0.0167912506, 0.0453472324, 0.0175664444, 0.0619520061, 0.0184887629, 0.0099384496, 0.0176197179, 0.0542515144, 0.0183398779, 0.0556796975, 0.0166509356, 0.0094668474, 0.0161853079, 0.0490091518, 0.0162232257, 0.061592564, 0.0165882315, 0.00990165863, 0.0169819891, 0.05293319, 0.0196602643, 0.0585829876, 0.0166807063, 0.00884641521, 0.0164989028, 0.0468351133, 0.0172014069, 0.0619167946, 0.0185555723, 0.00973017979, 0.0177533217, 0.0558512807, 0.0187707432, 0.0564992875, 0.0163963865, 0.00943613425, 0.0165567175, 0.0505644418, 0.0166921765, 0.0630860776, 0.0170804188, 0.00981379207, 0.0169685278, 0.05323736, 0.0203429088, 0.05785653, 0.0170145221, 0.0088095637, 0.0165973026, 0.0453145057, 0.0186015684, 0.0610181503, 0.0186987221, 0.00976660941, 0.0177600496, 0.0537831672, 0.0188296139, 0.0547060743, 0.0167098437, 0.0093572652, 0.0163360219, 0.0490538999, 0.0160422549, 0.0599384867, 0.0170504395, 0.00982863083, 0.0171918012, 0.0517034866, 0.0197158474, 0.0578797087, 0.0168212093, 0.00860469602, 0.0164257288, 0.0429756418, 0.0169943664, 0.0592032932, 0.0189912859, 0.0098347906, 0.0177619886, 0.0512659214, 0.0180470999, 0.0539905578, 0.0165155325, 0.00912363362, 0.0164382663, 0.0465212651, 0.0156513322, 0.0575090013, 0.0167816654, 0.00979406387, 0.0175490584, 0.0516044945, 0.0193367936, 0.0562599897, 0.0167520307, 0.00850938726, 0.0165851191, 0.0439648889, 0.0169730447, 0.057720162, 0.0183052998, 0.00963588618, 0.0177131705, 0.0521441959, 0.0179850068, 0.0539187305, 0.0162807908, 0.00919222645, 0.0164820291, 0.0472441763, 0.0155997919, 0.0586748719, 0.0164098963, 0.00981156807, 0.0174625665, 0.0504996926, 0.0193949398, 0.0550191402, 0.0164699592, 0.00852605887, 0.0167440362, 0.043748226, 0.0167310871, 0.0579029694, 0.0177301131, 0.00958642736, 0.0178063754, 0.0525716096, 0.0177784991, 0.0524607003, 0.0160418767, 0.00909521244, 0.0165622868, 0.0477123186, 0.0154748047, 0.0562884249, 0.0161871836, 0.0095589878, 0.0172183607, 0.0532861724, 0.0193295516, 0.055896014, 0.0165218357, 0.00845417008, 0.0165067967, 0.0460726134, 0.0167960133, 0.0584716089, 0.0178016387, 0.00955387484, 0.0178767648, 0.0544324517, 0.0181346703, 0.0540527441, 0.015936859, 0.00926753134, 0.017037984, 0.049754791, 0.0159192588, 0.0593324378, 0.0159150064, 0.0096567627, 0.0178349093, 0.0539597124, 0.019125402, 0.0556190945, 0.0159093309, 0.00845467299, 0.0171759836, 0.0468231216, 0.016790159, 0.058101248, 0.0176687054, 0.00947754085, 0.018433746, 0.0573198609, 0.0182089563, 0.0535371266, 0.0159368515, 0.00929855835, 0.0173991024, 0.0511473827, 0.0158976167, 0.0599316545, 0.0161660723, 0.00981419999, 0.0180597082, 0.0574156046, 0.0193452686, 0.0564464889, 0.0162165593, 0.00862499792, 0.0171114095, 0.0479638539, 0.0166195147, 0.0584528334, 0.017539788, 0.00923686102, 0.0183434691, 0.0568104014, 0.0179729331, 0.0532954969, 0.0157444905, 0.00894666836, 0.0169980228, 0.051025562, 0.015420571, 0.0584061556, 0.0160071123, 0.00958414003, 0.0179875828, 0.0544834659, 0.0192158651, 0.0539383329, 0.0160111822, 0.00844591018, 0.0170219894, 0.0467733257, 0.0171313118, 0.0584781617, 0.0175696388, 0.00931686256, 0.018661527, 0.0560637638, 0.0183911901, 0.0538897701, 0.015668001, 0.00900118332, 0.0174571015, 0.0487731919, 0.0158163439, 0.0569922999, 0.0157899037, 0.00950561743, 0.017730562, 0.0532796122, 0.0195345487, 0.0531928428, 0.0155918924, 0.00845523272, 0.0167397112, 0.0458116345, 0.0170242637, 0.0567273833, 0.0171845015, 0.00938775111, 0.0176972561, 0.0525376014, 0.0183201637, 0.0518460795, 0.0150181474, 0.00879653636, 0.0164777711, 0.0469899513, 0.0157159194, 0.0552727059, 0.0151733523, 0.00929492619, 0.0165790692, 0.049794253, 0.0190888532, 0.0547084436, 0.0154677508, 0.00844366569, 0.0157712549, 0.0415334888, 0.0168288909, 0.0574623346, 0.0172159392, 0.00904130004, 0.0168244895, 0.0491298288, 0.0181745719, 0.0526164621, 0.0156817306, 0.0089026792, 0.0173993073, 0.0461353362, 0.0175574701, 0.0573001504, 0.0162881557, 0.0112610348, 0.0202931892, 0.0444288217, 0.0214873627, 0.0564082079, 0.0178258996, 0.0113428552, 0.0193706583, 0.0441105925, 0.016649466, 0.0547392964, 0.0167089105, 0.00954145566, 0.0180069245, 0.0537725911, 0.0177385174, 0.049559474, 0.0153457746, 0.00925689843, 0.0167352445, 0.0489194952, 0.015613975, 0.052296374, 0.0156233935, 0.00949631445, 0.0175964106, 0.0490598418, 0.0201533176, 0.0533043221, 0.0155204767, 0.00821739621, 0.0171680413, 0.041812472, 0.0172435455, 0.0539252609, 0.0170194991, 0.00930334348, 0.0184950512, 0.0479921699, 0.0182092208, 0.0486643836, 0.0146098351, 0.00902732369, 0.0173412599, 0.0423220769, 0.015354855, 0.0518694296, 0.01708306, 0.0102898991, 0.0178302918, 0.046314057, 0.0190503486, 0.0480657592, 0.0152019644, 0.00892052334, 0.017001912, 0.0388085619, 0.015464047, 0.0483197346, 0.0163482931, 0.00971103087, 0.0190427024, 0.0466862544, 0.0167473312, 0.0445670895, 0.0144598745, 0.00912261941, 0.0176856462, 0.0433959737, 0.0148108583, 0.0498297475, 0.0151839145, 0.00985377375, 0.0185566321, 0.0484039597, 0.0189741217, 0.0496873036, 0.0147481961, 0.00843324978, 0.0187266786, 0.0408394597, 0.0168585088, 0.0524269938, 0.0165776554, 0.00964086037, 0.0194568932, 0.0466961488, 0.018092135, 0.0493343957, 0.01508471, 0.00930952933, 0.0178947132, 0.0427937657, 0.0161320996, 0.0563898496, 0.0155159533, 0.00993303303, 0.0184607916, 0.0469050333, 0.0190927237, 0.0534100458, 0.0147722093, 0.00898806658, 0.0179662593, 0.0387201421, 0.0167091228, 0.0564948879, 0.0172611643, 0.0102752922, 0.019828178, 0.0469057597, 0.0199914388, 0.0590912327, 0.0149418619, 0.0104513085, 0.0190648325, 0.048162397, 0.0178508963, 0.0728368536, 0.0152113764, 0.0107582221, 0.0193030704, 0.0505746827, 0.0219479706, 0.070493564, 0.0155721754, 0.00984383561, 0.01857589, 0.0418151841, 0.0180384517, 0.0738218427, 0.0170419533, 0.0111075584, 0.0205842145, 0.0493920371, 0.020154126, 0.0628716871, 0.01522657, 0.00977235287, 0.0184187759, 0.0437381417, 0.0168904308, 0.0585384481, 0.0150925191, 0.0101535106, 0.0184806362, 0.0456895344, 0.0192238465, 0.0540334545, 0.0147987353, 0.00931967981, 0.0196258631, 0.0400322936, 0.0172812156, 0.0528297499, 0.016083004, 0.0102164866, 0.0195452124, 0.0450963229, 0.0179904308, 0.0502867922, 0.0143217286, 0.00960773882, 0.0179787315, 0.03983365, 0.0151749477, 0.0503680483, 0.0148311974, 0.0107936263, 0.0201829653, 0.0459646657, 0.0186222773, 0.0442616418, 0.0133666014, 0.00984861422, 0.0191906188, 0.037804015, 0.0159547105, 0.0465145037, 0.01517276, 0.00994424708, 0.0196483284, 0.0454008915, 0.0149971284, 0.0388751328, 0.0132249752, 0.00994939823, 0.0180069413, 0.0383936912, 0.0135050649, 0.0430478193, 0.0127499169, 0.00979855843, 0.0192853156, 0.0448629186, 0.0158401132, 0.037439581, 0.0121043148, 0.00884044543, 0.0184552744, 0.0373618044, 0.0145760691, 0.0423773266, 0.0144124543, 0.00988046732, 0.0196766853, 0.0444692411, 0.0163653102, 0.0414890386, 0.0128216436, 0.00964485854, 0.0180258211, 0.0412658751, 0.0133985775, 0.0432115011, 0.0125706289, 0.0100006135, 0.0180938914, 0.0420927331, 0.015785858, 0.0415630415, 0.0138080735, 0.00850517582, 0.0176636912, 0.0353494696, 0.0139539791, 0.0395629257, 0.0146507472, 0.00890163612, 0.0192309413, 0.0407162309, 0.0141972769, 0.0387543552, 0.0139224026, 0.00890600774, 0.0170749109, 0.0377698168, 0.0125264935, 0.0399748869, 0.0130157908, 0.00938109215, 0.0170508567, 0.0410691649, 0.015446784, 0.0386907011, 0.0138478875, 0.00788159389, 0.0161510073, 0.0344766378, 0.0142142512, 0.0385303646, 0.0152910966, 0.00940886512, 0.0179613326, 0.0392884724, 0.015320844, 0.0358758308, 0.0136728315, 0.00856453087, 0.0160708278, 0.0369539894, 0.0137894424, 0.0372868665, 0.0138228983, 0.00906466413, 0.0174525641, 0.0385231711, 0.0165838432, 0.0360468738, 0.0145379715, 0.00759623619, 0.0166492872, 0.032512892, 0.0140828677, 0.0345962569, 0.0153512582, 0.00874801073, 0.0182399191, 0.0381396674, 0.0148791503, 0.0300574768, 0.0132320952, 0.00789851323, 0.0156022506, 0.0344960652, 0.0128448689, 0.0328464061, 0.0137301246, 0.00828807428, 0.0166454464, 0.0363326706, 0.0151489777, 0.0321992449, 0.0139281452, 0.00715130148, 0.0158567727, 0.0312794223, 0.0136920279, 0.0349901132, 0.0152624035, 0.00760060176, 0.0168405231, 0.0369032882, 0.0140345246, 0.0328577235, 0.013697451, 0.00750649534, 0.0156867933, 0.0352161564, 0.0119970152, 0.0336732194, 0.0137860328, 0.00748253986, 0.0158763472, 0.0351651087, 0.0148986271, 0.0322936811, 0.0137562295, 0.00641689636, 0.0153044937, 0.0299978405, 0.0135790594, 0.0325987674, 0.0150704551, 0.0070534586, 0.0162793547, 0.0344128869, 0.0138414428, 0.0317449979, 0.0133569455, 0.0072437902, 0.015172068, 0.0315255933, 0.0124598639, 0.0324994326, 0.0135426316, 0.00751248281, 0.0155499037, 0.0332750864, 0.014540785, 0.0310098417, 0.0137922252, 0.00640503131, 0.0155921569, 0.0300929118, 0.0135234371, 0.0301552713, 0.015196654, 0.00716703245, 0.0167202652, 0.0342978016, 0.0136178304, 0.0279684439, 0.013264522, 0.00727740396, 0.0155215114, 0.0326944664, 0.0121119563, 0.0280482825, 0.0129507687, 0.00757607259, 0.0170051716, 0.0353672579, 0.0141405156, 0.0254390743, 0.0132183423, 0.00637043919, 0.0165956132, 0.0300279502, 0.0129926195, 0.0272987653, 0.0141346017, 0.00721168937, 0.0182820037, 0.035237886, 0.013406693, 0.0267857742, 0.0129739279, 0.00741787767, 0.0169610586, 0.0338173658, 0.0121285534, 0.027674932, 0.0133922696, 0.00780276489, 0.0162805319, 0.0353692211, 0.0149916494, 0.0285720713, 0.0140389595, 0.00709292106, 0.0161216743, 0.0329733118, 0.0138196088, 0.0305346586, 0.0152326338, 0.0077325087, 0.0169217195, 0.0353147462, 0.01407413, 0.0319615528, 0.0128307417, 0.00741360337, 0.0152749848, 0.0326716602, 0.0124822035, 0.0360092334, 0.0125990352, 0.0073186513, 0.0152228037, 0.0354151279, 0.014890058, 0.0330655687, 0.0143107865, 0.00623620441, 0.0151503235, 0.0303964633, 0.0133233545, 0.0337579958, 0.0146074258, 0.00748902885, 0.0169485193, 0.0347551741, 0.0143378386, 0.0299712252, 0.0126806293, 0.00712622795, 0.0163333993, 0.0336833708, 0.0133809336, 0.0334129632, 0.0130649479, 0.00744550349, 0.0164859723, 0.0358210877, 0.0143199516, 0.0343480892, 0.0137950787, 0.00627543684, 0.0149055803, 0.0305283982, 0.013689517, 0.0343384296, 0.0141297514, 0.00662059616, 0.0165337976, 0.036897026, 0.0143532911, 0.0259741712, 0.0127395261, 0.00607172074, 0.0140237147, 0.036185015, 0.0125493528, 0.0285310242, 0.0121641411, 0.00627093995, 0.0149812018, 0.0372049138, 0.0150166312, 0.0263859723, 0.0128699448, 0.00525119621, 0.0142032923, 0.0304219499, 0.0135920607, 0.0283929277, 0.0147371553, 0.00663249241, 0.0156144369, 0.0369756296, 0.0148833077, 0.0254782122, 0.0131063927, 0.00678825704, 0.0149299148, 0.0388979726, 0.0128305843, 0.0295160804, 0.0131443469, 0.00823367294, 0.0148890857, 0.039406009, 0.0158323832, 0.0329795443, 0.013773784, 0.00581203215, 0.0151903257, 0.0395256802, 0.0150307287, 0.0365676396, 0.01588667, 0.00722478004, 0.0195919666, 0.0404801741, 0.0198995937, 0.02509645, 0.0138661247, 0.00769114029, 0.0188642405, 0.0370511822, 0.0169520769, 0.0239741486, 0.0139126526, 0.00753653003, 0.0180617273, 0.0354775451, 0.0202064589, 0.0249098148, 0.0139425406, 0.00656297104, 0.0175235495, 0.0340852924, 0.01944777, 0.0291096661, 0.0154093886, 0.00803597644, 0.0210896172, 0.0406693183, 0.0194837395, 0.0266632382, 0.014212274, 0.00797874667, 0.0185369998, 0.0349895954, 0.0172388274, 0.0251120199, 0.0136033501, 0.00844043773, 0.0189421698, 0.0361847579, 0.0206874739, 0.0256995186, 0.0150537537, 0.00901738554, 0.0196038, 0.0332301781, 0.0192894228, 0.0244715232, 0.0147073856, 0.00863963552, 0.0197231472, 0.0386034101, 0.0178408828, 0.0239627715, 0.0136870444, 0.00758531271, 0.0172105581, 0.0360840261, 0.015542482, 0.0239928067, 0.0131353941, 0.00750376703, 0.0174157973, 0.0341008902, 0.0190949328, 0.024303209, 0.013856967, 0.00725807296, 0.0170552433, 0.0319052301, 0.0188615769, 0.0245301221, 0.0147027858, 0.00803682022, 0.0187078584, 0.0373773016, 0.0183257759, 0.0237495694, 0.0139869126, 0.00817243941, 0.0173028111, 0.0342892855, 0.0167086609, 0.0242734849, 0.0136728389, 0.00856098067, 0.0179592632, 0.0346063375, 0.0205884986, 0.021887593, 0.0137811257, 0.00745527539, 0.0172111001, 0.0310864858, 0.0198679361, 0.0229399446, 0.0152528621, 0.0083723776, 0.0187761988, 0.0373082161, 0.018432064, 0.0211279448, 0.0133987162, 0.00810491294, 0.0160759501, 0.0307716094, 0.0167164709, 0.0205012765, 0.0126747619, 0.00850880798, 0.0164392758, 0.0316055492, 0.0202035084, 0.0223975517, 0.0129784532, 0.00725515978, 0.016114952, 0.0296366066, 0.0196984522, 0.0222793296, 0.0135231139, 0.00751813501, 0.017393766, 0.0372761972, 0.0190078896, 0.0236848332, 0.0127817327, 0.00749223446, 0.0157770291, 0.0288280454, 0.0179987904, 0.0231754109, 0.0124397101, 0.0077745202, 0.0158080179, 0.0320226178, 0.0214443728, 0.0212528985, 0.0125821996, 0.006274126, 0.0148135033, 0.0291754436, 0.0192380175, 0.0221703034, 0.0134059731, 0.00706506288, 0.0167285539, 0.0359430499, 0.0187555365, 0.0198304169, 0.0122917164, 0.00733613223, 0.0144654429, 0.0306081865, 0.0169187896, 0.0198961291, 0.0115464097, 0.00771238562, 0.0148724345, 0.0298022181, 0.0205218103, 0.0196902789, 0.0122722704, 0.00634545507, 0.014505025, 0.0283465758, 0.0190614071, 0.0200973824, 0.0127724987, 0.00712924823, 0.015932044, 0.0337517746, 0.0181421973, 0.018313216, 0.0123533094, 0.00725972606, 0.0140411248, 0.0290606581, 0.0160433091, 0.0181156602, 0.0119687309, 0.00728449738, 0.0150511106, 0.0296826493, 0.0196632873, 0.0173943006, 0.0119376164, 0.00623714644, 0.0142597649, 0.0284940209, 0.0186165571, 0.0196373612, 0.0132452501, 0.0074543152, 0.0160510018, 0.0352176949, 0.0180694982, 0.0190798882, 0.0127933314, 0.00729327789, 0.0134561425, 0.028388435, 0.0163078159, 0.0185264442, 0.0117676686, 0.00754251005, 0.0137259681, 0.0297594722, 0.020129513, 0.0193779673, 0.0128408307, 0.00595828937, 0.0130793499, 0.0253565181, 0.0188203938, 0.0202762298, 0.0131038576, 0.00708889915, 0.0153258303, 0.0324710496, 0.0190537516, 0.0205819141, 0.0132914865, 0.00700765662, 0.0124915875, 0.0248248428, 0.0163618401, 0.0201710612, 0.0137430383, 0.00674615288, 0.0123555548, 0.0266727637, 0.0200755969, 0.0190852992, 0.0145026054, 0.00613949401, 0.0122969244, 0.0232499894, 0.019854188, 0.0170056559, 0.0165018048, 0.0070732059, 0.0133922575, 0.0253526438, 0.0195816271, 0.0174134988, 0.0153241307, 0.00700631225, 0.0124283154, 0.0254643373, 0.0176743921, 0.0191785786, 0.0137493275, 0.0069902516, 0.0131886769, 0.0296760984, 0.0215285178, 0.0179041363, 0.0138823437, 0.0061727385, 0.0123470519, 0.0246254969, 0.0204545539, 0.0180453099, 0.0147466641, 0.00748384977, 0.0136191379, 0.0297408365, 0.0212074164, 0.0167863425, 0.0134006571, 0.00676470669, 0.0116522796, 0.025081085, 0.0180761386, 0.0147588486, 0.0127645945, 0.00685820868, 0.011316997, 0.0263572186, 0.0205067638, 0.0148518467, 0.0125910295, 0.00635565491, 0.0108900666, 0.0243442301, 0.0200569648, 0.0172026344, 0.0135087948, 0.00724173291, 0.012684864, 0.0298956782, 0.0199587177, 0.0167295597, 0.0130378809, 0.00681412127, 0.0103224609, 0.0250520837, 0.0178250317, 0.0164174084, 0.012103321, 0.00702267326, 0.0100446036, 0.0279628467, 0.0200923663, 0.0132509926, 0.0121741379, 0.00612246804, 0.00998858176, 0.022742724, 0.0176805519, 0.0149368672, 0.0137029402, 0.00690028863, 0.0112472856, 0.0280965529, 0.0176843293, 0.0135804685, 0.0130332354, 0.00669679185, 0.0104445294, 0.0235138666, 0.018306056, 0.0139546869, 0.0123594431, 0.00669986289, 0.0122916186, 0.0259509496, 0.0194387082, 0.015216249, 0.0146039184, 0.00567318825, 0.00988917984, 0.0218628235, 0.0204145685, 0.0149039337, 0.0154350568, 0.00665588537, 0.0103864474, 0.025054846, 0.0227392241, 0.0196760837, 0.0135146109, 0.00667128479, 0.0117741311, 0.0209850091, 0.0143315876, 0.0147616006, 0.0119769899, 0.00684044277, 0.0112072248, 0.0223269463, 0.0145079847, 0.0120453443, 0.011725666, 0.00640078448, 0.010597893, 0.023756491, 0.0173184089, 0.0137041528, 0.0126185082, 0.00761558302, 0.0152811492, 0.0345969014, 0.0170433279, 0.0145224584, 0.013600504, 0.00869983807, 0.01552347, 0.0302060395, 0.02036996, 0.0200411882, 0.016472755, 0.00837717671, 0.0158211533, 0.0244393442, 0.0201796256, 0.0195810404, 0.0162445083, 0.00636247313, 0.0166550651, 0.0227216631, 0.0168248359, 0.0208735317, 0.0186248142, 0.00918634702, 0.0230205283, 0.0300727282, 0.0208657663, 0.0226750895, 0.0199610759, 0.00904668495, 0.0193986706, 0.0258438848, 0.0190332998, 0.023526961, 0.0193458833, 0.00995426998, 0.0230591334, 0.0301834159, 0.025067918, 0.0254661236, 0.0205590725, 0.00884653162, 0.0235646665, 0.0281532481, 0.0224611852, 0.0230573863, 0.0200166516, 0.00925683789, 0.0261836164, 0.0294196978, 0.0223057382, 0.0218382124, 0.020002963, 0.00896143168, 0.0215325914, 0.0280711241, 0.0211815778, 0.0232390575, 0.0193248577, 0.00942177046, 0.0243699737, 0.0275637265, 0.0298926122, 0.0258227903, 0.0191815253, 0.00905647036, 0.0273897462, 0.0336663909, 0.029953694, 0.0314603858, 0.0200922973, 0.0103708003, 0.0305660479, 0.0362995714, 0.0269248337, 0.0260016285, 0.0195340868, 0.0122799547, 0.0276353508, 0.0313856453, 0.0251591522, 0.0316305682, 0.0173666291, 0.00791456737, 0.0232408959, 0.0262056962, 0.0308499951, 0.0290338434, 0.0206700563, 0.00832952932, 0.0297935959, 0.0297424886, 0.0430394784, 0.0244106539, 0.0219260473, 0.0101353666, 0.0335041285, 0.0363406949, 0.0307140779, 0.0209890846, 0.0180667806, 0.00890438352, 0.0217631347, 0.0343154632, 0.0198185649, 0.0154279415, 0.0197127312, 0.00982300285, 0.0223994981, 0.0313907489, 0.0248451587, 0.0219689216, 0.0188929588, 0.00834409613, 0.0224478003, 0.0285511352, 0.0246932544, 0.0271475576, 0.0220417455, 0.00952861737, 0.0273345578, 0.0310832541, 0.0212845784, 0.0249693338, 0.0208055638, 0.0085663097, 0.0212302525, 0.027314825, 0.0193770416, 0.0185355358, 0.0223209113, 0.0084306458, 0.020838812, 0.0331956707, 0.0257057697, 0.0213131383, 0.0205805954, 0.0103210537, 0.0198918879, 0.0379719362, 0.0182082523, 0.0178861991, 0.0189150404, 0.0113886707, 0.0184975713, 0.0368152782, 0.0261520576, 0.0267386716, 0.0235876553, 0.0113502145, 0.0212791581, 0.0399677455, 0.0304791369, 0.026081739, 0.025525663, 0.0131393811, 0.0206521153, 0.0307120904, 0.0353190973, 0.0248893853, 0.0273593515, 0.0140304612, 0.0188221671, 0.0357833877, 0.0365192927, 0.0240734294, 0.0269815363, 0.0138855418, 0.0194249656, 0.043576207, 0.0394819938, 0.0238513835, 0.0238292925, 0.0115843546, 0.0177658908, 0.0360608622, 0.0303922519, 0.0286099147, 0.0270966627, 0.0132364798, 0.0255280957, 0.0450821295, 0.0425914377, 0.0302177388, 0.0261988565, 0.012417445, 0.0289606452, 0.0364567973, 0.0396387838, 0.0253684465, 0.0221731979, 0.0134004755, 0.0258552078, 0.0443017967, 0.0307463761, 0.0244906489, 0.0263334606, 0.0145931756, 0.0241925977, 0.0399853922, 0.0296957381, 0.0327205732, 0.0236136261, 0.0146378484, 0.0224878341, 0.0396261029, 0.0349683128, 0.0257900972, 0.0275452565, 0.0145406751, 0.0235380176, 0.0424661972, 0.0358261019, 0.0711439848, 0.034029156, 0.0176619273, 0.0458436795, 0.0726684183, 0.0421928763, 0.0839242861, 0.0621411391, 0.0189197119, 0.0376932956, 0.0475219376, 0.0392373577, 0.102317281, 0.0628316179, 0.0197626725, 0.038874466, 0.0704487413, 0.0507039241, 0.10282331, 0.0557391047, 0.0186478794, 0.0413656421, 0.0801203549, 0.0482147783, 0.0998672768, 0.0535978861, 0.017672779, 0.0372802839, 0.0669053644, 0.0490012877, 0.0866690874, 0.0603086315, 0.0173963737, 0.035839133, 0.0547538213, 0.044184573, 0.0960704088, 0.0539874062, 0.0173152927, 0.0370062627, 0.058026474, 0.0551066771, 0.107301511, 0.0652082115, 0.0182022899, 0.0359078571, 0.0511366464, 0.0488295816, 0.109826356, 0.0702214167, 0.0212539099, 0.041569192, 0.0603156351, 0.0506729968, 0.109239422, 0.0689824298, 0.0204140842, 0.0374182872, 0.0510678068, 0.0423931405, 0.114166699, 0.0671426728, 0.0188543592, 0.0381318145, 0.0501787551, 0.0470758863, 0.103264272, 0.059735693, 0.0169873182, 0.0347970426, 0.0462738536, 0.0424728915, 0.114969857, 0.0555287823, 0.0199630205, 0.0398307107, 0.0485205129, 0.0428378172, 0.101845913, 0.0729192421, 0.0198275093, 0.0389384441, 0.0473083109, 0.0459864549, 0.124985427, 0.0606429055, 0.0218284838, 0.0394986793, 0.0478195213, 0.0505142473, 0.105032369, 0.0663136318, 0.0177975874, 0.0327594206, 0.05037494, 0.0551960804, 0.102214374, 0.0712789595, 0.0216021575, 0.032499738, 0.0570594631, 0.0520862117, 0.107288726, 0.0771947503, 0.0232523084, 0.0485077798, 0.0646234751, 0.0550010726, 0.113671534, 0.0802266896, 0.027613936, 0.0530420206, 0.0641242564, 0.068294093, 0.118213519, 0.0776977465, 0.028468078, 0.056691248, 0.075765796, 0.0612438694, 0.0981422737, 0.0909840316, 0.0359578915, 0.064952977, 0.0731015056, 0.0545453764, 0.103583597, 0.0978005677, 0.0368717425, 0.0778566152, 0.0708025172, 0.0506884158, 0.0936964005, 0.0957217887, 0.0415443033, 0.0729327202, 0.0918530822, 0.0948547795, 0.101818025, 0.101114064, 0.0592370592, 0.0965492874, 0.0953726396, 0.0940125808, 0.10902594, 0.0737171099, 0.0350843407, 0.102802418, 0.112395138, 0.0834045261, 0.0966810137, 0.0879895836, 0.0669521019, 0.116735682, 0.0747203305, 0.109592393, 0.111644007, 0.0950393602, 0.0646303296, 0.0903002471, 0.0945496112, 0.116079681, 0.0768627226, 0.120142587, 0.0651528686, 0.112299211, 0.122841269, 0.109092452, 0.174897656, 0.105294801, 0.0599518195, 0.100569032, 0.0119759161]
```
